## Supplemental Data File 1 for "A gene desert required for regulatory control of pleiotropic *Shox2* expression and embryonic survival": NP_Akerberg_2019_Tead_r2.narrowPeak (part 1 of 7)

```
chr1	3120345	3120579	SRR8335341_peak_1	265	.	10.8232	29.5314	26.5808	88
chr1	3165937	3166103	SRR8335341_peak_2	61	.	5.29476	8.41215	6.1041	48
chr1	3191658	3192173	SRR8335341_peak_3	740	.	22.2192	77.6186	74.0626	231
chr1	3210867	3211249	SRR8335341_peak_4	191	.	9.38064	21.8929	19.1092	257
chr1	3212332	3212918	SRR8335341_peak_5	408	.	11.5821	43.9965	40.8143	299
chr1	3264125	3264341	SRR8335341_peak_6	69	.	5.62337	9.3793	6.98114	114
chr1	3268395	3268566	SRR8335341_peak_7	78	.	5.91713	10.3161	7.87806	98
chr1	3361014	3361236	SRR8335341_peak_8	21	.	2.7933	4.1611	2.16146	58
chr1	3477282	3477789	SRR8335341_peak_9	843	.	25.3059	87.9869	84.3314	217
chr1	3497318	3497527	SRR8335341_peak_10	97	.	6.50467	12.2619	9.75055	132
chr1	3606729	3607094	SRR8335341_peak_11	413	.	14.5245	44.5028	41.3168	200
chr1	3670688	3670857	SRR8335341_peak_12	44	.	4.41921	6.6833	4.48512	44
chr1	3671609	3671892	SRR8335341_peak_13	417	.	15.6115	44.9314	41.7341	151
chr1	3822491	3822659	SRR8335341_peak_14	88	.	6.2109	11.2774	8.80341	60
chr1	3909797	3910059	SRR8335341_peak_15	364	.	14.1427	39.5238	36.4054	123
chr1	4205708	4206100	SRR8335341_peak_16	69	.	5.62337	9.3793	6.98114	79
chr1	4382871	4383129	SRR8335341_peak_17	117	.	5.62838	14.2995	11.7216	121
chr1	4412382	4412853	SRR8335341_peak_18	2126	.	50.2762	217.219	212.609	254
chr1	4491745	4491977	SRR8335341_peak_19	61	.	5.3296	8.46842	6.10994	144
chr1	4527489	4527897	SRR8335341_peak_20	78	.	5.87846	10.2513	7.83259	192
chr1	4527979	4528145	SRR8335341_peak_21	39	.	3.75218	6.17368	3.99274	55
chr1	4571624	4572237	SRR8335341_peak_22	285	.	12.0073	31.5779	28.5952	450
chr1	4622483	4622713	SRR8335341_peak_23	107	.	6.79844	13.2684	10.724	143
chr1	4745753	4746016	SRR8335341_peak_24	119	.	6.37882	14.5125	11.9305	108
chr1	4751325	4751527	SRR8335341_peak_25	96	.	6.46215	12.1886	9.69474	116
chr1	4768417	4768677	SRR8335341_peak_26	114	.	6.62247	13.9568	11.4029	127
chr1	4769877	4770276	SRR8335341_peak_27	449	.	13.821	48.141	44.9081	162
chr1	4774884	4775176	SRR8335341_peak_28	69	.	5.62337	9.3793	6.98114	110
chr1	4780201	4780393	SRR8335341_peak_29	61	.	5.29476	8.41215	6.1041	117
chr1	4785238	4785819	SRR8335341_peak_30	249	.	11.1317	27.847	24.9325	133
chr1	4806844	4807029	SRR8335341_peak_31	69	.	5.62337	9.3793	6.98114	118
chr1	4807637	4808875	SRR8335341_peak_32	1180	.	32.1448	121.957	118.023	511
chr1	4857401	4858013	SRR8335341_peak_33	148	.	8.26728	17.495	14.8057	163
chr1	4910767	4911036	SRR8335341_peak_34	202	.	9.67249	23.0554	20.2425	111
chr1	4916826	4917042	SRR8335341_peak_35	69	.	5.62337	9.3793	6.98114	85
chr1	4917842	4918406	SRR8335341_peak_36	762	.	23.3894	79.8625	76.2856	389
chr1	5082986	5083204	SRR8335341_peak_37	61	.	5.03583	8.46842	6.10994	84
chr1	5210007	5210235	SRR8335341_peak_38	137	.	7.97352	16.41	13.7476	138
chr1	5296656	5296860	SRR8335341_peak_39	78	.	5.87846	10.2513	7.83259	152
chr1	5297603	5297838	SRR8335341_peak_40	97	.	6.50467	12.2619	9.75055	94
chr1	5608647	5608849	SRR8335341_peak_41	96	.	6.46215	12.1886	9.69474	83
chr1	5613532	5613740	SRR8335341_peak_42	116	.	7.04585	14.2141	11.6531	90
chr1	5782631	5782884	SRR8335341_peak_43	324	.	12.4173	35.4934	32.441	134
chr1	5908856	5909034	SRR8335341_peak_44	37	.	4.12736	5.86499	3.72677	28
chr1	5917454	5917709	SRR8335341_peak_45	30	.	3.86075	5.11987	3.00739	206
chr1	6076549	6077106	SRR8335341_peak_46	1705	.	42.3445	174.838	170.525	251
chr1	6135122	6135354	SRR8335341_peak_47	77	.	4.02027	10.202	7.79195	131
chr1	6188442	6188829	SRR8335341_peak_48	97	.	6.50467	12.2619	9.75055	237
chr1	6214049	6214698	SRR8335341_peak_49	282	.	10.3188	31.2332	28.2583	227
chr1	6215874	6216073	SRR8335341_peak_50	70	.	4.57773	9.46042	7.05965	89
chr1	6382766	6383183	SRR8335341_peak_51	53	.	4.74206	7.58508	5.30859	288
chr1	6804904	6805537	SRR8335341_peak_52	180	.	9.14859	20.853	18.0829	117
chr1	6866972	6867325	SRR8335341_peak_53	437	.	13.3086	47.0109	43.7938	138
chr1	7034890	7035061	SRR8335341_peak_54	88	.	6.2109	11.2774	8.80341	59
chr1	7088468	7089565	SRR8335341_peak_55	148	.	8.26728	17.495	14.8057	295
chr1	7119493	7119744	SRR8335341_peak_56	176	.	7.91103	20.3845	17.6338	134
chr1	7278345	7278538	SRR8335341_peak_57	127	.	7.38598	15.3434	12.712	91
chr1	7397869	7398350	SRR8335341_peak_58	100	.	6.41609	12.5955	10.0815	114
chr1	7497555	7497767	SRR8335341_peak_59	49	.	4.55137	7.18227	4.94562	112
chr1	7498669	7498908	SRR8335341_peak_60	69	.	5.62337	9.3793	6.98114	152
chr1	7746015	7746315	SRR8335341_peak_61	183	.	6.58734	21.1635	18.3915	156
chr1	7753679	7754379	SRR8335341_peak_62	542	.	18.5492	57.6268	54.2743	262
chr1	7754652	7754839	SRR8335341_peak_63	64	.	5.3071	8.85454	6.49162	130
chr1	7776821	7777077	SRR8335341_peak_64	88	.	6.2109	11.2774	8.80341	110
chr1	7971249	7971575	SRR8335341_peak_65	375	.	14.179	40.6422	37.5202	160
chr1	8850528	8850915	SRR8335341_peak_66	540	.	18.4279	57.3998	54.0542	208
chr1	8860187	8860428	SRR8335341_peak_67	127	.	7.38598	15.3434	12.712	113
chr1	9469556	9469733	SRR8335341_peak_68	61	.	5.3296	8.46842	6.10994	48
chr1	9564504	9564915	SRR8335341_peak_69	551	.	15.7909	58.5206	55.1632	152
chr1	9621522	9621788	SRR8335341_peak_70	106	.	6.754	13.1909	10.6631	129
chr1	9638489	9638656	SRR8335341_peak_71	26	.	3.00175	4.70046	2.64347	84
chr1	9700379	9700755	SRR8335341_peak_72	78	.	5.91713	10.3161	7.87806	330
chr1	9747792	9747958	SRR8335341_peak_73	45	.	4.44829	6.73111	4.5055	89
chr1	9748364	9748758	SRR8335341_peak_74	213	.	10.2562	24.2325	21.3861	159
chr1	9755704	9755955	SRR8335341_peak_75	203	.	9.73613	23.1712	20.3363	141
chr1	9768866	9769042	SRR8335341_peak_76	78	.	5.91713	10.3161	7.87806	97
chr1	9772829	9773222	SRR8335341_peak_77	273	.	11.7154	30.322	27.3632	173
chr1	9847846	9848085	SRR8335341_peak_78	169	.	8.85482	19.7172	16.9723	117
chr1	9848542	9848817	SRR8335341_peak_79	127	.	7.38598	15.3434	12.712	163
chr1	9944084	9944455	SRR8335341_peak_80	106	.	6.754	13.1909	10.6631	131
chr1	9966516	9967100	SRR8335341_peak_81	69	.	5.58661	9.31879	6.94135	279
chr1	10008942	10009198	SRR8335341_peak_82	27	.	3.31441	4.79185	2.7264	112
chr1	10038071	10038402	SRR8335341_peak_83	44	.	4.41921	6.6833	4.48512	212
chr1	10038956	10039816	SRR8335341_peak_84	217	.	8.78657	24.5802	21.7187	694
chr1	10040075	10040298	SRR8335341_peak_85	69	.	5.62337	9.3793	6.98114	115
chr1	10093654	10093836	SRR8335341_peak_86	37	.	4.15452	5.90858	3.74086	97
chr1	10107979	10108322	SRR8335341_peak_87	213	.	10.2562	24.2325	21.3861	150
chr1	10108936	10109397	SRR8335341_peak_88	193	.	9.4658	22.1639	19.3661	308
chr1	10158281	10158604	SRR8335341_peak_89	119	.	6.37882	14.5125	11.9305	142
chr1	10170148	10170681	SRR8335341_peak_90	755	.	19.7309	79.1246	75.5522	179
chr1	10228937	10229231	SRR8335341_peak_91	227	.	10.2975	25.6384	22.7578	149
chr1	10233079	10233272	SRR8335341_peak_92	61	.	5.00291	8.41215	6.1041	56
chr1	10259483	10259728	SRR8335341_peak_93	61	.	5.00291	8.41215	6.1041	107
chr1	10279055	10279555	SRR8335341_peak_94	82	.	5.86159	10.6786	8.23745	372
chr1	10285221	10285916	SRR8335341_peak_95	1880	.	45.5699	192.485	188.05	484
chr1	10300373	10301093	SRR8335341_peak_96	357	.	9.65175	38.8988	35.7972	258
chr1	10484668	10484868	SRR8335341_peak_97	37	.	4.15452	5.90858	3.74086	64
chr1	10499233	10499465	SRR8335341_peak_98	127	.	7.38598	15.3434	12.712	105
chr1	10513105	10513289	SRR8335341_peak_99	78	.	5.91713	10.3161	7.87806	85
chr1	10571071	10571512	SRR8335341_peak_100	157	.	8.50509	18.4988	15.7935	135
chr1	10572672	10572943	SRR8335341_peak_101	188	.	7.20437	21.584	18.8058	131
chr1	10581688	10582029	SRR8335341_peak_102	93	.	5.72216	11.7967	9.31319	88
chr1	10592707	10592873	SRR8335341_peak_103	53	.	4.74206	7.58508	5.30859	57
chr1	10633989	10634262	SRR8335341_peak_104	86	.	6.11891	11.1208	8.67263	163
chr1	10679676	10679907	SRR8335341_peak_105	97	.	6.50467	12.2619	9.75055	116
chr1	10680845	10681183	SRR8335341_peak_106	39	.	3.97107	6.17368	3.99274	240
chr1	10681501	10681791	SRR8335341_peak_107	214	.	10.3237	24.3526	21.4955	132
chr1	10707035	10707201	SRR8335341_peak_108	69	.	5.58661	9.31879	6.94135	71
chr1	10720033	10720364	SRR8335341_peak_109	226	.	10.6174	25.5481	22.6684	200
chr1	10759663	10759829	SRR8335341_peak_110	53	.	4.40884	7.66459	5.38345	46
chr1	10870818	10871040	SRR8335341_peak_111	53	.	4.74206	7.58508	5.30859	80
chr1	10879999	10880197	SRR8335341_peak_112	96	.	6.46215	12.1886	9.69474	73
chr1	10902754	10902979	SRR8335341_peak_113	69	.	5.62337	9.3793	6.98114	118
chr1	10932401	10932857	SRR8335341_peak_114	402	.	15.2176	43.3808	40.2078	166
chr1	11004521	11005050	SRR8335341_peak_115	256	.	8.78035	28.5884	25.6571	152
chr1	11026234	11026488	SRR8335341_peak_116	127	.	7.67975	15.3434	12.712	137
chr1	11088069	11088253	SRR8335341_peak_117	78	.	5.91713	10.3161	7.87806	107
chr1	11105028	11105197	SRR8335341_peak_118	61	.	5.00291	8.41215	6.1041	107
chr1	11149579	11150003	SRR8335341_peak_119	69	.	5.62337	9.3793	6.98114	136
chr1	11184367	11184557	SRR8335341_peak_120	61	.	5.3296	8.46842	6.10994	102
chr1	11198018	11198228	SRR8335341_peak_121	50	.	3.87729	7.28745	5.04913	109
chr1	11329516	11329682	SRR8335341_peak_122	61	.	5.00291	8.41215	6.1041	119
chr1	11414168	11414353	SRR8335341_peak_123	69	.	5.62337	9.3793	6.98114	102
chr1	11429841	11430074	SRR8335341_peak_124	137	.	7.97352	16.41	13.7476	124
chr1	11458880	11459074	SRR8335341_peak_125	37	.	4.12736	5.86499	3.72677	90
chr1	11631745	11631952	SRR8335341_peak_126	93	.	5.50327	11.7967	9.31319	101
chr1	11641168	11641360	SRR8335341_peak_127	93	.	5.50327	11.7967	9.31319	73
chr1	11656389	11656875	SRR8335341_peak_128	42	.	3.377	6.46191	4.27675	372
chr1	11758781	11758947	SRR8335341_peak_129	61	.	5.00291	8.41215	6.1041	86
chr1	11788488	11788787	SRR8335341_peak_130	101	.	5.94105	12.6839	10.1656	197
chr1	11824941	11825225	SRR8335341_peak_131	127	.	7.38598	15.3434	12.712	132
chr1	11880545	11880725	SRR8335341_peak_132	48	.	3.52293	7.09102	4.85788	110
chr1	11895140	11895422	SRR8335341_peak_133	117	.	7.09221	14.2959	11.7189	147
chr1	11945436	11945643	SRR8335341_peak_134	117	.	7.09221	14.2959	11.7189	121
chr1	12000590	12000760	SRR8335341_peak_135	21	.	3.09552	4.14638	2.14716	8
chr1	12115070	12115334	SRR8335341_peak_136	176	.	7.91103	20.3845	17.6338	137
chr1	12125446	12125618	SRR8335341_peak_137	61	.	5.03583	8.46842	6.10994	129
chr1	12126538	12126705	SRR8335341_peak_138	33	.	3.5333	5.46828	3.34602	86
chr1	12147910	12148141	SRR8335341_peak_139	148	.	8.26728	17.495	14.8057	147
chr1	12150697	12151051	SRR8335341_peak_140	87	.	6.1703	11.2084	8.75294	110
chr1	12238908	12239098	SRR8335341_peak_141	70	.	4.57773	9.46042	7.05965	90
chr1	12344888	12345107	SRR8335341_peak_142	45	.	4.25186	6.75017	4.52316	66
chr1	12398308	12398792	SRR8335341_peak_143	169	.	8.82046	19.656	16.9235	321
chr1	12405796	12406040	SRR8335341_peak_144	46	.	4.10523	6.8287	4.60071	143
chr1	12416526	12416878	SRR8335341_peak_145	461	.	14.0398	49.4125	46.1633	187
chr1	12424484	12424882	SRR8335341_peak_146	868	.	24.2704	90.5525	86.8795	219
chr1	12466262	12466641	SRR8335341_peak_147	719	.	22.662	75.5269	71.9851	214
chr1	12500366	12500592	SRR8335341_peak_148	47	.	3.39488	6.99767	4.7651	120
chr1	12568878	12569126	SRR8335341_peak_149	169	.	8.85482	19.7172	16.9723	142
chr1	12572866	12573068	SRR8335341_peak_150	88	.	6.2109	11.2774	8.80341	104
chr1	12580223	12580822	SRR8335341_peak_151	938	.	27.3623	97.5759	93.8384	336
chr1	12644678	12644940	SRR8335341_peak_152	216	.	7.9048	24.5208	21.6617	107
chr1	12691381	12691595	SRR8335341_peak_153	126	.	7.3377	15.2573	12.6564	107
chr1	12691829	12692234	SRR8335341_peak_154	339	.	11.6321	37.0673	33.985	165
chr1	12692347	12692714	SRR8335341_peak_155	61	.	5.03583	8.46842	6.10994	297
chr1	12692838	12693086	SRR8335341_peak_156	158	.	8.56105	18.5977	15.8789	127
chr1	12718076	12718436	SRR8335341_peak_157	61	.	5.00291	8.41215	6.1041	215
chr1	12736307	12736503	SRR8335341_peak_158	107	.	6.79844	13.2684	10.724	76
chr1	12744722	12745193	SRR8335341_peak_159	101	.	5.94105	12.6839	10.1656	220
chr1	12836072	12836302	SRR8335341_peak_160	45	.	4.44829	6.73111	4.5055	152
chr1	12857645	12857829	SRR8335341_peak_161	45	.	4.44829	6.73111	4.5055	40
chr1	12864965	12865170	SRR8335341_peak_162	27	.	3.31441	4.79185	2.7264	131
chr1	12872121	12872374	SRR8335341_peak_163	157	.	8.50509	18.4988	15.7935	120
chr1	12874174	12874604	SRR8335341_peak_164	285	.	12.0073	31.5779	28.5952	294
chr1	12875711	12875910	SRR8335341_peak_165	31	.	3.35196	5.31046	3.19422	105
chr1	12876081	12876594	SRR8335341_peak_166	120	.	7.24783	14.5962	12.0115	151
chr1	12883394	12883746	SRR8335341_peak_167	293	.	10.5377	32.3801	29.3733	161
chr1	12947313	12947869	SRR8335341_peak_168	526	.	18.1361	55.9602	52.6296	164
chr1	12974231	12974481	SRR8335341_peak_169	127	.	7.38598	15.3434	12.712	110
chr1	12990197	12990524	SRR8335341_peak_170	765	.	23.5433	80.1536	76.5705	165
chr1	12991086	12991739	SRR8335341_peak_171	429	.	15.8013	46.1144	42.9082	460
chr1	13018528	13018704	SRR8335341_peak_172	61	.	5.3296	8.46842	6.10994	114
chr1	13040504	13040780	SRR8335341_peak_173	226	.	10.6174	25.5481	22.6684	143
chr1	13103641	13103807	SRR8335341_peak_174	30	.	3.86075	5.11987	3.00739	58
chr1	13192522	13192808	SRR8335341_peak_175	287	.	12.0863	31.7237	28.7216	115
chr1	13197004	13197293	SRR8335341_peak_176	158	.	8.56105	18.5977	15.8789	152
chr1	13230786	13231122	SRR8335341_peak_177	93	.	5.50327	11.7967	9.31319	179
chr1	13235115	13235303	SRR8335341_peak_178	39	.	3.75218	6.17368	3.99274	58
chr1	13240367	13240755	SRR8335341_peak_179	402	.	15.2176	43.3808	40.2078	219
chr1	13244402	13244760	SRR8335341_peak_180	287	.	12.0863	31.7237	28.7216	211
chr1	13249445	13249794	SRR8335341_peak_181	48	.	4.47536	7.13417	4.89905	108
chr1	13253507	13253673	SRR8335341_peak_182	53	.	4.74206	7.58508	5.30859	97
chr1	13257491	13257763	SRR8335341_peak_183	273	.	11.7154	30.322	27.3632	123
chr1	13258110	13258276	SRR8335341_peak_184	44	.	4.41921	6.6833	4.48512	58
chr1	13283876	13284061	SRR8335341_peak_185	53	.	4.40884	7.66459	5.38345	89
chr1	13290293	13290475	SRR8335341_peak_186	44	.	4.41921	6.6833	4.48512	71
chr1	13291002	13291716	SRR8335341_peak_187	631	.	17.3231	66.5958	63.1453	409
chr1	13300051	13300273	SRR8335341_peak_188	107	.	6.79844	13.2684	10.724	112
chr1	13300554	13300957	SRR8335341_peak_189	126	.	7.62955	15.2573	12.6564	129
chr1	13303764	13304146	SRR8335341_peak_190	218	.	9.78329	24.6783	21.816	235
chr1	13305551	13305752	SRR8335341_peak_191	80	.	4.39847	10.5157	8.07722	117
chr1	13306008	13306186	SRR8335341_peak_192	64	.	5.05311	8.83298	6.47193	117
chr1	13308950	13309233	SRR8335341_peak_193	117	.	7.09221	14.2959	11.7189	130
chr1	13315490	13315680	SRR8335341_peak_194	107	.	6.79844	13.2684	10.724	74
chr1	13326786	13327035	SRR8335341_peak_195	88	.	6.2109	11.2774	8.80341	129
chr1	13342480	13342664	SRR8335341_peak_196	37	.	4.15452	5.90858	3.74086	55
chr1	13350846	13351102	SRR8335341_peak_197	101	.	5.94105	12.6839	10.1656	126
chr1	13365153	13365410	SRR8335341_peak_198	137	.	7.97352	16.41	13.7476	149
chr1	13366599	13366981	SRR8335341_peak_199	474	.	14.4776	50.6917	47.4159	249
chr1	13372536	13372877	SRR8335341_peak_200	27	.	3.31441	4.79185	2.7264	14
chr1	13373810	13374026	SRR8335341_peak_201	45	.	4.44829	6.73111	4.5055	82
chr1	13468263	13468608	SRR8335341_peak_202	702	.	22.222	73.7233	70.2006	181
chr1	13516705	13516909	SRR8335341_peak_203	61	.	5.03583	8.46842	6.10994	98
chr1	13531639	13531929	SRR8335341_peak_204	169	.	8.85482	19.7172	16.9723	126
chr1	13584035	13584289	SRR8335341_peak_205	157	.	8.50509	18.4988	15.7935	129
chr1	13589655	13590233	SRR8335341_peak_206	364	.	14.1427	39.5238	36.4054	400
chr1	13599308	13599639	SRR8335341_peak_207	101	.	5.94105	12.6839	10.1656	181
chr1	13642877	13643263	SRR8335341_peak_208	166	.	7.69214	19.3689	16.6434	129
chr1	13660042	13661187	SRR8335341_peak_209	316	.	11.1943	34.7042	31.6589	493
chr1	13787760	13788214	SRR8335341_peak_210	2238	.	52.3326	228.538	223.844	207
chr1	13789137	13789579	SRR8335341_peak_211	203	.	10.0299	23.1712	20.3363	319
chr1	13808036	13808209	SRR8335341_peak_212	45	.	4.44829	6.73111	4.5055	36
chr1	13925833	13926290	SRR8335341_peak_213	305	.	10.9754	33.5372	30.5101	284
chr1	14056387	14056599	SRR8335341_peak_214	21	.	3.09552	4.14638	2.14716	108
chr1	14100596	14100788	SRR8335341_peak_215	61	.	5.3296	8.46842	6.10994	120
chr1	14139782	14140050	SRR8335341_peak_216	156	.	7.25437	18.3673	15.6682	164
chr1	14225546	14225793	SRR8335341_peak_217	70	.	4.57773	9.46042	7.05965	105
chr1	14250050	14250270	SRR8335341_peak_218	69	.	5.62337	9.3793	6.98114	107
chr1	14309555	14310058	SRR8335341_peak_219	860	.	23.3668	89.7391	86.0692	159
chr1	14373443	14373690	SRR8335341_peak_220	148	.	8.26728	17.495	14.8057	121
chr1	14460923	14461203	SRR8335341_peak_221	127	.	7.67975	15.3434	12.712	121
chr1	14467076	14467284	SRR8335341_peak_222	133	.	7.41268	15.9701	13.3327	102
chr1	14472092	14472258	SRR8335341_peak_223	53	.	4.74206	7.58508	5.30859	62
chr1	14485322	14485488	SRR8335341_peak_224	21	.	3.09552	4.14638	2.14716	68
chr1	14701480	14701661	SRR8335341_peak_225	53	.	4.74206	7.58508	5.30859	42
chr1	14729075	14729287	SRR8335341_peak_226	87	.	6.1703	11.2084	8.75294	119
chr1	14755203	14755629	SRR8335341_peak_227	226	.	10.6174	25.5481	22.6684	202
chr1	14756037	14756287	SRR8335341_peak_228	61	.	5.03583	8.46842	6.10994	147
chr1	14775305	14775567	SRR8335341_peak_229	203	.	9.73613	23.1712	20.3363	153
chr1	14924949	14925138	SRR8335341_peak_230	53	.	4.74206	7.58508	5.30859	112
chr1	15138499	15138750	SRR8335341_peak_231	46	.	4.18996	6.9063	4.67409	164
chr1	15286608	15286851	SRR8335341_peak_232	37	.	4.15452	5.90858	3.74086	16
chr1	15358326	15358754	SRR8335341_peak_233	203	.	10.0299	23.1712	20.3363	145
chr1	15380398	15380564	SRR8335341_peak_234	61	.	5.03583	8.46842	6.10994	71
chr1	15434870	15435047	SRR8335341_peak_235	61	.	5.3296	8.46842	6.10994	87
chr1	15451713	15451994	SRR8335341_peak_236	97	.	6.50467	12.2619	9.75055	81
chr1	15534408	15534704	SRR8335341_peak_237	214	.	10.3237	24.3526	21.4955	140
chr1	15576703	15576882	SRR8335341_peak_238	53	.	4.74206	7.58508	5.30859	140
chr1	15609367	15609593	SRR8335341_peak_239	26	.	3.00175	4.70046	2.64347	107
chr1	15638643	15638856	SRR8335341_peak_240	39	.	3.97107	6.17368	3.99274	87
chr1	15639691	15639933	SRR8335341_peak_241	107	.	6.79844	13.2684	10.724	119
chr1	15719322	15719488	SRR8335341_peak_242	61	.	5.03583	8.46842	6.10994	89
chr1	15755160	15755348	SRR8335341_peak_243	53	.	4.74206	7.58508	5.30859	71
chr1	15791865	15792201	SRR8335341_peak_244	110	.	6.15993	13.5895	11.0379	198
chr1	15804837	15805747	SRR8335341_peak_245	285	.	12.2991	31.5779	28.5952	676
chr1	15936248	15936893	SRR8335341_peak_246	127	.	7.67975	15.3434	12.712	413
chr1	15943767	15944059	SRR8335341_peak_247	157	.	8.50509	18.4988	15.7935	130
chr1	15998416	15998582	SRR8335341_peak_248	30	.	3.86075	5.11987	3.00739	102
chr1	16022385	16022551	SRR8335341_peak_249	53	.	4.74206	7.58508	5.30859	124
chr1	16046912	16047084	SRR8335341_peak_250	39	.	3.97107	6.17368	3.99274	57
chr1	16104330	16105005	SRR8335341_peak_251	470	.	16.9687	50.2828	47.0242	378
chr1	16105255	16105422	SRR8335341_peak_252	45	.	4.44829	6.73111	4.5055	147
chr1	16106289	16106552	SRR8335341_peak_253	203	.	9.73613	23.1712	20.3363	122
chr1	16139134	16139389	SRR8335341_peak_254	23	.	3.56698	4.36775	2.31699	96
chr1	16227901	16228112	SRR8335341_peak_255	127	.	7.38598	15.3434	12.712	118
chr1	16229312	16229481	SRR8335341_peak_256	61	.	5.3296	8.46842	6.10994	77
chr1	16231491	16232101	SRR8335341_peak_257	868	.	24.2704	90.5525	86.8795	270
chr1	16258343	16258645	SRR8335341_peak_258	169	.	8.85482	19.7172	16.9723	139
chr1	16265715	16265966	SRR8335341_peak_259	61	.	5.03583	8.46842	6.10994	128
chr1	16330534	16330830	SRR8335341_peak_260	330	.	10.0061	36.0818	33.0164	135
chr1	16360809	16361311	SRR8335341_peak_261	444	.	16.199	47.692	44.4612	326
chr1	16409994	16410308	SRR8335341_peak_262	93	.	5.50327	11.7967	9.31319	115
chr1	16568942	16569197	SRR8335341_peak_263	168	.	8.79694	19.6141	16.8825	125
chr1	16617972	16618188	SRR8335341_peak_264	117	.	7.09221	14.2959	11.7189	143
chr1	16618534	16618786	SRR8335341_peak_265	61	.	5.03583	8.46842	6.10994	125
chr1	16619240	16619769	SRR8335341_peak_266	107	.	6.79844	13.2684	10.724	74
chr1	16654622	16654912	SRR8335341_peak_267	336	.	13.07	36.7426	33.6727	146
chr1	16656839	16657386	SRR8335341_peak_268	527	.	18.1846	56.0508	52.7196	307
chr1	16665071	16665356	SRR8335341_peak_269	87	.	6.1703	11.2084	8.75294	72
chr1	16671874	16672177	SRR8335341_peak_270	610	.	17.9952	64.4772	61.052	146
chr1	16688493	16688794	SRR8335341_peak_271	203	.	10.0299	23.1712	20.3363	142
chr1	16688982	16689173	SRR8335341_peak_272	53	.	4.40884	7.66459	5.38345	142
chr1	16702991	16703224	SRR8335341_peak_273	156	.	7.47325	18.3673	15.6682	118
chr1	16758878	16759113	SRR8335341_peak_274	78	.	5.91713	10.3161	7.87806	108
chr1	16824465	16824666	SRR8335341_peak_275	101	.	5.94105	12.6839	10.1656	137
chr1	16904802	16905260	SRR8335341_peak_276	287	.	12.38	31.7237	28.7216	160
chr1	16974697	16974889	SRR8335341_peak_277	127	.	7.38598	15.3434	12.712	118
chr1	16986315	16986481	SRR8335341_peak_278	61	.	5.03583	8.46842	6.10994	98
chr1	16987941	16988187	SRR8335341_peak_279	325	.	13.2614	35.5743	32.5136	105
chr1	16996507	16997070	SRR8335341_peak_280	1117	.	31.1813	115.644	111.753	265
chr1	17007727	17008106	SRR8335341_peak_281	486	.	14.6965	51.9784	48.6876	151
chr1	17009818	17010064	SRR8335341_peak_282	180	.	9.14859	20.853	18.0829	136
chr1	17053934	17054200	SRR8335341_peak_283	196	.	9.25648	22.4121	19.6133	152
chr1	17096543	17097087	SRR8335341_peak_284	238	.	10.9112	26.7574	23.8516	323
chr1	17098380	17098904	SRR8335341_peak_285	227	.	9.00546	25.6604	22.7751	367
chr1	17123430	17123759	SRR8335341_peak_286	388	.	14.9258	42.0281	38.8716	189
chr1	17145547	17145767	SRR8335341_peak_287	148	.	8.26728	17.495	14.8057	100
chr1	17377541	17378286	SRR8335341_peak_288	274	.	11.6838	30.4558	27.4936	147
chr1	17567378	17567558	SRR8335341_peak_289	61	.	5.3296	8.46842	6.10994	114
chr1	17602048	17602368	SRR8335341_peak_290	87	.	6.1703	11.2084	8.75294	158
chr1	17603435	17603772	SRR8335341_peak_291	109	.	5.45327	13.452	10.9053	152
chr1	17628880	17629046	SRR8335341_peak_292	57	.	4.0524	7.99138	5.70414	119
chr1	17775860	17776308	SRR8335341_peak_293	310	.	12.8828	34.1251	31.0929	203
chr1	18181165	18181696	SRR8335341_peak_294	458	.	16.4928	49.0858	45.8388	219
chr1	18223650	18223847	SRR8335341_peak_295	23	.	3.56698	4.36775	2.31699	110
chr1	18467560	18468215	SRR8335341_peak_296	2206	.	42.2762	225.292	220.628	214
chr1	18846382	18846603	SRR8335341_peak_297	68	.	4.84662	9.25272	6.88481	108
chr1	18961513	18962170	SRR8335341_peak_298	148	.	8.26728	17.495	14.8057	162
chr1	18962351	18962654	SRR8335341_peak_299	117	.	7.09221	14.2959	11.7189	145
chr1	18980927	18981260	SRR8335341_peak_300	472	.	17.0804	50.4884	47.2163	140
chr1	19178938	19179258	SRR8335341_peak_301	52	.	4.71106	7.53305	5.2843	35
chr1	19206249	19206531	SRR8335341_peak_302	212	.	9.13435	24.0574	21.2156	131
chr1	19209248	19209628	SRR8335341_peak_303	137	.	7.97352	16.41	13.7476	172
chr1	19214204	19214373	SRR8335341_peak_304	53	.	4.74206	7.58508	5.30859	100
chr1	19388868	19389399	SRR8335341_peak_305	203	.	9.73613	23.1712	20.3363	182
chr1	19956245	19956507	SRR8335341_peak_306	169	.	8.85482	19.7172	16.9723	125
chr1	19973927	19974387	SRR8335341_peak_307	961	.	26.1142	99.8855	96.1299	255
chr1	19990011	19990313	SRR8335341_peak_308	262	.	11.4987	29.2155	26.2674	142
chr1	20058301	20058796	SRR8335341_peak_309	136	.	7.9214	16.3197	13.6747	377
chr1	20248388	20248586	SRR8335341_peak_310	78	.	5.87846	10.2513	7.83259	85
chr1	20303246	20303577	SRR8335341_peak_311	735	.	22.9557	77.0628	73.5081	148
chr1	20414781	20415173	SRR8335341_peak_312	299	.	12.6738	32.9958	29.9744	148
chr1	20619389	20619710	SRR8335341_peak_313	349	.	13.7584	38.0296	34.9413	198
chr1	20667712	20668101	SRR8335341_peak_314	69	.	5.62337	9.3793	6.98114	256
chr1	20668802	20669003	SRR8335341_peak_315	72	.	5.30399	9.69562	7.29368	82
chr1	20678044	20678361	SRR8335341_peak_316	442	.	12.1074	47.5043	44.2811	181
chr1	20691606	20691887	SRR8335341_peak_317	312	.	12.9676	34.2795	31.2371	137
chr1	20820245	20820616	SRR8335341_peak_318	226	.	10.6174	25.5481	22.6684	213
chr1	20845175	20845385	SRR8335341_peak_319	78	.	5.91713	10.3161	7.87806	106
chr1	20867181	20867895	SRR8335341_peak_320	542	.	18.5492	57.6268	54.2743	468
chr1	20872140	20872457	SRR8335341_peak_321	120	.	7.24783	14.5962	12.0115	196
chr1	20879406	20879643	SRR8335341_peak_322	169	.	8.85482	19.7172	16.9723	133
chr1	20890682	20890866	SRR8335341_peak_323	33	.	3.5333	5.46828	3.34602	138
chr1	20890942	20891416	SRR8335341_peak_324	954	.	27.656	99.193	95.4426	179
chr1	20923121	20923731	SRR8335341_peak_325	781	.	24.1308	81.7083	78.1039	261
chr1	20955427	20955788	SRR8335341_peak_326	137	.	7.97352	16.41	13.7476	230
chr1	20996655	20997027	SRR8335341_peak_327	214	.	10.3237	24.3526	21.4955	162
chr1	20997189	20997473	SRR8335341_peak_328	27	.	3.31441	4.79185	2.7264	209
chr1	20998090	20998282	SRR8335341_peak_329	53	.	4.40884	7.66459	5.38345	121
chr1	21041035	21041313	SRR8335341_peak_330	95	.	4.69032	12.0029	9.51698	152
chr1	21074295	21074585	SRR8335341_peak_331	129	.	7.52508	15.6258	12.9898	126
chr1	21075847	21076381	SRR8335341_peak_332	362	.	14.0502	39.3523	36.2449	250
chr1	21079402	21079568	SRR8335341_peak_333	61	.	5.03583	8.46842	6.10994	61
chr1	21090399	21090620	SRR8335341_peak_334	161	.	8.35682	18.8214	16.1	105
chr1	21147919	21148380	SRR8335341_peak_335	69	.	5.58661	9.31879	6.94135	319
chr1	21161947	21162177	SRR8335341_peak_336	58	.	3.22416	8.09835	5.80999	130
chr1	21166326	21166857	SRR8335341_peak_337	110	.	6.69334	13.5858	11.0373	427
chr1	21207791	21207957	SRR8335341_peak_338	53	.	4.74206	7.58508	5.30859	105
chr1	21219370	21219540	SRR8335341_peak_339	61	.	5.3296	8.46842	6.10994	58
chr1	21235441	21235613	SRR8335341_peak_340	78	.	5.91713	10.3161	7.87806	109
chr1	21238162	21238525	SRR8335341_peak_341	377	.	14.7302	40.861	37.715	188
chr1	21252944	21253315	SRR8335341_peak_342	514	.	17.9617	54.747	51.4244	179
chr1	21271771	21271937	SRR8335341_peak_343	37	.	4.15452	5.90858	3.74086	96
chr1	21296283	21296487	SRR8335341_peak_344	61	.	5.03583	8.46842	6.10994	148
chr1	21365639	21365829	SRR8335341_peak_345	52	.	4.71106	7.53305	5.2843	122
chr1	21415057	21415499	SRR8335341_peak_346	180	.	8.41591	20.8115	18.0525	294
chr1	21500201	21500526	SRR8335341_peak_347	107	.	6.79844	13.2684	10.724	160
chr1	21500693	21500900	SRR8335341_peak_348	53	.	4.74206	7.58508	5.30859	99
chr1	21529620	21529903	SRR8335341_peak_349	187	.	8.86246	21.552	18.776	135
chr1	21531683	21532137	SRR8335341_peak_350	177	.	8.31446	20.5006	17.7488	138
chr1	21537914	21538250	SRR8335341_peak_351	285	.	12.0073	31.5779	28.5952	195
chr1	21562312	21562553	SRR8335341_peak_352	109	.	5.45327	13.452	10.9053	106
chr1	21567270	21567441	SRR8335341_peak_353	30	.	3.86075	5.11987	3.00739	147
chr1	21567703	21567893	SRR8335341_peak_354	96	.	6.46215	12.1886	9.69474	126
chr1	21595791	21596000	SRR8335341_peak_355	126	.	7.35732	15.2923	12.6895	108
chr1	21610898	21611104	SRR8335341_peak_356	110	.	6.69334	13.5858	11.0373	106
chr1	21613911	21614320	SRR8335341_peak_357	1782	.	35.2288	182.597	178.23	209
chr1	21651332	21651532	SRR8335341_peak_358	78	.	5.91713	10.3161	7.87806	114
chr1	21698076	21698330	SRR8335341_peak_359	84	.	5.28439	10.9285	8.4833	110
chr1	21698518	21698748	SRR8335341_peak_360	64	.	5.3071	8.85454	6.49162	121
chr1	21736253	21736515	SRR8335341_peak_361	53	.	4.40884	7.66459	5.38345	128
chr1	21750695	21750999	SRR8335341_peak_362	220	.	10.2908	24.9596	22.0961	139
chr1	21760795	21761010	SRR8335341_peak_363	45	.	4.44829	6.73111	4.5055	112
chr1	21771313	21771495	SRR8335341_peak_364	97	.	6.47943	12.2184	9.72337	63
chr1	21774208	21774411	SRR8335341_peak_365	108	.	6.55835	13.3663	10.8207	105
chr1	21804027	21804287	SRR8335341_peak_366	65	.	4.66694	8.90265	6.53947	103
chr1	21809004	21809406	SRR8335341_peak_367	178	.	9.01308	20.6094	17.8574	240
chr1	21813019	21813580	SRR8335341_peak_368	1027	.	21.038	106.538	102.726	251
chr1	21829725	21830410	SRR8335341_peak_369	186	.	8.12991	21.4139	18.6381	144
chr1	21838992	21839377	SRR8335341_peak_370	337	.	12.3284	36.8007	33.7285	197
chr1	21842421	21842730	SRR8335341_peak_371	218	.	9.78329	24.6783	21.816	147
chr1	21843635	21843836	SRR8335341_peak_372	60	.	4.93416	8.29428	6.00499	89
chr1	21845964	21846195	SRR8335341_peak_373	88	.	6.2109	11.2774	8.80341	98
chr1	21855790	21856075	SRR8335341_peak_374	203	.	10.0299	23.1712	20.3363	129
chr1	21856537	21856892	SRR8335341_peak_375	126	.	7.64995	15.2923	12.6895	92
chr1	21918839	21919070	SRR8335341_peak_376	121	.	7.00926	14.7004	12.1156	129
chr1	21919321	21919598	SRR8335341_peak_377	201	.	6.87918	22.9833	20.1795	155
chr1	21935169	21935365	SRR8335341_peak_378	69	.	5.58661	9.31879	6.94135	103
chr1	21958207	21958450	SRR8335341_peak_379	50	.	3.87729	7.28745	5.04913	146
chr1	21959503	21959917	SRR8335341_peak_380	147	.	7.03548	17.3804	14.7099	160
chr1	21960828	21960994	SRR8335341_peak_381	30	.	3.86075	5.11987	3.00739	127
chr1	21966183	21966473	SRR8335341_peak_382	88	.	6.2109	11.2774	8.80341	132
chr1	22201604	22201791	SRR8335341_peak_383	63	.	4.22751	8.71601	6.35578	80
chr1	22269016	22269324	SRR8335341_peak_384	293	.	10.5377	32.3801	29.3733	161
chr1	22375488	22375917	SRR8335341_peak_385	163	.	8.20288	19.1204	16.3977	327
chr1	22407733	22407975	SRR8335341_peak_386	166	.	7.69214	19.3689	16.6434	105
chr1	22422117	22422576	SRR8335341_peak_387	1585	.	37.4404	162.766	158.538	214
chr1	22466722	22467092	SRR8335341_peak_388	78	.	5.91713	10.3161	7.87806	250
chr1	22473458	22473693	SRR8335341_peak_389	78	.	5.87846	10.2513	7.83259	156
chr1	22532096	22532262	SRR8335341_peak_390	46	.	4.18996	6.9063	4.67409	65
chr1	22578748	22578914	SRR8335341_peak_391	32	.	3.62627	5.34293	3.2261	82
chr1	22579478	22579783	SRR8335341_peak_392	293	.	10.5377	32.3801	29.3733	150
chr1	22582930	22583188	SRR8335341_peak_393	216	.	7.9048	24.5208	21.6617	99
chr1	22639306	22639482	SRR8335341_peak_394	87	.	6.1703	11.2084	8.75294	86
chr1	22640570	22640857	SRR8335341_peak_395	106	.	6.77206	13.2224	10.6933	147
chr1	22651545	22651959	SRR8335341_peak_396	1399	.	35.2498	144.095	139.997	220
chr1	22683518	22684097	SRR8335341_peak_397	1167	.	32.0626	120.674	116.747	165
chr1	22728247	22728611	SRR8335341_peak_398	106	.	6.77206	13.2224	10.6933	215
chr1	22863061	22863243	SRR8335341_peak_399	61	.	5.3296	8.46842	6.10994	93
chr1	22886980	22887158	SRR8335341_peak_400	69	.	5.62337	9.3793	6.98114	104
chr1	22888370	22888759	SRR8335341_peak_401	126	.	7.62955	15.2573	12.6564	235
chr1	22931269	22931613	SRR8335341_peak_402	57	.	4.61417	8.04388	5.75562	95
chr1	22943798	22944384	SRR8335341_peak_403	1361	.	25.7659	140.246	136.173	342
chr1	23058647	23058917	SRR8335341_peak_404	78	.	5.87846	10.2513	7.83259	98
chr1	23061847	23062299	SRR8335341_peak_405	621	.	17.6718	65.5818	62.1438	212
chr1	23084555	23084865	SRR8335341_peak_406	61	.	4.62773	8.44714	6.10994	160
chr1	23088165	23088487	SRR8335341_peak_407	78	.	4.75284	10.2238	7.81257	160
chr1	23117378	23117874	SRR8335341_peak_408	1214	.	27.3919	125.444	121.485	267
chr1	23140475	23140726	SRR8335341_peak_409	41	.	4.19811	6.31703	4.13355	186
chr1	23173528	23173785	SRR8335341_peak_410	127	.	7.67975	15.3434	12.712	157
chr1	23202883	23203185	SRR8335341_peak_411	191	.	9.38064	21.8929	19.1092	157
chr1	23221689	23221864	SRR8335341_peak_412	61	.	5.3296	8.46842	6.10994	87
chr1	23228624	23228881	SRR8335341_peak_413	97	.	6.50467	12.2619	9.75055	104
chr1	23256126	23256293	SRR8335341_peak_414	53	.	4.74206	7.58508	5.30859	62
chr1	23256546	23256891	SRR8335341_peak_415	61	.	5.03583	8.46842	6.10994	110
chr1	23257803	23258076	SRR8335341_peak_416	69	.	5.60155	9.34339	6.96462	136
chr1	23264397	23264631	SRR8335341_peak_417	78	.	4.75284	10.2238	7.81257	92
chr1	23265420	23265586	SRR8335341_peak_418	22	.	2.64442	4.24476	2.24358	39
chr1	23270809	23271372	SRR8335341_peak_419	2759	.	47.6569	281.036	275.974	283
chr1	23271451	23271741	SRR8335341_peak_420	238	.	9.50745	26.7127	23.8187	151
chr1	23282560	23282804	SRR8335341_peak_421	53	.	4.40884	7.66459	5.38345	137
chr1	23377316	23377506	SRR8335341_peak_422	68	.	4.84662	9.25272	6.88481	105
chr1	23377794	23377974	SRR8335341_peak_423	30	.	3.84577	5.0965	3.00739	111
chr1	23552833	23553023	SRR8335341_peak_424	45	.	4.44829	6.73111	4.5055	76
chr1	23639277	23639503	SRR8335341_peak_425	107	.	6.79844	13.2684	10.724	113
chr1	23760890	23761126	SRR8335341_peak_426	97	.	6.50467	12.2619	9.75055	117
chr1	23762090	23762385	SRR8335341_peak_427	68	.	4.84662	9.25272	6.88481	61
chr1	23762872	23763066	SRR8335341_peak_428	21	.	2.82664	4.11731	2.12396	32
chr1	23763728	23763952	SRR8335341_peak_429	78	.	5.91713	10.3161	7.87806	102
chr1	23827176	23827375	SRR8335341_peak_430	68	.	4.84662	9.25272	6.88481	78
chr1	23867472	23867660	SRR8335341_peak_431	46	.	4.34472	6.8287	4.60071	144
chr1	23868052	23868358	SRR8335341_peak_432	357	.	13.7819	38.8521	35.751	152
chr1	23891969	23892493	SRR8335341_peak_433	2297	.	49.5569	234.457	229.723	296
chr1	23893901	23894281	SRR8335341_peak_434	53	.	4.74206	7.58508	5.30859	39
chr1	23900461	23900718	SRR8335341_peak_435	186	.	8.12991	21.4139	18.6381	110
chr1	23920341	23920626	SRR8335341_peak_436	168	.	8.79694	19.6141	16.8825	141
chr1	23922370	23922661	SRR8335341_peak_437	214	.	10.3237	24.3526	21.4955	151
chr1	23930102	23930284	SRR8335341_peak_438	44	.	4.41921	6.6833	4.48512	103
chr1	23966187	23966681	SRR8335341_peak_439	922	.	27.0685	95.964	92.2382	234
chr1	24004655	24004934	SRR8335341_peak_440	61	.	5.04206	8.40689	6.1041	125
chr1	24005407	24005596	SRR8335341_peak_441	53	.	4.74206	7.58508	5.30859	112
chr1	24047172	24047448	SRR8335341_peak_442	168	.	8.79694	19.6141	16.8825	149
chr1	24051486	24051768	SRR8335341_peak_443	44	.	4.3824	6.62266	4.43503	134
chr1	24063651	24063972	SRR8335341_peak_444	106	.	6.754	13.1909	10.6631	163
chr1	24089816	24090064	SRR8335341_peak_445	46	.	4.18996	6.9063	4.67409	109
chr1	24090221	24090436	SRR8335341_peak_446	116	.	7.06469	14.2473	11.6854	76
chr1	24171252	24171781	SRR8335341_peak_447	600	.	20.018	63.4792	60.0578	403
chr1	24176291	24176486	SRR8335341_peak_448	69	.	5.62337	9.3793	6.98114	95
chr1	24216731	24217075	SRR8335341_peak_449	106	.	6.754	13.1909	10.6631	226
chr1	24230148	24230344	SRR8335341_peak_450	78	.	5.91713	10.3161	7.87806	96
chr1	24249193	24249646	SRR8335341_peak_451	202	.	9.96434	23.0554	20.2425	127
chr1	24279719	24280204	SRR8335341_peak_452	191	.	9.38064	21.8929	19.1092	365
chr1	24302704	24302950	SRR8335341_peak_453	107	.	6.79844	13.2684	10.724	114
chr1	24491893	24492093	SRR8335341_peak_454	97	.	6.50467	12.2619	9.75055	93
chr1	24553395	24553953	SRR8335341_peak_455	1682	.	41.7758	172.508	168.212	184
chr1	24587136	24587307	SRR8335341_peak_456	45	.	4.44829	6.73111	4.5055	24
chr1	24663733	24663957	SRR8335341_peak_457	78	.	5.87846	10.2513	7.83259	90
chr1	24678135	24678679	SRR8335341_peak_458	226	.	10.6174	25.5481	22.6684	385
chr1	24679086	24679324	SRR8335341_peak_459	44	.	4.41921	6.6833	4.48512	164
chr1	25055755	25055921	SRR8335341_peak_460	53	.	4.74206	7.58508	5.30859	57
chr1	25070005	25070270	SRR8335341_peak_461	61	.	5.3296	8.46842	6.10994	129
chr1	25082395	25082611	SRR8335341_peak_462	106	.	6.754	13.1909	10.6631	81
chr1	25100246	25100708	SRR8335341_peak_463	1041	.	21.2131	107.962	104.137	219
chr1	25146209	25146624	SRR8335341_peak_464	274	.	11.7925	30.4635	27.4936	106
chr1	25189111	25189509	SRR8335341_peak_465	364	.	14.1427	39.5238	36.4054	201
chr1	25228681	25228955	SRR8335341_peak_466	123	.	7.14927	14.9543	12.368	145
chr1	25343325	25343559	SRR8335341_peak_467	117	.	7.09221	14.2959	11.7189	152
chr1	25419371	25419669	SRR8335341_peak_468	78	.	5.91713	10.3161	7.87806	163
chr1	25510367	25510620	SRR8335341_peak_469	338	.	13.5551	36.8802	33.8003	113
chr1	25696827	25697018	SRR8335341_peak_470	69	.	5.62337	9.3793	6.98114	96
chr1	25766157	25766369	SRR8335341_peak_471	31	.	3.08515	5.26629	3.15162	95
chr1	26920610	26920799	SRR8335341_peak_472	87	.	6.15267	11.1784	8.73007	106
chr1	27261131	27261316	SRR8335341_peak_473	78	.	5.91713	10.3161	7.87806	75
chr1	27538765	27539044	SRR8335341_peak_474	63	.	4.22751	8.71601	6.35578	134
chr1	28025803	28026018	SRR8335341_peak_475	77	.	5.79768	10.1157	7.70731	97
chr1	28088774	28089077	SRR8335341_peak_476	196	.	8.3488	22.4566	19.6553	147
chr1	28348449	28348884	SRR8335341_peak_477	197	.	7.55458	22.5515	19.7493	299
chr1	28431080	28431362	SRR8335341_peak_478	178	.	9.01308	20.6094	17.8574	124
chr1	28464084	28464351	SRR8335341_peak_479	126	.	7.3377	15.2573	12.6564	152
chr1	28465139	28465434	SRR8335341_peak_480	85	.	4.92795	11.0053	8.55828	207
chr1	28565858	28566118	SRR8335341_peak_481	293	.	10.5377	32.3801	29.3733	149
chr1	28649134	28649385	SRR8335341_peak_482	169	.	8.85482	19.7172	16.9723	125
chr1	28695983	28696188	SRR8335341_peak_483	126	.	7.3377	15.2573	12.6564	95
chr1	29035985	29036195	SRR8335341_peak_484	69	.	5.62337	9.3793	6.98114	112
chr1	29445235	29445766	SRR8335341_peak_485	755	.	19.7309	79.1246	75.5522	297
chr1	29495965	29496244	SRR8335341_peak_486	429	.	15.8436	46.1928	42.9861	151
chr1	30206048	30206228	SRR8335341_peak_487	61	.	5.29476	8.41215	6.1041	63
chr1	30584995	30585161	SRR8335341_peak_488	26	.	3.17686	4.70046	2.64347	56
chr1	30778724	30778937	SRR8335341_peak_489	97	.	6.50467	12.2619	9.75055	127
chr1	30786299	30786979	SRR8335341_peak_490	919	.	26.8916	95.6301	91.9101	464
chr1	30789037	30789238	SRR8335341_peak_491	91	.	6.13884	11.626	9.14924	122
chr1	30800937	30801174	SRR8335341_peak_492	39	.	3.97107	6.17368	3.99274	109
chr1	30808199	30808536	SRR8335341_peak_493	262	.	11.4987	29.2155	26.2674	151
chr1	30822247	30822423	SRR8335341_peak_494	60	.	5.25065	8.34076	6.05125	86
chr1	30823941	30824390	SRR8335341_peak_495	68	.	4.84662	9.25272	6.88481	352
chr1	30851048	30851336	SRR8335341_peak_496	266	.	8.95546	29.6308	26.6793	139
chr1	30873388	30874039	SRR8335341_peak_497	97	.	6.50467	12.2619	9.75055	535
chr1	30874154	30874393	SRR8335341_peak_498	21	.	2.7933	4.1611	2.16146	30
chr1	30908786	30909174	SRR8335341_peak_499	377	.	14.4364	40.861	37.715	186
chr1	30937687	30937995	SRR8335341_peak_500	338	.	13.5551	36.8802	33.8003	169
chr1	30939106	30939272	SRR8335341_peak_501	30	.	3.83552	5.08049	3.00059	114
chr1	30948959	30949133	SRR8335341_peak_502	61	.	5.3296	8.46842	6.10994	117
chr1	30950047	30950283	SRR8335341_peak_503	61	.	5.03583	8.46842	6.10994	130
chr1	31013792	31013988	SRR8335341_peak_504	54	.	3.66885	7.73977	5.45762	126
chr1	31072552	31072733	SRR8335341_peak_505	37	.	4.12736	5.86499	3.72677	109
chr1	31073045	31073371	SRR8335341_peak_506	287	.	12.38	31.7237	28.7216	206
chr1	31094074	31094332	SRR8335341_peak_507	61	.	5.01629	8.43503	6.10994	152
chr1	31102889	31103503	SRR8335341_peak_508	617	.	16.6809	65.1616	61.726	273
chr1	31142346	31142543	SRR8335341_peak_509	69	.	5.60155	9.34339	6.96462	114
chr1	31164469	31164834	SRR8335341_peak_510	514	.	17.9617	54.747	51.4244	136
chr1	32172624	32172864	SRR8335341_peak_511	53	.	4.74206	7.58508	5.30859	75
chr1	32174658	32174824	SRR8335341_peak_512	37	.	3.98846	5.96477	3.79383	84
chr1	32186304	32186470	SRR8335341_peak_513	53	.	4.74206	7.58508	5.30859	106
chr1	32207264	32207711	SRR8335341_peak_514	1035	.	29.4186	107.357	103.535	197
chr1	32339137	32339346	SRR8335341_peak_515	126	.	7.62955	15.2573	12.6564	158
chr1	32693716	32693884	SRR8335341_peak_516	57	.	4.80224	7.99473	5.70681	38
chr1	33108946	33109146	SRR8335341_peak_517	69	.	5.62337	9.3793	6.98114	97
chr1	33175242	33175460	SRR8335341_peak_518	97	.	6.50467	12.2619	9.75055	65
chr1	33205260	33205525	SRR8335341_peak_519	168	.	8.79694	19.6141	16.8825	121
chr1	33271617	33271912	SRR8335341_peak_520	273	.	11.7154	30.322	27.3632	137
chr1	33334023	33334445	SRR8335341_peak_521	324	.	12.7928	35.4633	32.4121	245
chr1	33381041	33381353	SRR8335341_peak_522	176	.	7.91103	20.3845	17.6338	184
chr1	33385659	33386065	SRR8335341_peak_523	747	.	23.0975	78.3182	74.7567	211
chr1	33421449	33421634	SRR8335341_peak_524	84	.	5.28439	10.9285	8.4833	67
chr1	33448683	33448941	SRR8335341_peak_525	88	.	6.2109	11.2774	8.80341	131
chr1	33455538	33455812	SRR8335341_peak_526	299	.	12.6738	32.9958	29.9744	131
chr1	33483736	33484004	SRR8335341_peak_527	287	.	12.0863	31.7237	28.7216	150
chr1	33502951	33503220	SRR8335341_peak_528	106	.	6.77206	13.2224	10.6933	128
chr1	33507622	33507992	SRR8335341_peak_529	569	.	19.3035	60.3024	56.9232	153
chr1	33515320	33515602	SRR8335341_peak_530	472	.	16.7866	50.4884	47.2163	145
chr1	33527516	33527982	SRR8335341_peak_531	312	.	12.1539	34.2462	31.212	326
chr1	33577587	33577799	SRR8335341_peak_532	52	.	4.71106	7.53305	5.2843	125
chr1	33585313	33585643	SRR8335341_peak_533	364	.	14.1427	39.5238	36.4054	144
chr1	33635846	33636193	SRR8335341_peak_534	377	.	14.7302	40.861	37.715	141
chr1	33670033	33670479	SRR8335341_peak_535	163	.	8.20288	19.1204	16.3977	158
chr1	33684481	33684804	SRR8335341_peak_536	569	.	19.3035	60.3024	56.9232	161
chr1	33714902	33715081	SRR8335341_peak_537	61	.	5.03583	8.46842	6.10994	59
chr1	33719961	33720205	SRR8335341_peak_538	61	.	5.00291	8.41215	6.1041	133
chr1	33739378	33739915	SRR8335341_peak_539	274	.	11.7925	30.4635	27.4936	151
chr1	33814397	33814676	SRR8335341_peak_540	107	.	6.79844	13.2684	10.724	130
chr1	33875765	33875957	SRR8335341_peak_541	69	.	5.62337	9.3793	6.98114	107
chr1	33892859	33893025	SRR8335341_peak_542	61	.	5.03583	8.46842	6.10994	60
chr1	33896184	33896462	SRR8335341_peak_543	61	.	5.29476	8.41215	6.1041	138
chr1	33903609	33903910	SRR8335341_peak_544	417	.	15.6115	44.9314	41.7341	138
chr1	33907434	33907618	SRR8335341_peak_545	61	.	5.03583	8.46842	6.10994	120
chr1	33910561	33911073	SRR8335341_peak_546	688	.	16.1349	72.4051	68.895	194
chr1	33945085	33945263	SRR8335341_peak_547	61	.	5.00291	8.41215	6.1041	89
chr1	33945538	33945747	SRR8335341_peak_548	69	.	5.62337	9.3793	6.98114	46
chr1	33981071	33981288	SRR8335341_peak_549	117	.	7.09221	14.2959	11.7189	100
chr1	33989446	33989984	SRR8335341_peak_550	214	.	10.3237	24.3526	21.4955	412
chr1	34006111	34006428	SRR8335341_peak_551	180	.	9.14859	20.853	18.0829	154
chr1	34012063	34012301	SRR8335341_peak_552	61	.	5.3296	8.46842	6.10994	99
chr1	34012870	34013082	SRR8335341_peak_553	85	.	5.54212	10.9967	8.55086	85
chr1	34015350	34015642	SRR8335341_peak_554	203	.	9.73613	23.1712	20.3363	133
chr1	34021331	34021997	SRR8335341_peak_555	310	.	12.8828	34.1251	31.0929	418
chr1	34032141	34032403	SRR8335341_peak_556	27	.	3.31441	4.79185	2.7264	151
chr1	34035247	34035476	SRR8335341_peak_557	61	.	5.3296	8.46842	6.10994	127
chr1	34041081	34041454	SRR8335341_peak_558	97	.	6.50467	12.2619	9.75055	173
chr1	34054988	34055257	SRR8335341_peak_559	127	.	7.38598	15.3434	12.712	131
chr1	34056312	34056609	SRR8335341_peak_560	33	.	3.5333	5.46828	3.34602	135
chr1	34060538	34060704	SRR8335341_peak_561	37	.	4.12736	5.86499	3.72677	98
chr1	34066088	34066333	SRR8335341_peak_562	76	.	5.0655	10.0802	7.67203	107
chr1	34069828	34070040	SRR8335341_peak_563	37	.	4.15452	5.90858	3.74086	87
chr1	34071436	34071843	SRR8335341_peak_564	16	.	2.16038	3.5291	1.60848	192
chr1	34074530	34075142	SRR8335341_peak_565	330	.	10.0061	36.0818	33.0164	289
chr1	34077446	34077934	SRR8335341_peak_566	116	.	7.04585	14.2141	11.6531	148
chr1	34089139	34089383	SRR8335341_peak_567	57	.	4.80224	7.99473	5.70681	61
chr1	34095030	34095582	SRR8335341_peak_568	834	.	18.2362	87.0614	83.4164	342
chr1	34102714	34102963	SRR8335341_peak_569	136	.	7.9214	16.3197	13.6747	159
chr1	34103748	34104189	SRR8335341_peak_570	285	.	12.0073	31.5779	28.5952	179
chr1	34104899	34105278	SRR8335341_peak_571	53	.	4.74206	7.58508	5.30859	241
chr1	34108510	34108690	SRR8335341_peak_572	78	.	5.87846	10.2513	7.83259	79
chr1	34110939	34111221	SRR8335341_peak_573	202	.	9.67249	23.0554	20.2425	133
chr1	34116200	34116670	SRR8335341_peak_574	274	.	11.7925	30.4635	27.4936	288
chr1	34121348	34121573	SRR8335341_peak_575	180	.	9.14859	20.853	18.0829	137
chr1	34122884	34123307	SRR8335341_peak_576	458	.	16.4928	49.0858	45.8388	123
chr1	34123409	34123589	SRR8335341_peak_577	45	.	4.44829	6.73111	4.5055	116
chr1	34127825	34128088	SRR8335341_peak_578	226	.	10.6174	25.5481	22.6684	137
chr1	34129539	34130183	SRR8335341_peak_579	585	.	19.7243	62.0049	58.598	301
chr1	34132927	34133539	SRR8335341_peak_580	439	.	15.0513	47.1603	43.9417	161
chr1	34143183	34143780	SRR8335341_peak_581	116	.	7.04585	14.2141	11.6531	487
chr1	34145394	34145829	SRR8335341_peak_582	136	.	7.9214	16.3197	13.6747	123
chr1	34167712	34168060	SRR8335341_peak_583	196	.	8.3488	22.4566	19.6553	191
chr1	34175087	34175256	SRR8335341_peak_584	69	.	5.58661	9.31879	6.94135	85
chr1	34184289	34184628	SRR8335341_peak_585	430	.	15.9053	46.3072	43.0937	192
chr1	34188995	34189310	SRR8335341_peak_586	45	.	4.44829	6.73111	4.5055	274
chr1	34202681	34202847	SRR8335341_peak_587	61	.	5.03583	8.46842	6.10994	112
chr1	34237244	34237488	SRR8335341_peak_588	107	.	6.79844	13.2684	10.724	94
chr1	34244840	34245006	SRR8335341_peak_589	26	.	3.17686	4.70046	2.64347	46
chr1	34253777	34254311	SRR8335341_peak_590	442	.	12.1074	47.5043	44.2811	176
chr1	34312907	34313169	SRR8335341_peak_591	260	.	9.881	28.9709	26.0368	117
chr1	34326821	34327090	SRR8335341_peak_592	117	.	7.09221	14.2959	11.7189	115
chr1	34328730	34329014	SRR8335341_peak_593	158	.	8.56105	18.5977	15.8789	122
chr1	34387313	34387782	SRR8335341_peak_594	390	.	15.024	42.2081	39.0436	173
chr1	34433176	34433434	SRR8335341_peak_595	70	.	4.40262	9.46042	7.05965	118
chr1	34434660	34435381	SRR8335341_peak_596	238	.	9.44323	26.7525	23.8516	163
chr1	34439267	34439519	SRR8335341_peak_597	61	.	5.03583	8.46842	6.10994	106
chr1	34459533	34459957	SRR8335341_peak_598	364	.	14.1427	39.5238	36.4054	197
chr1	34469207	34469465	SRR8335341_peak_599	262	.	11.4987	29.2155	26.2674	140
chr1	34479454	34479821	SRR8335341_peak_600	125	.	5.9786	15.1622	12.573	145
chr1	34516787	34516981	SRR8335341_peak_601	88	.	6.2109	11.2774	8.80341	105
chr1	34519259	34519610	SRR8335341_peak_602	45	.	4.44829	6.73111	4.5055	159
chr1	34522537	34523007	SRR8335341_peak_603	874	.	25.8934	91.161	87.4787	215
chr1	34536281	34536647	SRR8335341_peak_604	262	.	11.4987	29.2155	26.2674	169
chr1	34536783	34537101	SRR8335341_peak_605	180	.	9.14859	20.853	18.0829	175
chr1	34546529	34546751	SRR8335341_peak_606	203	.	10.0299	23.1712	20.3363	111
chr1	34642298	34642713	SRR8335341_peak_607	39	.	3.97107	6.17368	3.99274	296
chr1	34656181	34656424	SRR8335341_peak_608	107	.	6.79844	13.2684	10.724	102
chr1	34665286	34665616	SRR8335341_peak_609	214	.	10.3237	24.3526	21.4955	143
chr1	34678764	34679040	SRR8335341_peak_610	287	.	12.0863	31.7237	28.7216	158
chr1	34684962	34685403	SRR8335341_peak_611	117	.	7.09221	14.2959	11.7189	85
chr1	34686483	34686781	SRR8335341_peak_612	63	.	4.22751	8.71601	6.35578	156
chr1	34688316	34688920	SRR8335341_peak_613	644	.	20.8993	67.9456	64.4829	374
chr1	34730426	34730628	SRR8335341_peak_614	53	.	4.74206	7.58508	5.30859	147
chr1	34738413	34738654	SRR8335341_peak_615	127	.	7.67975	15.3434	12.712	99
chr1	34780005	34780207	SRR8335341_peak_616	107	.	6.79844	13.2684	10.724	81
chr1	34783556	34784255	SRR8335341_peak_617	571	.	19.1367	60.5379	57.1455	142
chr1	34807260	34807540	SRR8335341_peak_618	61	.	5.03583	8.46842	6.10994	59
chr1	34814716	34814949	SRR8335341_peak_619	97	.	6.50467	12.2619	9.75055	79
chr1	34842950	34843210	SRR8335341_peak_620	127	.	7.67975	15.3434	12.712	106
chr1	34843383	34843610	SRR8335341_peak_621	93	.	5.10306	11.8043	9.31957	98
chr1	34864274	34864616	SRR8335341_peak_622	471	.	16.7214	50.3664	47.1068	155
chr1	34879836	34880003	SRR8335341_peak_623	27	.	3.31441	4.79185	2.7264	88
chr1	34880267	34880579	SRR8335341_peak_624	27	.	3.31441	4.79185	2.7264	113
chr1	35088950	35089145	SRR8335341_peak_625	78	.	5.89417	10.2777	7.85768	70
chr1	35196485	35196810	SRR8335341_peak_626	106	.	6.754	13.1909	10.6631	95
chr1	35275475	35275873	SRR8335341_peak_627	148	.	8.26728	17.495	14.8057	149
chr1	35363446	35363731	SRR8335341_peak_628	136	.	7.31097	16.3235	13.678	141
chr1	35374547	35374713	SRR8335341_peak_629	30	.	3.86075	5.11987	3.00739	130
chr1	35515336	35515502	SRR8335341_peak_630	44	.	4.41921	6.6833	4.48512	57
chr1	35580050	35580335	SRR8335341_peak_631	249	.	11.1317	27.847	24.9325	124
chr1	35620672	35620911	SRR8335341_peak_632	37	.	4.15452	5.90858	3.74086	158
chr1	35629551	35629740	SRR8335341_peak_633	53	.	4.40884	7.66459	5.38345	142
chr1	35631362	35631617	SRR8335341_peak_634	127	.	7.67975	15.3434	12.712	124
chr1	35678851	35679046	SRR8335341_peak_635	127	.	7.67975	15.3434	12.712	95
chr1	35687418	35687653	SRR8335341_peak_636	137	.	7.97352	16.41	13.7476	141
chr1	35744419	35744684	SRR8335341_peak_637	107	.	6.79844	13.2684	10.724	103
chr1	35746340	35746643	SRR8335341_peak_638	444	.	16.199	47.692	44.4612	149
chr1	35777547	35777761	SRR8335341_peak_639	78	.	5.91713	10.3161	7.87806	129
chr1	35786922	35787113	SRR8335341_peak_640	45	.	4.44829	6.73111	4.5055	36
chr1	35802157	35802369	SRR8335341_peak_641	69	.	5.62337	9.3793	6.98114	67
chr1	35805708	35805909	SRR8335341_peak_642	161	.	8.35682	18.8214	16.1	88
chr1	35839652	35839828	SRR8335341_peak_643	78	.	5.91713	10.3161	7.87806	94
chr1	35852945	35853132	SRR8335341_peak_644	37	.	4.15452	5.90858	3.74086	41
chr1	35871010	35871720	SRR8335341_peak_645	542	.	18.5492	57.6268	54.2743	555
chr1	35875365	35875827	SRR8335341_peak_646	299	.	12.6738	32.9958	29.9744	186
chr1	35879638	35880097	SRR8335341_peak_647	69	.	5.58661	9.31879	6.94135	341
chr1	35926500	35927004	SRR8335341_peak_648	299	.	12.6738	32.9958	29.9744	186
chr1	35935269	35935989	SRR8335341_peak_649	102	.	4.83624	12.7692	10.2502	299
chr1	35940362	35940602	SRR8335341_peak_650	61	.	5.3296	8.46842	6.10994	101
chr1	35942036	35942202	SRR8335341_peak_651	37	.	4.15452	5.90858	3.74086	142
chr1	35942309	35942659	SRR8335341_peak_652	106	.	6.754	13.1909	10.6631	164
chr1	35944957	35945484	SRR8335341_peak_653	127	.	7.67975	15.3434	12.712	88
chr1	35954120	35954287	SRR8335341_peak_654	69	.	5.62337	9.3793	6.98114	70
chr1	35962002	35962274	SRR8335341_peak_655	191	.	9.38064	21.8929	19.1092	130
chr1	35974845	35975064	SRR8335341_peak_656	30	.	3.86075	5.11987	3.00739	121
chr1	35975692	35976165	SRR8335341_peak_657	526	.	18.1361	55.9602	52.6296	311
chr1	35978670	35978998	SRR8335341_peak_658	274	.	11.7925	30.4635	27.4936	134
chr1	36012360	36012675	SRR8335341_peak_659	37	.	4.15452	5.90858	3.74086	105
chr1	36013771	36014031	SRR8335341_peak_660	238	.	10.9112	26.7574	23.8516	123
chr1	36016975	36017666	SRR8335341_peak_661	4024	.	82.297	408.69	402.425	339
chr1	36030412	36031002	SRR8335341_peak_662	1434	.	35.8043	147.53	143.41	223
chr1	36060115	36060419	SRR8335341_peak_663	69	.	5.60155	9.34339	6.96462	76
chr1	36060529	36060988	SRR8335341_peak_664	158	.	8.56105	18.5977	15.8789	339
chr1	36064983	36065528	SRR8335341_peak_665	227	.	9.00546	25.6604	22.7751	424
chr1	36066231	36066412	SRR8335341_peak_666	69	.	5.62337	9.3793	6.98114	47
chr1	36068237	36068403	SRR8335341_peak_667	53	.	4.74206	7.58508	5.30859	73
chr1	36069935	36070101	SRR8335341_peak_668	53	.	4.74206	7.58508	5.30859	97
chr1	36072276	36072442	SRR8335341_peak_669	52	.	4.71106	7.53305	5.2843	35
chr1	36082121	36082322	SRR8335341_peak_670	45	.	4.44829	6.73111	4.5055	111
chr1	36090931	36091242	SRR8335341_peak_671	299	.	12.6738	32.9958	29.9744	152
chr1	36098465	36098899	SRR8335341_peak_672	179	.	9.08879	20.7457	17.9878	306
chr1	36118996	36119264	SRR8335341_peak_673	169	.	8.85482	19.7172	16.9723	119
chr1	36131750	36132078	SRR8335341_peak_674	78	.	5.91713	10.3161	7.87806	123
chr1	36159491	36159657	SRR8335341_peak_675	69	.	5.62337	9.3793	6.98114	61
chr1	36192023	36192395	SRR8335341_peak_676	326	.	9.06805	35.7491	32.6875	161
chr1	36254717	36255037	SRR8335341_peak_677	250	.	11.205	27.98	25.0533	164
chr1	36303403	36303611	SRR8335341_peak_678	46	.	4.18996	6.9063	4.67409	92
chr1	36307626	36308117	SRR8335341_peak_679	69	.	5.62337	9.3793	6.98114	288
chr1	36324140	36324418	SRR8335341_peak_680	514	.	17.9617	54.747	51.4244	147
chr1	36328958	36329218	SRR8335341_peak_681	127	.	7.38598	15.3434	12.712	131
chr1	36369126	36369370	SRR8335341_peak_682	203	.	9.73613	23.1712	20.3363	94
chr1	36384680	36384920	SRR8335341_peak_683	157	.	8.50509	18.4988	15.7935	115
chr1	36425175	36425429	SRR8335341_peak_684	78	.	5.91713	10.3161	7.87806	158
chr1	36445313	36445581	SRR8335341_peak_685	97	.	6.50467	12.2619	9.75055	120
chr1	36464921	36465199	SRR8335341_peak_686	97	.	6.50467	12.2619	9.75055	132
chr1	36478477	36478718	SRR8335341_peak_687	126	.	7.62955	15.2573	12.6564	132
chr1	36511317	36511520	SRR8335341_peak_688	68	.	4.84662	9.25272	6.88481	123
chr1	36531692	36531863	SRR8335341_peak_689	97	.	6.50467	12.2619	9.75055	57
chr1	36533635	36533982	SRR8335341_peak_690	260	.	9.881	28.9709	26.0368	197
chr1	36534626	36534943	SRR8335341_peak_691	61	.	5.03583	8.46842	6.10994	153
chr1	36535726	36536671	SRR8335341_peak_692	206	.	7.72969	23.5306	20.6909	94
chr1	36547143	36547538	SRR8335341_peak_693	147	.	8.21324	17.4005	14.7246	86
chr1	36550582	36550825	SRR8335341_peak_694	61	.	5.3296	8.46842	6.10994	113
chr1	36557130	36557694	SRR8335341_peak_695	78	.	5.91713	10.3161	7.87806	99
chr1	36570585	36570751	SRR8335341_peak_696	69	.	5.62337	9.3793	6.98114	63
chr1	36584177	36584529	SRR8335341_peak_697	179	.	9.08879	20.7457	17.9878	177
chr1	36596273	36596452	SRR8335341_peak_698	42	.	4.04962	6.3972	4.21274	86
chr1	36606996	36607189	SRR8335341_peak_699	69	.	5.62337	9.3793	6.98114	92
chr1	36607268	36607480	SRR8335341_peak_700	33	.	3.5333	5.46828	3.34602	116
chr1	36629455	36629622	SRR8335341_peak_701	53	.	4.40884	7.66459	5.38345	98
chr1	36631495	36632079	SRR8335341_peak_702	780	.	17.5358	81.6616	78.0674	226
chr1	36635065	36635231	SRR8335341_peak_703	64	.	5.05311	8.83298	6.47193	62
chr1	36638921	36639260	SRR8335341_peak_704	192	.	9.44236	22.0046	19.2091	230
chr1	36696275	36696477	SRR8335341_peak_705	136	.	7.9214	16.3197	13.6747	123
chr1	36733033	36733228	SRR8335341_peak_706	88	.	6.2109	11.2774	8.80341	50
chr1	36860413	36860768	SRR8335341_peak_707	54	.	4.42211	7.6893	5.40796	130
chr1	36861544	36861899	SRR8335341_peak_708	191	.	9.38064	21.8929	19.1092	162
chr1	36873539	36873705	SRR8335341_peak_709	39	.	3.75218	6.17368	3.99274	125
chr1	36884264	36884458	SRR8335341_peak_710	39	.	3.75218	6.17368	3.99274	90
chr1	36914486	36914831	SRR8335341_peak_711	127	.	7.67975	15.3434	12.712	238
chr1	36938901	36939067	SRR8335341_peak_712	45	.	4.44829	6.73111	4.5055	77
chr1	36939574	36940015	SRR8335341_peak_713	61	.	5.03583	8.46842	6.10994	143
chr1	36944043	36944242	SRR8335341_peak_714	61	.	5.3296	8.46842	6.10994	121
chr1	36987205	36987448	SRR8335341_peak_715	180	.	9.14859	20.853	18.0829	102
chr1	37062458	37062662	SRR8335341_peak_716	107	.	6.79844	13.2684	10.724	121
chr1	37063371	37063549	SRR8335341_peak_717	61	.	5.3296	8.46842	6.10994	103
chr1	37201506	37201690	SRR8335341_peak_718	78	.	5.91713	10.3161	7.87806	100
chr1	37231369	37231602	SRR8335341_peak_719	126	.	7.62955	15.2573	12.6564	130
chr1	37330634	37330803	SRR8335341_peak_720	61	.	5.3296	8.46842	6.10994	68
chr1	37349589	37349787	SRR8335341_peak_721	61	.	5.3296	8.46842	6.10994	93
chr1	37351029	37351647	SRR8335341_peak_722	444	.	16.199	47.692	44.4612	452
chr1	37369022	37369220	SRR8335341_peak_723	107	.	6.79844	13.2684	10.724	103
chr1	37386565	37386994	SRR8335341_peak_724	375	.	12.2888	40.6812	37.5549	251
chr1	37399575	37399904	SRR8335341_peak_725	336	.	13.07	36.7426	33.6727	211
chr1	37414820	37414986	SRR8335341_peak_726	61	.	5.3296	8.46842	6.10994	85
chr1	37429506	37429701	SRR8335341_peak_727	61	.	5.3296	8.46842	6.10994	105
chr1	37429985	37430267	SRR8335341_peak_728	402	.	15.2176	43.3808	40.2078	141
chr1	37458811	37459034	SRR8335341_peak_729	97	.	6.50467	12.2619	9.75055	130
chr1	37473929	37474595	SRR8335341_peak_730	125	.	5.9786	15.1622	12.573	209
chr1	37478042	37478244	SRR8335341_peak_731	61	.	5.29476	8.41215	6.1041	74
chr1	37512108	37512657	SRR8335341_peak_732	180	.	9.14859	20.853	18.0829	367
chr1	37541062	37541511	SRR8335341_peak_733	87	.	6.1703	11.2084	8.75294	325
chr1	37551978	37552235	SRR8335341_peak_734	45	.	4.44829	6.73111	4.5055	118
chr1	37586180	37586408	SRR8335341_peak_735	107	.	6.79844	13.2684	10.724	111
chr1	37610853	37611254	SRR8335341_peak_736	169	.	8.82046	19.656	16.9235	277
chr1	37614896	37615222	SRR8335341_peak_737	390	.	15.024	42.2081	39.0436	133
chr1	37616634	37616897	SRR8335341_peak_738	137	.	7.97352	16.41	13.7476	115
chr1	37678284	37678597	SRR8335341_peak_739	97	.	6.50467	12.2619	9.75055	162
chr1	37679007	37679201	SRR8335341_peak_740	61	.	5.03583	8.46842	6.10994	71
chr1	37686856	37687524	SRR8335341_peak_741	659	.	21.1931	69.4484	65.9689	454
chr1	37687649	37688052	SRR8335341_peak_742	769	.	19.9498	80.5453	76.9597	161
chr1	37694460	37695203	SRR8335341_peak_743	226	.	10.6174	25.5481	22.6684	412
chr1	37698353	37698639	SRR8335341_peak_744	46	.	4.18996	6.9063	4.67409	56
chr1	37720378	37720578	SRR8335341_peak_745	61	.	5.03583	8.46842	6.10994	102
chr1	37793610	37793891	SRR8335341_peak_746	157	.	8.50509	18.4988	15.7935	172
chr1	37832388	37832666	SRR8335341_peak_747	237	.	10.8399	26.6287	23.7354	134
chr1	37864820	37865270	SRR8335341_peak_748	78	.	5.91713	10.3161	7.87806	337
chr1	37865609	37865775	SRR8335341_peak_749	45	.	4.44829	6.73111	4.5055	40
chr1	37871577	37872509	SRR8335341_peak_750	226	.	10.5762	25.4743	22.605	237
chr1	37890120	37890623	SRR8335341_peak_751	741	.	19.2931	77.7094	74.1511	228
chr1	37917491	37917708	SRR8335341_peak_752	192	.	9.44236	22.0046	19.2091	98
chr1	37923791	37924073	SRR8335341_peak_753	298	.	12.6246	32.9068	29.8942	135
chr1	37997844	37998103	SRR8335341_peak_754	33	.	3.5333	5.46828	3.34602	124
chr1	38035641	38035910	SRR8335341_peak_755	117	.	6.80922	14.334	11.7554	115
chr1	38059568	38059734	SRR8335341_peak_756	53	.	4.40884	7.66459	5.38345	56
chr1	38074646	38074848	SRR8335341_peak_757	86	.	5.83227	11.0826	8.6345	114
chr1	38098576	38098796	SRR8335341_peak_758	107	.	6.79844	13.2684	10.724	141
chr1	38103623	38104329	SRR8335341_peak_759	2767	.	53.4385	281.837	276.772	384
chr1	38127854	38128149	SRR8335341_peak_760	126	.	7.62955	15.2573	12.6564	195
chr1	38130022	38130298	SRR8335341_peak_761	161	.	8.35682	18.8214	16.1	196
chr1	38185606	38185841	SRR8335341_peak_762	93	.	5.50327	11.7967	9.31319	138
chr1	38200067	38200594	SRR8335341_peak_763	388	.	14.9258	42.0281	38.8716	364
chr1	38212089	38212255	SRR8335341_peak_764	53	.	4.74206	7.58508	5.30859	66
chr1	38228916	38229195	SRR8335341_peak_765	120	.	6.97058	14.5962	12.0115	143
chr1	38231482	38231947	SRR8335341_peak_766	1076	.	25.2031	111.548	107.696	250
chr1	38240527	38240780	SRR8335341_peak_767	87	.	6.1703	11.2084	8.75294	116
chr1	38252764	38252982	SRR8335341_peak_768	76	.	5.0655	10.0802	7.67203	115
chr1	38254468	38254820	SRR8335341_peak_769	325	.	13.2614	35.5743	32.5136	187
chr1	38262358	38262586	SRR8335341_peak_770	46	.	4.18996	6.9063	4.67409	151
chr1	38288709	38289107	SRR8335341_peak_771	293	.	10.5377	32.3801	29.3733	215
chr1	38289850	38290346	SRR8335341_peak_772	214	.	10.3237	24.3526	21.4955	128
chr1	38304590	38304862	SRR8335341_peak_773	176	.	7.91103	20.3845	17.6338	157
chr1	38304938	38305276	SRR8335341_peak_774	78	.	5.91713	10.3161	7.87806	227
chr1	38307275	38307512	SRR8335341_peak_775	78	.	5.91713	10.3161	7.87806	140
chr1	38307722	38308584	SRR8335341_peak_776	127	.	7.67975	15.3434	12.712	725
chr1	38334317	38334483	SRR8335341_peak_777	30	.	3.84577	5.0965	3.00739	52
chr1	38364037	38364480	SRR8335341_peak_778	287	.	12.0863	31.7237	28.7216	306
chr1	38411225	38411451	SRR8335341_peak_779	68	.	4.84662	9.25272	6.88481	86
chr1	38433107	38433309	SRR8335341_peak_780	61	.	5.29476	8.41215	6.1041	138
chr1	38438417	38438730	SRR8335341_peak_781	120	.	6.97058	14.5962	12.0115	202
chr1	38442295	38442516	SRR8335341_peak_782	86	.	5.83227	11.0826	8.6345	114
chr1	38442890	38443450	SRR8335341_peak_783	363	.	13.5385	39.4264	36.3175	171
chr1	38456456	38456647	SRR8335341_peak_784	61	.	5.3296	8.46842	6.10994	112
chr1	38456844	38457182	SRR8335341_peak_785	61	.	5.03583	8.46842	6.10994	259
chr1	38467874	38468060	SRR8335341_peak_786	37	.	4.15452	5.90858	3.74086	113
chr1	38470827	38471215	SRR8335341_peak_787	277	.	9.13057	30.6829	27.7112	200
chr1	38478398	38478780	SRR8335341_peak_788	375	.	14.6339	40.6853	37.5549	146
chr1	38488918	38489237	SRR8335341_peak_789	225	.	10.548	25.4237	22.5553	157
chr1	38511481	38511741	SRR8335341_peak_790	45	.	4.44829	6.73111	4.5055	151
chr1	38512632	38513014	SRR8335341_peak_791	287	.	11.961	31.6907	28.7054	174
chr1	38514767	38514951	SRR8335341_peak_792	69	.	5.58661	9.31879	6.94135	87
chr1	38546608	38546824	SRR8335341_peak_793	69	.	5.62337	9.3793	6.98114	71
chr1	38562845	38563021	SRR8335341_peak_794	61	.	5.01629	8.43503	6.10994	101
chr1	38568201	38568496	SRR8335341_peak_795	54	.	3.81477	7.73977	5.45762	84
chr1	38578612	38578818	SRR8335341_peak_796	116	.	7.04585	14.2141	11.6531	68
chr1	38602250	38602488	SRR8335341_peak_797	46	.	4.18996	6.9063	4.67409	122
chr1	38626252	38626539	SRR8335341_peak_798	126	.	7.3377	15.2573	12.6564	157
chr1	38652754	38652935	SRR8335341_peak_799	45	.	4.44829	6.73111	4.5055	105
chr1	38695790	38696169	SRR8335341_peak_800	486	.	14.6965	51.9784	48.6876	164
chr1	38700624	38700964	SRR8335341_peak_801	287	.	12.38	31.7237	28.7216	201
chr1	38701603	38701953	SRR8335341_peak_802	87	.	6.1703	11.2084	8.75294	118
chr1	38749658	38749926	SRR8335341_peak_803	16	.	2.50146	3.6454	1.67006	203
chr1	38757731	38758213	SRR8335341_peak_804	169	.	8.85482	19.7172	16.9723	215
chr1	38766979	38767197	SRR8335341_peak_805	61	.	5.29476	8.41215	6.1041	146
chr1	38797014	38797364	SRR8335341_peak_806	564	.	16.0098	59.85	56.4775	164
chr1	38856339	38856527	SRR8335341_peak_807	41	.	4.19811	6.31703	4.13355	87
chr1	38874337	38874515	SRR8335341_peak_808	45	.	4.44829	6.73111	4.5055	113
chr1	38897576	38897916	SRR8335341_peak_809	158	.	8.56105	18.5977	15.8789	158
chr1	38987441	38987841	SRR8335341_peak_810	472	.	17.0804	50.4884	47.2163	235
chr1	38988579	38988898	SRR8335341_peak_811	63	.	4.22751	8.71601	6.35578	200
chr1	39001247	39001477	SRR8335341_peak_812	61	.	5.00291	8.41215	6.1041	102
chr1	39007515	39007709	SRR8335341_peak_813	76	.	5.0655	10.0802	7.67203	132
chr1	39029938	39030271	SRR8335341_peak_814	202	.	9.96434	23.0554	20.2425	159
chr1	39097112	39097374	SRR8335341_peak_815	107	.	6.79844	13.2684	10.724	132
chr1	39161064	39161230	SRR8335341_peak_816	37	.	4.12736	5.86499	3.72677	52
chr1	39178996	39179202	SRR8335341_peak_817	127	.	7.67975	15.3434	12.712	114
chr1	39185868	39186316	SRR8335341_peak_818	203	.	10.0299	23.1712	20.3363	130
chr1	39186597	39187153	SRR8335341_peak_819	2138	.	50.2394	218.465	213.848	314
chr1	39192314	39192539	SRR8335341_peak_820	93	.	5.50327	11.7967	9.31319	98
chr1	39192786	39192976	SRR8335341_peak_821	53	.	4.74206	7.58508	5.30859	61
chr1	39194301	39194527	SRR8335341_peak_822	37	.	4.12736	5.86499	3.72677	141
chr1	39280697	39280911	SRR8335341_peak_823	133	.	7.41268	15.9701	13.3327	128
chr1	39281596	39281832	SRR8335341_peak_824	69	.	5.60155	9.34339	6.96462	83
chr1	39287710	39288266	SRR8335341_peak_825	874	.	25.8934	91.161	87.4787	373
chr1	39292034	39292303	SRR8335341_peak_826	299	.	12.6738	32.9958	29.9744	130
chr1	39330752	39331040	SRR8335341_peak_827	203	.	9.73613	23.1712	20.3363	147
chr1	39331144	39331717	SRR8335341_peak_828	287	.	12.0863	31.7237	28.7216	213
chr1	39335759	39336139	SRR8335341_peak_829	169	.	8.85482	19.7172	16.9723	257
chr1	39367654	39367907	SRR8335341_peak_830	88	.	6.2109	11.2774	8.80341	140
chr1	39368750	39368958	SRR8335341_peak_831	27	.	3.31441	4.79185	2.7264	128
chr1	39398281	39398541	SRR8335341_peak_832	106	.	6.754	13.1909	10.6631	123
chr1	39407256	39407510	SRR8335341_peak_833	50	.	3.87729	7.28745	5.04913	136
chr1	39417510	39417788	SRR8335341_peak_834	97	.	6.50467	12.2619	9.75055	148
chr1	39428348	39428667	SRR8335341_peak_835	158	.	8.56105	18.5977	15.8789	185
chr1	39441687	39442010	SRR8335341_peak_836	587	.	14.559	62.1514	58.7438	161
chr1	39443663	39444319	SRR8335341_peak_837	202	.	9.96434	23.0554	20.2425	305
chr1	39446425	39446632	SRR8335341_peak_838	88	.	6.2109	11.2774	8.80341	67
chr1	39456358	39456677	SRR8335341_peak_839	615	.	20.3118	64.9609	61.5256	164
chr1	39463925	39464439	SRR8335341_peak_840	127	.	7.67975	15.3434	12.712	370
chr1	39466319	39466485	SRR8335341_peak_841	37	.	4.12736	5.86499	3.72677	111
chr1	39478443	39478670	SRR8335341_peak_842	45	.	4.44829	6.73111	4.5055	102
chr1	39478834	39479102	SRR8335341_peak_843	148	.	8.26728	17.495	14.8057	116
chr1	39509492	39509672	SRR8335341_peak_844	52	.	4.71106	7.53305	5.2843	30
chr1	39521011	39521250	SRR8335341_peak_845	107	.	6.79844	13.2684	10.724	145
chr1	39527526	39527724	SRR8335341_peak_846	61	.	5.29476	8.41215	6.1041	81
chr1	39534928	39535173	SRR8335341_peak_847	117	.	7.09221	14.2959	11.7189	134
chr1	39535461	39535700	SRR8335341_peak_848	30	.	3.86075	5.11987	3.00739	130
chr1	39556132	39556298	SRR8335341_peak_849	37	.	4.1384	5.88271	3.74086	33
chr1	39574887	39575106	SRR8335341_peak_850	107	.	6.79844	13.2684	10.724	94
chr1	39577355	39577557	SRR8335341_peak_851	45	.	4.44829	6.73111	4.5055	97
chr1	39605774	39606040	SRR8335341_peak_852	137	.	7.97352	16.41	13.7476	152
chr1	39612025	39612288	SRR8335341_peak_853	169	.	8.85482	19.7172	16.9723	120
chr1	39647441	39647607	SRR8335341_peak_854	44	.	4.41921	6.6833	4.48512	128
chr1	39670253	39670553	SRR8335341_peak_855	250	.	11.205	27.98	25.0533	146
chr1	39683397	39683685	SRR8335341_peak_856	262	.	11.4987	29.2155	26.2674	163
chr1	39687703	39687869	SRR8335341_peak_857	33	.	3.5333	5.46828	3.34602	138
chr1	39701354	39701633	SRR8335341_peak_858	158	.	8.56105	18.5977	15.8789	142
chr1	39702758	39703036	SRR8335341_peak_859	127	.	7.67975	15.3434	12.712	147
chr1	39714331	39714633	SRR8335341_peak_860	95	.	6.09567	12.0201	9.53324	146
chr1	39731497	39731750	SRR8335341_peak_861	191	.	9.38064	21.8929	19.1092	120
chr1	39746479	39746712	SRR8335341_peak_862	64	.	5.3071	8.85454	6.49162	80
chr1	39748332	39748498	SRR8335341_peak_863	45	.	4.44829	6.73111	4.5055	133
chr1	39749862	39750142	SRR8335341_peak_864	87	.	6.1703	11.2084	8.75294	143
chr1	39754525	39754859	SRR8335341_peak_865	87	.	4.5444	11.2515	8.79457	161
chr1	39759273	39759778	SRR8335341_peak_866	262	.	11.4987	29.2155	26.2674	369
chr1	39761393	39761736	SRR8335341_peak_867	136	.	7.9214	16.3197	13.6747	210
chr1	39777727	39777911	SRR8335341_peak_868	61	.	5.00291	8.41215	6.1041	67
chr1	39804231	39804599	SRR8335341_peak_869	150	.	8.07957	17.7391	15.0478	224
chr1	39805153	39806024	SRR8335341_peak_870	956	.	17.9694	99.4498	95.6985	310
chr1	39809082	39809281	SRR8335341_peak_871	88	.	6.2109	11.2774	8.80341	119
chr1	39854040	39854361	SRR8335341_peak_872	362	.	13.9018	39.3323	36.2282	117
chr1	39869096	39869322	SRR8335341_peak_873	78	.	5.87846	10.2513	7.83259	126
chr1	39878084	39878361	SRR8335341_peak_874	61	.	4.62773	8.44714	6.10994	154
chr1	39900581	39900949	SRR8335341_peak_875	325	.	13.2614	35.5743	32.5136	185
chr1	39901846	39902410	SRR8335341_peak_876	400	.	12.9844	43.2182	40.0492	368
chr1	39920337	39920614	SRR8335341_peak_877	153	.	7.93948	18.0538	15.3602	134
chr1	39921341	39921725	SRR8335341_peak_878	214	.	10.3237	24.3526	21.4955	117
chr1	39923840	39924181	SRR8335341_peak_879	61	.	5.3296	8.46842	6.10994	140
chr1	39932224	39932450	SRR8335341_peak_880	69	.	5.58661	9.31879	6.94135	115
chr1	39939733	39939940	SRR8335341_peak_881	39	.	3.75218	6.17368	3.99274	76
chr1	39940938	39941142	SRR8335341_peak_882	61	.	5.29476	8.41215	6.1041	106
chr1	39942293	39942459	SRR8335341_peak_883	61	.	5.00291	8.41215	6.1041	54
chr1	39942971	39943298	SRR8335341_peak_884	470	.	16.6769	50.2828	47.0242	162
chr1	39943841	39944150	SRR8335341_peak_885	192	.	9.44236	22.0046	19.2091	158
chr1	39952041	39952235	SRR8335341_peak_886	95	.	6.09567	12.0201	9.53324	50
chr1	40033807	40034076	SRR8335341_peak_887	127	.	7.67975	15.3434	12.712	130
chr1	40085646	40085983	SRR8335341_peak_888	64	.	5.3071	8.85454	6.49162	140
chr1	40140044	40140490	SRR8335341_peak_889	53	.	4.74206	7.58508	5.30859	325
chr1	40152433	40152665	SRR8335341_peak_890	102	.	6.26057	12.8182	10.2984	133
chr1	40171751	40172313	SRR8335341_peak_891	107	.	6.79844	13.2684	10.724	480
chr1	40179316	40179677	SRR8335341_peak_892	93	.	5.10306	11.8043	9.31957	155
chr1	40183437	40183827	SRR8335341_peak_893	812	.	24.7183	84.8358	81.2068	158
chr1	40188126	40188339	SRR8335341_peak_894	61	.	5.00291	8.41215	6.1041	118
chr1	40217507	40217836	SRR8335341_peak_895	674	.	21.7807	70.958	67.4564	164
chr1	40224909	40225110	SRR8335341_peak_896	49	.	4.55137	7.18227	4.94562	56
chr1	40225200	40225446	SRR8335341_peak_897	57	.	4.80224	7.99473	5.70681	128
chr1	40233328	40233541	SRR8335341_peak_898	136	.	7.9214	16.3197	13.6747	122
chr1	40266206	40266933	SRR8335341_peak_899	570	.	19.0625	60.3982	57.0177	541
chr1	40358560	40358728	SRR8335341_peak_900	45	.	4.44829	6.73111	4.5055	46
chr1	40414418	40414720	SRR8335341_peak_901	137	.	6.81659	16.4086	13.7476	141
chr1	40438632	40438811	SRR8335341_peak_902	61	.	5.03583	8.46842	6.10994	83
chr1	40579799	40580052	SRR8335341_peak_903	61	.	5.3296	8.46842	6.10994	103
chr1	40658700	40658866	SRR8335341_peak_904	78	.	5.87846	10.2513	7.83259	63
chr1	40660875	40661176	SRR8335341_peak_905	262	.	11.4987	29.2155	26.2674	140
chr1	40670117	40670440	SRR8335341_peak_906	137	.	7.97352	16.41	13.7476	160
chr1	40797349	40797630	SRR8335341_peak_907	213	.	10.2562	24.2325	21.3861	152
chr1	40805245	40805656	SRR8335341_peak_908	192	.	9.44236	22.0046	19.2091	268
chr1	40817884	40818482	SRR8335341_peak_909	61	.	5.3296	8.46842	6.10994	227
chr1	40887732	40887898	SRR8335341_peak_910	45	.	4.43103	6.70274	4.50295	113
chr1	40895156	40895339	SRR8335341_peak_911	53	.	4.74206	7.58508	5.30859	80
chr1	40904026	40904280	SRR8335341_peak_912	69	.	5.62337	9.3793	6.98114	153
chr1	40968395	40968615	SRR8335341_peak_913	87	.	6.1703	11.2084	8.75294	127
chr1	40976866	40977052	SRR8335341_peak_914	30	.	3.86075	5.11987	3.00739	123
chr1	41020316	41020597	SRR8335341_peak_915	338	.	13.5551	36.8802	33.8003	141
chr1	41041862	41042203	SRR8335341_peak_916	61	.	5.00291	8.41215	6.1041	120
chr1	41055283	41055482	SRR8335341_peak_917	61	.	5.3296	8.46842	6.10994	105
chr1	41058703	41059149	SRR8335341_peak_918	78	.	5.87846	10.2513	7.83259	234
chr1	41063860	41064054	SRR8335341_peak_919	30	.	3.83552	5.08049	3.00059	93
chr1	41084878	41085163	SRR8335341_peak_920	121	.	6.73953	14.7162	12.1311	140
chr1	41218647	41218910	SRR8335341_peak_921	191	.	9.38064	21.8929	19.1092	121
chr1	41274685	41274865	SRR8335341_peak_922	49	.	4.3005	7.18227	4.94562	93
chr1	41328753	41328970	SRR8335341_peak_923	88	.	6.2109	11.2774	8.80341	79
chr1	41384166	41384397	SRR8335341_peak_924	150	.	8.07957	17.7391	15.0478	105
chr1	41387142	41387412	SRR8335341_peak_925	69	.	5.58661	9.31879	6.94135	142
chr1	41389755	41390586	SRR8335341_peak_926	915	.	19.462	95.3024	91.5849	582
chr1	41390711	41390979	SRR8335341_peak_927	97	.	6.47943	12.2184	9.72337	148
chr1	41431451	41431617	SRR8335341_peak_928	22	.	3.29701	4.22547	2.22449	12
chr1	41439933	41440100	SRR8335341_peak_929	61	.	5.29476	8.41215	6.1041	86
chr1	41652625	41653280	SRR8335341_peak_930	831	.	24.1599	86.8124	83.1682	222
chr1	41670526	41670880	SRR8335341_peak_931	78	.	5.91713	10.3161	7.87806	150
chr1	41705867	41706051	SRR8335341_peak_932	26	.	2.76949	4.75456	2.69688	70
chr1	41805411	41805771	SRR8335341_peak_933	142	.	6.32882	16.9306	14.2648	232
chr1	41844985	41845198	SRR8335341_peak_934	78	.	5.91713	10.3161	7.87806	69
chr1	41892615	41892841	SRR8335341_peak_935	31	.	3.08515	5.26629	3.15162	103
chr1	42025274	42025461	SRR8335341_peak_936	69	.	5.62337	9.3793	6.98114	88
chr1	42135017	42135183	SRR8335341_peak_937	39	.	3.97107	6.17368	3.99274	51
chr1	42156956	42157293	SRR8335341_peak_938	403	.	15.3177	43.565	40.3844	192
chr1	42229262	42230008	SRR8335341_peak_939	498	.	17.5524	53.105	49.807	583
chr1	42453299	42453465	SRR8335341_peak_940	53	.	4.74206	7.58508	5.30859	124
chr1	42491627	42491873	SRR8335341_peak_941	69	.	5.62337	9.3793	6.98114	112
chr1	42524457	42524623	SRR8335341_peak_942	61	.	5.01629	8.43503	6.10994	79
chr1	42568286	42568543	SRR8335341_peak_943	107	.	6.79844	13.2684	10.724	128
chr1	42695527	42696052	SRR8335341_peak_944	415	.	15.5095	44.7429	41.553	157
chr1	42724832	42725075	SRR8335341_peak_945	116	.	7.04585	14.2141	11.6531	109
chr1	42875201	42875842	SRR8335341_peak_946	887	.	26.3079	92.4311	88.7405	190
chr1	42954197	42954404	SRR8335341_peak_947	68	.	4.84662	9.25272	6.88481	102
chr1	43005990	43006307	SRR8335341_peak_948	137	.	6.81659	16.4086	13.7476	151
chr1	43042311	43042644	SRR8335341_peak_949	600	.	20.018	63.4792	60.0578	191
chr1	43083922	43084094	SRR8335341_peak_950	69	.	5.62337	9.3793	6.98114	60
chr1	43084507	43084699	SRR8335341_peak_951	78	.	5.87846	10.2513	7.83259	104
chr1	43113758	43114158	SRR8335341_peak_952	362	.	14.0502	39.3523	36.2449	197
chr1	43124755	43125167	SRR8335341_peak_953	906	.	26.7747	94.3575	90.6435	208
chr1	43127766	43128495	SRR8335341_peak_954	583	.	19.5953	61.765	58.3645	191
chr1	43139522	43139898	SRR8335341_peak_955	330	.	10.1812	36.0818	33.0164	152
chr1	43140914	43141318	SRR8335341_peak_956	256	.	8.78035	28.5884	25.6571	123
chr1	43141511	43141988	SRR8335341_peak_957	644	.	20.8993	67.9456	64.4829	203
chr1	43154565	43154776	SRR8335341_peak_958	49	.	4.3005	7.18227	4.94562	116
chr1	43157188	43157354	SRR8335341_peak_959	28	.	3.72188	4.90248	2.83655	106
chr1	43159267	43159962	SRR8335341_peak_960	85	.	4.92795	11.0053	8.55828	102
chr1	43163907	43164206	SRR8335341_peak_961	39	.	3.97107	6.17368	3.99274	140
chr1	43168121	43168335	SRR8335341_peak_962	127	.	7.67975	15.3434	12.712	74
chr1	43170776	43170985	SRR8335341_peak_963	56	.	5.02985	7.98061	5.69466	115
chr1	43171444	43171686	SRR8335341_peak_964	68	.	5.06316	9.25888	6.89059	120
chr1	43173963	43174509	SRR8335341_peak_965	202	.	9.67249	23.0554	20.2425	186
chr1	43178556	43178861	SRR8335341_peak_966	117	.	7.09221	14.2959	11.7189	148
chr1	43184594	43184894	SRR8335341_peak_967	53	.	4.74206	7.58508	5.30859	24
chr1	43186337	43186573	SRR8335341_peak_968	37	.	4.15452	5.90858	3.74086	132
chr1	43218230	43218422	SRR8335341_peak_969	52	.	4.71106	7.53305	5.2843	96
chr1	43218791	43219090	SRR8335341_peak_970	61	.	5.04206	8.40689	6.1041	70
chr1	43225037	43225472	SRR8335341_peak_971	61	.	4.82368	8.424	6.10994	170
chr1	43237462	43237688	SRR8335341_peak_972	126	.	7.3377	15.2573	12.6564	97
chr1	43239657	43239863	SRR8335341_peak_973	33	.	3.5333	5.46828	3.34602	159
chr1	43246718	43247098	SRR8335341_peak_974	125	.	7.56599	15.1481	12.5612	236
chr1	43247654	43248084	SRR8335341_peak_975	468	.	16.397	50.0728	46.8203	236
chr1	43248542	43248882	SRR8335341_peak_976	176	.	7.91103	20.3845	17.6338	138
chr1	43259869	43260235	SRR8335341_peak_977	417	.	15.6115	44.9314	41.7341	181
chr1	43269585	43270011	SRR8335341_peak_978	1150	.	31.7688	118.993	115.077	261
chr1	43306582	43306942	SRR8335341_peak_979	237	.	10.8399	26.6287	23.7354	165
chr1	43307024	43307416	SRR8335341_peak_980	203	.	10.0299	23.1712	20.3363	193
chr1	43316302	43316468	SRR8335341_peak_981	69	.	5.62337	9.3793	6.98114	70
chr1	43358279	43358551	SRR8335341_peak_982	26	.	3.00175	4.70046	2.64347	87
chr1	43396586	43396958	SRR8335341_peak_983	1031	.	29.2263	106.993	103.177	165
chr1	43423505	43423671	SRR8335341_peak_984	37	.	4.15452	5.90858	3.74086	80
chr1	43426670	43427075	SRR8335341_peak_985	126	.	7.3377	15.2573	12.6564	165
chr1	43434292	43434482	SRR8335341_peak_986	61	.	5.01629	8.43503	6.10994	114
chr1	43445075	43445554	SRR8335341_peak_987	206	.	8.56768	23.5121	20.6734	105
chr1	43446204	43446429	SRR8335341_peak_988	37	.	4.12736	5.86499	3.72677	114
chr1	43449504	43449807	SRR8335341_peak_989	78	.	5.87846	10.2513	7.83259	160
chr1	43450075	43450259	SRR8335341_peak_990	53	.	4.40884	7.66459	5.38345	71
chr1	43463978	43464275	SRR8335341_peak_991	148	.	8.26728	17.495	14.8057	148
chr1	43468334	43468538	SRR8335341_peak_992	39	.	3.97107	6.17368	3.99274	131
chr1	43480077	43480250	SRR8335341_peak_993	37	.	3.52707	5.94584	3.77637	106
chr1	43483665	43483885	SRR8335341_peak_994	44	.	4.41921	6.6833	4.48512	142
chr1	43533601	43533813	SRR8335341_peak_995	61	.	4.62773	8.44714	6.10994	81
chr1	43535247	43535485	SRR8335341_peak_996	64	.	5.3071	8.85454	6.49162	104
chr1	43535761	43536013	SRR8335341_peak_997	143	.	7.13406	17.0516	14.3847	160
chr1	43599282	43599515	SRR8335341_peak_998	45	.	4.44829	6.73111	4.5055	114
chr1	43691285	43691552	SRR8335341_peak_999	169	.	8.85482	19.7172	16.9723	110
chr1	43695100	43695293	SRR8335341_peak_1000	61	.	5.30892	8.43503	6.10994	60
chr1	43698145	43698832	SRR8335341_peak_1001	2764	.	45.1968	281.472	276.409	420
chr1	43699459	43699633	SRR8335341_peak_1002	61	.	5.00291	8.41215	6.1041	121
chr1	43714799	43715249	SRR8335341_peak_1003	350	.	13.8489	38.1968	35.099	161
chr1	43760387	43760605	SRR8335341_peak_1004	16	.	3.27321	3.65544	1.67006	157
chr1	43806637	43806846	SRR8335341_peak_1005	93	.	5.72216	11.7967	9.31319	79
chr1	43819118	43819407	SRR8335341_peak_1006	119	.	6.37882	14.5125	11.9305	123
chr1	43827431	43827597	SRR8335341_peak_1007	37	.	4.12736	5.86499	3.72677	35
chr1	43827755	43827924	SRR8335341_peak_1008	37	.	4.15452	5.90858	3.74086	73
chr1	43899123	43899673	SRR8335341_peak_1009	69	.	5.58661	9.31879	6.94135	403
chr1	43933383	43934321	SRR8335341_peak_1010	778	.	23.6812	81.4129	77.8207	500
chr1	44024841	44025085	SRR8335341_peak_1011	71	.	3.8952	9.529	7.12806	122
chr1	44041869	44042299	SRR8335341_peak_1012	341	.	10.3563	37.1881	34.105	137
chr1	44102379	44102910	SRR8335341_peak_1013	88	.	6.2109	11.2774	8.80341	152
chr1	44118084	44118986	SRR8335341_peak_1014	108	.	6.30748	13.3663	10.8207	734
chr1	44119807	44120013	SRR8335341_peak_1015	37	.	3.52707	5.94584	3.77637	119
chr1	44147417	44148043	SRR8335341_peak_1016	363	.	12.0699	39.4676	36.3566	425
chr1	44148611	44148916	SRR8335341_peak_1017	245	.	9.8528	27.4195	24.5107	143
chr1	44206682	44206858	SRR8335341_peak_1019	69	.	5.62337	9.3793	6.98114	108
chr1	44392194	44392473	SRR8335341_peak_1020	287	.	12.38	31.7237	28.7216	131
chr1	44395241	44395918	SRR8335341_peak_1021	415	.	15.5095	44.7429	41.553	163
chr1	44540191	44540396	SRR8335341_peak_1022	78	.	5.91713	10.3161	7.87806	76
chr1	44551455	44551697	SRR8335341_peak_1023	61	.	5.03583	8.46842	6.10994	122
chr1	44552271	44552760	SRR8335341_peak_1024	377	.	14.4364	40.861	37.715	354
chr1	44553412	44553719	SRR8335341_peak_1025	46	.	4.10523	6.8287	4.60071	254
chr1	44555447	44555788	SRR8335341_peak_1026	311	.	12.5155	34.1947	31.1611	195
chr1	44585004	44585320	SRR8335341_peak_1027	61	.	5.03583	8.46842	6.10994	101
chr1	44591833	44592358	SRR8335341_peak_1028	1199	.	23.4895	123.88	119.932	212
chr1	44596143	44596328	SRR8335341_peak_1029	56	.	4.75261	7.98061	5.69466	125
chr1	44634833	44635078	SRR8335341_peak_1030	78	.	4.75284	10.2238	7.81257	139
chr1	44682583	44682950	SRR8335341_peak_1031	274	.	11.4065	30.4558	27.4936	159
chr1	44721083	44721353	SRR8335341_peak_1032	21	.	2.82664	4.11731	2.12396	217
chr1	44850895	44851135	SRR8335341_peak_1033	196	.	9.61747	22.4371	19.6383	133
chr1	44951125	44951388	SRR8335341_peak_1034	285	.	12.0073	31.5779	28.5952	120
chr1	44987229	44987471	SRR8335341_peak_1035	119	.	6.37882	14.5125	11.9305	106
chr1	45020552	45020922	SRR8335341_peak_1036	364	.	14.1427	39.5238	36.4054	142
chr1	45022547	45022720	SRR8335341_peak_1037	68	.	4.84662	9.25272	6.88481	93
chr1	45116626	45116798	SRR8335341_peak_1038	27	.	3.64362	4.7792	2.71922	34
chr1	45147197	45147472	SRR8335341_peak_1039	127	.	7.0601	15.32	12.712	120
chr1	45193293	45193595	SRR8335341_peak_1040	514	.	17.9617	54.747	51.4244	147
chr1	45479220	45479386	SRR8335341_peak_1041	69	.	5.62337	9.3793	6.98114	36
chr1	45486549	45486715	SRR8335341_peak_1042	27	.	3.31441	4.79185	2.7264	80
chr1	45500233	45500464	SRR8335341_peak_1043	61	.	5.00291	8.41215	6.1041	81
chr1	45502339	45503273	SRR8335341_peak_1044	287	.	12.38	31.7237	28.7216	734
chr1	45503939	45504143	SRR8335341_peak_1045	87	.	6.1868	11.2364	8.77983	104
chr1	45580397	45580964	SRR8335341_peak_1046	557	.	18.843	59.0785	55.7113	258
chr1	45700966	45701208	SRR8335341_peak_1047	61	.	5.00291	8.41215	6.1041	118
chr1	45756777	45757030	SRR8335341_peak_1048	117	.	5.62838	14.2995	11.7216	128
chr1	45766270	45766509	SRR8335341_peak_1049	53	.	4.40884	7.66459	5.38345	114
chr1	45795162	45795511	SRR8335341_peak_1050	61	.	5.00291	8.41215	6.1041	209
chr1	45838736	45838927	SRR8335341_peak_1051	39	.	3.97107	6.17368	3.99274	116
chr1	45860092	45860415	SRR8335341_peak_1052	56	.	5.02985	7.98061	5.69466	165
chr1	45864592	45865122	SRR8335341_peak_1053	569	.	19.0116	60.3024	56.9232	337
chr1	45866554	45867007	SRR8335341_peak_1054	1028	.	22.6678	106.698	102.886	252
chr1	45905026	45905554	SRR8335341_peak_1055	305	.	10.7565	33.5372	30.5101	206
chr1	45917192	45917450	SRR8335341_peak_1056	203	.	10.0299	23.1712	20.3363	135
chr1	45925723	45926166	SRR8335341_peak_1057	180	.	9.14859	20.853	18.0829	216
chr1	45948621	45948901	SRR8335341_peak_1058	117	.	7.09221	14.2959	11.7189	123
chr1	45967393	45967756	SRR8335341_peak_1059	201	.	8.89487	22.962	20.1585	217
chr1	46019727	46020028	SRR8335341_peak_1060	61	.	3.9607	8.40735	6.1041	231
chr1	46031616	46031788	SRR8335341_peak_1061	78	.	5.91713	10.3161	7.87806	86
chr1	46066715	46066931	SRR8335341_peak_1062	76	.	5.0655	10.0802	7.67203	93
chr1	46075988	46076249	SRR8335341_peak_1063	223	.	6.25382	25.2043	22.3404	124
chr1	46100522	46100815	SRR8335341_peak_1064	262	.	11.4987	29.2155	26.2674	164
chr1	46268591	46268823	SRR8335341_peak_1065	69	.	5.62337	9.3793	6.98114	136
chr1	46764386	46765360	SRR8335341_peak_1067	1150	.	31.7688	118.993	115.077	304
chr1	46797804	46798047	SRR8335341_peak_1068	61	.	5.00291	8.41215	6.1041	120
chr1	46798487	46798893	SRR8335341_peak_1069	298	.	12.6246	32.9068	29.8942	151
chr1	46805374	46805565	SRR8335341_peak_1070	61	.	5.29476	8.41215	6.1041	135
chr1	46849726	46850027	SRR8335341_peak_1071	316	.	11.1943	34.7042	31.6589	156
chr1	46853291	46853583	SRR8335341_peak_1072	238	.	10.9112	26.7574	23.8516	126
chr1	46854014	46854316	SRR8335341_peak_1073	104	.	6.35907	12.9785	10.4576	161
chr1	46864548	46865055	SRR8335341_peak_1074	169	.	8.85482	19.7172	16.9723	138
chr1	46874032	46874280	SRR8335341_peak_1075	148	.	8.26728	17.495	14.8057	102
chr1	46874446	46874735	SRR8335341_peak_1076	213	.	10.2562	24.2325	21.3861	141
chr1	46885233	46885539	SRR8335341_peak_1077	106	.	6.754	13.1909	10.6631	120
chr1	46887944	46888512	SRR8335341_peak_1078	526	.	13.5083	55.9348	52.6069	156
chr1	46970528	46970986	SRR8335341_peak_1079	1500	.	31.7696	154.177	150.005	182
chr1	47006164	47006330	SRR8335341_peak_1080	44	.	4.41921	6.6833	4.48512	26
chr1	47019542	47019759	SRR8335341_peak_1081	61	.	4.62773	8.44714	6.10994	159
chr1	47277881	47278217	SRR8335341_peak_1082	158	.	8.52783	18.539	15.8323	213
chr1	47435658	47435917	SRR8335341_peak_1083	167	.	8.72366	19.4832	16.7568	152
chr1	47475933	47476193	SRR8335341_peak_1084	57	.	4.0524	7.99138	5.70414	142
chr1	47477168	47477396	SRR8335341_peak_1085	97	.	6.50467	12.2619	9.75055	104
chr1	47488583	47489017	SRR8335341_peak_1086	2510	.	49.6068	255.922	251.034	203
chr1	47495163	47495439	SRR8335341_peak_1087	77	.	5.56887	10.1671	7.75735	120
chr1	47640056	47640337	SRR8335341_peak_1088	261	.	11.4236	29.0782	26.1398	143
chr1	47809599	47809765	SRR8335341_peak_1089	45	.	4.44829	6.73111	4.5055	101
chr1	47927210	47927411	SRR8335341_peak_1090	116	.	7.04585	14.2141	11.6531	93
chr1	47940817	47941029	SRR8335341_peak_1091	61	.	5.29476	8.41215	6.1041	74
chr1	48002578	48002817	SRR8335341_peak_1092	148	.	8.26728	17.495	14.8057	133
chr1	48178223	48178571	SRR8335341_peak_1093	689	.	22.0744	72.4744	68.9588	185
chr1	49427289	49427509	SRR8335341_peak_1094	78	.	5.91713	10.3161	7.87806	112
chr1	49942241	49942539	SRR8335341_peak_1095	338	.	13.5551	36.8802	33.8003	134
chr1	50696927	50697477	SRR8335341_peak_1096	778	.	23.9731	81.4129	77.8207	243
chr1	50697937	50698167	SRR8335341_peak_1097	53	.	4.5842	7.61347	5.33642	85
chr1	51049865	51050031	SRR8335341_peak_1098	61	.	5.29476	8.41215	6.1041	51
chr1	51105132	51105404	SRR8335341_peak_1099	250	.	11.205	27.98	25.0533	118
chr1	51112109	51112455	SRR8335341_peak_1100	168	.	8.79694	19.6141	16.8825	147
chr1	51148640	51149021	SRR8335341_peak_1101	296	.	12.4861	32.6552	29.6482	185
chr1	51149421	51149909	SRR8335341_peak_1102	1278	.	33.458	131.886	127.876	261
chr1	51152004	51152627	SRR8335341_peak_1103	2253	.	40.766	230.01	225.309	235
chr1	51152739	51153028	SRR8335341_peak_1104	100	.	6.41609	12.5955	10.0815	137
chr1	51191524	51191820	SRR8335341_peak_1105	226	.	10.6174	25.5481	22.6684	138
chr1	51223638	51223828	SRR8335341_peak_1106	69	.	5.58661	9.31879	6.94135	54
chr1	51264790	51265419	SRR8335341_peak_1107	350	.	13.8489	38.1968	35.099	430
chr1	51265591	51266320	SRR8335341_peak_1108	262	.	11.4987	29.2155	26.2674	570
chr1	51266979	51268087	SRR8335341_peak_1109	583	.	17.2767	61.706	58.308	442
chr1	51268333	51268580	SRR8335341_peak_1110	117	.	7.09221	14.2959	11.7189	137
chr1	51274029	51274237	SRR8335341_peak_1111	127	.	7.38598	15.3434	12.712	108
chr1	51277892	51278344	SRR8335341_peak_1112	206	.	8.56768	23.5121	20.6734	120
chr1	51288845	51289480	SRR8335341_peak_1113	407	.	9.5237	43.943	40.7621	387
chr1	51330833	51331022	SRR8335341_peak_1114	77	.	5.56887	10.1671	7.75735	124
chr1	51343003	51343278	SRR8335341_peak_1115	126	.	7.3377	15.2573	12.6564	122
chr1	51401290	51401456	SRR8335341_peak_1116	37	.	4.12736	5.86499	3.72677	65
chr1	51401889	51402201	SRR8335341_peak_1117	312	.	12.9676	34.2795	31.2371	154
chr1	51410329	51410620	SRR8335341_peak_1118	147	.	8.21324	17.4005	14.7246	147
chr1	51411798	51412002	SRR8335341_peak_1119	117	.	7.09221	14.2959	11.7189	93
chr1	51429956	51430180	SRR8335341_peak_1120	91	.	6.13884	11.626	9.14924	96
chr1	51478479	51478828	SRR8335341_peak_1121	44	.	4.41921	6.6833	4.48512	259
chr1	51486327	51486654	SRR8335341_peak_1122	299	.	11.8905	33.0097	29.9877	125
chr1	51509071	51509700	SRR8335341_peak_1123	1935	.	46.4454	198.002	193.533	351
chr1	51515038	51515321	SRR8335341_peak_1124	57	.	4.0524	7.99138	5.70414	156
chr1	51515612	51515910	SRR8335341_peak_1125	69	.	5.58661	9.31879	6.94135	86
chr1	51531259	51531876	SRR8335341_peak_1126	2757	.	50.1561	280.769	275.707	334
chr1	51567513	51567692	SRR8335341_peak_1127	69	.	5.62337	9.3793	6.98114	118
chr1	51584859	51585025	SRR8335341_peak_1128	61	.	5.3296	8.46842	6.10994	86
chr1	51611815	51612104	SRR8335341_peak_1129	158	.	8.56105	18.5977	15.8789	126
chr1	51636783	51637012	SRR8335341_peak_1130	97	.	5.75958	12.3076	9.79584	90
chr1	51637782	51637979	SRR8335341_peak_1131	37	.	4.15452	5.90858	3.74086	164
chr1	51646379	51646551	SRR8335341_peak_1132	61	.	4.62773	8.44714	6.10994	87
chr1	51648936	51649176	SRR8335341_peak_1133	97	.	6.50467	12.2619	9.75055	136
chr1	51656750	51656947	SRR8335341_peak_1134	64	.	5.3071	8.85454	6.49162	72
chr1	51689886	51690207	SRR8335341_peak_1135	571	.	19.4305	60.5379	57.1455	153
chr1	51697223	51697674	SRR8335341_peak_1136	887	.	26.016	92.4311	88.7405	258
chr1	51701082	51701248	SRR8335341_peak_1137	45	.	4.44829	6.73111	4.5055	88
chr1	51747445	51747852	SRR8335341_peak_1138	127	.	7.38598	15.3434	12.712	276
chr1	51748094	51748733	SRR8335341_peak_1139	153	.	7.93948	18.0538	15.3602	421
chr1	51751897	51752154	SRR8335341_peak_1140	148	.	8.26728	17.495	14.8057	138
chr1	51765159	51765373	SRR8335341_peak_1141	107	.	6.79844	13.2684	10.724	84
chr1	51787306	51787553	SRR8335341_peak_1142	39	.	3.75218	6.17368	3.99274	125
chr1	51822017	51822362	SRR8335341_peak_1143	69	.	5.58661	9.31879	6.94135	228
chr1	51837839	51838120	SRR8335341_peak_1144	196	.	9.25648	22.4121	19.6133	131
chr1	51838199	51838541	SRR8335341_peak_1145	120	.	7.24783	14.5962	12.0115	136
chr1	51846590	51846795	SRR8335341_peak_1146	114	.	6.62247	13.9568	11.4029	109
chr1	51862253	51862474	SRR8335341_peak_1147	69	.	5.58661	9.31879	6.94135	96
chr1	51911408	51911756	SRR8335341_peak_1148	226	.	10.6174	25.5481	22.6684	194
chr1	51913240	51913567	SRR8335341_peak_1149	99	.	6.05661	12.4177	9.90518	73
chr1	51947256	51947422	SRR8335341_peak_1150	53	.	4.74206	7.58508	5.30859	65
chr1	51992321	51992802	SRR8335341_peak_1151	999	.	28.3508	103.721	99.9347	163
chr1	51996873	51997039	SRR8335341_peak_1152	21	.	3.09552	4.14638	2.14716	77
chr1	52002129	52002409	SRR8335341_peak_1153	179	.	9.08879	20.7457	17.9878	128
chr1	52004164	52004345	SRR8335341_peak_1154	61	.	5.29476	8.41215	6.1041	69
chr1	52009055	52009293	SRR8335341_peak_1155	61	.	5.3296	8.46842	6.10994	123
chr1	52043084	52043366	SRR8335341_peak_1156	148	.	8.26728	17.495	14.8057	165
chr1	52074225	52074466	SRR8335341_peak_1157	78	.	5.87846	10.2513	7.83259	121
chr1	52080160	52080382	SRR8335341_peak_1158	69	.	5.62337	9.3793	6.98114	144
chr1	52108169	52108470	SRR8335341_peak_1159	226	.	10.6174	25.5481	22.6684	135
chr1	52113737	52114085	SRR8335341_peak_1160	93	.	5.72216	11.7967	9.31319	231
chr1	52119313	52119480	SRR8335341_peak_1161	69	.	5.58661	9.31879	6.94135	83
chr1	52148339	52148572	SRR8335341_peak_1162	53	.	4.40884	7.66459	5.38345	99
chr1	52150120	52150305	SRR8335341_peak_1163	52	.	4.71106	7.53305	5.2843	48
chr1	52171416	52171628	SRR8335341_peak_1164	37	.	4.15452	5.90858	3.74086	94
chr1	52176016	52176283	SRR8335341_peak_1165	267	.	11.2691	29.6849	26.7331	147
chr1	52180434	52180608	SRR8335341_peak_1166	107	.	6.5555	13.3369	10.7924	112
chr1	52217701	52217976	SRR8335341_peak_1167	143	.	7.13406	17.0516	14.3847	149
chr1	52232896	52233863	SRR8335341_peak_1168	1200	.	32.6501	124.05	120.096	389
chr1	52250424	52250648	SRR8335341_peak_1169	44	.	4.41921	6.6833	4.48512	90
chr1	52250999	52251412	SRR8335341_peak_1170	274	.	11.7925	30.4635	27.4936	204
chr1	52264287	52264490	SRR8335341_peak_1171	88	.	6.2109	11.2774	8.80341	72
chr1	52290467	52290775	SRR8335341_peak_1172	316	.	11.1943	34.7042	31.6589	152
chr1	52301268	52301541	SRR8335341_peak_1173	236	.	8.25502	26.5338	23.6452	133
chr1	52336778	52336988	SRR8335341_peak_1174	107	.	6.79844	13.2684	10.724	126
chr1	52354302	52354521	SRR8335341_peak_1175	69	.	5.62337	9.3793	6.98114	83
chr1	52393052	52393287	SRR8335341_peak_1176	69	.	5.30547	9.2748	6.90549	147
chr1	52422175	52422516	SRR8335341_peak_1177	76	.	5.0655	10.0802	7.67203	233
chr1	52437892	52438073	SRR8335341_peak_1178	33	.	3.5333	5.46828	3.34602	88
chr1	52454574	52455158	SRR8335341_peak_1179	148	.	8.26728	17.495	14.8057	370
chr1	52456539	52456969	SRR8335341_peak_1180	273	.	11.7154	30.322	27.3632	189
chr1	52499566	52500134	SRR8335341_peak_1181	658	.	17.7609	69.3385	65.8645	209
chr1	52500409	52500783	SRR8335341_peak_1182	69	.	5.62337	9.3793	6.98114	214
chr1	52539811	52540070	SRR8335341_peak_1183	84	.	5.28439	10.9285	8.4833	137
chr1	52554066	52554235	SRR8335341_peak_1184	61	.	5.3296	8.46842	6.10994	64
chr1	52597906	52598284	SRR8335341_peak_1185	287	.	12.0863	31.7237	28.7216	132
chr1	52630538	52630882	SRR8335341_peak_1186	88	.	6.2109	11.2774	8.80341	135
chr1	52631880	52632092	SRR8335341_peak_1187	61	.	5.03583	8.46842	6.10994	106
chr1	52651758	52652129	SRR8335341_peak_1188	68	.	4.84662	9.25272	6.88481	271
chr1	52652825	52653103	SRR8335341_peak_1189	225	.	10.548	25.4237	22.5553	134
chr1	52660415	52660594	SRR8335341_peak_1190	61	.	4.62773	8.44714	6.10994	109
chr1	52676672	52677012	SRR8335341_peak_1191	70	.	4.40262	9.46042	7.05965	206
chr1	52692915	52693213	SRR8335341_peak_1192	838	.	23.4802	87.4839	83.8378	134
chr1	52752709	52753024	SRR8335341_peak_1193	362	.	13.9018	39.3323	36.2282	153
chr1	52797899	52798245	SRR8335341_peak_1194	336	.	13.4665	36.7173	33.6481	202
chr1	52799484	52800289	SRR8335341_peak_1195	1452	.	26.9917	149.348	145.214	575
chr1	52817016	52817373	SRR8335341_peak_1196	186	.	8.12991	21.4139	18.6381	152
chr1	52860108	52860274	SRR8335341_peak_1197	61	.	5.29476	8.41215	6.1041	97
chr1	52874040	52874285	SRR8335341_peak_1198	45	.	4.44829	6.73111	4.5055	107
chr1	53063452	53063631	SRR8335341_peak_1199	116	.	7.04585	14.2141	11.6531	69
chr1	53068808	53069023	SRR8335341_peak_1200	61	.	5.03583	8.46842	6.10994	88
chr1	53105225	53105605	SRR8335341_peak_1201	297	.	12.555	32.7804	29.7729	245
chr1	53146194	53146472	SRR8335341_peak_1202	126	.	7.35732	15.2923	12.6895	149
chr1	53158908	53159159	SRR8335341_peak_1203	214	.	10.3237	24.3526	21.4955	138
chr1	53195989	53196176	SRR8335341_peak_1204	37	.	4.15452	5.90858	3.74086	86
chr1	53204056	53204263	SRR8335341_peak_1205	101	.	5.94105	12.6839	10.1656	112
chr1	53204691	53204873	SRR8335341_peak_1206	61	.	5.29476	8.41215	6.1041	93
chr1	53212179	53212478	SRR8335341_peak_1207	107	.	6.79844	13.2684	10.724	158
chr1	53313436	53313671	SRR8335341_peak_1208	35	.	3.67692	5.64193	3.51609	91
chr1	53352353	53352970	SRR8335341_peak_1209	169	.	8.85482	19.7172	16.9723	365
chr1	53394241	53394685	SRR8335341_peak_1210	61	.	5.04206	8.40689	6.1041	323
chr1	53405816	53406006	SRR8335341_peak_1211	23	.	3.56698	4.36775	2.31699	31
chr1	53439139	53439785	SRR8335341_peak_1212	1515	.	35.1578	155.731	151.549	349
chr1	53472682	53473042	SRR8335341_peak_1213	214	.	10.3237	24.3526	21.4955	159
chr1	53473696	53474034	SRR8335341_peak_1214	390	.	15.024	42.2081	39.0436	163
chr1	53525713	53526255	SRR8335341_peak_1215	274	.	11.7925	30.4635	27.4936	122
chr1	53535129	53535334	SRR8335341_peak_1216	53	.	4.40884	7.66459	5.38345	99
chr1	53545803	53545970	SRR8335341_peak_1217	73	.	4.71189	9.75915	7.35544	84
chr1	53574417	53574614	SRR8335341_peak_1218	96	.	6.46215	12.1886	9.69474	114
chr1	53579836	53580068	SRR8335341_peak_1219	126	.	7.62955	15.2573	12.6564	144
chr1	53640236	53640402	SRR8335341_peak_1220	61	.	5.00291	8.41215	6.1041	101
chr1	53703885	53704113	SRR8335341_peak_1221	57	.	4.0524	7.99138	5.70414	124
chr1	53713604	53713811	SRR8335341_peak_1222	52	.	4.6976	7.51041	5.27129	136
chr1	53728688	53729233	SRR8335341_peak_1223	147	.	7.03548	17.3804	14.7099	245
chr1	53784211	53784617	SRR8335341_peak_1224	106	.	6.754	13.1909	10.6631	94
chr1	53850011	53850377	SRR8335341_peak_1225	169	.	8.85482	19.7172	16.9723	224
chr1	53866443	53866699	SRR8335341_peak_1226	227	.	9.22434	25.6604	22.7751	129
chr1	53911802	53912135	SRR8335341_peak_1227	472	.	17.0804	50.4884	47.2163	183
chr1	53970641	53970807	SRR8335341_peak_1228	30	.	3.86075	5.11987	3.00739	48
chr1	53994050	53994249	SRR8335341_peak_1229	53	.	4.40884	7.66459	5.38345	105
chr1	54001935	54003021	SRR8335341_peak_1230	572	.	17.5967	60.6009	57.2082	272
chr1	54003242	54003694	SRR8335341_peak_1231	137	.	6.81659	16.4086	13.7476	332
chr1	54006116	54006295	SRR8335341_peak_1232	44	.	4.41921	6.6833	4.48512	66
chr1	54012286	54012540	SRR8335341_peak_1233	61	.	5.03583	8.46842	6.10994	164
chr1	54049796	54050094	SRR8335341_peak_1234	250	.	11.205	27.98	25.0533	140
chr1	54056261	54056536	SRR8335341_peak_1235	214	.	10.3237	24.3526	21.4955	150
chr1	54112884	54113204	SRR8335341_peak_1236	250	.	11.205	27.98	25.0533	176
chr1	54119681	54120082	SRR8335341_peak_1237	375	.	14.3421	40.6853	37.5549	148
chr1	54121186	54121442	SRR8335341_peak_1238	31	.	3.35196	5.31046	3.19422	112
chr1	54128890	54129188	SRR8335341_peak_1239	147	.	8.23521	17.4389	14.7621	127
chr1	54159393	54159653	SRR8335341_peak_1240	238	.	10.9112	26.7574	23.8516	120
chr1	54174650	54174824	SRR8335341_peak_1241	31	.	3.35196	5.31046	3.19422	49
chr1	54194183	54194499	SRR8335341_peak_1242	87	.	6.1703	11.2084	8.75294	151
chr1	54195090	54195376	SRR8335341_peak_1243	61	.	5.29476	8.41215	6.1041	146
chr1	54250506	54250888	SRR8335341_peak_1244	377	.	14.7302	40.861	37.715	161
chr1	54319434	54319741	SRR8335341_peak_1245	213	.	10.2562	24.2325	21.3861	158
chr1	54342416	54342724	SRR8335341_peak_1246	126	.	7.62955	15.2573	12.6564	120
chr1	54377596	54377854	SRR8335341_peak_1247	61	.	5.03583	8.46842	6.10994	110
chr1	54399018	54399185	SRR8335341_peak_1248	37	.	3.52707	5.94584	3.77637	82
chr1	54448414	54448683	SRR8335341_peak_1249	169	.	8.85482	19.7172	16.9723	128
chr1	54609903	54610180	SRR8335341_peak_1250	88	.	6.2109	11.2774	8.80341	128
chr1	54616796	54617082	SRR8335341_peak_1251	191	.	9.38064	21.8929	19.1092	127
chr1	54675386	54675760	SRR8335341_peak_1252	45	.	4.44829	6.73111	4.5055	116
chr1	54702809	54703278	SRR8335341_peak_1253	341	.	10.3563	37.1881	34.105	164
chr1	54710584	54710886	SRR8335341_peak_1254	156	.	7.81271	18.3807	15.681	152
chr1	54715377	54715593	SRR8335341_peak_1255	97	.	6.50467	12.2619	9.75055	124
chr1	54741401	54741697	SRR8335341_peak_1256	202	.	9.64484	23.0049	20.201	161
chr1	54746304	54746617	SRR8335341_peak_1257	233	.	10.2515	26.219	23.3318	126
chr1	54749825	54750421	SRR8335341_peak_1258	472	.	16.7866	50.4884	47.2163	293
chr1	54751301	54751619	SRR8335341_peak_1259	107	.	6.79844	13.2684	10.724	162
chr1	54777090	54777413	SRR8335341_peak_1260	403	.	15.3177	43.565	40.3844	167
chr1	54826509	54826942	SRR8335341_peak_1261	1467	.	31.3319	150.927	146.784	264
chr1	54830241	54830718	SRR8335341_peak_1262	812	.	24.7183	84.8358	81.2068	215
chr1	54873062	54873509	SRR8335341_peak_1263	156	.	7.47325	18.3673	15.6682	297
chr1	54875810	54875976	SRR8335341_peak_1264	45	.	4.44829	6.73111	4.5055	92
chr1	54881540	54881743	SRR8335341_peak_1265	114	.	6.62247	13.9568	11.4029	102
chr1	54888296	54888720	SRR8335341_peak_1266	137	.	6.81659	16.4086	13.7476	261
chr1	54896517	54896713	SRR8335341_peak_1267	97	.	6.50467	12.2619	9.75055	78
chr1	54899004	54899262	SRR8335341_peak_1268	52	.	4.71106	7.53305	5.2843	48
chr1	54901480	54901715	SRR8335341_peak_1269	148	.	8.26728	17.495	14.8057	105
chr1	54926135	54926470	SRR8335341_peak_1270	78	.	5.91713	10.3161	7.87806	135
chr1	54926967	54927241	SRR8335341_peak_1271	282	.	10.3188	31.2332	28.2583	136
chr1	54930709	54931121	SRR8335341_peak_1272	349	.	13.7584	38.0296	34.9413	170
chr1	55026052	55026346	SRR8335341_peak_1273	54	.	3.66885	7.73977	5.45762	135
chr1	55027267	55027519	SRR8335341_peak_1274	37	.	4.15452	5.90858	3.74086	118
chr1	55052474	55052649	SRR8335341_peak_1275	45	.	4.44829	6.73111	4.5055	61
chr1	55074809	55075059	SRR8335341_peak_1276	188	.	7.37948	21.584	18.8058	147
chr1	55087835	55088241	SRR8335341_peak_1277	169	.	8.85482	19.7172	16.9723	121
chr1	55089194	55089408	SRR8335341_peak_1278	31	.	3.35196	5.31046	3.19422	133
chr1	55130975	55131356	SRR8335341_peak_1279	158	.	8.56105	18.5977	15.8789	163
chr1	55193379	55193633	SRR8335341_peak_1280	106	.	6.754	13.1909	10.6631	146
chr1	55201808	55202405	SRR8335341_peak_1281	972	.	23.452	100.98	97.2138	239
chr1	55221571	55221790	SRR8335341_peak_1282	40	.	3.98302	6.19496	4.01369	143
chr1	55236977	55237152	SRR8335341_peak_1283	61	.	5.03583	8.46842	6.10994	141
chr1	55237940	55238113	SRR8335341_peak_1284	37	.	4.15452	5.90858	3.74086	107
chr1	55298069	55298276	SRR8335341_peak_1285	60	.	4.98861	8.38767	6.09797	137
chr1	55301131	55301440	SRR8335341_peak_1286	264	.	11.1003	29.3672	26.417	154
chr1	55405477	55406108	SRR8335341_peak_1287	472	.	17.0804	50.4884	47.2163	297
chr1	55406934	55407113	SRR8335341_peak_1288	53	.	4.74206	7.58508	5.30859	107
chr1	55428509	55428793	SRR8335341_peak_1289	225	.	10.548	25.4237	22.5553	157
chr1	55445700	55446144	SRR8335341_peak_1290	855	.	25.4323	89.2543	85.5901	164
chr1	55486762	55486955	SRR8335341_peak_1291	61	.	5.3296	8.46842	6.10994	111
chr1	55501051	55501280	SRR8335341_peak_1292	127	.	7.67975	15.3434	12.712	123
chr1	55512978	55513145	SRR8335341_peak_1293	82	.	5.86159	10.6786	8.23745	62
chr1	55528987	55529228	SRR8335341_peak_1294	68	.	4.84662	9.25272	6.88481	102
chr1	55570247	55570638	SRR8335341_peak_1295	771	.	21.6107	80.7466	77.1599	185
chr1	55571258	55571508	SRR8335341_peak_1296	196	.	8.3488	22.4566	19.6553	84
chr1	55584420	55584653	SRR8335341_peak_1297	53	.	4.77866	7.56481	5.30859	100
chr1	55585121	55585416	SRR8335341_peak_1298	179	.	9.08879	20.7457	17.9878	154
chr1	55705704	55705920	SRR8335341_peak_1299	37	.	4.15452	5.90858	3.74086	93
chr1	55736499	55736665	SRR8335341_peak_1300	45	.	4.44829	6.73111	4.5055	56
chr1	55838261	55838556	SRR8335341_peak_1301	449	.	13.821	48.141	44.9081	132
chr1	55865322	55865630	SRR8335341_peak_1302	375	.	14.6339	40.6853	37.5549	156
chr1	55887578	55887758	SRR8335341_peak_1303	73	.	5.58435	9.75435	7.35068	77
chr1	55888754	55889163	SRR8335341_peak_1304	127	.	7.67975	15.3434	12.712	279
chr1	56183414	56183705	SRR8335341_peak_1305	45	.	4.44829	6.73111	4.5055	63
chr1	56195277	56195584	SRR8335341_peak_1306	537	.	17.7832	57.0654	53.7254	156
chr1	56289140	56289335	SRR8335341_peak_1307	88	.	6.2109	11.2774	8.80341	77
chr1	56387143	56387606	SRR8335341_peak_1308	262	.	11.1293	29.2328	26.2839	129
chr1	56548506	56548699	SRR8335341_peak_1309	61	.	5.03583	8.46842	6.10994	100
chr1	56725909	56726077	SRR8335341_peak_1310	41	.	4.19811	6.31703	4.13355	65
chr1	56763390	56763556	SRR8335341_peak_1311	61	.	5.03583	8.46842	6.10994	91
chr1	56857162	56857553	SRR8335341_peak_1312	325	.	13.2614	35.5743	32.5136	222
chr1	56898681	56898956	SRR8335341_peak_1313	136	.	7.9214	16.3197	13.6747	133
chr1	56926569	56926789	SRR8335341_peak_1314	39	.	3.75218	6.17368	3.99274	92
chr1	56953777	56954009	SRR8335341_peak_1315	37	.	4.12736	5.86499	3.72677	102
chr1	56973042	56973535	SRR8335341_peak_1316	33	.	3.5333	5.46828	3.34602	340
chr1	56973741	56974050	SRR8335341_peak_1317	182	.	8.91131	21.0344	18.263	163
chr1	56977219	56977686	SRR8335341_peak_1318	390	.	15.024	42.2081	39.0436	261
chr1	57097003	57097293	SRR8335341_peak_1319	76	.	5.0655	10.0802	7.67203	189
chr1	57205582	57205954	SRR8335341_peak_1320	147	.	8.21324	17.4005	14.7246	278
chr1	57227461	57227657	SRR8335341_peak_1321	78	.	5.91713	10.3161	7.87806	75
chr1	57227858	57228169	SRR8335341_peak_1322	403	.	15.3177	43.565	40.3844	134
chr1	57267190	57267548	SRR8335341_peak_1323	127	.	7.38598	15.3434	12.712	198
chr1	57269108	57269334	SRR8335341_peak_1324	61	.	5.00291	8.41215	6.1041	93
chr1	57270538	57270710	SRR8335341_peak_1325	44	.	4.41921	6.6833	4.48512	84
chr1	57333272	57333854	SRR8335341_peak_1326	417	.	15.6115	44.9314	41.7341	391
chr1	57333986	57334190	SRR8335341_peak_1327	53	.	4.74206	7.58508	5.30859	147
chr1	57339226	57339491	SRR8335341_peak_1328	262	.	11.1293	29.2328	26.2839	143
chr1	57348494	57348741	SRR8335341_peak_1329	227	.	10.2975	25.6384	22.7578	137
chr1	57377104	57377686	SRR8335341_peak_1330	374	.	10.8817	40.5565	37.4362	165
chr1	57405949	57407068	SRR8335341_peak_1331	1898	.	45.8617	194.321	189.875	712
chr1	57423766	57423970	SRR8335341_peak_1332	88	.	6.2109	11.2774	8.80341	61
chr1	57472177	57472343	SRR8335341_peak_1333	46	.	4.18996	6.9063	4.67409	81
chr1	57528819	57529049	SRR8335341_peak_1334	101	.	5.94105	12.6839	10.1656	112
chr1	57529275	57529544	SRR8335341_peak_1335	147	.	7.03548	17.3804	14.7099	121
chr1	57544094	57544648	SRR8335341_peak_1336	80	.	4.39847	10.5157	8.07722	137
chr1	57571820	57572327	SRR8335341_peak_1337	180	.	9.14859	20.853	18.0829	175
chr1	57605929	57606324	SRR8335341_peak_1338	156	.	7.47325	18.3673	15.6682	167
chr1	57613105	57613330	SRR8335341_peak_1339	53	.	4.74206	7.58508	5.30859	102
chr1	57643477	57643778	SRR8335341_peak_1340	273	.	11.7154	30.322	27.3632	154
chr1	57653582	57653814	SRR8335341_peak_1341	148	.	8.26728	17.495	14.8057	101
chr1	57666303	57666517	SRR8335341_peak_1342	69	.	5.62337	9.3793	6.98114	105
chr1	57670804	57671170	SRR8335341_peak_1343	417	.	15.6115	44.9314	41.7341	150
chr1	57735679	57736261	SRR8335341_peak_1344	893	.	25.5461	93.0561	89.3533	347
chr1	57751517	57751911	SRR8335341_peak_1345	127	.	7.67975	15.3434	12.712	150
chr1	57775192	57775762	SRR8335341_peak_1346	69	.	5.60155	9.34339	6.96462	436
chr1	57793486	57793722	SRR8335341_peak_1347	61	.	5.3296	8.46842	6.10994	109
chr1	57824948	57825172	SRR8335341_peak_1348	45	.	4.44829	6.73111	4.5055	96
chr1	57826184	57826471	SRR8335341_peak_1349	262	.	11.4987	29.2155	26.2674	157
chr1	57850061	57850241	SRR8335341_peak_1350	53	.	4.74206	7.58508	5.30859	90
chr1	57853031	57853254	SRR8335341_peak_1351	70	.	4.57773	9.46042	7.05965	145
chr1	57873902	57874078	SRR8335341_peak_1352	61	.	5.3296	8.46842	6.10994	82
chr1	57889877	57890524	SRR8335341_peak_1353	220	.	9.56882	24.9125	22.0493	487
chr1	57947669	57948157	SRR8335341_peak_1354	237	.	10.8399	26.6287	23.7354	167
chr1	57948965	57949131	SRR8335341_peak_1355	39	.	3.75218	6.17368	3.99274	35
chr1	57963715	57963904	SRR8335341_peak_1356	30	.	3.86075	5.11987	3.00739	25
chr1	57970074	57970373	SRR8335341_peak_1357	78	.	5.91713	10.3161	7.87806	109
chr1	57995558	57995804	SRR8335341_peak_1358	193	.	9.18856	22.1639	19.3661	157
chr1	57995939	57996138	SRR8335341_peak_1359	31	.	3.35196	5.31046	3.19422	45
chr1	58027564	58027736	SRR8335341_peak_1360	61	.	5.3296	8.46842	6.10994	67
chr1	58095917	58096318	SRR8335341_peak_1361	158	.	8.56105	18.5977	15.8789	267
chr1	58216913	58217114	SRR8335341_peak_1362	61	.	5.03583	8.46842	6.10994	97
chr1	58278581	58278791	SRR8335341_peak_1363	137	.	7.97352	16.41	13.7476	89
chr1	58290006	58290582	SRR8335341_peak_1364	719	.	22.662	75.5269	71.9851	379
chr1	58309894	58310185	SRR8335341_peak_1365	166	.	7.69214	19.3689	16.6434	129
chr1	58392178	58393135	SRR8335341_peak_1366	430	.	15.9053	46.3072	43.0937	564
chr1	58445103	58445566	SRR8335341_peak_1367	97	.	6.50467	12.2619	9.75055	100
chr1	58458820	58459074	SRR8335341_peak_1368	53	.	4.72366	7.5542	5.30393	104
chr1	58464133	58464380	SRR8335341_peak_1369	69	.	5.58661	9.31879	6.94135	116
chr1	58505092	58505488	SRR8335341_peak_1370	39	.	3.75218	6.17368	3.99274	335
chr1	58549473	58549749	SRR8335341_peak_1371	77	.	5.79768	10.1157	7.70731	127
chr1	58586277	58586793	SRR8335341_peak_1372	127	.	7.67975	15.3434	12.712	119
chr1	58652093	58652856	SRR8335341_peak_1373	202	.	9.96434	23.0554	20.2425	157
chr1	58653019	58653247	SRR8335341_peak_1374	88	.	6.2109	11.2774	8.80341	92
chr1	58653575	58653767	SRR8335341_peak_1375	117	.	7.09221	14.2959	11.7189	85
chr1	58711402	58711764	SRR8335341_peak_1376	23	.	3.54367	4.33257	2.31699	38
chr1	58713083	58713541	SRR8335341_peak_1377	226	.	10.6174	25.5481	22.6684	161
chr1	58766525	58766791	SRR8335341_peak_1378	197	.	7.55458	22.5515	19.7493	150
chr1	58770124	58770314	SRR8335341_peak_1379	68	.	4.84662	9.25272	6.88481	124
chr1	58852294	58852531	SRR8335341_peak_1380	88	.	6.2109	11.2774	8.80341	96
chr1	58911439	58911694	SRR8335341_peak_1381	128	.	6.59771	15.4524	12.8179	123
chr1	58936574	58936783	SRR8335341_peak_1382	53	.	4.40884	7.66459	5.38345	68
chr1	58936941	58937111	SRR8335341_peak_1383	69	.	5.62337	9.3793	6.98114	119
chr1	58950853	58951811	SRR8335341_peak_1384	604	.	16.8854	63.8781	60.4541	606
chr1	58957180	58957574	SRR8335341_peak_1385	274	.	11.4065	30.4558	27.4936	218
chr1	58961171	58961661	SRR8335341_peak_1386	762	.	23.3894	79.8625	76.2856	292
chr1	58962273	58962473	SRR8335341_peak_1387	88	.	6.2109	11.2774	8.80341	64
chr1	58973162	58973401	SRR8335341_peak_1388	30	.	3.86075	5.11987	3.00739	187
chr1	59068159	59068355	SRR8335341_peak_1389	126	.	7.3377	15.2573	12.6564	57
chr1	59139711	59139882	SRR8335341_peak_1390	53	.	4.74206	7.58508	5.30859	127
chr1	59140824	59141064	SRR8335341_peak_1391	21	.	2.82664	4.11731	2.12396	90
chr1	59167647	59167943	SRR8335341_peak_1392	414	.	15.0107	44.6295	41.4428	154
chr1	59168678	59168845	SRR8335341_peak_1393	53	.	4.72366	7.5542	5.30393	106
chr1	59208358	59208672	SRR8335341_peak_1394	202	.	9.96434	23.0554	20.2425	148
chr1	59220444	59220793	SRR8335341_peak_1395	109	.	5.45327	13.452	10.9053	165
chr1	59221487	59221653	SRR8335341_peak_1396	53	.	4.51526	7.56481	5.30859	55
chr1	59222114	59222372	SRR8335341_peak_1397	37	.	4.15452	5.90858	3.74086	122
chr1	59236841	59238083	SRR8335341_peak_1398	97	.	6.50467	12.2619	9.75055	143
chr1	59247794	59247988	SRR8335341_peak_1399	61	.	5.29476	8.41215	6.1041	115
chr1	59278040	59278286	SRR8335341_peak_1400	97	.	6.50467	12.2619	9.75055	93
chr1	59298516	59298769	SRR8335341_peak_1401	273	.	11.7154	30.322	27.3632	127
chr1	59316805	59317070	SRR8335341_peak_1402	216	.	10.0203	24.4664	21.6083	131
chr1	59321437	59321753	SRR8335341_peak_1403	237	.	10.8399	26.6287	23.7354	127
chr1	59327018	59327338	SRR8335341_peak_1404	273	.	11.7154	30.322	27.3632	159
chr1	59334132	59334354	SRR8335341_peak_1405	61	.	5.3296	8.46842	6.10994	90
chr1	59364497	59364989	SRR8335341_peak_1406	631	.	17.3231	66.5958	63.1453	279
chr1	59409646	59410139	SRR8335341_peak_1407	168	.	8.79694	19.6141	16.8825	323
chr1	59457075	59457313	SRR8335341_peak_1408	88	.	6.2109	11.2774	8.80341	133
chr1	59467131	59467321	SRR8335341_peak_1409	61	.	5.03583	8.46842	6.10994	76
chr1	59481316	59482176	SRR8335341_peak_1410	1117	.	30.8875	115.644	111.753	613
chr1	59497202	59497404	SRR8335341_peak_1411	127	.	7.38598	15.3434	12.712	101
chr1	59508456	59508939	SRR8335341_peak_1412	967	.	27.7671	100.469	96.7105	163
chr1	59516196	59516579	SRR8335341_peak_1413	117	.	7.09221	14.2959	11.7189	145
chr1	59520305	59520525	SRR8335341_peak_1414	63	.	4.22751	8.71601	6.35578	120
chr1	59523488	59523680	SRR8335341_peak_1415	52	.	4.71106	7.53305	5.2843	101
chr1	59580318	59580484	SRR8335341_peak_1416	78	.	5.91713	10.3161	7.87806	91
chr1	59584629	59584856	SRR8335341_peak_1417	114	.	6.62247	13.9568	11.4029	106
chr1	59610036	59610374	SRR8335341_peak_1418	87	.	6.1703	11.2084	8.75294	195
chr1	59613897	59614119	SRR8335341_peak_1419	126	.	7.3377	15.2573	12.6564	126
chr1	59624005	59624225	SRR8335341_peak_1420	68	.	4.84662	9.25272	6.88481	124
chr1	59660599	59660792	SRR8335341_peak_1421	73	.	5.58435	9.75435	7.35068	61
chr1	59684799	59685234	SRR8335341_peak_1422	674	.	21.7807	70.958	67.4564	159
chr1	59687452	59687833	SRR8335341_peak_1423	856	.	21.3271	89.3248	85.6605	163
chr1	59725660	59726277	SRR8335341_peak_1424	615	.	20.3118	64.9609	61.5256	431
chr1	59763697	59764201	SRR8335341_peak_1425	61	.	5.29476	8.41215	6.1041	263
chr1	59764388	59765031	SRR8335341_peak_1426	169	.	8.85482	19.7172	16.9723	391
chr1	59797942	59798279	SRR8335341_peak_1427	37	.	3.23108	5.85335	3.72612	299
chr1	59804405	59804897	SRR8335341_peak_1428	146	.	7.56184	17.344	14.6763	368
chr1	59833583	59833825	SRR8335341_peak_1429	16	.	2.87664	3.53412	1.60848	7
chr1	59837367	59837603	SRR8335341_peak_1430	129	.	7.48573	15.5561	12.9214	109
chr1	59893969	59894201	SRR8335341_peak_1431	76	.	5.0655	10.0802	7.67203	137
chr1	59900792	59901007	SRR8335341_peak_1432	97	.	6.50467	12.2619	9.75055	116
chr1	59912450	59912734	SRR8335341_peak_1433	203	.	9.73613	23.1712	20.3363	140
chr1	59915943	59916127	SRR8335341_peak_1434	30	.	3.83552	5.08049	3.00059	128
chr1	59943722	59944184	SRR8335341_peak_1435	101	.	5.94105	12.6839	10.1656	312
chr1	59995730	59995944	SRR8335341_peak_1436	91	.	6.13884	11.626	9.14924	91
chr1	59997483	59997649	SRR8335341_peak_1437	45	.	4.44829	6.73111	4.5055	100
chr1	60000519	60000765	SRR8335341_peak_1438	127	.	7.67975	15.3434	12.712	128
chr1	60042620	60042786	SRR8335341_peak_1439	53	.	4.74206	7.58508	5.30859	55
chr1	60077850	60078036	SRR8335341_peak_1440	78	.	5.91713	10.3161	7.87806	97
chr1	60097592	60097819	SRR8335341_peak_1441	67	.	4.10662	9.09299	6.72923	106
chr1	60099135	60099552	SRR8335341_peak_1442	41	.	4.19811	6.31703	4.13355	176
chr1	60169627	60169817	SRR8335341_peak_1443	77	.	5.56887	10.1671	7.75735	86
chr1	60180206	60181308	SRR8335341_peak_1444	843	.	25.3059	87.9869	84.3314	198
chr1	60342750	60342945	SRR8335341_peak_1445	37	.	4.12736	5.86499	3.72677	45
chr1	60343199	60343842	SRR8335341_peak_1446	84	.	5.28439	10.9285	8.4833	336
chr1	60391120	60391287	SRR8335341_peak_1447	53	.	4.74206	7.58508	5.30859	89
chr1	60407137	60407680	SRR8335341_peak_1448	375	.	12.2888	40.6812	37.5549	397
chr1	60408991	60409792	SRR8335341_peak_1449	262	.	11.4987	29.2155	26.2674	378
chr1	60410057	60410462	SRR8335341_peak_1450	158	.	8.56105	18.5977	15.8789	284
chr1	60410735	60410901	SRR8335341_peak_1451	44	.	3.70218	6.60524	4.41786	71
chr1	60445211	60445379	SRR8335341_peak_1452	49	.	4.3005	7.18227	4.94562	148
chr1	60467139	60467380	SRR8335341_peak_1453	193	.	7.93304	22.1502	19.3543	139
chr1	60565227	60565830	SRR8335341_peak_1454	847	.	18.4114	88.4233	84.7655	282
chr1	60565906	60566115	SRR8335341_peak_1455	31	.	3.08515	5.26629	3.15162	128
chr1	60566832	60567066	SRR8335341_peak_1456	59	.	4.88089	8.20261	5.91375	118
chr1	60572171	60572533	SRR8335341_peak_1457	250	.	11.205	27.98	25.0533	213
chr1	60588858	60589127	SRR8335341_peak_1458	23	.	3.56698	4.36775	2.31699	142
chr1	60610606	60611144	SRR8335341_peak_1459	719	.	22.662	75.5269	71.9851	278
chr1	60614973	60615436	SRR8335341_peak_1460	265	.	10.8232	29.5314	26.5808	146
chr1	60646244	60646446	SRR8335341_peak_1461	78	.	5.87846	10.2513	7.83259	115
chr1	60655032	60656583	SRR8335341_peak_1462	994	.	28.1146	103.269	99.4889	1374
chr1	60658754	60659136	SRR8335341_peak_1463	339	.	11.6321	37.0673	33.985	217
chr1	60662558	60662748	SRR8335341_peak_1464	61	.	5.04206	8.40689	6.1041	130
chr1	60665319	60665586	SRR8335341_peak_1465	96	.	6.46215	12.1886	9.69474	136
chr1	60667777	60668083	SRR8335341_peak_1466	148	.	8.26728	17.495	14.8057	158
chr1	60680923	60681174	SRR8335341_peak_1467	136	.	7.9214	16.3197	13.6747	110
chr1	60696260	60696450	SRR8335341_peak_1468	61	.	5.00291	8.41215	6.1041	142
chr1	60703057	60703252	SRR8335341_peak_1469	114	.	6.62247	13.9568	11.4029	126
chr1	60732152	60732480	SRR8335341_peak_1470	88	.	6.2109	11.2774	8.80341	114
chr1	60735082	60735345	SRR8335341_peak_1471	107	.	6.79844	13.2684	10.724	128
chr1	60748952	60749330	SRR8335341_peak_1472	252	.	10.5735	28.1763	25.248	279
chr1	60749476	60749677	SRR8335341_peak_1473	49	.	4.3005	7.18227	4.94562	48
chr1	60762906	60763309	SRR8335341_peak_1474	168	.	8.79694	19.6141	16.8825	177
chr1	60805734	60806072	SRR8335341_peak_1475	261	.	11.4236	29.0782	26.1398	118
chr1	60815924	60816285	SRR8335341_peak_1476	176	.	7.91103	20.3845	17.6338	137
chr1	60824633	60824836	SRR8335341_peak_1477	78	.	4.75284	10.2238	7.81257	86
chr1	60851199	60851539	SRR8335341_peak_1478	153	.	7.93948	18.0538	15.3602	108
chr1	60853191	60853421	SRR8335341_peak_1479	158	.	8.56105	18.5977	15.8789	103
chr1	60858971	60859439	SRR8335341_peak_1480	99	.	6.05661	12.4177	9.90518	132
chr1	60920364	60921000	SRR8335341_peak_1481	110	.	6.15993	13.5895	11.0379	195
chr1	60946030	60946549	SRR8335341_peak_1482	884	.	21.9198	92.1021	88.4158	224
chr1	60951994	60952236	SRR8335341_peak_1483	158	.	8.56105	18.5977	15.8789	107
chr1	60959541	60959717	SRR8335341_peak_1484	30	.	3.86075	5.11987	3.00739	85
chr1	60961083	60961432	SRR8335341_peak_1485	203	.	9.73613	23.1712	20.3363	199
chr1	60998296	60998507	SRR8335341_peak_1486	129	.	7.52508	15.6258	12.9898	108
chr1	60998698	60999047	SRR8335341_peak_1487	267	.	10.5712	29.7208	26.7687	204
chr1	61014501	61014768	SRR8335341_peak_1488	93	.	5.72216	11.7967	9.31319	132
chr1	61039412	61039578	SRR8335341_peak_1489	61	.	5.3296	8.46842	6.10994	114
chr1	61095496	61095795	SRR8335341_peak_1490	156	.	7.25437	18.3673	15.6682	151
chr1	61139259	61139442	SRR8335341_peak_1491	61	.	5.03583	8.46842	6.10994	88
chr1	61141632	61141945	SRR8335341_peak_1492	61	.	5.03583	8.46842	6.10994	126
chr1	61180893	61181096	SRR8335341_peak_1493	37	.	4.1384	5.88271	3.74086	92
chr1	61181472	61181773	SRR8335341_peak_1494	68	.	4.84662	9.25272	6.88481	161
chr1	61203292	61203472	SRR8335341_peak_1495	45	.	4.44829	6.73111	4.5055	119
chr1	61220341	61220624	SRR8335341_peak_1496	78	.	4.75284	10.2238	7.81257	150
chr1	61220988	61221264	SRR8335341_peak_1497	101	.	5.94105	12.6839	10.1656	104
chr1	61226972	61227271	SRR8335341_peak_1498	364	.	14.1427	39.5238	36.4054	146
chr1	61233913	61234248	SRR8335341_peak_1499	147	.	7.03548	17.3804	14.7099	207
chr1	61244204	61244482	SRR8335341_peak_1500	153	.	7.93948	18.0538	15.3602	138
chr1	61263422	61263615	SRR8335341_peak_1501	61	.	5.03583	8.46842	6.10994	110
chr1	61306382	61306683	SRR8335341_peak_1502	197	.	7.55458	22.5515	19.7493	139
chr1	61373822	61374104	SRR8335341_peak_1503	69	.	5.62337	9.3793	6.98114	138
chr1	61378337	61378550	SRR8335341_peak_1504	97	.	6.50467	12.2619	9.75055	93
chr1	61477102	61477458	SRR8335341_peak_1505	349	.	13.7584	38.0296	34.9413	209
chr1	61530122	61530629	SRR8335341_peak_1506	206	.	9.51989	23.5383	20.698	260
chr1	61557371	61557561	SRR8335341_peak_1507	61	.	5.3296	8.46842	6.10994	114
chr1	61568235	61568431	SRR8335341_peak_1508	61	.	5.3296	8.46842	6.10994	128
chr1	61606433	61606800	SRR8335341_peak_1509	324	.	13.2099	35.4803	32.4284	244
chr1	61638658	61638956	SRR8335341_peak_1510	30	.	3.86075	5.11987	3.00739	140
chr1	61641615	61642169	SRR8335341_peak_1511	672	.	21.3464	70.6925	67.2043	383
chr1	61684013	61684217	SRR8335341_peak_1512	97	.	6.50467	12.2619	9.75055	96
chr1	61710340	61710658	SRR8335341_peak_1513	202	.	9.96434	23.0554	20.2425	113
chr1	61732730	61732902	SRR8335341_peak_1514	57	.	4.80224	7.99473	5.70681	83
chr1	61763268	61763555	SRR8335341_peak_1515	69	.	5.60155	9.34339	6.96462	126
chr1	61771247	61771452	SRR8335341_peak_1516	101	.	5.27817	12.6201	10.105	93
chr1	61837693	61837898	SRR8335341_peak_1517	107	.	6.79844	13.2684	10.724	99
chr1	61849046	61849708	SRR8335341_peak_1518	399	.	12.9454	43.1346	39.9669	203
chr1	61850448	61850772	SRR8335341_peak_1519	324	.	12.4173	35.4934	32.441	203
chr1	61851119	61851512	SRR8335341_peak_1520	61	.	4.82368	8.424	6.10994	55
chr1	61858577	61858779	SRR8335341_peak_1521	45	.	4.44829	6.73111	4.5055	140
chr1	61861926	61862442	SRR8335341_peak_1522	869	.	21.7009	90.6395	86.9651	176
chr1	61864979	61865145	SRR8335341_peak_1523	61	.	5.3296	8.46842	6.10994	70
chr1	61867439	61868090	SRR8335341_peak_1524	922	.	27.0685	95.964	92.2382	444
chr1	61921199	61921417	SRR8335341_peak_1525	93	.	5.50327	11.7967	9.31319	87
chr1	61925034	61925204	SRR8335341_peak_1526	33	.	3.5333	5.46828	3.34602	122
chr1	61934827	61934993	SRR8335341_peak_1527	53	.	4.51526	7.56481	5.30859	104
chr1	61980393	61980711	SRR8335341_peak_1528	403	.	15.3177	43.565	40.3844	156
chr1	61982232	61982446	SRR8335341_peak_1529	54	.	3.66885	7.73977	5.45762	89
chr1	61992350	61992522	SRR8335341_peak_1530	32	.	3.62627	5.34293	3.2261	92
chr1	61997748	61997970	SRR8335341_peak_1531	117	.	6.79207	14.27	11.708	114
chr1	62011525	62011691	SRR8335341_peak_1532	30	.	3.86075	5.11987	3.00739	94
chr1	62041957	62042262	SRR8335341_peak_1533	21	.	2.82664	4.11731	2.12396	8
chr1	62094025	62094304	SRR8335341_peak_1534	126	.	7.3377	15.2573	12.6564	132
chr1	62094904	62095119	SRR8335341_peak_1535	117	.	7.09221	14.2959	11.7189	109
chr1	62157022	62157205	SRR8335341_peak_1536	96	.	6.46215	12.1886	9.69474	90
chr1	62159651	62159842	SRR8335341_peak_1537	33	.	3.5333	5.46828	3.34602	103
chr1	62178595	62178806	SRR8335341_peak_1538	69	.	5.58661	9.31879	6.94135	117
chr1	62185254	62185470	SRR8335341_peak_1539	78	.	5.91713	10.3161	7.87806	138
chr1	62260217	62260566	SRR8335341_peak_1540	323	.	13.1747	35.4158	32.3653	159
chr1	62309344	62309665	SRR8335341_peak_1541	363	.	10.7065	39.4255	36.3166	191
chr1	62325280	62325500	SRR8335341_peak_1542	30	.	3.86075	5.11987	3.00739	151
chr1	62328718	62329159	SRR8335341_peak_1543	156	.	7.25437	18.3673	15.6682	322
chr1	62334338	62334569	SRR8335341_peak_1544	117	.	7.09221	14.2959	11.7189	83
chr1	62373571	62373793	SRR8335341_peak_1545	61	.	5.3296	8.46842	6.10994	133
chr1	62374511	62374927	SRR8335341_peak_1546	312	.	12.9676	34.2795	31.2371	130
chr1	62380065	62380326	SRR8335341_peak_1547	126	.	7.62955	15.2573	12.6564	105
chr1	62382626	62383088	SRR8335341_peak_1548	681	.	21.1102	71.6115	68.1072	239
chr1	62406422	62406625	SRR8335341_peak_1549	61	.	5.04206	8.40689	6.1041	97
chr1	62437540	62437753	SRR8335341_peak_1550	185	.	8.72968	21.3001	18.5267	125
chr1	62480416	62480592	SRR8335341_peak_1551	78	.	5.87846	10.2513	7.83259	121
chr1	62516853	62517037	SRR8335341_peak_1552	61	.	5.03583	8.46842	6.10994	70
chr1	62562222	62562406	SRR8335341_peak_1553	53	.	4.74206	7.58508	5.30859	104
chr1	62579572	62579862	SRR8335341_peak_1554	169	.	6.85415	19.6848	16.9514	162
chr1	62580195	62580502	SRR8335341_peak_1555	53	.	4.77866	7.56481	5.30859	147
chr1	62580609	62580857	SRR8335341_peak_1556	180	.	9.14859	20.853	18.0829	128
chr1	62591582	62591854	SRR8335341_peak_1557	238	.	10.9112	26.7574	23.8516	137
chr1	62600940	62601115	SRR8335341_peak_1558	61	.	5.29476	8.41215	6.1041	91
chr1	62625449	62625732	SRR8335341_peak_1559	117	.	5.62838	14.2995	11.7216	141
chr1	62626073	62626335	SRR8335341_peak_1560	42	.	4.04962	6.3972	4.21274	147
chr1	62632033	62632337	SRR8335341_peak_1561	137	.	7.94258	16.3565	13.71	186
chr1	62635566	62635776	SRR8335341_peak_1562	61	.	4.62773	8.44714	6.10994	98
chr1	62641366	62641532	SRR8335341_peak_1563	61	.	5.00291	8.41215	6.1041	107
chr1	62687505	62687762	SRR8335341_peak_1564	96	.	6.46215	12.1886	9.69474	116
chr1	62696968	62697247	SRR8335341_peak_1565	203	.	9.73613	23.1712	20.3363	145
chr1	62701130	62701340	SRR8335341_peak_1566	52	.	4.71106	7.53305	5.2843	148
chr1	62702860	62703163	SRR8335341_peak_1567	116	.	7.04585	14.2141	11.6531	145
chr1	62704970	62705193	SRR8335341_peak_1568	53	.	4.74206	7.58508	5.30859	160
chr1	62706332	62707202	SRR8335341_peak_1569	338	.	13.5551	36.8802	33.8003	512
chr1	62713177	62713346	SRR8335341_peak_1570	61	.	5.3296	8.46842	6.10994	67
chr1	62716946	62717122	SRR8335341_peak_1571	44	.	4.41921	6.6833	4.48512	94
chr1	62728243	62728578	SRR8335341_peak_1572	203	.	10.0299	23.1712	20.3363	158
chr1	62729454	62729670	SRR8335341_peak_1573	117	.	7.09221	14.2959	11.7189	79
chr1	62747508	62747721	SRR8335341_peak_1574	48	.	4.47536	7.13417	4.89905	102
chr1	62776089	62776362	SRR8335341_peak_1575	78	.	5.91713	10.3161	7.87806	109
chr1	62777629	62778218	SRR8335341_peak_1576	454	.	16.1197	48.699	45.4623	220
chr1	62780147	62780590	SRR8335341_peak_1577	45	.	4.44829	6.73111	4.5055	96
chr1	62786325	62786616	SRR8335341_peak_1578	160	.	6.67904	18.7537	16.0336	142
chr1	62795591	62795793	SRR8335341_peak_1579	37	.	4.12736	5.86499	3.72677	78
chr1	62810454	62810708	SRR8335341_peak_1580	78	.	5.91713	10.3161	7.87806	110
chr1	62813056	62813328	SRR8335341_peak_1581	61	.	5.3296	8.46842	6.10994	161
chr1	62828031	62828502	SRR8335341_peak_1582	1931	.	38.3362	197.597	193.131	234
chr1	62829902	62830631	SRR8335341_peak_1583	202	.	9.96434	23.0554	20.2425	554
chr1	62830962	62831365	SRR8335341_peak_1584	180	.	9.14859	20.853	18.0829	262
chr1	62832190	62832509	SRR8335341_peak_1585	114	.	6.88587	13.9568	11.4029	174
chr1	62834843	62835100	SRR8335341_peak_1586	54	.	3.66885	7.73977	5.45762	161
chr1	62859699	62859919	SRR8335341_peak_1587	31	.	3.35196	5.31046	3.19422	93
chr1	62860547	62861228	SRR8335341_peak_1588	227	.	9.22434	25.6604	22.7751	322
chr1	62883742	62884022	SRR8335341_peak_1589	151	.	6.50393	17.8356	15.143	150
chr1	62887921	62888393	SRR8335341_peak_1590	114	.	6.62247	13.9568	11.4029	162
chr1	62901437	62901754	SRR8335341_peak_1591	274	.	11.7925	30.4635	27.4936	157
chr1	62964408	62964603	SRR8335341_peak_1592	179	.	9.08879	20.7457	17.9878	93
chr1	62978247	62978482	SRR8335341_peak_1593	148	.	8.26728	17.495	14.8057	107
chr1	62984584	62985128	SRR8335341_peak_1594	117	.	7.09221	14.2959	11.7189	301
chr1	62986367	62986553	SRR8335341_peak_1595	57	.	4.0524	7.99138	5.70414	139
chr1	62986759	62986964	SRR8335341_peak_1596	87	.	6.1703	11.2084	8.75294	127
chr1	62992260	62993477	SRR8335341_peak_1597	3917	.	74.8434	397.894	391.786	629
chr1	63050953	63051286	SRR8335341_peak_1598	285	.	12.2991	31.5779	28.5952	165
chr1	63051829	63052152	SRR8335341_peak_1599	68	.	4.84662	9.25272	6.88481	136
chr1	63098903	63099132	SRR8335341_peak_1600	61	.	5.03583	8.46842	6.10994	134
chr1	63107801	63108085	SRR8335341_peak_1601	50	.	3.87729	7.28745	5.04913	158
chr1	63115448	63116067	SRR8335341_peak_1602	1169	.	24.1174	120.864	116.934	195
chr1	63172827	63173086	SRR8335341_peak_1603	238	.	10.9112	26.7574	23.8516	100
chr1	63176868	63177097	SRR8335341_peak_1604	97	.	6.47943	12.2184	9.72337	117
chr1	63181032	63181397	SRR8335341_peak_1605	18	.	2.42331	3.88655	1.89859	278
chr1	63190797	63191318	SRR8335341_peak_1606	887	.	26.016	92.4311	88.7405	254
chr1	63193146	63193593	SRR8335341_peak_1607	325	.	13.2614	35.5743	32.5136	165
chr1	63225826	63226323	SRR8335341_peak_1608	2523	.	46.8728	257.231	252.336	233
chr1	63235323	63235677	SRR8335341_peak_1609	444	.	16.199	47.692	44.4612	157
chr1	63248931	63249130	SRR8335341_peak_1610	39	.	3.97107	6.17368	3.99274	140
chr1	63260304	63260543	SRR8335341_peak_1611	61	.	5.3296	8.46842	6.10994	109
chr1	63272155	63272390	SRR8335341_peak_1612	147	.	7.03548	17.3804	14.7099	127
chr1	63278069	63278411	SRR8335341_peak_1613	375	.	14.6339	40.6853	37.5549	163
chr1	63315447	63315643	SRR8335341_peak_1614	95	.	6.09567	12.0201	9.53324	90
chr1	63479041	63479367	SRR8335341_peak_1615	78	.	5.91713	10.3161	7.87806	76
chr1	63555065	63555231	SRR8335341_peak_1616	53	.	4.74206	7.58508	5.30859	100
chr1	63667885	63668128	SRR8335341_peak_1617	61	.	5.03583	8.46842	6.10994	87
chr1	63706226	63706426	SRR8335341_peak_1618	84	.	5.28439	10.9285	8.4833	88
chr1	63730515	63730810	SRR8335341_peak_1619	41	.	4.19811	6.31703	4.13355	263
chr1	63763183	63763555	SRR8335341_peak_1620	427	.	15.288	45.9771	42.7742	217
chr1	63913717	63913953	SRR8335341_peak_1621	68	.	4.84662	9.25272	6.88481	111
chr1	63937392	63937740	SRR8335341_peak_1622	179	.	9.08879	20.7457	17.9878	182
chr1	63938432	63938598	SRR8335341_peak_1623	37	.	4.15452	5.90858	3.74086	92
chr1	63953561	63953916	SRR8335341_peak_1624	377	.	14.7302	40.861	37.715	153
chr1	63976833	63977208	SRR8335341_peak_1625	499	.	14.9154	53.2725	49.9723	182
chr1	64018594	64019461	SRR8335341_peak_1626	226	.	10.6174	25.5481	22.6684	457
chr1	64020846	64021125	SRR8335341_peak_1627	52	.	4.71106	7.53305	5.2843	67
chr1	64021286	64021777	SRR8335341_peak_1628	2504	.	57.0329	255.334	250.449	171
chr1	64036955	64037290	SRR8335341_peak_1629	193	.	9.18856	22.1639	19.3661	164
chr1	64040021	64041151	SRR8335341_peak_1630	287	.	12.0863	31.7237	28.7216	921
chr1	64079533	64079820	SRR8335341_peak_1631	203	.	9.73613	23.1712	20.3363	143
chr1	64080737	64080960	SRR8335341_peak_1632	126	.	7.62955	15.2573	12.6564	99
chr1	64098316	64098717	SRR8335341_peak_1633	88	.	6.2109	11.2774	8.80341	221
chr1	64114446	64114769	SRR8335341_peak_1634	97	.	6.50467	12.2619	9.75055	135
chr1	64119320	64119504	SRR8335341_peak_1635	93	.	5.50327	11.7967	9.31319	77
chr1	64119908	64120100	SRR8335341_peak_1636	72	.	5.30399	9.69562	7.29368	89
chr1	64120495	64120745	SRR8335341_peak_1637	82	.	5.86159	10.6786	8.23745	153
chr1	64121676	64122042	SRR8335341_peak_1638	158	.	8.56105	18.5977	15.8789	69
chr1	64122148	64122388	SRR8335341_peak_1639	143	.	7.67608	17.0035	14.3369	124
chr1	64122826	64123104	SRR8335341_peak_1640	126	.	7.64995	15.2923	12.6895	142
chr1	64137490	64137846	SRR8335341_peak_1641	148	.	8.26728	17.495	14.8057	197
chr1	64158737	64159144	SRR8335341_peak_1642	571	.	19.4305	60.5379	57.1455	196
chr1	64195302	64195659	SRR8335341_peak_1643	31	.	3.35196	5.31046	3.19422	106
chr1	64203138	64203309	SRR8335341_peak_1644	45	.	4.43103	6.70274	4.50295	91
chr1	64225980	64226841	SRR8335341_peak_1645	827	.	25.0121	86.4084	82.7654	235
chr1	64249664	64249911	SRR8335341_peak_1646	117	.	7.09221	14.2959	11.7189	142
chr1	64305669	64306013	SRR8335341_peak_1647	198	.	9.06708	22.6791	19.8764	137
chr1	64317100	64317528	SRR8335341_peak_1648	528	.	18.2554	56.1829	52.8455	183
chr1	64319608	64319774	SRR8335341_peak_1649	45	.	4.44829	6.73111	4.5055	118
chr1	64381322	64381504	SRR8335341_peak_1650	69	.	5.62337	9.3793	6.98114	124
chr1	64420566	64420779	SRR8335341_peak_1651	45	.	4.44829	6.73111	4.5055	78
chr1	64519841	64520224	SRR8335341_peak_1652	227	.	9.00546	25.6604	22.7751	229
chr1	64522142	64522373	SRR8335341_peak_1653	53	.	4.51526	7.56481	5.30859	72
chr1	64533802	64533981	SRR8335341_peak_1654	53	.	4.74206	7.58508	5.30859	38
chr1	64599985	64600368	SRR8335341_peak_1655	1076	.	25.2031	111.548	107.696	155
chr1	64601618	64601830	SRR8335341_peak_1656	136	.	7.89875	16.2805	13.641	74
chr1	64617104	64618157	SRR8335341_peak_1657	2967	.	51.669	301.941	296.725	704
chr1	64621171	64621423	SRR8335341_peak_1658	69	.	5.58661	9.31879	6.94135	153
chr1	64623711	64624147	SRR8335341_peak_1659	1281	.	34.1878	132.138	128.126	226
chr1	64669403	64669626	SRR8335341_peak_1660	61	.	5.29476	8.41215	6.1041	81
chr1	64675944	64676134	SRR8335341_peak_1661	93	.	5.72216	11.7967	9.31319	99
chr1	64689753	64689998	SRR8335341_peak_1662	179	.	9.08879	20.7457	17.9878	132
chr1	64690582	64690752	SRR8335341_peak_1663	61	.	5.00291	8.41215	6.1041	57
chr1	64701634	64702045	SRR8335341_peak_1664	254	.	10.5723	28.3585	25.4292	294
chr1	64715332	64715974	SRR8335341_peak_1665	237	.	10.8689	26.681	23.787	505
chr1	64734589	64735089	SRR8335341_peak_1666	238	.	10.9112	26.7574	23.8516	253
chr1	64737725	64737893	SRR8335341_peak_1667	37	.	4.15452	5.90858	3.74086	107
chr1	64739335	64739573	SRR8335341_peak_1668	51	.	4.24539	7.35751	5.1189	86
chr1	64751353	64751607	SRR8335341_peak_1669	61	.	5.3296	8.46842	6.10994	158
chr1	64791377	64791672	SRR8335341_peak_1670	127	.	7.67975	15.3434	12.712	130
chr1	64791890	64792380	SRR8335341_peak_1671	137	.	6.81659	16.4086	13.7476	211
chr1	64792894	64793184	SRR8335341_peak_1672	84	.	5.28439	10.9285	8.4833	184
chr1	64802665	64802921	SRR8335341_peak_1673	264	.	10.8369	29.3672	26.417	113
chr1	64809167	64809529	SRR8335341_peak_1674	615	.	20.3118	64.9609	61.5256	165
chr1	64816002	64816386	SRR8335341_peak_1675	374	.	10.8817	40.5565	37.4362	224
chr1	64826332	64826508	SRR8335341_peak_1676	45	.	4.44829	6.73111	4.5055	50
chr1	64847663	64847852	SRR8335341_peak_1677	61	.	5.3296	8.46842	6.10994	53
chr1	64848118	64848333	SRR8335341_peak_1678	78	.	5.91713	10.3161	7.87806	145
chr1	64850524	64850763	SRR8335341_peak_1679	16	.	3.27321	3.65544	1.67006	138
chr1	64902781	64903051	SRR8335341_peak_1680	137	.	6.81659	16.4086	13.7476	158
chr1	64914457	64914728	SRR8335341_peak_1681	106	.	6.754	13.1909	10.6631	154
chr1	64929815	64929996	SRR8335341_peak_1682	61	.	5.03583	8.46842	6.10994	87
chr1	64936724	64937110	SRR8335341_peak_1683	472	.	16.7866	50.4884	47.2163	169
chr1	64945570	64945832	SRR8335341_peak_1684	116	.	7.04585	14.2141	11.6531	137
chr1	64946095	64946401	SRR8335341_peak_1685	119	.	6.37882	14.5125	11.9305	185
chr1	64949279	64949865	SRR8335341_peak_1686	2200	.	51.4513	224.754	220.094	342
chr1	64986083	64986434	SRR8335341_peak_1687	203	.	10.0299	23.1712	20.3363	191
chr1	65023519	65023736	SRR8335341_peak_1688	180	.	9.11309	20.7893	18.0306	100
chr1	65024021	65024457	SRR8335341_peak_1689	1130	.	31.2693	116.927	113.03	219
chr1	65052171	65052340	SRR8335341_peak_1690	78	.	5.91713	10.3161	7.87806	124
chr1	65178342	65178822	SRR8335341_peak_1691	311	.	12.9173	34.1879	31.155	185
chr1	65179095	65179532	SRR8335341_peak_1692	330	.	10.0061	36.0818	33.0164	206
chr1	65186269	65186882	SRR8335341_peak_1693	48	.	4.47536	7.13417	4.89905	290
chr1	65225578	65225809	SRR8335341_peak_1694	64	.	5.3071	8.85454	6.49162	129
chr1	65699690	65699948	SRR8335341_peak_1695	150	.	8.07957	17.7391	15.0478	137
chr1	65847075	65847259	SRR8335341_peak_1696	78	.	5.91713	10.3161	7.87806	87
chr1	66209111	66209277	SRR8335341_peak_1697	37	.	4.15452	5.90858	3.74086	67
chr1	66302559	66302857	SRR8335341_peak_1698	196	.	9.25648	22.4121	19.6133	163
chr1	66340379	66340548	SRR8335341_peak_1699	31	.	3.08515	5.26629	3.15162	76
chr1	66460932	66461120	SRR8335341_peak_1700	96	.	6.46215	12.1886	9.69474	102
chr1	66461595	66461871	SRR8335341_peak_1701	338	.	13.5551	36.8802	33.8003	153
chr1	66467947	66468159	SRR8335341_peak_1702	37	.	4.15452	5.90858	3.74086	111
chr1	66703313	66703511	SRR8335341_peak_1703	88	.	6.2109	11.2774	8.80341	54
chr1	66799628	66799819	SRR8335341_peak_1704	99	.	6.05661	12.4177	9.90518	92
chr1	66812166	66812332	SRR8335341_peak_1705	53	.	4.40884	7.66459	5.38345	72
chr1	66816128	66816294	SRR8335341_peak_1706	48	.	4.47536	7.13417	4.89905	108
chr1	66817597	66817932	SRR8335341_peak_1707	53	.	4.74206	7.58508	5.30859	175
chr1	66839722	66840288	SRR8335341_peak_1708	148	.	8.26728	17.495	14.8057	471
chr1	66846560	66846744	SRR8335341_peak_1709	52	.	4.71106	7.53305	5.2843	147
chr1	66865719	66866024	SRR8335341_peak_1710	362	.	14.0502	39.3523	36.2449	146
chr1	66871671	66872588	SRR8335341_peak_1711	722	.	18.2693	75.8285	72.2863	685
chr1	66895695	66896097	SRR8335341_peak_1712	429	.	15.8013	46.1144	42.9082	177
chr1	66939919	66940326	SRR8335341_peak_1713	339	.	11.9447	37.0009	33.9206	234
chr1	66940762	66940946	SRR8335341_peak_1714	32	.	3.62627	5.34293	3.2261	132
chr1	66975526	66975966	SRR8335341_peak_1715	188	.	7.37948	21.584	18.8058	206
chr1	66985317	66985484	SRR8335341_peak_1716	56	.	4.75261	7.98061	5.69466	39
chr1	67061545	67061729	SRR8335341_peak_1717	78	.	5.91713	10.3161	7.87806	56
chr1	67101320	67101535	SRR8335341_peak_1718	84	.	5.28439	10.9285	8.4833	78
chr1	67144067	67144273	SRR8335341_peak_1719	51	.	4.24539	7.35751	5.1189	74
chr1	67218304	67218780	SRR8335341_peak_1720	68	.	4.84662	9.25272	6.88481	430
chr1	67234890	67235183	SRR8335341_peak_1721	299	.	12.6738	32.9958	29.9744	184
chr1	67471136	67471329	SRR8335341_peak_1722	61	.	5.03583	8.46842	6.10994	105
chr1	67805496	67805662	SRR8335341_peak_1723	61	.	5.3296	8.46842	6.10994	107
chr1	67820662	67820836	SRR8335341_peak_1724	88	.	6.2109	11.2774	8.80341	64
chr1	67841872	67842070	SRR8335341_peak_1725	84	.	5.28439	10.9285	8.4833	94
chr1	67863793	67864108	SRR8335341_peak_1726	192	.	9.44236	22.0046	19.2091	158
chr1	67933987	67934268	SRR8335341_peak_1727	180	.	9.14859	20.853	18.0829	145
chr1	68046947	68047128	SRR8335341_peak_1728	45	.	4.25186	6.75017	4.52316	107
chr1	68050261	68050435	SRR8335341_peak_1729	53	.	4.74206	7.58508	5.30859	97
chr1	68088664	68088945	SRR8335341_peak_1730	261	.	11.4236	29.0782	26.1398	145
chr1	68117274	68117466	SRR8335341_peak_1731	52	.	4.71106	7.53305	5.2843	124
chr1	68181886	68182072	SRR8335341_peak_1732	52	.	4.71106	7.53305	5.2843	37
chr1	68234862	68235073	SRR8335341_peak_1733	61	.	5.3296	8.46842	6.10994	123
chr1	68287430	68287596	SRR8335341_peak_1734	53	.	4.74206	7.58508	5.30859	93
chr1	68301011	68301178	SRR8335341_peak_1735	69	.	5.62337	9.3793	6.98114	129
chr1	68302080	68302321	SRR8335341_peak_1736	33	.	3.5333	5.46828	3.34602	64
chr1	68303671	68303844	SRR8335341_peak_1737	61	.	5.3296	8.46842	6.10994	69
chr1	68347906	68348072	SRR8335341_peak_1738	66	.	4.51672	8.97545	6.61218	70
chr1	68364510	68364717	SRR8335341_peak_1739	82	.	5.86159	10.6786	8.23745	113
chr1	68457668	68457910	SRR8335341_peak_1740	100	.	6.41609	12.5955	10.0815	112
chr1	68494243	68494419	SRR8335341_peak_1741	69	.	4.8612	9.28088	6.91143	107
chr1	68501395	68501946	SRR8335341_peak_1742	1452	.	26.8166	149.348	145.214	302
chr1	68505170	68505403	SRR8335341_peak_1743	95	.	4.69032	12.0029	9.51698	132
chr1	68526528	68526732	SRR8335341_peak_1744	69	.	5.58661	9.31879	6.94135	131
chr1	68558679	68558958	SRR8335341_peak_1745	30	.	3.86075	5.11987	3.00739	147
chr1	68577569	68577770	SRR8335341_peak_1746	61	.	5.3296	8.46842	6.10994	127
chr1	68592781	68593204	SRR8335341_peak_1747	148	.	8.26728	17.495	14.8057	133
chr1	68624120	68624305	SRR8335341_peak_1748	69	.	5.60155	9.34339	6.96462	93
chr1	68779999	68780480	SRR8335341_peak_1749	402	.	13.9665	43.4008	40.2278	217
chr1	68780557	68781092	SRR8335341_peak_1750	1435	.	30.8941	147.691	143.569	249
chr1	68857035	68857342	SRR8335341_peak_1751	274	.	11.7468	30.3795	27.4201	115
chr1	68876082	68876356	SRR8335341_peak_1752	168	.	8.79694	19.6141	16.8825	135
chr1	68895396	68895586	SRR8335341_peak_1753	37	.	4.12736	5.86499	3.72677	139
chr1	68933445	68933685	SRR8335341_peak_1754	127	.	7.38598	15.3434	12.712	117
chr1	68942199	68942667	SRR8335341_peak_1755	412	.	13.6845	44.402	41.2171	139
chr1	68943265	68943554	SRR8335341_peak_1756	62	.	4.35555	8.63942	6.28059	150
chr1	68952308	68952480	SRR8335341_peak_1757	46	.	4.18996	6.9063	4.67409	86
chr1	68957614	68957821	SRR8335341_peak_1758	80	.	5.74089	10.4689	8.03071	78
chr1	68995357	68995832	SRR8335341_peak_1759	1308	.	28.9241	134.889	130.857	246
chr1	69005222	69005450	SRR8335341_peak_1760	65	.	5.33514	8.90147	6.5384	140
chr1	69024837	69025576	SRR8335341_peak_1761	2136	.	40.2874	218.229	213.615	412
chr1	69035183	69035349	SRR8335341_peak_1762	61	.	5.06737	8.44997	6.10994	83
chr1	69055846	69056150	SRR8335341_peak_1763	121	.	7.04464	14.7306	12.1455	143
chr1	69068168	69068541	SRR8335341_peak_1764	52	.	4.71106	7.53305	5.2843	64
chr1	69071417	69071583	SRR8335341_peak_1765	61	.	5.03583	8.46842	6.10994	69
chr1	69074565	69074740	SRR8335341_peak_1766	61	.	5.3296	8.46842	6.10994	49
chr1	69074819	69075108	SRR8335341_peak_1767	78	.	5.91713	10.3161	7.87806	119
chr1	69085700	69086048	SRR8335341_peak_1768	283	.	11.7753	31.3451	28.37	206
chr1	69087298	69087554	SRR8335341_peak_1769	110	.	6.17847	13.6263	11.0746	148
chr1	69088488	69088875	SRR8335341_peak_1770	77	.	5.79768	10.1157	7.70731	326
chr1	69105575	69106748	SRR8335341_peak_1771	2328	.	53.5927	237.647	232.892	487
chr1	69107684	69107978	SRR8335341_peak_1772	53	.	4.74206	7.58508	5.30859	111
chr1	69108488	69109113	SRR8335341_peak_1773	67	.	4.10662	9.09299	6.72923	412
chr1	69116781	69117340	SRR8335341_peak_1774	788	.	15.7806	82.4812	78.8738	323
chr1	69136410	69136587	SRR8335341_peak_1775	46	.	4.18996	6.9063	4.67409	127
chr1	69214256	69214581	SRR8335341_peak_1776	128	.	6.59771	15.4524	12.8179	172
chr1	69277427	69277771	SRR8335341_peak_1777	443	.	16.1362	47.5751	44.3513	199
chr1	69331517	69332012	SRR8335341_peak_1778	250	.	10.852	28.022	25.0945	342
chr1	69375284	69375820	SRR8335341_peak_1779	408	.	11.407	43.9965	40.8143	392
chr1	69376203	69376524	SRR8335341_peak_1780	102	.	6.02109	12.8182	10.2984	191
chr1	69379797	69380120	SRR8335341_peak_1781	571	.	19.1367	60.5379	57.1455	165
chr1	69397821	69398023	SRR8335341_peak_1782	61	.	5.00291	8.41215	6.1041	74
chr1	69433617	69433884	SRR8335341_peak_1783	127	.	7.67975	15.3434	12.712	138
chr1	69443918	69444174	SRR8335341_peak_1784	163	.	8.20288	19.1204	16.3977	130
chr1	69460977	69461143	SRR8335341_peak_1785	46	.	4.18996	6.9063	4.67409	121
chr1	69506144	69506391	SRR8335341_peak_1786	61	.	5.00291	8.41215	6.1041	150
chr1	69521766	69521959	SRR8335341_peak_1787	61	.	5.03583	8.46842	6.10994	128
chr1	69595012	69595178	SRR8335341_peak_1788	61	.	5.3296	8.46842	6.10994	76
chr1	69610738	69611611	SRR8335341_peak_1789	1181	.	32.2308	122.121	118.186	621
chr1	69659709	69660132	SRR8335341_peak_1790	126	.	7.35732	15.2923	12.6895	157
chr1	69685118	69685539	SRR8335341_peak_1791	97	.	6.50467	12.2619	9.75055	110
chr1	69686541	69686708	SRR8335341_peak_1792	27	.	3.31441	4.79185	2.7264	125
chr1	69687445	69687848	SRR8335341_peak_1793	88	.	6.2109	11.2774	8.80341	130
chr1	69727987	69728379	SRR8335341_peak_1794	1405	.	36.7629	144.666	140.56	188
chr1	69785168	69785439	SRR8335341_peak_1795	88	.	6.2109	11.2774	8.80341	163
chr1	69884762	69884928	SRR8335341_peak_1796	69	.	5.58661	9.31879	6.94135	60
chr1	70175951	70176131	SRR8335341_peak_1797	87	.	6.1703	11.2084	8.75294	121
chr1	70207589	70207764	SRR8335341_peak_1798	69	.	5.62337	9.3793	6.98114	92
chr1	70409825	70410147	SRR8335341_peak_1799	61	.	5.03583	8.46842	6.10994	93
chr1	70529897	70530252	SRR8335341_peak_1800	88	.	6.2109	11.2774	8.80341	97
chr1	70703977	70704275	SRR8335341_peak_1801	188	.	7.20437	21.584	18.8058	113
chr1	70725636	70725924	SRR8335341_peak_1802	316	.	11.1943	34.7042	31.6589	123
chr1	70853462	70853805	SRR8335341_peak_1803	225	.	10.548	25.4237	22.5553	179
chr1	70866169	70866531	SRR8335341_peak_1804	216	.	7.9048	24.5208	21.6617	212
chr1	70870004	70870223	SRR8335341_peak_1805	97	.	6.50467	12.2619	9.75055	109
chr1	70885478	70885803	SRR8335341_peak_1806	349	.	13.7584	38.0296	34.9413	151
chr1	70964240	70964497	SRR8335341_peak_1807	169	.	8.85482	19.7172	16.9723	117
chr1	71048533	71048748	SRR8335341_peak_1808	117	.	7.09221	14.2959	11.7189	80
chr1	71050009	71050432	SRR8335341_peak_1809	250	.	11.205	27.98	25.0533	317
chr1	71056256	71056717	SRR8335341_peak_1810	192	.	9.44236	22.0046	19.2091	159
chr1	71074692	71074961	SRR8335341_peak_1811	192	.	9.44236	22.0046	19.2091	146
chr1	71102379	71102572	SRR8335341_peak_1812	37	.	4.12736	5.86499	3.72677	107
chr1	71102731	71103282	SRR8335341_peak_1813	61	.	5.00291	8.41215	6.1041	482
chr1	71103724	71104031	SRR8335341_peak_1814	226	.	10.6174	25.5481	22.6684	161
chr1	71120160	71120435	SRR8335341_peak_1815	93	.	5.72216	11.7967	9.31319	126
chr1	71276878	71277611	SRR8335341_peak_1816	1168	.	26.5164	120.775	116.845	315
chr1	71290226	71290486	SRR8335341_peak_1817	88	.	6.2109	11.2774	8.80341	153
chr1	71307448	71307835	SRR8335341_peak_1818	68	.	4.84662	9.25272	6.88481	84
chr1	71339660	71339915	SRR8335341_peak_1819	87	.	6.1868	11.2364	8.77983	145
chr1	71382811	71383033	SRR8335341_peak_1820	179	.	9.08879	20.7457	17.9878	91
chr1	71397814	71398044	SRR8335341_peak_1821	69	.	5.62337	9.3793	6.98114	84
chr1	71556637	71557223	SRR8335341_peak_1822	78	.	5.91713	10.3161	7.87806	101
chr1	71557420	71557651	SRR8335341_peak_1823	148	.	8.26728	17.495	14.8057	116
chr1	71567852	71568096	SRR8335341_peak_1824	78	.	5.91713	10.3161	7.87806	116
chr1	71630867	71631450	SRR8335341_peak_1825	180	.	9.11309	20.7893	18.0306	355
chr1	71652626	71652951	SRR8335341_peak_1826	52	.	4.71106	7.53305	5.2843	160
chr1	71653161	71653328	SRR8335341_peak_1827	45	.	4.44829	6.73111	4.5055	125
chr1	71653810	71654066	SRR8335341_peak_1828	45	.	4.44829	6.73111	4.5055	199
chr1	71654219	71654514	SRR8335341_peak_1829	191	.	9.38064	21.8929	19.1092	131
chr1	71675729	71676003	SRR8335341_peak_1830	107	.	6.79844	13.2684	10.724	131
chr1	71684593	71684900	SRR8335341_peak_1831	444	.	16.199	47.692	44.4612	147
chr1	71690571	71690886	SRR8335341_peak_1832	226	.	10.6174	25.5481	22.6684	185
chr1	71691526	71691859	SRR8335341_peak_1833	246	.	8.43013	27.556	24.6463	151
chr1	71755983	71756402	SRR8335341_peak_1834	351	.	11.851	38.2629	35.163	202
chr1	71767197	71767409	SRR8335341_peak_1835	137	.	6.81659	16.4086	13.7476	84
chr1	71772581	71772874	SRR8335341_peak_1836	338	.	13.5551	36.8802	33.8003	165
chr1	71804321	71804588	SRR8335341_peak_1837	69	.	5.58661	9.31879	6.94135	151
chr1	71807196	71807437	SRR8335341_peak_1838	31	.	3.35196	5.31046	3.19422	82
chr1	71844939	71845284	SRR8335341_peak_1839	303	.	11.0284	33.4204	30.3975	203
chr1	71865639	71865904	SRR8335341_peak_1840	227	.	9.00546	25.6604	22.7751	135
chr1	71871500	71871680	SRR8335341_peak_1841	73	.	5.58435	9.75435	7.35068	74
chr1	71893695	71894060	SRR8335341_peak_1842	499	.	14.9154	53.2725	49.9723	204
chr1	71983929	71984125	SRR8335341_peak_1843	37	.	4.15452	5.90858	3.74086	140
chr1	71995958	71996131	SRR8335341_peak_1844	45	.	4.44829	6.73111	4.5055	65
chr1	72002544	72002938	SRR8335341_peak_1845	27	.	3.31441	4.79185	2.7264	306
chr1	72006903	72007192	SRR8335341_peak_1846	42	.	3.377	6.46191	4.27675	216
chr1	72029030	72029196	SRR8335341_peak_1847	45	.	4.44829	6.73111	4.5055	137
chr1	72091742	72091929	SRR8335341_peak_1848	96	.	6.46215	12.1886	9.69474	67
chr1	72105621	72105838	SRR8335341_peak_1849	61	.	5.03583	8.46842	6.10994	139
chr1	72119962	72120363	SRR8335341_peak_1850	717	.	22.5138	75.2486	71.713	187
chr1	72121953	72122185	SRR8335341_peak_1851	147	.	8.21324	17.4005	14.7246	107
chr1	72138420	72138852	SRR8335341_peak_1852	93	.	5.10306	11.8043	9.31957	127
chr1	72182983	72183417	SRR8335341_peak_1853	287	.	12.0863	31.7237	28.7216	286
chr1	72212213	72212441	SRR8335341_peak_1854	61	.	5.3296	8.46842	6.10994	144
chr1	72219958	72220286	SRR8335341_peak_1855	598	.	19.8872	63.2351	59.8208	155
chr1	72225925	72226181	SRR8335341_peak_1856	88	.	6.2109	11.2774	8.80341	108
chr1	72226295	72226666	SRR8335341_peak_1857	39	.	3.97107	6.17368	3.99274	128
chr1	72236301	72236898	SRR8335341_peak_1858	77	.	5.56887	10.1671	7.75735	150
chr1	72243776	72244492	SRR8335341_peak_1859	180	.	9.14859	20.853	18.0829	271
chr1	72254658	72255485	SRR8335341_peak_1860	214	.	10.3237	24.3526	21.4955	155
chr1	72306911	72307218	SRR8335341_peak_1861	274	.	11.6838	30.4558	27.4936	147
chr1	72307345	72307667	SRR8335341_peak_1862	61	.	5.3296	8.46842	6.10994	152
chr1	72364703	72364975	SRR8335341_peak_1863	226	.	8.07991	25.522	22.6518	144
chr1	72577332	72577609	SRR8335341_peak_1864	87	.	6.1703	11.2084	8.75294	168
chr1	72583052	72583680	SRR8335341_peak_1865	137	.	6.81659	16.4086	13.7476	200
chr1	72593411	72593725	SRR8335341_peak_1866	84	.	5.28439	10.9285	8.4833	181
chr1	72599429	72599989	SRR8335341_peak_1867	801	.	22.1125	83.7219	80.1029	342
chr1	72602285	72602534	SRR8335341_peak_1868	125	.	6.6759	15.1026	12.5158	138
chr1	72711085	72711267	SRR8335341_peak_1869	61	.	5.29476	8.41215	6.1041	59
chr1	72722758	72723088	SRR8335341_peak_1870	87	.	6.1703	11.2084	8.75294	142
chr1	72755942	72756139	SRR8335341_peak_1871	127	.	7.38598	15.3434	12.712	94
chr1	72778816	72779182	SRR8335341_peak_1872	110	.	5.12809	13.5501	11.0029	160
chr1	72780683	72781137	SRR8335341_peak_1873	285	.	12.0073	31.5779	28.5952	164
chr1	72793180	72793431	SRR8335341_peak_1874	158	.	8.56105	18.5977	15.8789	106
chr1	72814197	72814363	SRR8335341_peak_1875	44	.	4.41921	6.6833	4.48512	106
chr1	72825468	72825681	SRR8335341_peak_1876	203	.	9.73613	23.1712	20.3363	97
chr1	72839552	72839893	SRR8335341_peak_1877	158	.	8.56105	18.5977	15.8789	201
chr1	72843329	72843749	SRR8335341_peak_1878	136	.	7.9214	16.3197	13.6747	313
chr1	72863457	72863779	SRR8335341_peak_1879	192	.	9.44236	22.0046	19.2091	139
chr1	72870733	72871201	SRR8335341_peak_1880	78	.	5.91713	10.3161	7.87806	196
chr1	72872535	72872947	SRR8335341_peak_1881	262	.	11.4987	29.2155	26.2674	185
chr1	72874829	72875227	SRR8335341_peak_1882	615	.	20.3118	64.9609	61.5256	234
chr1	72887250	72887459	SRR8335341_peak_1883	61	.	5.3296	8.46842	6.10994	95
chr1	72909335	72909595	SRR8335341_peak_1884	87	.	6.1703	11.2084	8.75294	97
chr1	72943419	72943981	SRR8335341_peak_1885	185	.	8.72968	21.3001	18.5267	125
chr1	72944090	72944571	SRR8335341_peak_1886	127	.	7.38598	15.3434	12.712	162
chr1	72944707	72945068	SRR8335341_peak_1887	53	.	4.74206	7.58508	5.30859	122
chr1	72960427	72960775	SRR8335341_peak_1888	61	.	5.3296	8.46842	6.10994	131
chr1	72967570	72967837	SRR8335341_peak_1889	126	.	7.62955	15.2573	12.6564	144
chr1	72969261	72969689	SRR8335341_peak_1890	225	.	10.548	25.4237	22.5553	196
chr1	72978875	72979062	SRR8335341_peak_1891	45	.	4.44829	6.73111	4.5055	75
chr1	72999404	72999730	SRR8335341_peak_1892	719	.	22.662	75.5269	71.9851	163
chr1	73001993	73002183	SRR8335341_peak_1893	52	.	4.71106	7.53305	5.2843	82
chr1	73088008	73088273	SRR8335341_peak_1894	69	.	5.62337	9.3793	6.98114	135
chr1	73088484	73088713	SRR8335341_peak_1895	107	.	6.79844	13.2684	10.724	126
chr1	73125955	73126243	SRR8335341_peak_1896	127	.	7.38598	15.3434	12.712	85
chr1	73126424	73126810	SRR8335341_peak_1897	169	.	8.85482	19.7172	16.9723	229
chr1	73162421	73162663	SRR8335341_peak_1898	107	.	6.79844	13.2684	10.724	115
chr1	73190929	73191180	SRR8335341_peak_1899	157	.	8.50509	18.4988	15.7935	129
chr1	73219191	73219444	SRR8335341_peak_1900	202	.	9.67249	23.0554	20.2425	139
chr1	73223596	73223762	SRR8335341_peak_1901	69	.	5.60155	9.34339	6.96462	115
chr1	73235392	73235717	SRR8335341_peak_1902	237	.	10.8399	26.6287	23.7354	160
chr1	73237399	73237583	SRR8335341_peak_1903	45	.	4.44829	6.73111	4.5055	136
chr1	73255892	73256301	SRR8335341_peak_1904	133	.	7.41268	15.9701	13.3327	270
chr1	73257318	73257592	SRR8335341_peak_1905	338	.	13.5551	36.8802	33.8003	134
chr1	73259923	73260168	SRR8335341_peak_1906	108	.	6.30748	13.3663	10.8207	140
chr1	73264977	73265221	SRR8335341_peak_1907	213	.	10.2562	24.2325	21.3861	99
chr1	73306027	73306283	SRR8335341_peak_1908	88	.	6.2109	11.2774	8.80341	129
chr1	73336398	73336682	SRR8335341_peak_1909	227	.	9.22434	25.6604	22.7751	136
chr1	73362143	73362613	SRR8335341_peak_1910	906	.	26.2357	94.3832	90.6692	281
chr1	73363036	73363281	SRR8335341_peak_1911	101	.	5.94105	12.6839	10.1656	158
chr1	73363466	73364034	SRR8335341_peak_1912	116	.	7.06469	14.2473	11.6854	404
chr1	73365924	73366353	SRR8335341_peak_1913	31	.	3.35196	5.31046	3.19422	100
chr1	73367238	73367447	SRR8335341_peak_1914	45	.	4.44829	6.73111	4.5055	148
chr1	73444426	73444910	SRR8335341_peak_1915	78	.	5.87846	10.2513	7.83259	292
chr1	73451441	73451692	SRR8335341_peak_1916	192	.	9.44236	22.0046	19.2091	117
chr1	73457699	73457894	SRR8335341_peak_1917	61	.	5.03583	8.46842	6.10994	125
chr1	73480771	73481018	SRR8335341_peak_1918	127	.	7.67975	15.3434	12.712	138
chr1	73538503	73538892	SRR8335341_peak_1919	37	.	4.15452	5.90858	3.74086	147
chr1	73545416	73545617	SRR8335341_peak_1920	69	.	5.58661	9.31879	6.94135	101
chr1	73547061	73547312	SRR8335341_peak_1921	88	.	6.2109	11.2774	8.80341	157
chr1	73577825	73578065	SRR8335341_peak_1922	88	.	6.2109	11.2774	8.80341	135
chr1	73584893	73585313	SRR8335341_peak_1923	147	.	8.21324	17.4005	14.7246	147
chr1	73663540	73663844	SRR8335341_peak_1924	375	.	12.2888	40.6812	37.5549	162
chr1	73674088	73674352	SRR8335341_peak_1925	180	.	9.14859	20.853	18.0829	127
chr1	73693614	73693843	SRR8335341_peak_1926	45	.	4.44829	6.73111	4.5055	89
chr1	73696114	73696335	SRR8335341_peak_1927	91	.	6.13884	11.626	9.14924	92
chr1	73723566	73723774	SRR8335341_peak_1928	78	.	5.91713	10.3161	7.87806	100
chr1	73731608	73732034	SRR8335341_peak_1929	166	.	7.69214	19.3689	16.6434	134
chr1	73743884	73744362	SRR8335341_peak_1930	192	.	9.44236	22.0046	19.2091	151
chr1	73805187	73805471	SRR8335341_peak_1931	287	.	12.0863	31.7237	28.7216	127
chr1	73829667	73829851	SRR8335341_peak_1932	69	.	5.62337	9.3793	6.98114	107
chr1	73902515	73902683	SRR8335341_peak_1936	53	.	4.74206	7.58508	5.30859	91
chr1	73905906	73906163	SRR8335341_peak_1937	127	.	7.38598	15.3434	12.712	119
chr1	73906699	73906963	SRR8335341_peak_1938	39	.	3.75218	6.17368	3.99274	111
chr1	73912182	73912357	SRR8335341_peak_1939	78	.	5.87846	10.2513	7.83259	98
chr1	73915175	73915538	SRR8335341_peak_1940	402	.	15.2176	43.3808	40.2078	168
chr1	73919674	73920400	SRR8335341_peak_1941	1046	.	24.5464	108.506	104.68	445
chr1	73930748	73931315	SRR8335341_peak_1942	85	.	4.92795	11.0053	8.55828	324
chr1	73932443	73933281	SRR8335341_peak_1943	196	.	8.3488	22.4566	19.6553	313
chr1	73938493	73939304	SRR8335341_peak_1944	1336	.	35.294	137.727	133.674	406
chr1	73944414	73944583	SRR8335341_peak_1945	61	.	5.29476	8.41215	6.1041	128
chr1	73948497	73949243	SRR8335341_peak_1946	307	.	10.7793	33.813	30.7852	432
chr1	73954725	73954989	SRR8335341_peak_1947	147	.	8.21324	17.4005	14.7246	126
chr1	73955748	73956044	SRR8335341_peak_1948	203	.	9.73613	23.1712	20.3363	159
chr1	73963145	73963441	SRR8335341_peak_1949	498	.	17.5524	53.105	49.807	135
chr1	73968619	73968919	SRR8335341_peak_1950	341	.	10.3563	37.1881	34.105	149
chr1	73969166	73969465	SRR8335341_peak_1951	127	.	7.67975	15.3434	12.712	104
chr1	73979217	73979547	SRR8335341_peak_1952	227	.	9.00546	25.6604	22.7751	159
chr1	73992143	73992334	SRR8335341_peak_1953	53	.	4.74206	7.58508	5.30859	142
chr1	73994049	73994501	SRR8335341_peak_1954	431	.	11.9323	46.3277	43.1136	255
chr1	73995423	73995790	SRR8335341_peak_1955	499	.	14.9154	53.2725	49.9723	188
chr1	73998022	73998253	SRR8335341_peak_1956	107	.	6.79844	13.2684	10.724	120
chr1	73998663	73999226	SRR8335341_peak_1957	613	.	20.233	64.8135	61.384	364
chr1	73999879	74000505	SRR8335341_peak_1958	557	.	18.843	59.0785	55.7113	436
chr1	74001418	74001586	SRR8335341_peak_1959	37	.	4.12736	5.86499	3.72677	127
chr1	74007620	74008268	SRR8335341_peak_1960	127	.	7.67975	15.3434	12.712	156
chr1	74008514	74008966	SRR8335341_peak_1961	262	.	11.4987	29.2155	26.2674	218
chr1	74020123	74020423	SRR8335341_peak_1962	168	.	8.79694	19.6141	16.8825	139
chr1	74020581	74020874	SRR8335341_peak_1963	61	.	5.3296	8.46842	6.10994	120
chr1	74024548	74025161	SRR8335341_peak_1964	2447	.	55.8578	249.549	244.709	336
chr1	74026445	74026983	SRR8335341_peak_1965	117	.	7.09221	14.2959	11.7189	145
chr1	74027765	74027931	SRR8335341_peak_1966	30	.	3.83552	5.08049	3.00059	99
chr1	74029770	74030057	SRR8335341_peak_1967	226	.	8.07991	25.522	22.6518	139
chr1	74030464	74030860	SRR8335341_peak_1968	226	.	10.6174	25.5481	22.6684	115
chr1	74037109	74037290	SRR8335341_peak_1969	45	.	4.44829	6.73111	4.5055	73
chr1	74040473	74040742	SRR8335341_peak_1970	61	.	5.3296	8.46842	6.10994	120
chr1	74041085	74041523	SRR8335341_peak_1971	203	.	9.73613	23.1712	20.3363	291
chr1	74042923	74043089	SRR8335341_peak_1972	50	.	3.87729	7.28745	5.04913	33
chr1	74049402	74050035	SRR8335341_peak_1973	2853	.	62.9083	290.52	285.385	265
chr1	74053673	74054350	SRR8335341_peak_1974	2363	.	44.6839	241.163	236.386	467
chr1	74068504	74068710	SRR8335341_peak_1975	69	.	5.62337	9.3793	6.98114	90
chr1	74069103	74069450	SRR8335341_peak_1976	540	.	18.4279	57.3998	54.0542	150
chr1	74070800	74071123	SRR8335341_peak_1977	97	.	6.50467	12.2619	9.75055	128
chr1	74079960	74080199	SRR8335341_peak_1978	61	.	5.03583	8.46842	6.10994	153
chr1	74082990	74083171	SRR8335341_peak_1979	61	.	5.29476	8.41215	6.1041	81
chr1	74107975	74108239	SRR8335341_peak_1980	390	.	15.024	42.2081	39.0436	136
chr1	74121931	74122151	SRR8335341_peak_1981	96	.	6.46215	12.1886	9.69474	74
chr1	74145316	74145527	SRR8335341_peak_1982	68	.	4.84662	9.25272	6.88481	78
chr1	74156450	74156961	SRR8335341_peak_1983	257	.	7.90065	28.6849	25.7532	227
chr1	74180120	74180374	SRR8335341_peak_1984	88	.	6.2109	11.2774	8.80341	127
chr1	74235701	74235943	SRR8335341_peak_1985	53	.	4.74206	7.58508	5.30859	88
chr1	74236129	74236475	SRR8335341_peak_1986	88	.	6.2109	11.2774	8.80341	252
chr1	74237160	74237452	SRR8335341_peak_1987	127	.	7.67975	15.3434	12.712	158
chr1	74238008	74238180	SRR8335341_peak_1988	48	.	4.47536	7.13417	4.89905	70
chr1	74240115	74240837	SRR8335341_peak_1989	298	.	9.48078	32.8153	29.807	359
chr1	74248598	74248768	SRR8335341_peak_1990	16	.	2.64738	3.6454	1.67006	154
chr1	74249105	74249486	SRR8335341_peak_1991	78	.	5.91713	10.3161	7.87806	267
chr1	74253820	74254110	SRR8335341_peak_1992	53	.	4.74206	7.58508	5.30859	141
chr1	74256821	74257229	SRR8335341_peak_1993	310	.	12.8828	34.1251	31.0929	123
chr1	74270002	74270449	SRR8335341_peak_1994	486	.	17.3741	51.8996	48.6105	195
chr1	74271714	74272323	SRR8335341_peak_1995	287	.	12.38	31.7237	28.7216	444
chr1	74275218	74275563	SRR8335341_peak_1996	672	.	21.3464	70.6925	67.2043	183
chr1	74284672	74285096	SRR8335341_peak_1997	61	.	5.03583	8.46842	6.10994	261
chr1	74289877	74290449	SRR8335341_peak_1998	1285	.	34.4127	132.566	128.547	276
chr1	74294341	74294662	SRR8335341_peak_1999	1002	.	28.8311	104.076	100.278	177
chr1	74295747	74296227	SRR8335341_peak_2000	61	.	5.3296	8.46842	6.10994	388
chr1	74297240	74297674	SRR8335341_peak_2001	87	.	6.1703	11.2084	8.75294	301
chr1	74303983	74304581	SRR8335341_peak_2002	117	.	7.09221	14.2959	11.7189	465
chr1	74304974	74305384	SRR8335341_peak_2003	132	.	6.56388	15.8858	13.2492	268
chr1	74306039	74306449	SRR8335341_peak_2004	498	.	17.5524	53.105	49.807	162
chr1	74309747	74310031	SRR8335341_peak_2005	101	.	5.27817	12.6201	10.105	142
chr1	74313418	74313604	SRR8335341_peak_2006	21	.	2.82664	4.11731	2.12396	27
chr1	74321376	74321753	SRR8335341_peak_2007	500	.	17.6679	53.3191	50.0125	200
chr1	74332313	74332755	SRR8335341_peak_2008	206	.	8.56768	23.5121	20.6734	142
chr1	74361866	74362104	SRR8335341_peak_2009	158	.	8.56105	18.5977	15.8789	111
chr1	74368091	74368261	SRR8335341_peak_2010	53	.	4.74206	7.58508	5.30859	29
chr1	74386779	74387246	SRR8335341_peak_2011	274	.	11.7925	30.4635	27.4936	213
chr1	74390117	74390904	SRR8335341_peak_2012	112	.	6.50005	13.7581	11.206	626
chr1	74391209	74391798	SRR8335341_peak_2013	451	.	15.088	48.3648	45.1308	173
chr1	74396931	74397568	SRR8335341_peak_2014	1245	.	27.8297	128.577	124.59	374
chr1	74423127	74423509	SRR8335341_peak_2015	127	.	7.38598	15.3434	12.712	199
chr1	74438074	74438429	SRR8335341_peak_2016	203	.	9.73613	23.1712	20.3363	156
chr1	74505762	74505928	SRR8335341_peak_2017	39	.	3.75218	6.17368	3.99274	144
chr1	74587885	74588565	SRR8335341_peak_2018	375	.	14.6339	40.6853	37.5549	210
chr1	74643506	74643904	SRR8335341_peak_2019	1049	.	23.5388	108.767	104.938	196
chr1	74644018	74644433	SRR8335341_peak_2020	57	.	4.0524	7.99138	5.70414	124
chr1	74661343	74662384	SRR8335341_peak_2021	350	.	13.8489	38.1968	35.099	196
chr1	74669177	74669407	SRR8335341_peak_2022	148	.	8.26728	17.495	14.8057	95
chr1	74698925	74699115	SRR8335341_peak_2023	39	.	3.75218	6.17368	3.99274	27
chr1	74713075	74713304	SRR8335341_peak_2024	30	.	3.86075	5.11987	3.00739	144
chr1	74748630	74748992	SRR8335341_peak_2025	61	.	5.01629	8.43503	6.10994	294
chr1	74749216	74749756	SRR8335341_peak_2026	2408	.	55.2703	245.705	240.889	290
chr1	74763223	74763413	SRR8335341_peak_2027	61	.	5.3296	8.46842	6.10994	75
chr1	74773014	74773342	SRR8335341_peak_2028	52	.	4.71106	7.53305	5.2843	260
chr1	74781052	74781218	SRR8335341_peak_2029	52	.	4.71106	7.53305	5.2843	61
chr1	74783653	74783844	SRR8335341_peak_2030	78	.	5.91713	10.3161	7.87806	87
chr1	74784525	74784754	SRR8335341_peak_2031	61	.	4.62773	8.44714	6.10994	104
chr1	74787924	74788248	SRR8335341_peak_2032	88	.	6.2109	11.2774	8.80341	97
chr1	74803009	74803736	SRR8335341_peak_2033	840	.	25.1405	87.6744	84.0256	220
chr1	74806368	74806627	SRR8335341_peak_2034	117	.	7.09221	14.2959	11.7189	142
chr1	74808107	74808704	SRR8335341_peak_2035	972	.	26.9324	100.982	97.2144	308
chr1	74816834	74817211	SRR8335341_peak_2036	37	.	4.15452	5.90858	3.74086	185
chr1	74858051	74858665	SRR8335341_peak_2037	287	.	12.38	31.7237	28.7216	161
chr1	74949789	74950006	SRR8335341_peak_2038	61	.	5.03583	8.46842	6.10994	92
chr1	75015628	75015805	SRR8335341_peak_2039	73	.	5.58435	9.75435	7.35068	45
chr1	75016860	75017030	SRR8335341_peak_2040	69	.	5.58661	9.31879	6.94135	114
chr1	75124486	75124822	SRR8335341_peak_2041	169	.	8.85482	19.7172	16.9723	134
chr1	75142709	75142936	SRR8335341_peak_2042	53	.	4.40884	7.66459	5.38345	85
chr1	75168482	75168879	SRR8335341_peak_2043	46	.	4.18996	6.9063	4.67409	112
chr1	75180202	75180497	SRR8335341_peak_2044	61	.	5.3296	8.46842	6.10994	132
chr1	75191639	75192270	SRR8335341_peak_2045	273	.	11.7154	30.322	27.3632	157
chr1	75209415	75209581	SRR8335341_peak_2046	61	.	5.03583	8.46842	6.10994	75
chr1	75234736	75234999	SRR8335341_peak_2047	68	.	4.84662	9.25272	6.88481	131
chr1	75248071	75248599	SRR8335341_peak_2048	943	.	19.8122	98.0855	94.3444	255
chr1	75251672	75251838	SRR8335341_peak_2049	37	.	4.15452	5.90858	3.74086	26
chr1	75277283	75277452	SRR8335341_peak_2050	61	.	4.62773	8.44714	6.10994	88
chr1	75292771	75293240	SRR8335341_peak_2051	349	.	13.7584	38.0296	34.9413	305
chr1	75317275	75318080	SRR8335341_peak_2052	52	.	4.71106	7.53305	5.2843	152
chr1	75328753	75328984	SRR8335341_peak_2053	69	.	5.58661	9.31879	6.94135	111
chr1	75342951	75343208	SRR8335341_peak_2054	191	.	9.38064	21.8929	19.1092	154
chr1	75343451	75343627	SRR8335341_peak_2055	78	.	5.91713	10.3161	7.87806	75
chr1	75344414	75344823	SRR8335341_peak_2056	169	.	6.85415	19.6848	16.9514	139
chr1	75347347	75347585	SRR8335341_peak_2057	274	.	11.6838	30.4558	27.4936	82
chr1	75349332	75349579	SRR8335341_peak_2058	250	.	11.205	27.98	25.0533	127
chr1	75359249	75359885	SRR8335341_peak_2059	1371	.	36.1753	141.188	137.106	200
chr1	75359984	75360156	SRR8335341_peak_2060	33	.	3.5333	5.46828	3.34602	99
chr1	75360242	75360462	SRR8335341_peak_2061	61	.	5.03583	8.46842	6.10994	121
chr1	75368183	75368405	SRR8335341_peak_2062	127	.	7.67975	15.3434	12.712	77
chr1	75370098	75370622	SRR8335341_peak_2063	88	.	6.2109	11.2774	8.80341	145
chr1	75375210	75375436	SRR8335341_peak_2064	61	.	5.00291	8.41215	6.1041	158
chr1	75380025	75380312	SRR8335341_peak_2065	238	.	10.9112	26.7574	23.8516	141
chr1	75382174	75382452	SRR8335341_peak_2066	88	.	6.2109	11.2774	8.80341	114
chr1	75382945	75383111	SRR8335341_peak_2067	26	.	3.00175	4.70046	2.64347	105
chr1	75387695	75387934	SRR8335341_peak_2068	136	.	7.9214	16.3197	13.6747	97
chr1	75392907	75393521	SRR8335341_peak_2069	137	.	7.97352	16.41	13.7476	146
chr1	75398323	75398516	SRR8335341_peak_2070	88	.	6.2109	11.2774	8.80341	99
chr1	75398651	75399339	SRR8335341_peak_2071	293	.	10.5377	32.3801	29.3733	459
chr1	75399733	75400079	SRR8335341_peak_2072	442	.	16.0932	47.495	44.2724	172
chr1	75407509	75407715	SRR8335341_peak_2073	107	.	6.79844	13.2684	10.724	103
chr1	75407953	75408158	SRR8335341_peak_2074	69	.	5.62337	9.3793	6.98114	88
chr1	75408309	75408782	SRR8335341_peak_2075	148	.	8.26728	17.495	14.8057	269
chr1	75425769	75426120	SRR8335341_peak_2076	512	.	15.1343	54.5739	51.2591	150
chr1	75436016	75436458	SRR8335341_peak_2077	583	.	19.5953	61.765	58.3645	218
chr1	75458497	75458726	SRR8335341_peak_2078	148	.	8.26728	17.495	14.8057	77
chr1	75463022	75463261	SRR8335341_peak_2079	97	.	6.50467	12.2619	9.75055	120
chr1	75467682	75467926	SRR8335341_peak_2080	93	.	5.72216	11.7967	9.31319	130
chr1	75479222	75479647	SRR8335341_peak_2081	26	.	3.17686	4.70046	2.64347	313
chr1	75495298	75495464	SRR8335341_peak_2082	45	.	4.44829	6.73111	4.5055	59
chr1	75503977	75504226	SRR8335341_peak_2083	127	.	7.67975	15.3434	12.712	121
chr1	75505043	75505506	SRR8335341_peak_2084	61	.	5.3296	8.46842	6.10994	419
chr1	75506257	75506685	SRR8335341_peak_2085	78	.	5.91713	10.3161	7.87806	305
chr1	75506897	75507063	SRR8335341_peak_2086	61	.	5.01629	8.43503	6.10994	117
chr1	75510544	75510710	SRR8335341_peak_2087	27	.	3.64362	4.7792	2.71922	140
chr1	75511434	75511730	SRR8335341_peak_2088	96	.	6.46215	12.1886	9.69474	154
chr1	75513558	75513835	SRR8335341_peak_2089	158	.	8.56105	18.5977	15.8789	135
chr1	75518127	75518481	SRR8335341_peak_2090	106	.	6.754	13.1909	10.6631	91
chr1	75521354	75521593	SRR8335341_peak_2091	91	.	6.13884	11.626	9.14924	79
chr1	75546085	75546652	SRR8335341_peak_2092	180	.	9.14859	20.853	18.0829	151
chr1	75549287	75549530	SRR8335341_peak_2093	61	.	5.3296	8.46842	6.10994	186
chr1	75559337	75559868	SRR8335341_peak_2094	226	.	10.5762	25.4743	22.605	220
chr1	75565670	75566022	SRR8335341_peak_2095	168	.	8.79694	19.6141	16.8825	164
chr1	75570487	75570821	SRR8335341_peak_2096	137	.	7.97352	16.41	13.7476	115
chr1	75573730	75574198	SRR8335341_peak_2097	375	.	12.2888	40.6812	37.5549	278
chr1	75588936	75589243	SRR8335341_peak_2098	226	.	10.6174	25.5481	22.6684	149
chr1	75589987	75590156	SRR8335341_peak_2099	78	.	5.89417	10.2777	7.85768	93
chr1	75618245	75618604	SRR8335341_peak_2100	755	.	19.512	79.1246	75.5522	176
chr1	75641919	75642146	SRR8335341_peak_2101	148	.	8.26728	17.495	14.8057	110
chr1	75653648	75654055	SRR8335341_peak_2102	274	.	11.7925	30.4635	27.4936	164
chr1	75662266	75662826	SRR8335341_peak_2103	557	.	18.843	59.0785	55.7113	271
chr1	75781613	75781780	SRR8335341_peak_2104	61	.	5.03583	8.46842	6.10994	86
chr1	75795568	75795735	SRR8335341_peak_2105	69	.	5.58661	9.31879	6.94135	88
chr1	75925876	75926054	SRR8335341_peak_2106	53	.	4.74206	7.58508	5.30859	112
chr1	75933745	75934292	SRR8335341_peak_2107	424	.	13.3832	45.6216	42.4213	299
chr1	75936565	75937163	SRR8335341_peak_2108	93	.	5.72216	11.7967	9.31319	467
chr1	75988473	75988756	SRR8335341_peak_2109	46	.	4.18996	6.9063	4.67409	162
chr1	76009765	76010039	SRR8335341_peak_2110	61	.	5.3296	8.46842	6.10994	132
chr1	76031293	76031558	SRR8335341_peak_2111	349	.	13.7584	38.0296	34.9413	137
chr1	76038946	76039554	SRR8335341_peak_2112	1922	.	46.4572	196.742	192.279	194
chr1	76070887	76071383	SRR8335341_peak_2113	1898	.	45.8617	194.321	189.875	274
chr1	76083365	76084072	SRR8335341_peak_2114	1628	.	40.9003	167.13	162.869	165
chr1	76147817	76147996	SRR8335341_peak_2115	45	.	4.44829	6.73111	4.5055	77
chr1	76160634	76160863	SRR8335341_peak_2116	127	.	7.38598	15.3434	12.712	105
chr1	76283370	76283609	SRR8335341_peak_2117	97	.	6.50467	12.2619	9.75055	142
chr1	76321256	76321556	SRR8335341_peak_2118	117	.	7.09221	14.2959	11.7189	143
chr1	76393406	76393608	SRR8335341_peak_2119	39	.	3.97107	6.17368	3.99274	156
chr1	76400951	76401119	SRR8335341_peak_2120	52	.	4.71106	7.53305	5.2843	112
chr1	76428673	76428851	SRR8335341_peak_2121	78	.	5.91713	10.3161	7.87806	95
chr1	76477452	76477632	SRR8335341_peak_2122	69	.	5.62337	9.3793	6.98114	82
chr1	76489635	76489806	SRR8335341_peak_2123	69	.	5.62337	9.3793	6.98114	44
chr1	76490853	76491112	SRR8335341_peak_2124	61	.	5.3296	8.46842	6.10994	131
chr1	76491405	76491617	SRR8335341_peak_2125	45	.	4.44829	6.73111	4.5055	86
chr1	76550876	76551239	SRR8335341_peak_2126	412	.	14.0845	44.4296	41.2442	155
chr1	76578974	76579265	SRR8335341_peak_2127	127	.	7.67975	15.3434	12.712	144
chr1	76579534	76579725	SRR8335341_peak_2128	53	.	4.74206	7.58508	5.30859	98
chr1	76638042	76638248	SRR8335341_peak_2129	61	.	5.03583	8.46842	6.10994	67
chr1	76638806	76638981	SRR8335341_peak_2130	78	.	5.91713	10.3161	7.87806	94
chr1	76644938	76645368	SRR8335341_peak_2131	88	.	6.2109	11.2774	8.80341	107
chr1	76651858	76652037	SRR8335341_peak_2132	69	.	5.62337	9.3793	6.98114	93
chr1	76658276	76658635	SRR8335341_peak_2133	316	.	11.1943	34.7042	31.6589	211
chr1	76845254	76845583	SRR8335341_peak_2134	77	.	5.30264	10.1168	7.70812	165
chr1	76849331	76849553	SRR8335341_peak_2135	106	.	6.754	13.1909	10.6631	113
chr1	76857352	76857518	SRR8335341_peak_2136	61	.	5.03583	8.46842	6.10994	61
chr1	76944316	76944577	SRR8335341_peak_2137	46	.	4.18996	6.9063	4.67409	134
chr1	76963870	76964054	SRR8335341_peak_2138	61	.	5.3296	8.46842	6.10994	107
chr1	76977293	76977622	SRR8335341_peak_2139	287	.	12.38	31.7237	28.7216	151
chr1	76980924	76981146	SRR8335341_peak_2140	77	.	5.08074	10.1101	7.70178	115
chr1	76981513	76981827	SRR8335341_peak_2141	46	.	4.18996	6.9063	4.67409	164
chr1	77019882	77020198	SRR8335341_peak_2142	158	.	8.56105	18.5977	15.8789	156
chr1	77038084	77038593	SRR8335341_peak_2143	90	.	5.80573	11.4891	9.01388	399
chr1	77043812	77044249	SRR8335341_peak_2144	61	.	5.3296	8.46842	6.10994	132
chr1	77048848	77049461	SRR8335341_peak_2145	277	.	9.13057	30.6829	27.7112	226
chr1	77051281	77051810	SRR8335341_peak_2146	350	.	12.4871	38.1152	35.025	150
chr1	77052943	77053174	SRR8335341_peak_2147	37	.	3.98846	5.96477	3.79383	122
chr1	77060964	77061596	SRR8335341_peak_2148	1366	.	35.9389	140.739	136.662	286
chr1	77062414	77062885	SRR8335341_peak_2149	1071	.	28.2214	111.002	107.152	215
chr1	77080757	77081400	SRR8335341_peak_2150	325	.	7.31004	35.6338	32.573	231
chr1	77123694	77123950	SRR8335341_peak_2151	203	.	10.0299	23.1712	20.3363	111
chr1	77127998	77128327	SRR8335341_peak_2152	192	.	9.44236	22.0046	19.2091	128
chr1	77202820	77203047	SRR8335341_peak_2153	96	.	6.46215	12.1886	9.69474	64
chr1	77212486	77212674	SRR8335341_peak_2154	61	.	5.03583	8.46842	6.10994	60
chr1	77213309	77213736	SRR8335341_peak_2155	127	.	7.67975	15.3434	12.712	158
chr1	77216418	77216686	SRR8335341_peak_2156	129	.	7.52508	15.6258	12.9898	135
chr1	77227109	77227496	SRR8335341_peak_2157	540	.	18.4279	57.3998	54.0542	161
chr1	77248200	77248466	SRR8335341_peak_2158	169	.	8.85482	19.7172	16.9723	145
chr1	77248624	77248894	SRR8335341_peak_2159	137	.	7.97352	16.41	13.7476	108
chr1	77331567	77331930	SRR8335341_peak_2160	69	.	5.62337	9.3793	6.98114	108
chr1	77337172	77337460	SRR8335341_peak_2161	37	.	4.15452	5.90858	3.74086	33
chr1	77338226	77338433	SRR8335341_peak_2162	107	.	6.79844	13.2684	10.724	129
chr1	77383510	77383921	SRR8335341_peak_2163	557	.	18.843	59.0785	55.7113	252
chr1	77388642	77389062	SRR8335341_peak_2164	169	.	8.85482	19.7172	16.9723	179
chr1	77440584	77440816	SRR8335341_peak_2165	61	.	5.03583	8.46842	6.10994	71
chr1	77460397	77460565	SRR8335341_peak_2166	53	.	4.74206	7.58508	5.30859	115
chr1	77466516	77466847	SRR8335341_peak_2167	33	.	3.5333	5.46828	3.34602	233
chr1	77471593	77471765	SRR8335341_peak_2168	78	.	5.91713	10.3161	7.87806	61
chr1	77496498	77496793	SRR8335341_peak_2169	298	.	12.591	32.8458	29.8339	140
chr1	77504946	77505160	SRR8335341_peak_2170	27	.	3.31441	4.79185	2.7264	134
chr1	77505309	77505512	SRR8335341_peak_2171	87	.	6.1703	11.2084	8.75294	74
chr1	77513280	77513731	SRR8335341_peak_2172	514	.	17.9617	54.747	51.4244	206
chr1	77514663	77514879	SRR8335341_peak_2173	21	.	2.82664	4.11731	2.12396	193
chr1	77514959	77515462	SRR8335341_peak_2174	96	.	6.46215	12.1886	9.69474	118
chr1	77571184	77571398	SRR8335341_peak_2175	97	.	6.50467	12.2619	9.75055	119
chr1	77634692	77634886	SRR8335341_peak_2176	88	.	6.2109	11.2774	8.80341	65
chr1	77661096	77661262	SRR8335341_peak_2177	61	.	5.03583	8.46842	6.10994	114
chr1	77663433	77663682	SRR8335341_peak_2178	56	.	5.02985	7.98061	5.69466	104
chr1	77663985	77664214	SRR8335341_peak_2179	78	.	5.91713	10.3161	7.87806	132
chr1	77748979	77749383	SRR8335341_peak_2180	598	.	19.8872	63.2351	59.8208	264
chr1	77838670	77838849	SRR8335341_peak_2181	53	.	4.72366	7.5542	5.30393	63
chr1	77846201	77846407	SRR8335341_peak_2182	129	.	7.52508	15.6258	12.9898	93
chr1	77896360	77896620	SRR8335341_peak_2183	158	.	8.56105	18.5977	15.8789	99
chr1	77912215	77912403	SRR8335341_peak_2184	37	.	4.12736	5.86499	3.72677	136
chr1	78009903	78010093	SRR8335341_peak_2185	61	.	5.3296	8.46842	6.10994	137
chr1	78060958	78061127	SRR8335341_peak_2186	61	.	5.3296	8.46842	6.10994	87
chr1	78170960	78171316	SRR8335341_peak_2187	37	.	4.15452	5.90858	3.74086	26
chr1	78217264	78217524	SRR8335341_peak_2188	158	.	8.56105	18.5977	15.8789	149
chr1	78310914	78311080	SRR8335341_peak_2189	52	.	4.71106	7.53305	5.2843	89
chr1	78340077	78340284	SRR8335341_peak_2190	69	.	5.62337	9.3793	6.98114	89
chr1	78355142	78355471	SRR8335341_peak_2191	126	.	7.3377	15.2573	12.6564	113
chr1	78371582	78372023	SRR8335341_peak_2192	256	.	8.78035	28.5884	25.6571	178
chr1	78388981	78389166	SRR8335341_peak_2193	37	.	4.15452	5.90858	3.74086	27
chr1	78396048	78396303	SRR8335341_peak_2194	78	.	5.91713	10.3161	7.87806	135
chr1	78424002	78424179	SRR8335341_peak_2195	26	.	3.00175	4.70046	2.64347	126
chr1	78426054	78426454	SRR8335341_peak_2196	37	.	3.52707	5.94584	3.77637	117
chr1	78451904	78452090	SRR8335341_peak_2197	87	.	6.1703	11.2084	8.75294	104
chr1	78488854	78489387	SRR8335341_peak_2198	179	.	9.08879	20.7457	17.9878	229
chr1	78536880	78537076	SRR8335341_peak_2199	81	.	5.55486	10.5814	8.14177	83
chr1	78537157	78537651	SRR8335341_peak_2200	160	.	6.67904	18.7537	16.0336	217
chr1	78537978	78538201	SRR8335341_peak_2201	41	.	4.19811	6.31703	4.13355	118
chr1	78539212	78539626	SRR8335341_peak_2202	857	.	25.5003	89.3832	85.7184	275
chr1	78563145	78563448	SRR8335341_peak_2203	213	.	10.2562	24.2325	21.3861	165
chr1	78567038	78567812	SRR8335341_peak_2204	213	.	10.2562	24.2325	21.3861	510
chr1	78568138	78568476	SRR8335341_peak_2205	387	.	13.5828	41.8496	38.7017	133
chr1	78588771	78588940	SRR8335341_peak_2206	61	.	5.00291	8.41215	6.1041	111
chr1	78595430	78595888	SRR8335341_peak_2207	704	.	22.3682	73.9974	70.4685	258
chr1	78602082	78602306	SRR8335341_peak_2208	78	.	5.91713	10.3161	7.87806	77
chr1	78606447	78606659	SRR8335341_peak_2209	78	.	5.87846	10.2513	7.83259	142
chr1	78614872	78615061	SRR8335341_peak_2210	53	.	4.74206	7.58508	5.30859	38
chr1	78656284	78656463	SRR8335341_peak_2211	26	.	3.17686	4.70046	2.64347	125
chr1	78657488	78657908	SRR8335341_peak_2212	97	.	6.50467	12.2619	9.75055	271
chr1	78658106	78658330	SRR8335341_peak_2213	45	.	4.44829	6.73111	4.5055	34
chr1	78659511	78659693	SRR8335341_peak_2214	61	.	5.00291	8.41215	6.1041	77
chr1	78664380	78664560	SRR8335341_peak_2215	127	.	7.38598	15.3434	12.712	79
chr1	78667745	78667988	SRR8335341_peak_2216	127	.	7.38598	15.3434	12.712	94
chr1	78694230	78694470	SRR8335341_peak_2217	76	.	5.0655	10.0802	7.67203	128
chr1	78724512	78724841	SRR8335341_peak_2218	179	.	9.08879	20.7457	17.9878	87
chr1	78745225	78745796	SRR8335341_peak_2219	179	.	9.08879	20.7457	17.9878	348
chr1	78860062	78860707	SRR8335341_peak_2220	179	.	9.08879	20.7457	17.9878	186
chr1	78866677	78866886	SRR8335341_peak_2221	68	.	5.06316	9.25888	6.89059	132
chr1	78866967	78867183	SRR8335341_peak_2222	85	.	4.92795	11.0053	8.55828	143
chr1	79307988	79308187	SRR8335341_peak_2223	53	.	4.72366	7.5542	5.30393	106
chr1	79308594	79308962	SRR8335341_peak_2224	528	.	18.2554	56.1829	52.8455	212
chr1	79439880	79440346	SRR8335341_peak_2225	1948	.	38.5551	199.308	194.83	193
chr1	79469879	79470244	SRR8335341_peak_2226	68	.	4.84662	9.25272	6.88481	212
chr1	79581063	79581411	SRR8335341_peak_2227	106	.	5.93157	13.1316	10.6103	150
chr1	79587281	79587561	SRR8335341_peak_2228	78	.	5.91713	10.3161	7.87806	163
chr1	79588748	79589068	SRR8335341_peak_2229	156	.	7.25437	18.3673	15.6682	157
chr1	79589849	79590193	SRR8335341_peak_2230	104	.	6.35907	12.9785	10.4576	190
chr1	79590332	79590666	SRR8335341_peak_2231	88	.	6.2109	11.2774	8.80341	159
chr1	79592787	79593021	SRR8335341_peak_2232	202	.	9.67249	23.0554	20.2425	96
chr1	79656186	79656484	SRR8335341_peak_2233	557	.	18.843	59.0785	55.7113	147
chr1	79668661	79669025	SRR8335341_peak_2234	794	.	24.3298	83.0913	79.4799	205
chr1	79746239	79746432	SRR8335341_peak_2235	61	.	5.03583	8.46842	6.10994	109
chr1	79748899	79749196	SRR8335341_peak_2236	166	.	7.69214	19.3689	16.6434	116
chr1	79755534	79755700	SRR8335341_peak_2237	61	.	5.29476	8.41215	6.1041	46
chr1	79761697	79761863	SRR8335341_peak_2238	33	.	3.5333	5.46828	3.34602	120
chr1	79775712	79776098	SRR8335341_peak_2239	69	.	5.62337	9.3793	6.98114	80
chr1	79824394	79824602	SRR8335341_peak_2240	45	.	4.44829	6.73111	4.5055	71
chr1	79850372	79850538	SRR8335341_peak_2241	37	.	4.12736	5.86499	3.72677	13
chr1	79860348	79861117	SRR8335341_peak_2242	226	.	10.6174	25.5481	22.6684	193
chr1	79881213	79881387	SRR8335341_peak_2243	45	.	4.44829	6.73111	4.5055	44
chr1	79882353	79883000	SRR8335341_peak_2244	454	.	16.1197	48.699	45.4623	228
chr1	79883236	79883443	SRR8335341_peak_2245	87	.	6.1703	11.2084	8.75294	112
chr1	79885505	79885671	SRR8335341_peak_2246	61	.	5.3296	8.46842	6.10994	100
chr1	79994639	79994899	SRR8335341_peak_2247	96	.	6.46215	12.1886	9.69474	106
chr1	80178164	80178336	SRR8335341_peak_2248	64	.	5.05311	8.83298	6.47193	100
chr1	80237030	80237196	SRR8335341_peak_2249	45	.	4.44829	6.73111	4.5055	88
chr1	80258635	80258882	SRR8335341_peak_2250	45	.	4.44829	6.73111	4.5055	103
chr1	80285542	80285708	SRR8335341_peak_2251	27	.	3.32438	4.80972	2.74404	45
chr1	80296115	80296347	SRR8335341_peak_2252	104	.	6.35907	12.9785	10.4576	75
chr1	80324538	80324793	SRR8335341_peak_2253	39	.	3.75218	6.17368	3.99274	100
chr1	80330771	80330961	SRR8335341_peak_2254	84	.	5.28439	10.9285	8.4833	87
chr1	80333879	80334084	SRR8335341_peak_2255	61	.	5.3296	8.46842	6.10994	82
chr1	80340858	80341248	SRR8335341_peak_2256	136	.	7.9214	16.3197	13.6747	178
chr1	80360251	80360437	SRR8335341_peak_2257	61	.	4.62773	8.44714	6.10994	111
chr1	80384259	80384485	SRR8335341_peak_2258	96	.	6.46215	12.1886	9.69474	127
chr1	80504823	80505106	SRR8335341_peak_2259	273	.	11.7154	30.322	27.3632	113
chr1	80519913	80520092	SRR8335341_peak_2260	53	.	4.74206	7.58508	5.30859	107
chr1	80630881	80631047	SRR8335341_peak_2261	69	.	5.62337	9.3793	6.98114	89
chr1	80739432	80739804	SRR8335341_peak_2262	796	.	24.4246	83.2691	79.6522	180
chr1	80757388	80757642	SRR8335341_peak_2263	168	.	8.79694	19.6141	16.8825	129
chr1	80812838	80813249	SRR8335341_peak_2264	287	.	12.38	31.7237	28.7216	245
chr1	80855056	80855226	SRR8335341_peak_2265	88	.	6.2109	11.2774	8.80341	68
chr1	81090983	81091272	SRR8335341_peak_2266	362	.	13.6245	39.3323	36.2282	137
chr1	81231442	81232331	SRR8335341_peak_2267	1228	.	21.1798	126.864	122.896	305
chr1	81278853	81279256	SRR8335341_peak_2268	69	.	5.62337	9.3793	6.98114	273
chr1	81310150	81310385	SRR8335341_peak_2269	117	.	7.09221	14.2959	11.7189	117
chr1	81466476	81466772	SRR8335341_peak_2270	249	.	9.66212	27.8561	24.9394	146
chr1	81516727	81517007	SRR8335341_peak_2271	156	.	7.81271	18.3807	15.681	120
chr1	81520906	81521072	SRR8335341_peak_2272	45	.	4.44829	6.73111	4.5055	63
chr1	81545010	81545383	SRR8335341_peak_2273	430	.	15.9053	46.3072	43.0937	163
chr1	81557133	81557356	SRR8335341_peak_2274	116	.	7.04585	14.2141	11.6531	103
chr1	81594606	81594846	SRR8335341_peak_2275	117	.	7.09221	14.2959	11.7189	116
chr1	81626622	81626793	SRR8335341_peak_2276	56	.	4.75261	7.98061	5.69466	98
chr1	81696226	81696509	SRR8335341_peak_2277	101	.	5.94105	12.6839	10.1656	121
chr1	81718272	81718601	SRR8335341_peak_2278	1029	.	26.3773	106.714	102.901	175
chr1	81724453	81725458	SRR8335341_peak_2279	1016	.	24.1086	105.482	101.677	582
chr1	81734113	81734292	SRR8335341_peak_2280	52	.	4.71106	7.53305	5.2843	104
chr1	81744606	81744867	SRR8335341_peak_2281	116	.	7.04585	14.2141	11.6531	125
chr1	81755144	81755911	SRR8335341_peak_2282	2526	.	56.767	257.562	252.663	315
chr1	81759967	81760196	SRR8335341_peak_2283	156	.	7.25437	18.3673	15.6682	126
chr1	81775179	81775429	SRR8335341_peak_2284	150	.	8.07957	17.7391	15.0478	128
chr1	81780735	81780901	SRR8335341_peak_2285	30	.	3.86075	5.11987	3.00739	23
chr1	81795661	81795914	SRR8335341_peak_2286	39	.	3.97107	6.17368	3.99274	14
chr1	81811673	81811982	SRR8335341_peak_2287	554	.	18.7198	58.8473	55.4866	160
chr1	81857693	81858226	SRR8335341_peak_2288	719	.	22.662	75.5269	71.9851	201
chr1	81859273	81859882	SRR8335341_peak_2289	261	.	11.4236	29.0782	26.1398	364
chr1	81916832	81917071	SRR8335341_peak_2290	77	.	5.30264	10.1168	7.70812	88
chr1	81925084	81925422	SRR8335341_peak_2291	61	.	4.62773	8.44714	6.10994	112
chr1	81945332	81945569	SRR8335341_peak_2292	88	.	6.2109	11.2774	8.80341	117
chr1	81949479	81949967	SRR8335341_peak_2293	117	.	7.09221	14.2959	11.7189	331
chr1	81950053	81950685	SRR8335341_peak_2294	781	.	23.837	81.7083	78.1039	305
chr1	81953321	81953531	SRR8335341_peak_2295	108	.	6.55835	13.3663	10.8207	113
chr1	81963868	81964203	SRR8335341_peak_2296	325	.	13.2614	35.5743	32.5136	163
chr1	82002792	82003416	SRR8335341_peak_2297	1265	.	32.7545	130.517	126.516	315
chr1	82009524	82009769	SRR8335341_peak_2298	117	.	7.09221	14.2959	11.7189	165
chr1	82028011	82028246	SRR8335341_peak_2299	87	.	6.1868	11.2364	8.77983	109
chr1	82041578	82041799	SRR8335341_peak_2300	45	.	4.44829	6.73111	4.5055	34
chr1	82085016	82085215	SRR8335341_peak_2301	33	.	3.5333	5.46828	3.34602	100
chr1	82093540	82093877	SRR8335341_peak_2302	142	.	6.32882	16.9306	14.2648	147
chr1	82093985	82094274	SRR8335341_peak_2303	45	.	4.25186	6.75017	4.52316	154
chr1	82100586	82100753	SRR8335341_peak_2304	44	.	4.41921	6.6833	4.48512	99
chr1	82108996	82109286	SRR8335341_peak_2305	227	.	9.00546	25.6604	22.7751	133
chr1	82109983	82110149	SRR8335341_peak_2306	84	.	5.28439	10.9285	8.4833	70
chr1	82110815	82111146	SRR8335341_peak_2307	41	.	4.2203	6.35401	4.17042	244
chr1	82112183	82113089	SRR8335341_peak_2308	376	.	14.2539	40.7827	37.6511	665
chr1	82135801	82136219	SRR8335341_peak_2309	157	.	8.50509	18.4988	15.7935	120
chr1	82186181	82186380	SRR8335341_peak_2310	44	.	3.70218	6.60524	4.41786	47
chr1	82199809	82200409	SRR8335341_peak_2311	1153	.	26.2975	119.227	115.309	292
chr1	82200645	82200955	SRR8335341_peak_2312	558	.	17.3459	59.2115	55.8437	152
chr1	82201920	82202120	SRR8335341_peak_2313	53	.	4.74206	7.58508	5.30859	90
chr1	82207517	82207985	SRR8335341_peak_2314	727	.	16.6603	76.3411	72.7954	259
chr1	82221275	82221441	SRR8335341_peak_2315	30	.	3.83552	5.08049	3.00059	87
chr1	82221525	82221825	SRR8335341_peak_2316	166	.	7.69214	19.3689	16.6434	139
chr1	82257584	82257891	SRR8335341_peak_2317	328	.	11.4132	35.881	32.8172	141
chr1	82258300	82258619	SRR8335341_peak_2318	431	.	11.9323	46.3277	43.1136	142
chr1	82267599	82267941	SRR8335341_peak_2319	196	.	8.3488	22.4566	19.6553	194
chr1	82273616	82273830	SRR8335341_peak_2320	87	.	6.1703	11.2084	8.75294	139
chr1	82274502	82274690	SRR8335341_peak_2321	61	.	5.29476	8.41215	6.1041	142
chr1	82281978	82282227	SRR8335341_peak_2322	299	.	12.2383	32.9371	29.9238	122
chr1	82283013	82283463	SRR8335341_peak_2323	61	.	5.3296	8.46842	6.10994	94
chr1	82287326	82287556	SRR8335341_peak_2324	61	.	5.3296	8.46842	6.10994	148
chr1	82290820	82292193	SRR8335341_peak_2325	2219	.	51.7451	226.645	221.971	821
chr1	82292891	82293080	SRR8335341_peak_2326	46	.	4.18996	6.9063	4.67409	123
chr1	82298717	82298897	SRR8335341_peak_2327	78	.	5.91713	10.3161	7.87806	102
chr1	82324351	82324779	SRR8335341_peak_2328	226	.	10.6174	25.5481	22.6684	252
chr1	82362351	82362642	SRR8335341_peak_2329	190	.	6.1466	21.863	19.0843	161
chr1	82389410	82389689	SRR8335341_peak_2330	127	.	7.38598	15.3434	12.712	138
chr1	82412067	82412376	SRR8335341_peak_2331	126	.	7.62955	15.2573	12.6564	153
chr1	82429067	82429471	SRR8335341_peak_2332	192	.	9.44236	22.0046	19.2091	160
chr1	82433240	82433686	SRR8335341_peak_2333	1217	.	32.9439	125.744	121.779	242
chr1	82450055	82450327	SRR8335341_peak_2334	53	.	4.74206	7.58508	5.30859	217
chr1	82474643	82474913	SRR8335341_peak_2335	96	.	6.46215	12.1886	9.69474	155
chr1	82476708	82476964	SRR8335341_peak_2336	148	.	8.26728	17.495	14.8057	103
chr1	82554377	82554700	SRR8335341_peak_2337	117	.	7.09221	14.2959	11.7189	80
chr1	82577754	82578146	SRR8335341_peak_2338	1492	.	38.5255	153.428	149.26	214
chr1	82587519	82587721	SRR8335341_peak_2339	97	.	6.50467	12.2619	9.75055	125
chr1	82597079	82597546	SRR8335341_peak_2340	1196	.	32.4367	123.643	119.697	273
chr1	82603204	82603697	SRR8335341_peak_2341	362	.	14.0502	39.3523	36.2449	238
chr1	82626942	82627279	SRR8335341_peak_2342	914	.	25.0606	95.1956	91.4787	179
chr1	82631421	82631919	SRR8335341_peak_2343	192	.	9.44236	22.0046	19.2091	319
chr1	82647934	82648343	SRR8335341_peak_2344	39	.	3.75218	6.17368	3.99274	265
chr1	82724786	82725366	SRR8335341_peak_2345	67	.	5.47993	9.14249	6.7786	439
chr1	82773366	82773612	SRR8335341_peak_2346	88	.	6.2109	11.2774	8.80341	104
chr1	82787336	82788138	SRR8335341_peak_2347	2873	.	63.2021	292.497	287.35	236
chr1	82795624	82795971	SRR8335341_peak_2348	287	.	12.38	31.7237	28.7216	193
chr1	82804086	82804434	SRR8335341_peak_2349	77	.	5.56887	10.1671	7.75735	201
chr1	82806799	82807157	SRR8335341_peak_2350	52	.	4.71106	7.53305	5.2843	285
chr1	82815910	82816138	SRR8335341_peak_2351	53	.	4.51526	7.56481	5.30859	140
chr1	82822662	82822971	SRR8335341_peak_2352	169	.	8.85482	19.7172	16.9723	158
chr1	82826255	82826425	SRR8335341_peak_2353	61	.	5.03583	8.46842	6.10994	95
chr1	82831842	82832358	SRR8335341_peak_2354	213	.	10.2562	24.2325	21.3861	122
chr1	82844971	82845655	SRR8335341_peak_2355	809	.	20.0533	84.5437	80.9203	512
chr1	82867691	82867946	SRR8335341_peak_2356	46	.	4.18996	6.9063	4.67409	14
chr1	82875508	82875722	SRR8335341_peak_2357	59	.	3.64504	8.23007	5.94108	105
chr1	82901749	82901948	SRR8335341_peak_2358	97	.	6.50467	12.2619	9.75055	150
chr1	82972043	82972520	SRR8335341_peak_2359	902	.	19.2869	93.9175	90.2115	203
chr1	82973818	82974074	SRR8335341_peak_2360	71	.	5.46935	9.55765	7.15669	106
chr1	82987935	82988279	SRR8335341_peak_2361	54	.	3.81477	7.73977	5.45762	65
chr1	82989097	82989287	SRR8335341_peak_2362	88	.	6.2109	11.2774	8.80341	83
chr1	83006672	83007186	SRR8335341_peak_2363	2136	.	41.4007	218.304	213.689	263
chr1	83020617	83021246	SRR8335341_peak_2364	225	.	10.548	25.4237	22.5553	126
chr1	83086117	83086283	SRR8335341_peak_2365	61	.	5.03583	8.46842	6.10994	131
chr1	83091466	83091944	SRR8335341_peak_2366	168	.	8.79694	19.6141	16.8825	114
chr1	83096473	83096859	SRR8335341_peak_2367	127	.	7.67975	15.3434	12.712	182
chr1	83099338	83100177	SRR8335341_peak_2368	922	.	27.0685	95.964	92.2382	469
chr1	83101204	83101536	SRR8335341_peak_2369	125	.	5.80349	15.1622	12.573	107
chr1	83101920	83102203	SRR8335341_peak_2370	107	.	6.79844	13.2684	10.724	161
chr1	83113283	83113662	SRR8335341_peak_2371	53	.	4.74206	7.58508	5.30859	101
chr1	83119925	83120187	SRR8335341_peak_2372	202	.	9.69835	23.1025	20.2882	106
chr1	83135027	83135236	SRR8335341_peak_2373	53	.	4.40884	7.66459	5.38345	98
chr1	83135888	83136188	SRR8335341_peak_2374	107	.	6.79844	13.2684	10.724	122
chr1	83144458	83144644	SRR8335341_peak_2375	88	.	6.2109	11.2774	8.80341	88
chr1	83149004	83149207	SRR8335341_peak_2376	54	.	3.66885	7.73977	5.45762	135
chr1	83150329	83150646	SRR8335341_peak_2377	202	.	9.67249	23.0554	20.2425	161
chr1	83181468	83181704	SRR8335341_peak_2378	137	.	6.81659	16.4086	13.7476	127
chr1	83218329	83218726	SRR8335341_peak_2379	843	.	25.3059	87.9869	84.3314	157
chr1	83267459	83267668	SRR8335341_peak_2380	61	.	5.3296	8.46842	6.10994	105
chr1	83345245	83346107	SRR8335341_peak_2381	2130	.	35.572	217.707	213.095	492
chr1	83346227	83346877	SRR8335341_peak_2382	472	.	16.7866	50.4884	47.2163	389
chr1	83350156	83350351	SRR8335341_peak_2383	61	.	5.29476	8.41215	6.1041	91
chr1	83350743	83351338	SRR8335341_peak_2384	93	.	5.50327	11.7967	9.31319	201
chr1	83359457	83360032	SRR8335341_peak_2385	285	.	12.2991	31.5779	28.5952	145
chr1	83360309	83360756	SRR8335341_peak_2386	514	.	17.9617	54.747	51.4244	250
chr1	83377355	83377737	SRR8335341_peak_2387	328	.	11.4132	35.881	32.8172	217
chr1	83378808	83378974	SRR8335341_peak_2388	23	.	3.56698	4.36775	2.31699	117
chr1	83392115	83392281	SRR8335341_peak_2389	48	.	4.47536	7.13417	4.89905	83
chr1	83407458	83407739	SRR8335341_peak_2390	88	.	6.2109	11.2774	8.80341	149
chr1	83407875	83408450	SRR8335341_peak_2391	78	.	5.91713	10.3161	7.87806	411
chr1	83440468	83440683	SRR8335341_peak_2392	69	.	5.62337	9.3793	6.98114	115
chr1	83496226	83496504	SRR8335341_peak_2393	101	.	5.94105	12.6839	10.1656	146
chr1	83496927	83497275	SRR8335341_peak_2394	180	.	9.14859	20.853	18.0829	121
chr1	83505425	83505688	SRR8335341_peak_2395	110	.	5.12809	13.5501	11.0029	104
chr1	83589005	83589307	SRR8335341_peak_2396	403	.	15.3177	43.565	40.3844	145
chr1	83631577	83631885	SRR8335341_peak_2397	42	.	3.377	6.46191	4.27675	163
chr1	83631960	83632250	SRR8335341_peak_2398	16	.	2.65153	3.5627	1.63481	126
chr1	83746017	83746470	SRR8335341_peak_2399	26	.	3.00175	4.70046	2.64347	206
chr1	83806668	83806871	SRR8335341_peak_2400	63	.	4.22751	8.71601	6.35578	106
chr1	83896685	83896887	SRR8335341_peak_2401	87	.	6.1703	11.2084	8.75294	108
chr1	84093551	84093829	SRR8335341_peak_2402	88	.	6.2109	11.2774	8.80341	85
chr1	84157862	84158157	SRR8335341_peak_2403	287	.	12.38	31.7237	28.7216	132
chr1	84283244	84283410	SRR8335341_peak_2404	34	.	3.92087	5.53126	3.40661	117
chr1	84283712	84283884	SRR8335341_peak_2405	56	.	4.75261	7.98061	5.69466	129
chr1	84332474	84332640	SRR8335341_peak_2406	44	.	4.41921	6.6833	4.48512	51
chr1	84366813	84366996	SRR8335341_peak_2407	61	.	5.03583	8.46842	6.10994	84
chr1	84404783	84405167	SRR8335341_peak_2408	701	.	16.31	73.7118	70.1914	188
chr1	84421852	84422029	SRR8335341_peak_2409	69	.	5.62337	9.3793	6.98114	65
chr1	84507330	84507721	SRR8335341_peak_2410	274	.	11.7925	30.4635	27.4936	252
chr1	84513207	84513483	SRR8335341_peak_2411	411	.	13.1643	44.374	41.1895	164
chr1	84549695	84550197	SRR8335341_peak_2412	261	.	11.4236	29.0782	26.1398	139
chr1	84554527	84554771	SRR8335341_peak_2413	127	.	7.38598	15.3434	12.712	115
chr1	84628302	84628477	SRR8335341_peak_2414	61	.	5.3296	8.46842	6.10994	110
chr1	84723791	84723970	SRR8335341_peak_2415	100	.	6.41609	12.5955	10.0815	78
chr1	84789949	84790115	SRR8335341_peak_2416	61	.	5.29476	8.41215	6.1041	82
chr1	84824953	84825735	SRR8335341_peak_2417	571	.	19.1367	60.5379	57.1455	362
chr1	84836869	84837042	SRR8335341_peak_2418	26	.	3.17686	4.70046	2.64347	97
chr1	84839357	84839868	SRR8335341_peak_2419	203	.	9.73613	23.1712	20.3363	246
chr1	84869683	84869867	SRR8335341_peak_2420	53	.	4.40884	7.66459	5.38345	115
chr1	84883984	84884150	SRR8335341_peak_2421	33	.	3.5333	5.46828	3.34602	106
chr1	84933535	84933757	SRR8335341_peak_2422	169	.	8.85482	19.7172	16.9723	120
chr1	84939080	84939250	SRR8335341_peak_2423	45	.	4.44829	6.73111	4.5055	52
chr1	84952530	84952746	SRR8335341_peak_2424	148	.	8.26728	17.495	14.8057	91
chr1	85703246	85704118	SRR8335341_peak_2432	1580	.	39.9943	162.286	158.061	233
chr1	85709362	85709668	SRR8335341_peak_2433	500	.	17.6679	53.3191	50.0125	151
chr1	85719042	85719339	SRR8335341_peak_2434	37	.	4.15452	5.90858	3.74086	256
chr1	85794168	85794478	SRR8335341_peak_2435	39	.	3.75218	6.17368	3.99274	150
chr1	85809812	85810016	SRR8335341_peak_2436	61	.	5.29476	8.41215	6.1041	136
chr1	85813351	85813708	SRR8335341_peak_2437	84	.	5.28439	10.9285	8.4833	238
chr1	85822198	85822590	SRR8335341_peak_2438	797	.	20.3876	83.4031	79.7846	218
chr1	85822941	85823171	SRR8335341_peak_2439	56	.	5.02985	7.98061	5.69466	88
chr1	85842412	85842604	SRR8335341_peak_2440	46	.	4.18996	6.9063	4.67409	133
chr1	85844221	85844400	SRR8335341_peak_2441	61	.	5.29476	8.41215	6.1041	58
chr1	85850959	85851125	SRR8335341_peak_2442	78	.	5.87846	10.2513	7.83259	52
chr1	85852861	85853035	SRR8335341_peak_2443	69	.	5.62337	9.3793	6.98114	70
chr1	85854052	85854250	SRR8335341_peak_2444	117	.	7.09221	14.2959	11.7189	81
chr1	85866121	85866304	SRR8335341_peak_2445	37	.	4.15452	5.90858	3.74086	109
chr1	85867225	85867460	SRR8335341_peak_2446	148	.	8.26728	17.495	14.8057	94
chr1	85867770	85867991	SRR8335341_peak_2447	140	.	7.2185	16.6844	14.0202	118
chr1	85894310	85894750	SRR8335341_peak_2448	93	.	5.72216	11.7967	9.31319	134
chr1	85894905	85895340	SRR8335341_peak_2449	117	.	7.09221	14.2959	11.7189	163
chr1	85900804	85900970	SRR8335341_peak_2450	30	.	3.86075	5.11987	3.00739	76
chr1	85902145	85902428	SRR8335341_peak_2451	61	.	5.29476	8.41215	6.1041	155
chr1	85929504	85929709	SRR8335341_peak_2452	88	.	6.2109	11.2774	8.80341	131
chr1	85930642	85930808	SRR8335341_peak_2453	61	.	5.3296	8.46842	6.10994	62
chr1	85953912	85954153	SRR8335341_peak_2454	52	.	4.71106	7.53305	5.2843	31
chr1	85956536	85956784	SRR8335341_peak_2455	169	.	8.85482	19.7172	16.9723	107
chr1	85958410	85958773	SRR8335341_peak_2456	61	.	5.29476	8.41215	6.1041	116
chr1	85982110	85982390	SRR8335341_peak_2457	310	.	12.8828	34.1251	31.0929	129
chr1	86007793	86008138	SRR8335341_peak_2458	247	.	9.88303	27.6603	24.7503	183
chr1	86048686	86049139	SRR8335341_peak_2459	906	.	26.7747	94.3575	90.6435	249
chr1	86064254	86064744	SRR8335341_peak_2460	119	.	6.37882	14.5125	11.9305	288
chr1	86105204	86105460	SRR8335341_peak_2461	180	.	9.14859	20.853	18.0829	121
chr1	86113970	86114179	SRR8335341_peak_2462	61	.	5.03583	8.46842	6.10994	139
chr1	86151295	86151700	SRR8335341_peak_2463	299	.	12.6738	32.9958	29.9744	178
chr1	86167333	86167537	SRR8335341_peak_2464	39	.	3.97107	6.17368	3.99274	112
chr1	86177206	86177375	SRR8335341_peak_2465	44	.	4.41921	6.6833	4.48512	66
chr1	86206454	86206772	SRR8335341_peak_2466	299	.	12.6738	32.9958	29.9744	199
chr1	86232743	86233324	SRR8335341_peak_2467	78	.	5.91713	10.3161	7.87806	437
chr1	86234757	86234923	SRR8335341_peak_2468	41	.	4.19811	6.31703	4.13355	136
chr1	86235169	86235618	SRR8335341_peak_2469	1134	.	31.475	117.316	113.413	230
chr1	86239137	86239478	SRR8335341_peak_2470	127	.	7.38598	15.3434	12.712	135
chr1	86243537	86243858	SRR8335341_peak_2471	192	.	9.44236	22.0046	19.2091	190
chr1	86248439	86248747	SRR8335341_peak_2472	70	.	4.57773	9.46042	7.05965	154
chr1	86248952	86249341	SRR8335341_peak_2473	402	.	15.2583	43.4557	40.2821	205
chr1	86258239	86258405	SRR8335341_peak_2474	52	.	4.71106	7.53305	5.2843	122
chr1	86300186	86300500	SRR8335341_peak_2475	472	.	17.0804	50.4884	47.2163	159
chr1	86303917	86304100	SRR8335341_peak_2476	23	.	3.56698	4.36775	2.31699	44
chr1	86358999	86359249	SRR8335341_peak_2477	61	.	5.03583	8.46842	6.10994	126
chr1	86359448	86359741	SRR8335341_peak_2478	61	.	5.3296	8.46842	6.10994	157
chr1	86377351	86377606	SRR8335341_peak_2479	21	.	3.09552	4.14638	2.14716	30
chr1	86378918	86379488	SRR8335341_peak_2480	61	.	5.00291	8.41215	6.1041	248
chr1	86379675	86379998	SRR8335341_peak_2481	238	.	10.9112	26.7574	23.8516	186
chr1	86380533	86380768	SRR8335341_peak_2482	137	.	7.97352	16.41	13.7476	127
chr1	86393470	86393759	SRR8335341_peak_2483	156	.	7.47325	18.3673	15.6682	150
chr1	86399604	86399797	SRR8335341_peak_2484	68	.	4.84662	9.25272	6.88481	89
chr1	86400403	86400757	SRR8335341_peak_2485	793	.	24.2649	82.9694	79.359	186
chr1	86416343	86416530	SRR8335341_peak_2486	106	.	6.754	13.1909	10.6631	121
chr1	86429960	86430313	SRR8335341_peak_2487	855	.	21.482	89.182	85.52	162
chr1	86434430	86434729	SRR8335341_peak_2488	214	.	10.3237	24.3526	21.4955	165
chr1	86435540	86435800	SRR8335341_peak_2489	127	.	7.38598	15.3434	12.712	150
chr1	86437995	86438254	SRR8335341_peak_2490	107	.	6.79844	13.2684	10.724	109
chr1	86439562	86439872	SRR8335341_peak_2491	274	.	11.7468	30.3795	27.4201	150
chr1	86440571	86440831	SRR8335341_peak_2492	61	.	5.00291	8.41215	6.1041	104
chr1	86442358	86442939	SRR8335341_peak_2493	97	.	6.50467	12.2619	9.75055	144
chr1	86447755	86447969	SRR8335341_peak_2494	52	.	4.71106	7.53305	5.2843	131
chr1	86464995	86465239	SRR8335341_peak_2495	30	.	3.86075	5.11987	3.00739	95
chr1	86470287	86470945	SRR8335341_peak_2496	140	.	7.80232	16.6736	14.0097	113
chr1	86472090	86472876	SRR8335341_peak_2497	1130	.	31.2693	116.927	113.03	219
chr1	86487400	86488005	SRR8335341_peak_2498	349	.	13.7584	38.0296	34.9413	147
chr1	86504180	86504351	SRR8335341_peak_2499	45	.	4.44829	6.73111	4.5055	51
chr1	86522140	86522509	SRR8335341_peak_2500	158	.	8.56105	18.5977	15.8789	165
chr1	86525135	86525601	SRR8335341_peak_2501	97	.	6.50467	12.2619	9.75055	102
chr1	86526281	86526750	SRR8335341_peak_2502	88	.	6.2109	11.2774	8.80341	270
chr1	86528134	86528426	SRR8335341_peak_2503	61	.	5.00291	8.41215	6.1041	200
chr1	86531266	86531454	SRR8335341_peak_2504	53	.	4.74206	7.58508	5.30859	69
chr1	86531973	86532212	SRR8335341_peak_2505	88	.	6.2109	11.2774	8.80341	79
chr1	86533462	86533698	SRR8335341_peak_2506	78	.	5.91713	10.3161	7.87806	109
chr1	86550031	86550197	SRR8335341_peak_2507	61	.	5.03583	8.46842	6.10994	34
chr1	86582588	86583157	SRR8335341_peak_2508	214	.	10.3237	24.3526	21.4955	323
chr1	86587126	86587546	SRR8335341_peak_2509	69	.	5.60155	9.34339	6.96462	314
chr1	86598592	86598766	SRR8335341_peak_2510	61	.	5.00291	8.41215	6.1041	79
chr1	86634749	86635064	SRR8335341_peak_2511	377	.	14.4364	40.861	37.715	159
chr1	86687294	86687546	SRR8335341_peak_2512	107	.	6.79844	13.2684	10.724	165
chr1	86703707	86703947	SRR8335341_peak_2513	192	.	9.44236	22.0046	19.2091	127
chr1	86854096	86854349	SRR8335341_peak_2514	106	.	6.77206	13.2224	10.6933	116
chr1	86879086	86879276	SRR8335341_peak_2515	26	.	3.17686	4.70046	2.64347	147
chr1	86917990	86918210	SRR8335341_peak_2516	88	.	6.2109	11.2774	8.80341	103
chr1	87008338	87008553	SRR8335341_peak_2517	88	.	6.2109	11.2774	8.80341	118
chr1	87030792	87031017	SRR8335341_peak_2518	53	.	4.74206	7.58508	5.30859	123
chr1	87035561	87035797	SRR8335341_peak_2519	61	.	5.29476	8.41215	6.1041	141
chr1	87065022	87065240	SRR8335341_peak_2520	126	.	7.62955	15.2573	12.6564	125
chr1	87169514	87169680	SRR8335341_peak_2521	52	.	4.71106	7.53305	5.2843	44
chr1	87184828	87185119	SRR8335341_peak_2522	78	.	5.91713	10.3161	7.87806	180
chr1	87186995	87187328	SRR8335341_peak_2523	93	.	5.72216	11.7967	9.31319	159
chr1	87201444	87201646	SRR8335341_peak_2524	78	.	5.91713	10.3161	7.87806	98
chr1	87213604	87214021	SRR8335341_peak_2525	126	.	7.62955	15.2573	12.6564	248
chr1	87214434	87214867	SRR8335341_peak_2526	126	.	7.3377	15.2573	12.6564	181
chr1	87222825	87222997	SRR8335341_peak_2527	61	.	5.03583	8.46842	6.10994	82
chr1	87239038	87239416	SRR8335341_peak_2528	859	.	25.5996	89.5711	85.9016	223
chr1	87258693	87258876	SRR8335341_peak_2529	69	.	5.62337	9.3793	6.98114	86
chr1	87265888	87266105	SRR8335341_peak_2530	127	.	7.67975	15.3434	12.712	88
chr1	87326914	87327107	SRR8335341_peak_2531	87	.	6.1703	11.2084	8.75294	89
chr1	87440656	87440850	SRR8335341_peak_2532	97	.	6.47943	12.2184	9.72337	71
chr1	87453914	87454080	SRR8335341_peak_2533	37	.	4.15452	5.90858	3.74086	75
chr1	87519978	87520164	SRR8335341_peak_2534	69	.	5.62337	9.3793	6.98114	102
chr1	87521677	87521843	SRR8335341_peak_2535	45	.	4.44829	6.73111	4.5055	42
chr1	87580810	87580989	SRR8335341_peak_2536	126	.	7.62955	15.2573	12.6564	54
chr1	87582941	87583227	SRR8335341_peak_2537	136	.	7.9214	16.3197	13.6747	153
chr1	87681557	87681789	SRR8335341_peak_2538	78	.	5.91713	10.3161	7.87806	103
chr1	87698151	87698358	SRR8335341_peak_2539	69	.	5.30547	9.2748	6.90549	109
chr1	87755630	87756125	SRR8335341_peak_2540	69	.	5.62337	9.3793	6.98114	352
chr1	87828601	87828832	SRR8335341_peak_2541	106	.	6.754	13.1909	10.6631	79
chr1	87840401	87840689	SRR8335341_peak_2542	338	.	13.5551	36.8802	33.8003	146
chr1	87866203	87866400	SRR8335341_peak_2543	97	.	6.50467	12.2619	9.75055	104
chr1	87871517	87871891	SRR8335341_peak_2544	237	.	10.8399	26.6287	23.7354	169
chr1	87878408	87878693	SRR8335341_peak_2545	147	.	8.21324	17.4005	14.7246	130
chr1	87879526	87879709	SRR8335341_peak_2546	68	.	4.84662	9.25272	6.88481	104
chr1	87879898	87880129	SRR8335341_peak_2547	61	.	5.03583	8.46842	6.10994	109
chr1	87880947	87881358	SRR8335341_peak_2548	403	.	15.3177	43.565	40.3844	192
chr1	87881829	87882150	SRR8335341_peak_2549	226	.	10.6174	25.5481	22.6684	161
chr1	87920116	87920335	SRR8335341_peak_2550	110	.	6.15993	13.5895	11.0379	84
chr1	87922820	87923073	SRR8335341_peak_2551	126	.	7.62955	15.2573	12.6564	102
chr1	87930057	87930285	SRR8335341_peak_2552	78	.	5.91713	10.3161	7.87806	101
chr1	88008116	88008582	SRR8335341_peak_2553	53	.	4.74206	7.58508	5.30859	380
chr1	88071972	88072213	SRR8335341_peak_2554	97	.	6.50467	12.2619	9.75055	103
chr1	88205535	88205832	SRR8335341_peak_2555	45	.	4.44829	6.73111	4.5055	153
chr1	88318645	88318879	SRR8335341_peak_2557	42	.	3.377	6.46191	4.27675	114
chr1	88330927	88331840	SRR8335341_peak_2558	192	.	9.44236	22.0046	19.2091	130
chr1	88357491	88357676	SRR8335341_peak_2559	61	.	5.3296	8.46842	6.10994	63
chr1	88403426	88403930	SRR8335341_peak_2560	514	.	17.9617	54.747	51.4244	225
chr1	88428807	88429019	SRR8335341_peak_2561	84	.	5.28439	10.9285	8.4833	103
chr1	88456814	88457004	SRR8335341_peak_2562	137	.	7.97352	16.41	13.7476	105
chr1	88464539	88464831	SRR8335341_peak_2563	180	.	9.14859	20.853	18.0829	150
chr1	88482795	88483073	SRR8335341_peak_2564	30	.	3.86075	5.11987	3.00739	243
chr1	88488785	88489021	SRR8335341_peak_2565	27	.	3.31441	4.79185	2.7264	98
chr1	88489096	88489428	SRR8335341_peak_2566	44	.	4.41921	6.6833	4.48512	185
chr1	88518311	88518559	SRR8335341_peak_2567	116	.	7.04585	14.2141	11.6531	131
chr1	88559687	88559860	SRR8335341_peak_2568	116	.	7.04585	14.2141	11.6531	83
chr1	88608270	88608554	SRR8335341_peak_2569	78	.	5.91713	10.3161	7.87806	140
chr1	88620938	88621157	SRR8335341_peak_2570	150	.	8.07957	17.7391	15.0478	131
chr1	88625129	88625304	SRR8335341_peak_2571	30	.	3.86075	5.11987	3.00739	62
chr1	88638763	88638929	SRR8335341_peak_2572	69	.	5.62337	9.3793	6.98114	73
chr1	88639373	88640502	SRR8335341_peak_2573	820	.	18.0611	85.7042	82.0712	863
chr1	88668517	88668683	SRR8335341_peak_2574	21	.	2.82664	4.11731	2.12396	79
chr1	88668803	88669042	SRR8335341_peak_2575	61	.	4.62773	8.44714	6.10994	132
chr1	88700380	88700722	SRR8335341_peak_2576	53	.	4.74206	7.58508	5.30859	259
chr1	88702140	88702365	SRR8335341_peak_2577	45	.	4.44829	6.73111	4.5055	72
chr1	88705893	88706110	SRR8335341_peak_2578	68	.	4.84662	9.25272	6.88481	102
chr1	88729452	88729734	SRR8335341_peak_2579	52	.	4.71106	7.53305	5.2843	178
chr1	88745193	88745608	SRR8335341_peak_2580	127	.	7.67975	15.3434	12.712	240
chr1	88758411	88758630	SRR8335341_peak_2581	61	.	5.03583	8.46842	6.10994	113
chr1	88770852	88771020	SRR8335341_peak_2582	61	.	5.00291	8.41215	6.1041	78
chr1	88814457	88814733	SRR8335341_peak_2583	180	.	9.14859	20.853	18.0829	133
chr1	88875476	88875703	SRR8335341_peak_2584	106	.	6.77206	13.2224	10.6933	137
chr1	88911760	88912117	SRR8335341_peak_2585	686	.	21.9301	72.2046	68.6956	153
chr1	88961961	88962159	SRR8335341_peak_2586	61	.	5.3296	8.46842	6.10994	90
chr1	88983963	88984202	SRR8335341_peak_2587	61	.	5.29476	8.41215	6.1041	83
chr1	88994821	88995468	SRR8335341_peak_2588	528	.	18.2554	56.1829	52.8455	499
chr1	88998846	88999397	SRR8335341_peak_2589	261	.	11.4236	29.0782	26.1398	190
chr1	89003884	89004055	SRR8335341_peak_2590	88	.	6.2109	11.2774	8.80341	71
chr1	89020796	89020999	SRR8335341_peak_2591	84	.	5.28439	10.9285	8.4833	73
chr1	89059821	89060075	SRR8335341_peak_2592	117	.	7.09221	14.2959	11.7189	128
chr1	89071064	89071274	SRR8335341_peak_2593	53	.	4.74206	7.58508	5.30859	150
chr1	89072157	89072338	SRR8335341_peak_2594	61	.	4.62773	8.44714	6.10994	146
chr1	89074362	89074682	SRR8335341_peak_2595	185	.	8.99308	21.3001	18.5267	165
chr1	89087744	89088028	SRR8335341_peak_2596	107	.	6.79844	13.2684	10.724	115
chr1	89089989	89090204	SRR8335341_peak_2597	127	.	7.38598	15.3434	12.712	107
chr1	89091971	89092217	SRR8335341_peak_2598	53	.	4.74206	7.58508	5.30859	111
chr1	89092349	89093034	SRR8335341_peak_2599	2658	.	59.6768	270.875	265.882	427
chr1	89094541	89094835	SRR8335341_peak_2600	192	.	9.44236	22.0046	19.2091	138
chr1	89095581	89095764	SRR8335341_peak_2601	45	.	4.43103	6.70274	4.50295	49
chr1	89102602	89103137	SRR8335341_peak_2602	149	.	5.85771	17.6571	14.9674	347
chr1	89104036	89104444	SRR8335341_peak_2603	659	.	21.1931	69.4484	65.9689	222
chr1	89108075	89108906	SRR8335341_peak_2604	1632	.	34.0607	167.541	163.278	425
chr1	89114454	89114741	SRR8335341_peak_2605	168	.	8.79694	19.6141	16.8825	144
chr1	89116372	89116643	SRR8335341_peak_2606	137	.	7.97352	16.41	13.7476	111
chr1	89120335	89120507	SRR8335341_peak_2607	21	.	3.09552	4.14638	2.14716	7
chr1	89121321	89122053	SRR8335341_peak_2608	765	.	23.5433	80.1536	76.5705	361
chr1	89164664	89165136	SRR8335341_peak_2609	339	.	11.6321	37.0673	33.985	248
chr1	89191133	89191760	SRR8335341_peak_2610	1867	.	45.5759	191.222	186.792	210
chr1	89207379	89207580	SRR8335341_peak_2611	45	.	4.25186	6.75017	4.52316	105
chr1	89235419	89235643	SRR8335341_peak_2612	96	.	6.46215	12.1886	9.69474	84
chr1	89281206	89281375	SRR8335341_peak_2613	52	.	4.71106	7.53305	5.2843	121
chr1	89366910	89367194	SRR8335341_peak_2614	203	.	9.73613	23.1712	20.3363	142
chr1	89441502	89441757	SRR8335341_peak_2615	117	.	7.09221	14.2959	11.7189	99
chr1	89453788	89454039	SRR8335341_peak_2616	30	.	3.72506	5.21065	3.09659	163
chr1	89454214	89454425	SRR8335341_peak_2617	21	.	2.82664	4.11731	2.12396	9
chr1	89454520	89455025	SRR8335341_peak_2618	377	.	14.7302	40.861	37.715	256
chr1	89494856	89495197	SRR8335341_peak_2619	430	.	15.9053	46.3072	43.0937	165
chr1	89509800	89510026	SRR8335341_peak_2620	68	.	4.84662	9.25272	6.88481	108
chr1	89510341	89510619	SRR8335341_peak_2621	299	.	12.6738	32.9958	29.9744	154
chr1	89522385	89522555	SRR8335341_peak_2622	61	.	5.3296	8.46842	6.10994	96
chr1	89523868	89524034	SRR8335341_peak_2623	61	.	5.3296	8.46842	6.10994	103
chr1	89524430	89524711	SRR8335341_peak_2624	69	.	5.62337	9.3793	6.98114	188
chr1	89533705	89534195	SRR8335341_peak_2625	214	.	10.3237	24.3526	21.4955	263
chr1	89553986	89554178	SRR8335341_peak_2626	97	.	6.50467	12.2619	9.75055	70
chr1	89557094	89557351	SRR8335341_peak_2627	127	.	7.67975	15.3434	12.712	109
chr1	89562669	89562874	SRR8335341_peak_2628	16	.	3.27321	3.65544	1.67006	55
chr1	89566569	89566879	SRR8335341_peak_2629	45	.	4.44829	6.73111	4.5055	146
chr1	89576914	89577436	SRR8335341_peak_2630	299	.	12.6738	32.9958	29.9744	370
chr1	89580053	89580256	SRR8335341_peak_2631	78	.	5.91713	10.3161	7.87806	138
chr1	89581330	89581576	SRR8335341_peak_2632	88	.	6.2109	11.2774	8.80341	111
chr1	89611583	89611811	SRR8335341_peak_2633	116	.	7.04585	14.2141	11.6531	74
chr1	89613559	89613908	SRR8335341_peak_2634	514	.	17.9617	54.747	51.4244	208
chr1	89622825	89623162	SRR8335341_peak_2635	78	.	5.87846	10.2513	7.83259	150
chr1	89624577	89624875	SRR8335341_peak_2636	53	.	4.74206	7.58508	5.30859	179
chr1	89637211	89637425	SRR8335341_peak_2637	53	.	4.74206	7.58508	5.30859	42
chr1	89656480	89656961	SRR8335341_peak_2638	461	.	14.0398	49.4125	46.1633	312
chr1	89673987	89674186	SRR8335341_peak_2639	69	.	5.58661	9.31879	6.94135	73
chr1	89682262	89682505	SRR8335341_peak_2640	88	.	6.2109	11.2774	8.80341	120
chr1	89683469	89683742	SRR8335341_peak_2641	45	.	4.44829	6.73111	4.5055	123
chr1	89686785	89687475	SRR8335341_peak_2642	192	.	9.44236	22.0046	19.2091	164
chr1	89689724	89689890	SRR8335341_peak_2643	61	.	5.03583	8.46842	6.10994	95
chr1	89691046	89691440	SRR8335341_peak_2644	299	.	12.6738	32.9958	29.9744	163
chr1	89710292	89710523	SRR8335341_peak_2645	203	.	9.73613	23.1712	20.3363	120
chr1	89711345	89711589	SRR8335341_peak_2646	61	.	5.00291	8.41215	6.1041	116
chr1	89717172	89717395	SRR8335341_peak_2647	78	.	5.91713	10.3161	7.87806	98
chr1	89724256	89724551	SRR8335341_peak_2648	256	.	8.60524	28.5884	25.6571	151
chr1	89750559	89750825	SRR8335341_peak_2649	137	.	7.97352	16.41	13.7476	140
chr1	89751425	89751777	SRR8335341_peak_2650	513	.	17.892	54.6174	51.3021	192
chr1	89763987	89764304	SRR8335341_peak_2651	375	.	14.3421	40.6853	37.5549	159
chr1	89784661	89785015	SRR8335341_peak_2652	156	.	7.47325	18.3673	15.6682	134
chr1	89799432	89799676	SRR8335341_peak_2653	156	.	7.47325	18.3673	15.6682	137
chr1	89860336	89860644	SRR8335341_peak_2654	203	.	10.0299	23.1712	20.3363	154
chr1	89942202	89942440	SRR8335341_peak_2655	61	.	5.3296	8.46842	6.10994	105
chr1	89998091	89998569	SRR8335341_peak_2656	1281	.	34.1878	132.138	128.126	252
chr1	90017557	90017723	SRR8335341_peak_2657	69	.	5.62337	9.3793	6.98114	73
chr1	90100450	90100826	SRR8335341_peak_2658	136	.	7.9214	16.3197	13.6747	120
chr1	90108715	90109002	SRR8335341_peak_2659	116	.	7.04585	14.2141	11.6531	156
chr1	90122986	90123240	SRR8335341_peak_2660	298	.	12.6246	32.9068	29.8942	126
chr1	90157007	90157257	SRR8335341_peak_2661	237	.	10.8399	26.6287	23.7354	109
chr1	90166644	90166988	SRR8335341_peak_2662	61	.	5.29476	8.41215	6.1041	127
chr1	90176614	90176785	SRR8335341_peak_2663	52	.	4.71106	7.53305	5.2843	96
chr1	90203725	90204045	SRR8335341_peak_2664	377	.	14.7302	40.861	37.715	155
chr1	90204166	90204460	SRR8335341_peak_2665	61	.	5.3296	8.46842	6.10994	132
chr1	90225694	90225921	SRR8335341_peak_2666	127	.	7.38598	15.3434	12.712	126
chr1	90226245	90226476	SRR8335341_peak_2667	107	.	6.79844	13.2684	10.724	98
chr1	90227575	90227925	SRR8335341_peak_2668	53	.	4.74206	7.58508	5.30859	283
chr1	90233369	90233566	SRR8335341_peak_2669	61	.	5.03583	8.46842	6.10994	118
chr1	90250541	90250746	SRR8335341_peak_2670	97	.	6.50467	12.2619	9.75055	75
chr1	90258184	90258521	SRR8335341_peak_2671	158	.	8.56105	18.5977	15.8789	155
chr1	90273454	90273778	SRR8335341_peak_2672	137	.	6.81659	16.4086	13.7476	103
chr1	90279501	90279847	SRR8335341_peak_2673	93	.	5.50327	11.7967	9.31319	112
chr1	90300278	90300562	SRR8335341_peak_2674	69	.	5.62337	9.3793	6.98114	67
chr1	90337247	90337489	SRR8335341_peak_2675	250	.	11.205	27.98	25.0533	121
chr1	90352509	90352794	SRR8335341_peak_2676	96	.	6.46215	12.1886	9.69474	130
chr1	90367425	90367637	SRR8335341_peak_2677	127	.	7.38598	15.3434	12.712	125
chr1	90412796	90413163	SRR8335341_peak_2678	107	.	6.79844	13.2684	10.724	247
chr1	90416789	90416978	SRR8335341_peak_2679	61	.	5.00291	8.41215	6.1041	65
chr1	90454048	90454318	SRR8335341_peak_2680	126	.	7.3377	15.2573	12.6564	140
chr1	90457436	90457735	SRR8335341_peak_2681	137	.	7.94258	16.3565	13.71	157
chr1	90461745	90462085	SRR8335341_peak_2682	61	.	5.03583	8.46842	6.10994	174
chr1	90503504	90503707	SRR8335341_peak_2683	37	.	4.15452	5.90858	3.74086	22
chr1	90506488	90506783	SRR8335341_peak_2684	377	.	14.7302	40.861	37.715	134
chr1	90591455	90591690	SRR8335341_peak_2685	88	.	6.2109	11.2774	8.80341	139
chr1	90592690	90592905	SRR8335341_peak_2686	21	.	2.82664	4.11731	2.12396	75
chr1	90603308	90603539	SRR8335341_peak_2687	109	.	5.45327	13.452	10.9053	104
chr1	90650809	90651432	SRR8335341_peak_2688	206	.	7.72969	23.5306	20.6909	419
chr1	90672684	90672850	SRR8335341_peak_2689	53	.	4.74206	7.58508	5.30859	78
chr1	90673117	90673293	SRR8335341_peak_2690	45	.	4.44829	6.73111	4.5055	67
chr1	90692905	90693093	SRR8335341_peak_2691	78	.	5.87846	10.2513	7.83259	106
chr1	90750302	90750521	SRR8335341_peak_2692	158	.	8.56105	18.5977	15.8789	87
chr1	90754054	90754768	SRR8335341_peak_2693	1002	.	28.8311	104.076	100.278	223
chr1	90758159	90758421	SRR8335341_peak_2694	148	.	8.26728	17.495	14.8057	109
chr1	90758535	90758701	SRR8335341_peak_2695	52	.	4.71106	7.53305	5.2843	118
chr1	90759834	90760002	SRR8335341_peak_2696	61	.	5.29476	8.41215	6.1041	68
chr1	90764366	90764544	SRR8335341_peak_2697	52	.	4.71106	7.53305	5.2843	142
chr1	90801780	90801946	SRR8335341_peak_2698	45	.	4.44829	6.73111	4.5055	51
chr1	90838571	90838930	SRR8335341_peak_2699	377	.	14.4364	40.861	37.715	194
chr1	90840223	90840557	SRR8335341_peak_2700	273	.	11.7154	30.322	27.3632	219
chr1	90909055	90909408	SRR8335341_peak_2701	169	.	8.85482	19.7172	16.9723	214
chr1	90928535	90928909	SRR8335341_peak_2702	349	.	13.7584	38.0296	34.9413	186
chr1	90972838	90973581	SRR8335341_peak_2703	2381	.	44.9028	242.939	238.143	498
chr1	90980447	90981272	SRR8335341_peak_2704	472	.	17.0804	50.4884	47.2163	216
chr1	90999920	91000117	SRR8335341_peak_2705	26	.	2.93923	4.70182	2.64442	142
chr1	91000285	91000556	SRR8335341_peak_2706	102	.	6.02109	12.8182	10.2984	152
chr1	91001194	91001440	SRR8335341_peak_2707	93	.	5.50327	11.7967	9.31319	126
chr1	91013582	91014271	SRR8335341_peak_2708	1264	.	33.8959	130.43	126.43	364
chr1	91015297	91016007	SRR8335341_peak_2709	2295	.	53.2139	234.236	229.502	473
chr1	91017196	91017816	SRR8335341_peak_2710	674	.	21.4869	70.958	67.4564	303
chr1	91022522	91022803	SRR8335341_peak_2711	61	.	5.30892	8.43503	6.10994	133
chr1	91032654	91033101	SRR8335341_peak_2712	117	.	7.09221	14.2959	11.7189	295
chr1	91037904	91038163	SRR8335341_peak_2713	54	.	3.66885	7.73977	5.45762	114
chr1	91050728	91050894	SRR8335341_peak_2714	26	.	2.93923	4.70182	2.64442	44
chr1	91053274	91053630	SRR8335341_peak_2715	61	.	5.3296	8.46842	6.10994	146
chr1	91058002	91058192	SRR8335341_peak_2716	53	.	4.72366	7.5542	5.30393	72
chr1	91058333	91058683	SRR8335341_peak_2717	169	.	8.85482	19.7172	16.9723	133
chr1	91060566	91061339	SRR8335341_peak_2718	225	.	10.548	25.4237	22.5553	233
chr1	91065651	91066077	SRR8335341_peak_2719	180	.	9.14859	20.853	18.0829	190
chr1	91067734	91067980	SRR8335341_peak_2720	97	.	6.50467	12.2619	9.75055	151
chr1	91071724	91072018	SRR8335341_peak_2721	351	.	11.851	38.2629	35.163	182
chr1	91078048	91078276	SRR8335341_peak_2722	78	.	4.75284	10.2238	7.81257	127
chr1	91084913	91085404	SRR8335341_peak_2723	1904	.	46.1635	194.899	190.447	273
chr1	91086409	91087080	SRR8335341_peak_2724	498	.	17.5524	53.105	49.807	148
chr1	91095291	91095547	SRR8335341_peak_2725	101	.	5.94105	12.6839	10.1656	114
chr1	91098633	91099253	SRR8335341_peak_2726	585	.	19.7243	62.0049	58.598	396
chr1	91109270	91110079	SRR8335341_peak_2727	1245	.	27.8297	128.577	124.59	205
chr1	91110761	91111071	SRR8335341_peak_2728	203	.	9.73613	23.1712	20.3363	152
chr1	91169517	91169774	SRR8335341_peak_2729	37	.	4.15452	5.90858	3.74086	95
chr1	91179130	91179309	SRR8335341_peak_2730	78	.	5.87846	10.2513	7.83259	60
chr1	91179582	91180077	SRR8335341_peak_2731	377	.	14.7302	40.861	37.715	316
chr1	91185214	91185386	SRR8335341_peak_2732	61	.	5.29476	8.41215	6.1041	105
chr1	91200331	91200516	SRR8335341_peak_2733	69	.	5.58661	9.31879	6.94135	102
chr1	91209441	91209720	SRR8335341_peak_2734	97	.	6.50467	12.2619	9.75055	142
chr1	91211198	91211500	SRR8335341_peak_2735	127	.	7.38598	15.3434	12.712	151
chr1	91216587	91217411	SRR8335341_peak_2736	308	.	9.65589	33.8953	30.8667	207
chr1	91227937	91228182	SRR8335341_peak_2737	148	.	8.26728	17.495	14.8057	124
chr1	91239114	91239305	SRR8335341_peak_2738	61	.	5.03583	8.46842	6.10994	97
chr1	91248293	91248516	SRR8335341_peak_2739	87	.	6.1703	11.2084	8.75294	83
chr1	91249577	91250406	SRR8335341_peak_2740	160	.	6.67904	18.7537	16.0336	320
chr1	91268388	91268735	SRR8335341_peak_2741	214	.	10.3237	24.3526	21.4955	139
chr1	91298878	91299091	SRR8335341_peak_2742	137	.	7.97352	16.41	13.7476	88
chr1	91319969	91320221	SRR8335341_peak_2743	78	.	5.91713	10.3161	7.87806	158
chr1	91321805	91321994	SRR8335341_peak_2744	78	.	5.91713	10.3161	7.87806	106
chr1	91333614	91333999	SRR8335341_peak_2745	444	.	16.199	47.692	44.4612	165
chr1	91350893	91351758	SRR8335341_peak_2746	615	.	20.3118	64.9609	61.5256	564
chr1	91352234	91352581	SRR8335341_peak_2747	127	.	7.38598	15.3434	12.712	106
chr1	91356489	91356695	SRR8335341_peak_2748	116	.	7.04585	14.2141	11.6531	110
chr1	91381826	91382079	SRR8335341_peak_2749	52	.	4.71106	7.53305	5.2843	157
chr1	91398692	91398933	SRR8335341_peak_2750	53	.	4.74206	7.58508	5.30859	83
chr1	91413140	91413504	SRR8335341_peak_2751	88	.	6.2109	11.2774	8.80341	95
chr1	91414259	91414425	SRR8335341_peak_2752	37	.	4.15452	5.90858	3.74086	125
chr1	91417996	91418181	SRR8335341_peak_2753	97	.	6.50467	12.2619	9.75055	85
chr1	91420301	91420533	SRR8335341_peak_2754	117	.	7.09221	14.2959	11.7189	109
chr1	91436389	91436585	SRR8335341_peak_2755	106	.	6.754	13.1909	10.6631	77
chr1	91443315	91443490	SRR8335341_peak_2756	37	.	4.15452	5.90858	3.74086	118
chr1	91448706	91449108	SRR8335341_peak_2757	579	.	18.8922	61.3543	57.9572	178
chr1	91449287	91449531	SRR8335341_peak_2758	78	.	5.91713	10.3161	7.87806	138
chr1	91459188	91459871	SRR8335341_peak_2759	93	.	5.72216	11.7967	9.31319	162
chr1	91465292	91465631	SRR8335341_peak_2760	350	.	13.8489	38.1968	35.099	203
chr1	91523907	91524101	SRR8335341_peak_2761	42	.	3.377	6.46191	4.27675	83
chr1	91540327	91540770	SRR8335341_peak_2762	69	.	5.62337	9.3793	6.98114	181
chr1	91578139	91578324	SRR8335341_peak_2763	106	.	6.754	13.1909	10.6631	103
chr1	91581237	91581403	SRR8335341_peak_2764	45	.	4.44829	6.73111	4.5055	73
chr1	91589710	91590079	SRR8335341_peak_2765	417	.	15.6115	44.9314	41.7341	211
chr1	91611810	91612101	SRR8335341_peak_2766	203	.	9.73613	23.1712	20.3363	146
chr1	91742868	91743225	SRR8335341_peak_2767	106	.	6.754	13.1909	10.6631	131
chr1	91755161	91755345	SRR8335341_peak_2768	78	.	5.91713	10.3161	7.87806	117
chr1	91760059	91760405	SRR8335341_peak_2769	53	.	4.74206	7.58508	5.30859	72
chr1	91770604	91770796	SRR8335341_peak_2770	53	.	4.74206	7.58508	5.30859	71
chr1	91822540	91822718	SRR8335341_peak_2771	69	.	5.62337	9.3793	6.98114	65
chr1	91823447	91823740	SRR8335341_peak_2772	299	.	12.6738	32.9958	29.9744	156
chr1	91856883	91857263	SRR8335341_peak_2773	203	.	9.73613	23.1712	20.3363	106
chr1	91861771	91862077	SRR8335341_peak_2774	88	.	6.2109	11.2774	8.80341	162
chr1	91912865	91913120	SRR8335341_peak_2775	107	.	6.79844	13.2684	10.724	132
chr1	91928997	91929310	SRR8335341_peak_2776	325	.	13.2614	35.5743	32.5136	149
chr1	91984707	91984937	SRR8335341_peak_2777	94	.	5.78161	11.8975	9.41207	124
chr1	92005001	92005352	SRR8335341_peak_2778	569	.	19.3035	60.3024	56.9232	130
chr1	92054889	92055414	SRR8335341_peak_2779	140	.	7.80232	16.6736	14.0097	393
chr1	92083846	92084505	SRR8335341_peak_2780	157	.	8.50509	18.4988	15.7935	508
chr1	92086106	92086328	SRR8335341_peak_2781	53	.	4.74206	7.58508	5.30859	114
chr1	92113336	92113506	SRR8335341_peak_2782	37	.	4.15452	5.90858	3.74086	132
chr1	92130233	92130538	SRR8335341_peak_2783	158	.	8.56105	18.5977	15.8789	146
chr1	92142888	92143054	SRR8335341_peak_2784	45	.	4.44829	6.73111	4.5055	80
chr1	92161790	92162164	SRR8335341_peak_2785	319	.	9.831	34.9842	31.9374	209
chr1	92167301	92167892	SRR8335341_peak_2786	196	.	8.3488	22.4566	19.6553	182
chr1	92177216	92177629	SRR8335341_peak_2787	1027	.	21.038	106.538	102.726	192
chr1	92178275	92178563	SRR8335341_peak_2788	78	.	5.87846	10.2513	7.83259	135
chr1	92180325	92180882	SRR8335341_peak_2789	147	.	7.03548	17.3804	14.7099	94
chr1	92195646	92196148	SRR8335341_peak_2790	238	.	10.9112	26.7574	23.8516	214
chr1	92212462	92212679	SRR8335341_peak_2791	53	.	4.74206	7.58508	5.30859	113
chr1	92230129	92230393	SRR8335341_peak_2792	214	.	10.3237	24.3526	21.4955	132
chr1	92249083	92249249	SRR8335341_peak_2793	45	.	4.44829	6.73111	4.5055	84
chr1	92270509	92271037	SRR8335341_peak_2794	227	.	9.00546	25.6604	22.7751	219
chr1	92289385	92289655	SRR8335341_peak_2795	299	.	12.6738	32.9958	29.9744	151
chr1	92316406	92316581	SRR8335341_peak_2796	69	.	5.60155	9.34339	6.96462	86
chr1	92337299	92338117	SRR8335341_peak_2797	249	.	9.66212	27.8561	24.9394	339
chr1	92360288	92360601	SRR8335341_peak_2798	271	.	10.0999	30.0967	27.1421	152
chr1	92376515	92376819	SRR8335341_peak_2799	338	.	13.5551	36.8802	33.8003	141
chr1	92379130	92379513	SRR8335341_peak_2800	415	.	15.5095	44.7429	41.553	182
chr1	92398648	92398861	SRR8335341_peak_2801	126	.	7.62955	15.2573	12.6564	100
chr1	92437390	92437712	SRR8335341_peak_2802	45	.	4.44829	6.73111	4.5055	158
chr1	92437814	92438296	SRR8335341_peak_2803	299	.	12.6738	32.9958	29.9744	177
chr1	92448255	92448889	SRR8335341_peak_2804	403	.	15.3177	43.565	40.3844	158
chr1	92453823	92454070	SRR8335341_peak_2805	61	.	5.03583	8.46842	6.10994	105
chr1	92473731	92473988	SRR8335341_peak_2806	107	.	6.79844	13.2684	10.724	121
chr1	92521322	92521630	SRR8335341_peak_2807	577	.	16.4476	61.1861	57.7898	149
chr1	92647881	92648051	SRR8335341_peak_2808	26	.	3.17686	4.70046	2.64347	21
chr1	92648825	92649074	SRR8335341_peak_2809	285	.	12.0073	31.5779	28.5952	114
chr1	92699276	92699443	SRR8335341_peak_2810	69	.	5.58661	9.31879	6.94135	120
chr1	92703908	92704134	SRR8335341_peak_2811	117	.	7.09221	14.2959	11.7189	111
chr1	92709054	92709422	SRR8335341_peak_2812	325	.	13.2614	35.5743	32.5136	105
chr1	92716719	92716928	SRR8335341_peak_2813	61	.	5.03583	8.46842	6.10994	74
chr1	92720568	92720826	SRR8335341_peak_2814	73	.	5.58435	9.75435	7.35068	132
chr1	92721569	92721735	SRR8335341_peak_2815	61	.	5.03583	8.46842	6.10994	73
chr1	92733716	92734033	SRR8335341_peak_2816	78	.	5.87846	10.2513	7.83259	155
chr1	92742972	92743214	SRR8335341_peak_2817	44	.	4.41921	6.6833	4.48512	86
chr1	92746060	92746549	SRR8335341_peak_2818	158	.	8.56105	18.5977	15.8789	351
chr1	92753027	92753350	SRR8335341_peak_2819	203	.	9.73613	23.1712	20.3363	149
chr1	92772681	92772856	SRR8335341_peak_2820	61	.	5.03583	8.46842	6.10994	74
chr1	92775598	92775794	SRR8335341_peak_2821	61	.	5.03583	8.46842	6.10994	42
chr1	92787287	92787613	SRR8335341_peak_2822	399	.	13.8337	43.1351	39.9672	157
chr1	92831346	92831637	SRR8335341_peak_2823	107	.	6.79844	13.2684	10.724	151
chr1	92832416	92832662	SRR8335341_peak_2824	61	.	5.03583	8.46842	6.10994	88
chr1	92833575	92833748	SRR8335341_peak_2825	37	.	4.15452	5.90858	3.74086	102
chr1	92852592	92852927	SRR8335341_peak_2826	107	.	6.79844	13.2684	10.724	114
chr1	92906797	92907329	SRR8335341_peak_2827	69	.	5.58661	9.31879	6.94135	234
chr1	92921694	92921919	SRR8335341_peak_2828	87	.	6.1703	11.2084	8.75294	156
chr1	92934026	92934553	SRR8335341_peak_2829	285	.	12.0073	31.5779	28.5952	135
chr1	92934766	92935008	SRR8335341_peak_2830	61	.	5.29476	8.41215	6.1041	115
chr1	92978655	92978903	SRR8335341_peak_2831	169	.	8.85482	19.7172	16.9723	131
chr1	93009397	93009636	SRR8335341_peak_2832	69	.	5.62337	9.3793	6.98114	161
chr1	93055198	93055364	SRR8335341_peak_2833	37	.	4.12736	5.86499	3.72677	70
chr1	93063794	93064172	SRR8335341_peak_2834	127	.	7.67975	15.3434	12.712	213
chr1	93085050	93085488	SRR8335341_peak_2835	180	.	9.14859	20.853	18.0829	144
chr1	93122020	93122259	SRR8335341_peak_2836	78	.	5.91713	10.3161	7.87806	111
chr1	93128845	93129126	SRR8335341_peak_2837	192	.	9.44236	22.0046	19.2091	101
chr1	93135652	93135919	SRR8335341_peak_2838	158	.	8.56105	18.5977	15.8789	117
chr1	93150851	93151594	SRR8335341_peak_2839	127	.	7.67975	15.3434	12.712	650
chr1	93157666	93157988	SRR8335341_peak_2840	387	.	12.5076	41.9036	38.7513	159
chr1	93160619	93160826	SRR8335341_peak_2841	78	.	5.91713	10.3161	7.87806	133
chr1	93162001	93162377	SRR8335341_peak_2842	214	.	10.3237	24.3526	21.4955	182
chr1	93165489	93165811	SRR8335341_peak_2843	262	.	11.4987	29.2155	26.2674	163
chr1	93209054	93209455	SRR8335341_peak_2844	46	.	4.18996	6.9063	4.67409	112
chr1	93212858	93213024	SRR8335341_peak_2845	45	.	4.44829	6.73111	4.5055	86
chr1	93229779	93229945	SRR8335341_peak_2846	45	.	4.44829	6.73111	4.5055	92
chr1	93235614	93235872	SRR8335341_peak_2847	127	.	7.38598	15.3434	12.712	101
chr1	93236073	93236420	SRR8335341_peak_2848	37	.	4.12736	5.86499	3.72677	336
chr1	93238048	93238380	SRR8335341_peak_2849	119	.	6.37882	14.5125	11.9305	173
chr1	93246106	93246274	SRR8335341_peak_2850	61	.	5.3296	8.46842	6.10994	48
chr1	93342708	93342940	SRR8335341_peak_2851	127	.	7.67975	15.3434	12.712	116
chr1	93343426	93343876	SRR8335341_peak_2852	500	.	17.6679	53.3191	50.0125	175
chr1	93444496	93444905	SRR8335341_peak_2853	61	.	5.00291	8.41215	6.1041	106
chr1	93445919	93446223	SRR8335341_peak_2854	78	.	5.87846	10.2513	7.83259	119
chr1	93457270	93457500	SRR8335341_peak_2855	78	.	5.91713	10.3161	7.87806	98
chr1	93477883	93479155	SRR8335341_peak_2856	330	.	10.1812	36.0818	33.0164	140
chr1	93482745	93482916	SRR8335341_peak_2857	59	.	4.88089	8.20261	5.91375	74
chr1	93490226	93490505	SRR8335341_peak_2858	53	.	4.74206	7.58508	5.30859	76
chr1	93493653	93493864	SRR8335341_peak_2859	69	.	5.62337	9.3793	6.98114	117
chr1	93511525	93512153	SRR8335341_peak_2860	470	.	16.6769	50.2828	47.0242	218
chr1	93632533	93632789	SRR8335341_peak_2861	140	.	7.80232	16.6736	14.0097	118
chr1	93635376	93636024	SRR8335341_peak_2862	168	.	8.79694	19.6141	16.8825	488
chr1	93668199	93668454	SRR8335341_peak_2863	117	.	7.09221	14.2959	11.7189	124
chr1	93685067	93685525	SRR8335341_peak_2864	116	.	7.04585	14.2141	11.6531	138
chr1	93696940	93697192	SRR8335341_peak_2865	137	.	7.97352	16.41	13.7476	144
chr1	93731870	93732213	SRR8335341_peak_2866	151	.	5.15939	17.8367	15.1441	105
chr1	93751406	93751585	SRR8335341_peak_2867	88	.	6.2109	11.2774	8.80341	93
chr1	93754767	93755065	SRR8335341_peak_2868	78	.	5.91713	10.3161	7.87806	175
chr1	93801776	93802046	SRR8335341_peak_2869	168	.	8.79694	19.6141	16.8825	138
chr1	93803448	93803967	SRR8335341_peak_2870	458	.	16.4928	49.0858	45.8388	316
chr1	93804208	93804401	SRR8335341_peak_2871	106	.	6.754	13.1909	10.6631	116
chr1	93825241	93825654	SRR8335341_peak_2872	126	.	7.3377	15.2573	12.6564	259
chr1	93871985	93872154	SRR8335341_peak_2873	61	.	5.3296	8.46842	6.10994	43
chr1	93876478	93876734	SRR8335341_peak_2874	88	.	6.2109	11.2774	8.80341	119
chr1	93887866	93888153	SRR8335341_peak_2875	214	.	10.3237	24.3526	21.4955	153
chr1	93901204	93901598	SRR8335341_peak_2876	390	.	15.024	42.2081	39.0436	154
chr1	93949019	93949221	SRR8335341_peak_2877	30	.	3.86075	5.11987	3.00739	58
chr1	93970351	93970658	SRR8335341_peak_2878	151	.	6.50393	17.8356	15.143	138
chr1	94006374	94006540	SRR8335341_peak_2879	45	.	4.44829	6.73111	4.5055	88
chr1	94035015	94035225	SRR8335341_peak_2880	137	.	7.97352	16.41	13.7476	88
chr1	94086470	94086695	SRR8335341_peak_2881	116	.	7.04585	14.2141	11.6531	84
chr1	94090933	94091485	SRR8335341_peak_2882	274	.	11.6838	30.4558	27.4936	209
chr1	94091693	94092014	SRR8335341_peak_2883	33	.	3.5333	5.46828	3.34602	120
chr1	94334083	94334278	SRR8335341_peak_2885	78	.	5.91713	10.3161	7.87806	105
chr1	94530380	94530630	SRR8335341_peak_2886	109	.	5.45327	13.452	10.9053	132
chr1	94555905	94556190	SRR8335341_peak_2887	94	.	5.78161	11.8975	9.41207	177
chr1	94712490	94712811	SRR8335341_peak_2888	286	.	12.0394	31.6372	28.6533	152
chr1	94753603	94753835	SRR8335341_peak_2889	176	.	7.91103	20.3845	17.6338	83
chr1	94766246	94766530	SRR8335341_peak_2890	226	.	10.6174	25.5481	22.6684	146
chr1	94826408	94826574	SRR8335341_peak_2891	61	.	4.62773	8.44714	6.10994	106
chr1	94864933	94865171	SRR8335341_peak_2892	148	.	8.26728	17.495	14.8057	116
chr1	95044117	95044301	SRR8335341_peak_2893	80	.	5.30141	10.5384	8.09951	42
chr1	95223560	95223747	SRR8335341_peak_2894	46	.	4.18996	6.9063	4.67409	107
chr1	95314498	95314676	SRR8335341_peak_2895	61	.	5.04206	8.40689	6.1041	90
chr1	95324592	95324823	SRR8335341_peak_2896	127	.	7.38598	15.3434	12.712	107
chr1	95330523	95330700	SRR8335341_peak_2897	46	.	4.18996	6.9063	4.67409	68
chr1	95356888	95357094	SRR8335341_peak_2898	53	.	4.74206	7.58508	5.30859	150
chr1	95699872	95700178	SRR8335341_peak_2899	735	.	22.9557	77.0628	73.5081	148
chr1	95710804	95711138	SRR8335341_peak_2900	156	.	7.47325	18.3673	15.6682	186
chr1	95762340	95762535	SRR8335341_peak_2901	116	.	7.06469	14.2473	11.6854	129
chr1	96028215	96028393	SRR8335341_peak_2902	77	.	5.30264	10.1168	7.70812	83
chr1	96041561	96041824	SRR8335341_peak_2903	117	.	7.09221	14.2959	11.7189	113
chr1	96189864	96190043	SRR8335341_peak_2904	88	.	6.2109	11.2774	8.80341	114
chr1	96424017	96424183	SRR8335341_peak_2905	39	.	3.97107	6.17368	3.99274	97
chr1	96805673	96805839	SRR8335341_peak_2906	61	.	5.3296	8.46842	6.10994	63
chr1	97039713	97040029	SRR8335341_peak_2907	117	.	7.09221	14.2959	11.7189	180
chr1	97652554	97652770	SRR8335341_peak_2908	100	.	6.41609	12.5955	10.0815	77
chr1	97660706	97660918	SRR8335341_peak_2909	88	.	6.2109	11.2774	8.80341	92
chr1	97688872	97689038	SRR8335341_peak_2910	57	.	4.0524	7.99138	5.70414	97
chr1	97727282	97727448	SRR8335341_peak_2911	61	.	5.03583	8.46842	6.10994	67
chr1	97745744	97745916	SRR8335341_peak_2912	42	.	4.24272	6.39133	4.20767	18
chr1	97759870	97760376	SRR8335341_peak_2913	316	.	8.92212	34.7149	31.6693	190
chr1	97760519	97760893	SRR8335341_peak_2914	36	.	3.69785	5.76905	3.64267	15
chr1	97761418	97761777	SRR8335341_peak_2915	357	.	11.1526	38.8499	35.7489	207
chr1	97767257	97767482	SRR8335341_peak_2916	90	.	6.10674	11.5696	9.09436	86
chr1	97768011	97768472	SRR8335341_peak_2917	489	.	15.3609	52.2279	48.936	267
chr1	97770038	97770204	SRR8335341_peak_2918	37	.	4.1384	5.88271	3.74086	140
chr1	97771383	97771708	SRR8335341_peak_2919	158	.	6.14956	18.5163	15.8105	155
chr1	97788538	97789047	SRR8335341_peak_2920	87	.	4.5444	11.2515	8.79457	232
chr1	97795812	97796204	SRR8335341_peak_2921	61	.	5.3296	8.46842	6.10994	249
chr1	97809571	97809772	SRR8335341_peak_2922	70	.	4.40262	9.46042	7.05965	92
chr1	97916249	97916550	SRR8335341_peak_2923	226	.	10.6174	25.5481	22.6684	152
chr1	97921833	97922148	SRR8335341_peak_2924	158	.	8.56105	18.5977	15.8789	155
chr1	97922495	97922781	SRR8335341_peak_2925	107	.	6.79844	13.2684	10.724	130
chr1	97942967	97943197	SRR8335341_peak_2926	137	.	7.97352	16.41	13.7476	111
chr1	97943673	97943852	SRR8335341_peak_2927	78	.	5.91713	10.3161	7.87806	70
chr1	97973351	97973517	SRR8335341_peak_2928	44	.	4.16859	6.6055	4.41811	125
chr1	97975247	97975465	SRR8335341_peak_2929	21	.	2.7933	4.1611	2.16146	60
chr1	97976116	97976348	SRR8335341_peak_2930	136	.	7.31097	16.3235	13.678	134
chr1	97976910	97977489	SRR8335341_peak_2931	370	.	13.5316	40.1908	37.0715	383
chr1	97978666	97978881	SRR8335341_peak_2932	103	.	6.29619	12.8628	10.3429	126
chr1	97982395	97982669	SRR8335341_peak_2933	77	.	5.56887	10.1671	7.75735	146
chr1	97983289	97983617	SRR8335341_peak_2934	282	.	10.3188	31.2332	28.2583	164
chr1	97991541	97991854	SRR8335341_peak_2935	350	.	13.8489	38.1968	35.099	164
chr1	97999116	97999286	SRR8335341_peak_2936	52	.	4.71106	7.53305	5.2843	160
chr1	98002939	98003320	SRR8335341_peak_2937	61	.	4.62773	8.44714	6.10994	235
chr1	98009481	98009678	SRR8335341_peak_2938	61	.	5.03583	8.46842	6.10994	129
chr1	98056125	98056301	SRR8335341_peak_2939	61	.	5.03583	8.46842	6.10994	68
chr1	98056516	98056682	SRR8335341_peak_2940	37	.	4.15452	5.90858	3.74086	126
chr1	98058595	98058805	SRR8335341_peak_2941	53	.	4.74206	7.58508	5.30859	136
chr1	98062118	98062394	SRR8335341_peak_2942	216	.	7.9048	24.5208	21.6617	135
chr1	98079584	98080001	SRR8335341_peak_2943	188	.	7.20437	21.584	18.8058	160
chr1	98084661	98084986	SRR8335341_peak_2944	444	.	16.199	47.692	44.4612	160
chr1	98094917	98095762	SRR8335341_peak_2945	237	.	10.8399	26.6287	23.7354	352
chr1	98096638	98096996	SRR8335341_peak_2946	158	.	8.52783	18.539	15.8323	213
chr1	98118787	98118982	SRR8335341_peak_2947	48	.	4.47536	7.13417	4.89905	51
chr1	98120515	98120823	SRR8335341_peak_2948	261	.	11.4236	29.0782	26.1398	161
chr1	98129123	98129413	SRR8335341_peak_2949	160	.	6.67904	18.7537	16.0336	142
chr1	98133529	98133890	SRR8335341_peak_2950	452	.	15.5781	48.5021	45.2675	162
chr1	98136886	98137110	SRR8335341_peak_2951	53	.	4.77866	7.56481	5.30859	156
chr1	98137547	98137770	SRR8335341_peak_2952	159	.	7.69746	18.7177	15.9985	104
chr1	98147369	98147614	SRR8335341_peak_2953	39	.	3.97107	6.17368	3.99274	146
chr1	98159217	98159487	SRR8335341_peak_2954	61	.	5.03583	8.46842	6.10994	148
chr1	98273916	98275189	SRR8335341_peak_2955	761	.	21.565	79.6847	76.1103	268
chr1	98279266	98279442	SRR8335341_peak_2956	97	.	5.7208	12.2476	9.75055	85
chr1	98279692	98280097	SRR8335341_peak_2957	246	.	8.43013	27.556	24.6463	161
chr1	98350345	98350545	SRR8335341_peak_2958	77	.	4.89295	10.1358	7.72703	122
chr1	98877844	98878093	SRR8335341_peak_2959	127	.	7.67975	15.3434	12.712	115
chr1	98925457	98925782	SRR8335341_peak_2960	501	.	13.1581	53.4925	50.1848	150
chr1	98942290	98942458	SRR8335341_peak_2961	76	.	5.0655	10.0802	7.67203	101
chr1	99235259	99235732	SRR8335341_peak_2962	1055	.	27.958	109.399	105.563	289
chr1	99358254	99358459	SRR8335341_peak_2963	63	.	4.22751	8.71601	6.35578	130
chr1	99772213	99772510	SRR8335341_peak_2964	686	.	21.9301	72.2046	68.6956	158
chr1	100231624	100231840	SRR8335341_peak_2965	106	.	5.93157	13.1316	10.6103	89
chr1	101288416	101288582	SRR8335341_peak_2966	27	.	3.31441	4.79185	2.7264	107
chr1	101465928	101466164	SRR8335341_peak_2967	78	.	4.75284	10.2238	7.81257	119
chr1	101718678	101718898	SRR8335341_peak_2968	61	.	5.3296	8.46842	6.10994	86
chr1	101836855	101837054	SRR8335341_peak_2969	69	.	5.62337	9.3793	6.98114	140
chr1	102505996	102506221	SRR8335341_peak_2970	120	.	7.24783	14.5962	12.0115	102
chr1	102506357	102507046	SRR8335341_peak_2971	107	.	6.79844	13.2684	10.724	367
chr1	102674946	102675112	SRR8335341_peak_2973	53	.	4.74206	7.58508	5.30859	46
chr1	102687472	102688043	SRR8335341_peak_2974	399	.	13.3192	43.1561	39.9878	410
chr1	102700487	102700815	SRR8335341_peak_2975	617	.	17.1043	65.2338	61.7961	174
chr1	102708460	102708626	SRR8335341_peak_2976	64	.	5.3071	8.85454	6.49162	92
chr1	102825108	102825352	SRR8335341_peak_2977	226	.	10.6174	25.5481	22.6684	127
chr1	102862471	102862702	SRR8335341_peak_2978	156	.	7.25437	18.3673	15.6682	147
chr1	102953984	102954157	SRR8335341_peak_2979	72	.	5.30399	9.69562	7.29368	62
chr1	102980668	102981113	SRR8335341_peak_2980	236	.	8.25502	26.5338	23.6452	92
chr1	103814131	103814307	SRR8335341_peak_2981	69	.	5.62337	9.3793	6.98114	105
chr1	103986910	103987175	SRR8335341_peak_2982	78	.	5.87846	10.2513	7.83259	165
chr1	104010469	104010703	SRR8335341_peak_2983	127	.	7.67975	15.3434	12.712	101
chr1	104143899	104144082	SRR8335341_peak_2984	64	.	5.3071	8.85454	6.49162	117
chr1	104287199	104287423	SRR8335341_peak_2985	137	.	7.97352	16.41	13.7476	107
chr1	104332765	104333590	SRR8335341_peak_2986	1679	.	34.6152	172.291	167.997	376
chr1	104333802	104333968	SRR8335341_peak_2987	45	.	4.44829	6.73111	4.5055	78
chr1	104450816	104450982	SRR8335341_peak_2988	61	.	5.3296	8.46842	6.10994	81
chr1	104503537	104503716	SRR8335341_peak_2989	69	.	5.57064	9.29246	6.92293	94
chr1	104647082	104647450	SRR8335341_peak_2990	471	.	17.0141	50.3664	47.1068	205
chr1	104648056	104648334	SRR8335341_peak_2991	69	.	5.58661	9.31879	6.94135	133
chr1	104740901	104741317	SRR8335341_peak_2992	287	.	12.38	31.7237	28.7216	211
chr1	104747471	104747637	SRR8335341_peak_2993	33	.	3.5333	5.46828	3.34602	71
chr1	104768236	104768605	SRR8335341_peak_2994	362	.	14.0502	39.3523	36.2449	156
chr1	104768939	104769539	SRR8335341_peak_2995	274	.	11.7925	30.4635	27.4936	192
chr1	104779981	104780166	SRR8335341_peak_2996	78	.	5.91713	10.3161	7.87806	96
chr1	104944125	104944416	SRR8335341_peak_2997	97	.	6.50467	12.2619	9.75055	127
chr1	104957065	104957318	SRR8335341_peak_2998	127	.	7.38598	15.3434	12.712	144
chr1	105001379	105001551	SRR8335341_peak_2999	61	.	5.03583	8.46842	6.10994	96
chr1	105074403	105074585	SRR8335341_peak_3000	53	.	4.51526	7.56481	5.30859	97
chr1	105080728	105080894	SRR8335341_peak_3001	61	.	5.03583	8.46842	6.10994	74
chr1	105118458	105118678	SRR8335341_peak_3002	136	.	7.9214	16.3197	13.6747	128
chr1	105127750	105127943	SRR8335341_peak_3003	44	.	4.41921	6.6833	4.48512	105
chr1	105188328	105188648	SRR8335341_peak_3004	137	.	7.97352	16.41	13.7476	158
chr1	105238603	105238882	SRR8335341_peak_3005	147	.	8.21324	17.4005	14.7246	160
chr1	105281258	105281639	SRR8335341_peak_3006	415	.	15.5095	44.7429	41.553	222
chr1	105286966	105287206	SRR8335341_peak_3007	147	.	8.21324	17.4005	14.7246	102
chr1	105310193	105310359	SRR8335341_peak_3008	37	.	4.15452	5.90858	3.74086	34
chr1	105399154	105399449	SRR8335341_peak_3009	78	.	5.91713	10.3161	7.87806	177
chr1	105413205	105413371	SRR8335341_peak_3010	61	.	5.00291	8.41215	6.1041	88
chr1	105424975	105425237	SRR8335341_peak_3011	61	.	4.62773	8.44714	6.10994	121
chr1	105447973	105448153	SRR8335341_peak_3012	69	.	5.58661	9.31879	6.94135	97
chr1	105623949	105624307	SRR8335341_peak_3013	377	.	14.4364	40.861	37.715	177
chr1	105630597	105630908	SRR8335341_peak_3014	646	.	19.7925	68.1047	64.6399	158
chr1	105660151	105660322	SRR8335341_peak_3015	46	.	4.34472	6.8287	4.60071	92
chr1	105663864	105664258	SRR8335341_peak_3016	526	.	18.1361	55.9602	52.6296	193
chr1	105669779	105670063	SRR8335341_peak_3017	191	.	9.38064	21.8929	19.1092	122
chr1	105780446	105780629	SRR8335341_peak_3018	107	.	6.79844	13.2684	10.724	117
chr1	105798058	105798275	SRR8335341_peak_3019	88	.	6.2109	11.2774	8.80341	93
chr1	105843468	105843725	SRR8335341_peak_3020	23	.	3.56698	4.36775	2.31699	100
chr1	105866931	105867283	SRR8335341_peak_3021	630	.	20.6056	66.4497	63.0008	174
chr1	105879654	105879877	SRR8335341_peak_3022	87	.	6.1703	11.2084	8.75294	102
chr1	105891129	105891436	SRR8335341_peak_3023	44	.	3.70218	6.60524	4.41786	95
chr1	105906475	105906686	SRR8335341_peak_3024	39	.	3.97107	6.17368	3.99274	94
chr1	105925553	105925885	SRR8335341_peak_3025	110	.	6.15993	13.5895	11.0379	195
chr1	105942345	105942525	SRR8335341_peak_3026	61	.	5.3296	8.46842	6.10994	73
chr1	105944065	105944306	SRR8335341_peak_3027	156	.	7.25437	18.3673	15.6682	97
chr1	105947189	105947464	SRR8335341_peak_3028	108	.	6.30748	13.3663	10.8207	135
chr1	105953641	105953951	SRR8335341_peak_3029	486	.	17.3741	51.8996	48.6105	126
chr1	105962103	105962390	SRR8335341_peak_3030	137	.	7.97352	16.41	13.7476	124
chr1	105973899	105974236	SRR8335341_peak_3031	163	.	7.59222	19.0632	16.3413	152
chr1	105990098	105990464	SRR8335341_peak_3032	429	.	15.8013	46.1144	42.9082	167
chr1	105991406	105991888	SRR8335341_peak_3033	45	.	4.44829	6.73111	4.5055	82
chr1	105993622	105994012	SRR8335341_peak_3034	116	.	7.04585	14.2141	11.6531	206
chr1	105996040	105996358	SRR8335341_peak_3035	541	.	18.4772	57.4922	54.1459	158
chr1	106035280	106035601	SRR8335341_peak_3036	312	.	12.9676	34.2795	31.2371	172
chr1	106039349	106039755	SRR8335341_peak_3037	551	.	18.0605	58.4876	55.1318	201
chr1	106058352	106058782	SRR8335341_peak_3038	129	.	7.52508	15.6258	12.9898	152
chr1	106064245	106064570	SRR8335341_peak_3039	88	.	6.2109	11.2774	8.80341	162
chr1	106070103	106070459	SRR8335341_peak_3040	203	.	9.73613	23.1712	20.3363	197
chr1	106072120	106072433	SRR8335341_peak_3041	137	.	7.97352	16.41	13.7476	152
chr1	106160485	106160657	SRR8335341_peak_3042	87	.	6.1703	11.2084	8.75294	88
chr1	106171253	106171956	SRR8335341_peak_3043	137	.	7.97352	16.41	13.7476	140
chr1	106173417	106173857	SRR8335341_peak_3044	52	.	4.71106	7.53305	5.2843	293
chr1	106199702	106200060	SRR8335341_peak_3045	366	.	8.89831	39.8149	36.6962	176
chr1	106203435	106204748	SRR8335341_peak_3046	439	.	12.9092	47.1821	43.9635	1085
chr1	106206614	106207904	SRR8335341_peak_3047	1965	.	38.774	201.021	196.53	577
chr1	106209380	106209827	SRR8335341_peak_3048	119	.	6.37882	14.5125	11.9305	178
chr1	106211140	106211306	SRR8335341_peak_3049	37	.	4.15452	5.90858	3.74086	85
chr1	106220430	106220671	SRR8335341_peak_3050	70	.	4.40262	9.46042	7.05965	110
chr1	106236965	106237305	SRR8335341_peak_3051	295	.	12.418	32.531	29.5241	179
chr1	106242081	106242442	SRR8335341_peak_3052	110	.	6.15993	13.5895	11.0379	134
chr1	106269854	106270091	SRR8335341_peak_3053	116	.	7.04585	14.2141	11.6531	116
chr1	106279400	106279627	SRR8335341_peak_3054	238	.	10.9112	26.7574	23.8516	99
chr1	106292621	106292895	SRR8335341_peak_3055	53	.	4.40884	7.66459	5.38345	149
chr1	106317875	106318071	SRR8335341_peak_3056	61	.	5.3296	8.46842	6.10994	113
chr1	106322763	106323075	SRR8335341_peak_3057	61	.	4.62773	8.44714	6.10994	147
chr1	106338702	106339009	SRR8335341_peak_3058	97	.	6.50467	12.2619	9.75055	126
chr1	106339474	106339643	SRR8335341_peak_3059	53	.	4.40884	7.66459	5.38345	68
chr1	106342039	106342228	SRR8335341_peak_3060	31	.	3.40231	5.22539	3.11116	95
chr1	106378437	106378704	SRR8335341_peak_3061	273	.	11.7154	30.322	27.3632	144
chr1	106387299	106387605	SRR8335341_peak_3062	137	.	6.81659	16.4086	13.7476	161
chr1	106407134	106407353	SRR8335341_peak_3063	93	.	5.50327	11.7967	9.31319	102
chr1	106425615	106425885	SRR8335341_peak_3064	249	.	11.1615	27.9011	24.9837	126
chr1	106511634	106511874	SRR8335341_peak_3065	151	.	6.50393	17.8356	15.143	149
chr1	106512823	106513099	SRR8335341_peak_3066	415	.	15.5095	44.7429	41.553	134
chr1	106526184	106526411	SRR8335341_peak_3067	69	.	5.62337	9.3793	6.98114	88
chr1	106532787	106533057	SRR8335341_peak_3068	42	.	3.377	6.46191	4.27675	86
chr1	106538494	106538931	SRR8335341_peak_3069	1482	.	27.3419	152.408	148.249	218
chr1	106541449	106541938	SRR8335341_peak_3070	350	.	13.8489	38.1968	35.099	313
chr1	106550681	106551116	SRR8335341_peak_3071	148	.	8.26728	17.495	14.8057	282
chr1	106552929	106553150	SRR8335341_peak_3072	69	.	5.58661	9.31879	6.94135	104
chr1	106554414	106554776	SRR8335341_peak_3073	296	.	8.63028	32.6708	29.6634	141
chr1	106555608	106555857	SRR8335341_peak_3074	84	.	5.28439	10.9285	8.4833	106
chr1	106561019	106561240	SRR8335341_peak_3075	61	.	5.03583	8.46842	6.10994	96
chr1	106569769	106570281	SRR8335341_peak_3076	87	.	6.1703	11.2084	8.75294	104
chr1	106612349	106612598	SRR8335341_peak_3077	44	.	4.41921	6.6833	4.48512	84
chr1	106630040	106630780	SRR8335341_peak_3078	2542	.	57.6204	259.204	254.294	240
chr1	106631075	106631333	SRR8335341_peak_3079	95	.	4.69032	12.0029	9.51698	99
chr1	106633114	106633498	SRR8335341_peak_3080	514	.	17.9617	54.747	51.4244	183
chr1	106636753	106636920	SRR8335341_peak_3081	61	.	5.00291	8.41215	6.1041	83
chr1	106689906	106690094	SRR8335341_peak_3082	45	.	4.44829	6.73111	4.5055	51
chr1	106690903	106691099	SRR8335341_peak_3083	52	.	4.71106	7.53305	5.2843	97
chr1	106712954	106713354	SRR8335341_peak_3084	48	.	3.52293	7.09102	4.85788	90
chr1	106713452	106713881	SRR8335341_peak_3085	48	.	3.52293	7.09102	4.85788	165
chr1	106714696	106714924	SRR8335341_peak_3086	203	.	9.73613	23.1712	20.3363	113
chr1	106759775	106760184	SRR8335341_peak_3087	387	.	12.5076	41.9036	38.7513	165
chr1	106765849	106766100	SRR8335341_peak_3088	192	.	9.44236	22.0046	19.2091	131
chr1	106796534	106797052	SRR8335341_peak_3089	97	.	6.50467	12.2619	9.75055	421
chr1	107000349	107000868	SRR8335341_peak_3090	1836	.	33.5279	188.064	183.663	265
chr1	107001142	107001404	SRR8335341_peak_3091	176	.	7.93483	20.4335	17.6826	121
chr1	107001600	107001921	SRR8335341_peak_3092	39	.	3.75218	6.17368	3.99274	158
chr1	107351141	107351569	SRR8335341_peak_3093	192	.	9.44236	22.0046	19.2091	270
chr1	107481607	107481848	SRR8335341_peak_3094	136	.	7.9214	16.3197	13.6747	92
chr1	107590310	107590541	SRR8335341_peak_3095	61	.	5.3296	8.46842	6.10994	141
chr1	107606623	107607208	SRR8335341_peak_3096	61	.	4.62773	8.44714	6.10994	495
chr1	107645971	107646375	SRR8335341_peak_3097	126	.	7.3377	15.2573	12.6564	131
chr1	107683931	107684209	SRR8335341_peak_3098	193	.	9.18856	22.1639	19.3661	139
chr1	107748595	107749035	SRR8335341_peak_3099	509	.	17.2287	54.2444	50.9346	277
chr1	107859902	107860132	SRR8335341_peak_3100	31	.	3.40231	5.22539	3.11116	87
chr1	107908333	107908627	SRR8335341_peak_3101	180	.	9.14859	20.853	18.0829	161
chr1	107914864	107915407	SRR8335341_peak_3102	110	.	5.12809	13.5501	11.0029	269
chr1	107917024	107917252	SRR8335341_peak_3103	126	.	7.3377	15.2573	12.6564	139
chr1	107936228	107936623	SRR8335341_peak_3104	350	.	13.8489	38.1968	35.099	165
chr1	108547301	108547612	SRR8335341_peak_3105	262	.	11.4987	29.2155	26.2674	151
chr1	108558938	108559156	SRR8335341_peak_3106	85	.	4.92795	11.0053	8.55828	80
chr1	108571960	108572394	SRR8335341_peak_3107	39	.	3.97107	6.17368	3.99274	140
chr1	109186516	109186852	SRR8335341_peak_3108	362	.	14.0502	39.3523	36.2449	182
chr1	109481084	109481396	SRR8335341_peak_3109	214	.	10.3237	24.3526	21.4955	126
chr1	109528725	109528928	SRR8335341_peak_3110	68	.	4.84662	9.25272	6.88481	130
chr1	110156429	110156675	SRR8335341_peak_3111	110	.	6.15993	13.5895	11.0379	90
chr1	110388163	110388329	SRR8335341_peak_3112	46	.	4.18996	6.9063	4.67409	81
chr1	111660366	111660541	SRR8335341_peak_3113	69	.	5.62337	9.3793	6.98114	98
chr1	112207411	112207613	SRR8335341_peak_3114	69	.	5.62337	9.3793	6.98114	117
chr1	112225464	112225858	SRR8335341_peak_3115	93	.	5.72216	11.7967	9.31319	136
chr1	112228066	112228359	SRR8335341_peak_3116	262	.	11.4987	29.2155	26.2674	150
chr1	112257077	112257341	SRR8335341_peak_3117	103	.	6.55389	12.8396	10.3197	90
chr1	112378819	112378992	SRR8335341_peak_3118	61	.	4.62773	8.44714	6.10994	78
chr1	112379802	112380180	SRR8335341_peak_3119	37	.	3.01965	5.83711	3.71039	225
chr1	113822663	113822869	SRR8335341_peak_3120	61	.	5.03583	8.46842	6.10994	67
chr1	113929007	113929182	SRR8335341_peak_3121	69	.	5.58661	9.31879	6.94135	135
chr1	113929698	113929940	SRR8335341_peak_3122	192	.	9.44236	22.0046	19.2091	134
chr1	113970515	113971130	SRR8335341_peak_3123	4086	.	83.4721	414.978	408.617	279
chr1	113986242	113986522	SRR8335341_peak_3124	204	.	9.74305	23.3081	20.4719	126
chr1	114039466	114039675	SRR8335341_peak_3125	157	.	8.50509	18.4988	15.7935	102
chr1	114053661	114053935	SRR8335341_peak_3126	310	.	12.8828	34.1251	31.0929	134
chr1	114518648	114518849	SRR8335341_peak_3127	126	.	7.3377	15.2573	12.6564	113
chr1	114721436	114721620	SRR8335341_peak_3128	64	.	5.3071	8.85454	6.49162	98
chr1	115516783	115517155	SRR8335341_peak_3129	1019	.	25.6586	105.751	101.941	209
chr1	115533727	115534091	SRR8335341_peak_3130	127	.	7.38598	15.3434	12.712	230
chr1	115537352	115537531	SRR8335341_peak_3131	69	.	5.62337	9.3793	6.98114	48
chr1	115545770	115546432	SRR8335341_peak_3132	261	.	7.39738	29.0576	26.1232	472
chr1	115557360	115557632	SRR8335341_peak_3133	129	.	7.52508	15.6258	12.9898	126
chr1	115788007	115788280	SRR8335341_peak_3134	61	.	5.3296	8.46842	6.10994	140
chr1	115843759	115843948	SRR8335341_peak_3135	61	.	4.82368	8.424	6.10994	73
chr1	115846704	115846894	SRR8335341_peak_3136	78	.	5.91713	10.3161	7.87806	64
chr1	115848888	115849054	SRR8335341_peak_3137	30	.	3.83552	5.08049	3.00059	36
chr1	115854891	115855152	SRR8335341_peak_3138	101	.	5.94105	12.6839	10.1656	107
chr1	115932155	115932413	SRR8335341_peak_3139	127	.	7.67975	15.3434	12.712	111
chr1	115932562	115932816	SRR8335341_peak_3140	176	.	7.91103	20.3845	17.6338	117
chr1	115973171	115973379	SRR8335341_peak_3141	78	.	5.91713	10.3161	7.87806	122
chr1	115990263	115990451	SRR8335341_peak_3142	53	.	4.40884	7.66459	5.38345	80
chr1	116010458	116010629	SRR8335341_peak_3143	43	.	4.15601	6.50057	4.31476	93
chr1	116099570	116099960	SRR8335341_peak_3144	106	.	6.77206	13.2224	10.6933	138
chr1	116118368	116118601	SRR8335341_peak_3145	107	.	6.79844	13.2684	10.724	111
chr1	116130464	116130711	SRR8335341_peak_3146	95	.	6.09567	12.0201	9.53324	101
chr1	116284104	116284367	SRR8335341_peak_3147	227	.	9.00546	25.6604	22.7751	128
chr1	116306611	116306900	SRR8335341_peak_3148	106	.	6.77206	13.2224	10.6933	156
chr1	116313368	116313560	SRR8335341_peak_3149	69	.	5.62337	9.3793	6.98114	70
chr1	116324553	116324918	SRR8335341_peak_3150	385	.	11.0568	41.6954	38.5479	179
chr1	116428219	116428386	SRR8335341_peak_3151	61	.	5.3296	8.46842	6.10994	107
chr1	116477823	116478002	SRR8335341_peak_3152	46	.	4.18996	6.9063	4.67409	85
chr1	116793430	116793654	SRR8335341_peak_3153	33	.	3.5333	5.46828	3.34602	66
chr1	116936101	116936316	SRR8335341_peak_3154	69	.	5.58661	9.31879	6.94135	122
chr1	116962963	116963138	SRR8335341_peak_3155	57	.	4.80224	7.99473	5.70681	54
chr1	116977008	116977202	SRR8335341_peak_3156	97	.	5.75958	12.3076	9.79584	54
chr1	117020009	117020256	SRR8335341_peak_3157	88	.	6.2109	11.2774	8.80341	122
chr1	117020556	117020816	SRR8335341_peak_3158	69	.	5.62337	9.3793	6.98114	178
chr1	118311139	118311686	SRR8335341_peak_3159	166	.	7.69214	19.3689	16.6434	136
chr1	118321727	118321893	SRR8335341_peak_3160	61	.	5.03583	8.46842	6.10994	65
chr1	118388092	118388669	SRR8335341_peak_3161	351	.	11.851	38.2629	35.163	156
chr1	118388760	118389354	SRR8335341_peak_3162	810	.	24.6224	84.6555	81.0315	344
chr1	118402446	118402891	SRR8335341_peak_3163	192	.	9.44236	22.0046	19.2091	318
chr1	118438011	118438183	SRR8335341_peak_3164	45	.	4.44829	6.73111	4.5055	129
chr1	118438409	118438656	SRR8335341_peak_3165	53	.	4.74206	7.58508	5.30859	154
chr1	118444468	118444717	SRR8335341_peak_3166	203	.	9.73613	23.1712	20.3363	121
chr1	118446634	118446853	SRR8335341_peak_3167	192	.	9.44236	22.0046	19.2091	119
chr1	118457077	118457334	SRR8335341_peak_3168	69	.	5.58661	9.31879	6.94135	160
chr1	118457449	118457760	SRR8335341_peak_3169	31	.	3.35196	5.31046	3.19422	46
chr1	118459297	118459608	SRR8335341_peak_3170	61	.	5.03583	8.46842	6.10994	84
chr1	118472490	118472745	SRR8335341_peak_3171	68	.	4.84662	9.25272	6.88481	136
chr1	118476975	118477215	SRR8335341_peak_3172	134	.	6.90498	16.069	13.4299	104
chr1	118478828	118478994	SRR8335341_peak_3173	42	.	4.04962	6.3972	4.21274	88
chr1	118479207	118479729	SRR8335341_peak_3174	351	.	13.0747	38.2734	35.1736	137
chr1	118481230	118481665	SRR8335341_peak_3175	375	.	12.2888	40.6812	37.5549	156
chr1	118481817	118482212	SRR8335341_peak_3176	61	.	4.62773	8.44714	6.10994	110
chr1	118482374	118482874	SRR8335341_peak_3177	101	.	5.27817	12.6201	10.105	76
chr1	118483635	118483971	SRR8335341_peak_3178	70	.	4.40262	9.46042	7.05965	90
chr1	118485999	118486533	SRR8335341_peak_3179	914	.	25.0606	95.1956	91.4787	260
chr1	118490296	118490481	SRR8335341_peak_3180	30	.	3.86075	5.11987	3.00739	104
chr1	118491683	118491920	SRR8335341_peak_3181	127	.	7.38598	15.3434	12.712	105
chr1	118495661	118495882	SRR8335341_peak_3182	61	.	5.29476	8.41215	6.1041	108
chr1	118511032	118511263	SRR8335341_peak_3183	53	.	4.40884	7.66459	5.38345	30
chr1	118566846	118567036	SRR8335341_peak_3184	61	.	5.30892	8.43503	6.10994	32
chr1	118602860	118603214	SRR8335341_peak_3185	262	.	11.4987	29.2155	26.2674	209
chr1	118626525	118626711	SRR8335341_peak_3186	78	.	5.91713	10.3161	7.87806	44
chr1	118642712	118642878	SRR8335341_peak_3187	23	.	3.56698	4.36775	2.31699	50
chr1	118659319	118659547	SRR8335341_peak_3188	69	.	5.62337	9.3793	6.98114	80
chr1	118660999	118661488	SRR8335341_peak_3189	325	.	13.2614	35.5743	32.5136	195
chr1	118689798	118690334	SRR8335341_peak_3190	126	.	7.3377	15.2573	12.6564	142
chr1	118728998	118729243	SRR8335341_peak_3191	203	.	10.0299	23.1712	20.3363	130
chr1	118737559	118737817	SRR8335341_peak_3192	53	.	4.74206	7.58508	5.30859	129
chr1	118756120	118756583	SRR8335341_peak_3193	169	.	8.85482	19.7172	16.9723	109
chr1	118757404	118757623	SRR8335341_peak_3194	127	.	7.38598	15.3434	12.712	126
chr1	118767304	118767815	SRR8335341_peak_3195	486	.	17.3741	51.8996	48.6105	148
chr1	118804619	118805011	SRR8335341_peak_3196	148	.	8.26728	17.495	14.8057	164
chr1	118864904	118865131	SRR8335341_peak_3197	88	.	6.2109	11.2774	8.80341	97
chr1	118877969	118878186	SRR8335341_peak_3198	35	.	3.79875	5.64131	3.51562	101
chr1	118905102	118905451	SRR8335341_peak_3199	148	.	8.26728	17.495	14.8057	139
chr1	118936285	118936749	SRR8335341_peak_3200	674	.	21.7807	70.958	67.4564	216
chr1	118955185	118955365	SRR8335341_peak_3201	53	.	4.74206	7.58508	5.30859	65
chr1	118976587	118976753	SRR8335341_peak_3202	16	.	2.87664	3.53412	1.60848	97
chr1	118983730	118983986	SRR8335341_peak_3203	127	.	7.67975	15.3434	12.712	105
chr1	119003977	119004252	SRR8335341_peak_3204	61	.	5.03583	8.46842	6.10994	165
chr1	119031311	119031572	SRR8335341_peak_3205	137	.	7.97352	16.41	13.7476	138
chr1	119033638	119034016	SRR8335341_peak_3206	237	.	10.8399	26.6287	23.7354	179
chr1	119047863	119048236	SRR8335341_peak_3207	191	.	9.38064	21.8929	19.1092	208
chr1	119052388	119052655	SRR8335341_peak_3208	61	.	5.3296	8.46842	6.10994	130
chr1	119053649	119053901	SRR8335341_peak_3209	45	.	4.44829	6.73111	4.5055	142
chr1	119065370	119065683	SRR8335341_peak_3210	116	.	7.04585	14.2141	11.6531	132
chr1	119082683	119083060	SRR8335341_peak_3211	61	.	4.62773	8.44714	6.10994	116
chr1	119083460	119083844	SRR8335341_peak_3212	305	.	10.7565	33.5372	30.5101	154
chr1	119087625	119087876	SRR8335341_peak_3213	156	.	7.47325	18.3673	15.6682	141
chr1	119090388	119090666	SRR8335341_peak_3214	225	.	10.548	25.4237	22.5553	141
chr1	119183525	119183793	SRR8335341_peak_3215	56	.	4.75261	7.98061	5.69466	66
chr1	119188810	119189181	SRR8335341_peak_3216	261	.	11.4236	29.0782	26.1398	154
chr1	119192591	119192846	SRR8335341_peak_3217	180	.	9.14859	20.853	18.0829	148
chr1	119197441	119197804	SRR8335341_peak_3218	336	.	13.4665	36.7173	33.6481	177
chr1	119209749	119209958	SRR8335341_peak_3219	61	.	5.03583	8.46842	6.10994	105
chr1	119217555	119217753	SRR8335341_peak_3220	88	.	6.2109	11.2774	8.80341	88
chr1	119217970	119218263	SRR8335341_peak_3221	30	.	3.86075	5.11987	3.00739	57
chr1	119219810	119220059	SRR8335341_peak_3222	116	.	7.06469	14.2473	11.6854	111
chr1	119227973	119228260	SRR8335341_peak_3223	350	.	13.8489	38.1968	35.099	132
chr1	119236844	119237113	SRR8335341_peak_3224	53	.	4.40884	7.66459	5.38345	117
chr1	119300329	119300528	SRR8335341_peak_3225	53	.	4.74206	7.58508	5.30859	55
chr1	119309095	119309448	SRR8335341_peak_3226	69	.	5.62337	9.3793	6.98114	214
chr1	119334504	119334721	SRR8335341_peak_3227	107	.	6.79844	13.2684	10.724	92
chr1	119369663	119369882	SRR8335341_peak_3228	61	.	5.29476	8.41215	6.1041	77
chr1	119390304	119390470	SRR8335341_peak_3229	33	.	3.5333	5.46828	3.34602	120
chr1	119391091	119391488	SRR8335341_peak_3230	97	.	6.50467	12.2619	9.75055	160
chr1	119396651	119397138	SRR8335341_peak_3231	1285	.	34.4127	132.566	128.547	246
chr1	119397686	119397852	SRR8335341_peak_3232	53	.	4.74206	7.58508	5.30859	67
chr1	119404800	119405101	SRR8335341_peak_3233	444	.	16.199	47.692	44.4612	164
chr1	119462623	119462929	SRR8335341_peak_3234	364	.	14.1427	39.5238	36.4054	119
chr1	119488335	119488834	SRR8335341_peak_3235	137	.	7.97352	16.41	13.7476	350
chr1	119504509	119505050	SRR8335341_peak_3236	214	.	10.3237	24.3526	21.4955	192
chr1	119536210	119536654	SRR8335341_peak_3237	213	.	10.2562	24.2325	21.3861	123
chr1	119538445	119538643	SRR8335341_peak_3238	31	.	3.35196	5.31046	3.19422	121
chr1	119540364	119540615	SRR8335341_peak_3239	127	.	7.67975	15.3434	12.712	123
chr1	119541603	119541939	SRR8335341_peak_3240	444	.	16.199	47.692	44.4612	188
chr1	119607505	119607671	SRR8335341_peak_3241	69	.	5.62337	9.3793	6.98114	63
chr1	119624513	119624807	SRR8335341_peak_3242	127	.	7.67975	15.3434	12.712	145
chr1	119626855	119627195	SRR8335341_peak_3243	365	.	11.8332	39.6814	36.5628	199
chr1	119641359	119641639	SRR8335341_peak_3244	69	.	4.8612	9.28088	6.91143	160
chr1	119642161	119642852	SRR8335341_peak_3245	2834	.	62.6145	288.544	283.424	386
chr1	119643527	119643693	SRR8335341_peak_3246	46	.	4.18996	6.9063	4.67409	56
chr1	119649455	119650020	SRR8335341_peak_3247	177	.	8.31446	20.5006	17.7488	404
chr1	119654445	119654647	SRR8335341_peak_3248	106	.	6.754	13.1909	10.6631	80
chr1	119675103	119675384	SRR8335341_peak_3249	203	.	9.73613	23.1712	20.3363	128
chr1	119700349	119700685	SRR8335341_peak_3250	769	.	19.9498	80.5453	76.9597	174
chr1	119805506	119805709	SRR8335341_peak_3251	53	.	4.56082	7.64515	5.36807	92
chr1	119808974	119809308	SRR8335341_peak_3252	129	.	7.52508	15.6258	12.9898	137
chr1	119828257	119828482	SRR8335341_peak_3253	57	.	4.80224	7.99473	5.70681	43
chr1	119837409	119837685	SRR8335341_peak_3254	37	.	3.52707	5.94584	3.77637	134
chr1	119886429	119886617	SRR8335341_peak_3255	117	.	7.09221	14.2959	11.7189	83
chr1	119895116	119895380	SRR8335341_peak_3256	97	.	6.50467	12.2619	9.75055	121
chr1	119912903	119913670	SRR8335341_peak_3257	305	.	10.9754	33.5372	30.5101	158
chr1	119997690	119997999	SRR8335341_peak_3258	137	.	6.81659	16.4086	13.7476	162
chr1	120024585	120025067	SRR8335341_peak_3259	214	.	10.3237	24.3526	21.4955	331
chr1	120033500	120033785	SRR8335341_peak_3260	53	.	4.40884	7.66459	5.38345	135
chr1	120058504	120058862	SRR8335341_peak_3261	750	.	23.2495	78.6051	75.0377	157
chr1	120068967	120069205	SRR8335341_peak_3262	117	.	7.09221	14.2959	11.7189	109
chr1	120072856	120073422	SRR8335341_peak_3263	598	.	19.8872	63.2351	59.8208	262
chr1	120073696	120073970	SRR8335341_peak_3264	78	.	5.91713	10.3161	7.87806	137
chr1	120083207	120083563	SRR8335341_peak_3265	226	.	10.6174	25.5481	22.6684	211
chr1	120083771	120084353	SRR8335341_peak_3266	2366	.	54.4706	241.465	236.683	303
chr1	120086821	120087135	SRR8335341_peak_3267	126	.	7.3377	15.2573	12.6564	88
chr1	120120122	120121572	SRR8335341_peak_3268	176	.	7.91103	20.3845	17.6338	975
chr1	120125522	120125720	SRR8335341_peak_3269	148	.	8.26728	17.495	14.8057	105
chr1	120154333	120154505	SRR8335341_peak_3270	78	.	5.91713	10.3161	7.87806	98
chr1	120171976	120172142	SRR8335341_peak_3271	69	.	5.62337	9.3793	6.98114	85
chr1	120176329	120176518	SRR8335341_peak_3272	88	.	6.2109	11.2774	8.80341	117
chr1	120197142	120197431	SRR8335341_peak_3273	156	.	7.25437	18.3673	15.6682	140
chr1	120204946	120205123	SRR8335341_peak_3274	61	.	5.3296	8.46842	6.10994	81
chr1	120244628	120245061	SRR8335341_peak_3275	704	.	22.3682	73.9974	70.4685	198
chr1	120245901	120246163	SRR8335341_peak_3276	214	.	10.3237	24.3526	21.4955	118
chr1	120264402	120264761	SRR8335341_peak_3277	117	.	7.09221	14.2959	11.7189	216
chr1	120266628	120266857	SRR8335341_peak_3278	61	.	4.62773	8.44714	6.10994	80
chr1	120331844	120332164	SRR8335341_peak_3279	542	.	18.5492	57.6268	54.2743	156
chr1	120345297	120345463	SRR8335341_peak_3280	61	.	4.62773	8.44714	6.10994	96
chr1	120480946	120481217	SRR8335341_peak_3281	30	.	3.86075	5.11987	3.00739	189
chr1	120529882	120530176	SRR8335341_peak_3282	238	.	10.9112	26.7574	23.8516	149
chr1	120549900	120550184	SRR8335341_peak_3283	69	.	5.58661	9.31879	6.94135	112
chr1	120558899	120559148	SRR8335341_peak_3284	226	.	10.6174	25.5481	22.6684	95
chr1	120614454	120614889	SRR8335341_peak_3285	299	.	12.6738	32.9958	29.9744	136
chr1	120616723	120616947	SRR8335341_peak_3286	116	.	7.04585	14.2141	11.6531	101
chr1	120739750	120740044	SRR8335341_peak_3287	32	.	3.62627	5.34293	3.2261	229
chr1	120749040	120749271	SRR8335341_peak_3288	45	.	4.44829	6.73111	4.5055	67
chr1	120754241	120754538	SRR8335341_peak_3289	48	.	3.52293	7.09102	4.85788	133
chr1	120757004	120757933	SRR8335341_peak_3290	967	.	27.7671	100.469	96.7105	478
chr1	120758334	120758618	SRR8335341_peak_3291	37	.	4.15452	5.90858	3.74086	138
chr1	120760979	120761229	SRR8335341_peak_3292	117	.	7.09221	14.2959	11.7189	103
chr1	120963854	120964038	SRR8335341_peak_3293	30	.	3.83552	5.08049	3.00059	58
chr1	121053625	121054034	SRR8335341_peak_3294	362	.	13.9018	39.3323	36.2282	233
chr1	121086951	121087419	SRR8335341_peak_3295	158	.	8.56105	18.5977	15.8789	327
chr1	121097233	121097435	SRR8335341_peak_3296	61	.	5.00291	8.41215	6.1041	63
chr1	121154707	121154903	SRR8335341_peak_3297	63	.	4.22751	8.71601	6.35578	107
chr1	121243364	121243819	SRR8335341_peak_3298	528	.	18.2554	56.1829	52.8455	292
chr1	121318985	121319161	SRR8335341_peak_3299	69	.	5.62337	9.3793	6.98114	90
chr1	121528557	121528845	SRR8335341_peak_3300	203	.	10.0299	23.1712	20.3363	128
chr1	121567655	121568144	SRR8335341_peak_3301	169	.	8.85482	19.7172	16.9723	377
chr1	121605240	121605416	SRR8335341_peak_3302	78	.	5.91713	10.3161	7.87806	84
chr1	122795264	122795430	SRR8335341_peak_3304	61	.	5.03583	8.46842	6.10994	46
chr1	123315630	123315796	SRR8335341_peak_3305	78	.	5.91713	10.3161	7.87806	113
chr1	123321668	123321863	SRR8335341_peak_3306	69	.	5.62337	9.3793	6.98114	108
chr1	123337949	123338406	SRR8335341_peak_3307	637	.	15.2594	67.2329	63.7798	180
chr1	123557550	123557728	SRR8335341_peak_3308	69	.	5.62337	9.3793	6.98114	63
chr1	123655067	123655242	SRR8335341_peak_3309	61	.	5.29476	8.41215	6.1041	81
chr1	123901301	123901467	SRR8335341_peak_3310	21	.	2.82664	4.11731	2.12396	69
chr1	124044024	124044265	SRR8335341_peak_3311	137	.	7.97352	16.41	13.7476	132
chr1	125394348	125394514	SRR8335341_peak_3312	49	.	4.55137	7.18227	4.94562	96
chr1	125420043	125420538	SRR8335341_peak_3313	571	.	19.4305	60.5379	57.1455	338
chr1	125428350	125428802	SRR8335341_peak_3314	538	.	15.5721	57.1981	53.8555	276
chr1	125435630	125436124	SRR8335341_peak_3315	617	.	17.1043	65.2338	61.7961	285
chr1	125458156	125458322	SRR8335341_peak_3316	37	.	4.15452	5.90858	3.74086	73
chr1	125478958	125479164	SRR8335341_peak_3317	88	.	6.2109	11.2774	8.80341	95
chr1	125481986	125482282	SRR8335341_peak_3318	387	.	12.7265	41.9036	38.7513	149
chr1	125482934	125483134	SRR8335341_peak_3319	117	.	7.09221	14.2959	11.7189	128
chr1	125487301	125487508	SRR8335341_peak_3320	68	.	4.84662	9.25272	6.88481	99
chr1	125490172	125490665	SRR8335341_peak_3321	312	.	12.9676	34.2795	31.2371	186
chr1	125490946	125491482	SRR8335341_peak_3322	472	.	16.7866	50.4884	47.2163	303
chr1	125526063	125526244	SRR8335341_peak_3323	53	.	4.74206	7.58508	5.30859	97
chr1	125542214	125542492	SRR8335341_peak_3324	84	.	5.28439	10.9285	8.4833	187
chr1	125542734	125542920	SRR8335341_peak_3325	52	.	4.71106	7.53305	5.2843	116
chr1	125560929	125561161	SRR8335341_peak_3326	61	.	5.3296	8.46842	6.10994	112
chr1	125575547	125576289	SRR8335341_peak_3327	96	.	6.46215	12.1886	9.69474	91
chr1	125653060	125653686	SRR8335341_peak_3328	2562	.	57.9142	261.143	256.221	292
chr1	125671189	125671428	SRR8335341_peak_3329	148	.	8.26728	17.495	14.8057	154
chr1	125673363	125673599	SRR8335341_peak_3330	148	.	8.26728	17.495	14.8057	109
chr1	125679650	125679818	SRR8335341_peak_3331	93	.	5.72216	11.7967	9.31319	104
chr1	125701853	125702151	SRR8335341_peak_3332	227	.	9.00546	25.6604	22.7751	141
chr1	125702568	125702903	SRR8335341_peak_3333	203	.	10.0299	23.1712	20.3363	144
chr1	125719289	125719579	SRR8335341_peak_3334	97	.	6.50467	12.2619	9.75055	158
chr1	125760137	125760461	SRR8335341_peak_3335	137	.	7.97352	16.41	13.7476	171
chr1	125815810	125816092	SRR8335341_peak_3336	97	.	6.50467	12.2619	9.75055	163
chr1	126264936	126265261	SRR8335341_peak_3337	148	.	8.26728	17.495	14.8057	165
chr1	126317149	126317392	SRR8335341_peak_3338	31	.	3.35196	5.31046	3.19422	9
chr1	126356750	126357072	SRR8335341_peak_3339	262	.	11.4987	29.2155	26.2674	156
chr1	126470197	126470450	SRR8335341_peak_3340	126	.	7.3377	15.2573	12.6564	107
chr1	126502756	126503062	SRR8335341_peak_3341	168	.	8.79694	19.6141	16.8825	144
chr1	126578247	126578467	SRR8335341_peak_3342	73	.	5.58435	9.75435	7.35068	96
chr1	126594678	126594864	SRR8335341_peak_3343	61	.	5.3296	8.46842	6.10994	90
chr1	126595023	126595263	SRR8335341_peak_3344	76	.	5.0655	10.0802	7.67203	133
chr1	126617453	126617781	SRR8335341_peak_3345	312	.	12.9676	34.2795	31.2371	188
chr1	126679388	126679554	SRR8335341_peak_3346	53	.	4.74206	7.58508	5.30859	83
chr1	126683724	126684190	SRR8335341_peak_3347	1886	.	45.8697	193.059	188.618	240
chr1	126737527	126737854	SRR8335341_peak_3348	78	.	5.91713	10.3161	7.87806	220
chr1	126799289	126799578	SRR8335341_peak_3349	264	.	11.1003	29.3672	26.417	153
chr1	126801757	126802115	SRR8335341_peak_3350	201	.	6.87918	22.9833	20.1795	198
chr1	126817446	126817700	SRR8335341_peak_3351	349	.	13.3473	38.0324	34.9433	122
chr1	126830262	126831107	SRR8335341_peak_3352	1540	.	39.1492	158.239	154.042	541
chr1	126843968	126844194	SRR8335341_peak_3353	117	.	7.09221	14.2959	11.7189	130
chr1	126879196	126879417	SRR8335341_peak_3354	69	.	5.62337	9.3793	6.98114	136
chr1	126931485	126932358	SRR8335341_peak_3355	168	.	8.79694	19.6141	16.8825	730
chr1	127001610	127001846	SRR8335341_peak_3356	23	.	3.56698	4.36775	2.31699	44
chr1	127032037	127032315	SRR8335341_peak_3357	107	.	6.79844	13.2684	10.724	103
chr1	127038393	127038594	SRR8335341_peak_3358	82	.	5.86159	10.6786	8.23745	90
chr1	127108113	127108492	SRR8335341_peak_3359	732	.	22.8057	76.7802	73.2319	188
chr1	127170991	127171550	SRR8335341_peak_3360	890	.	26.481	92.7565	89.0549	191
chr1	127190186	127190369	SRR8335341_peak_3361	69	.	5.62337	9.3793	6.98114	88
chr1	127204772	127205244	SRR8335341_peak_3362	797	.	20.3876	83.4031	79.7846	203
chr1	127217507	127217739	SRR8335341_peak_3363	52	.	4.71106	7.53305	5.2843	112
chr1	127234900	127235102	SRR8335341_peak_3364	158	.	8.56105	18.5977	15.8789	127
chr1	127244417	127244758	SRR8335341_peak_3365	119	.	6.37882	14.5125	11.9305	183
chr1	127251966	127252324	SRR8335341_peak_3366	61	.	4.62773	8.44714	6.10994	178
chr1	127257788	127258047	SRR8335341_peak_3367	78	.	5.91713	10.3161	7.87806	137
chr1	127261142	127261326	SRR8335341_peak_3368	53	.	4.74206	7.58508	5.30859	76
chr1	127273348	127273815	SRR8335341_peak_3369	229	.	7.46288	25.7904	22.9046	304
chr1	127282865	127283074	SRR8335341_peak_3370	78	.	5.87846	10.2513	7.83259	79
chr1	127284222	127284464	SRR8335341_peak_3371	157	.	8.50509	18.4988	15.7935	116
chr1	127296222	127296443	SRR8335341_peak_3372	87	.	6.1703	11.2084	8.75294	105
chr1	127314745	127314945	SRR8335341_peak_3373	78	.	5.91713	10.3161	7.87806	62
chr1	127319757	127320064	SRR8335341_peak_3374	169	.	8.85482	19.7172	16.9723	208
chr1	127320433	127320627	SRR8335341_peak_3375	61	.	5.3296	8.46842	6.10994	87
chr1	127320865	127321060	SRR8335341_peak_3376	61	.	5.03583	8.46842	6.10994	98
chr1	127321166	127321440	SRR8335341_peak_3377	78	.	5.87846	10.2513	7.83259	143
chr1	127329931	127330353	SRR8335341_peak_3378	78	.	5.87846	10.2513	7.83259	236
chr1	127346003	127346300	SRR8335341_peak_3379	237	.	10.8399	26.6287	23.7354	152
chr1	127348474	127348814	SRR8335341_peak_3380	87	.	6.1703	11.2084	8.75294	197
chr1	127348952	127349175	SRR8335341_peak_3381	53	.	4.72366	7.5542	5.30393	83
chr1	127419688	127420001	SRR8335341_peak_3382	388	.	14.9258	42.0281	38.8716	170
chr1	127434856	127435064	SRR8335341_peak_3383	116	.	7.04585	14.2141	11.6531	82
chr1	127437205	127437371	SRR8335341_peak_3384	61	.	5.03583	8.46842	6.10994	72
chr1	127465513	127465715	SRR8335341_peak_3385	45	.	4.44829	6.73111	4.5055	57
chr1	127484895	127485061	SRR8335341_peak_3386	37	.	4.15452	5.90858	3.74086	71
chr1	127487072	127487489	SRR8335341_peak_3387	93	.	5.72216	11.7967	9.31319	98
chr1	127511849	127512049	SRR8335341_peak_3388	61	.	5.29476	8.41215	6.1041	70
chr1	127523680	127523886	SRR8335341_peak_3389	93	.	5.72216	11.7967	9.31319	55
chr1	127550138	127550373	SRR8335341_peak_3390	166	.	7.69214	19.3689	16.6434	89
chr1	127579371	127579711	SRR8335341_peak_3391	249	.	11.1317	27.847	24.9325	155
chr1	127588540	127588888	SRR8335341_peak_3392	843	.	25.3059	87.9869	84.3314	187
chr1	127595753	127595951	SRR8335341_peak_3393	61	.	5.30892	8.43503	6.10994	105
chr1	127596180	127596739	SRR8335341_peak_3394	109	.	5.45327	13.452	10.9053	142
chr1	127610513	127610824	SRR8335341_peak_3395	156	.	7.25437	18.3673	15.6682	125
chr1	127694394	127694684	SRR8335341_peak_3396	61	.	5.29476	8.41215	6.1041	66
chr1	127703259	127703502	SRR8335341_peak_3397	69	.	5.62337	9.3793	6.98114	128
chr1	127716393	127717171	SRR8335341_peak_3398	261	.	11.4541	29.134	26.195	212
chr1	127747920	127748224	SRR8335341_peak_3399	542	.	18.5492	57.6268	54.2743	145
chr1	127774097	127774299	SRR8335341_peak_3400	30	.	3.86075	5.11987	3.00739	36
chr1	127774579	127774812	SRR8335341_peak_3401	78	.	5.91713	10.3161	7.87806	140
chr1	127780231	127780427	SRR8335341_peak_3402	88	.	6.2109	11.2774	8.80341	97
chr1	127788883	127789276	SRR8335341_peak_3403	751	.	22.5367	78.6795	75.1118	214
chr1	127802361	127802527	SRR8335341_peak_3404	27	.	3.64362	4.7792	2.71922	30
chr1	127817910	127818210	SRR8335341_peak_3405	191	.	9.38064	21.8929	19.1092	152
chr1	127836161	127836459	SRR8335341_peak_3406	226	.	10.6174	25.5481	22.6684	140
chr1	127949022	127949363	SRR8335341_peak_3407	350	.	13.8489	38.1968	35.099	175
chr1	127964518	127965040	SRR8335341_peak_3408	389	.	14.9657	42.1013	38.9441	246
chr1	127983347	127983513	SRR8335341_peak_3409	61	.	5.03583	8.46842	6.10994	47
chr1	128046932	128047120	SRR8335341_peak_3410	50	.	3.87729	7.28745	5.04913	69
chr1	128056326	128056494	SRR8335341_peak_3411	33	.	3.5333	5.46828	3.34602	74
chr1	128102314	128102802	SRR8335341_peak_3412	1002	.	28.5373	104.076	100.278	208
chr1	128120872	128121069	SRR8335341_peak_3413	68	.	5.06316	9.25888	6.89059	78
chr1	128141168	128141347	SRR8335341_peak_3414	51	.	4.59616	7.33933	5.10085	143
chr1	128141653	128142141	SRR8335341_peak_3415	277	.	11.5277	30.6842	27.7126	226
chr1	128174533	128174770	SRR8335341_peak_3416	57	.	4.0524	7.99138	5.70414	133
chr1	128213235	128213560	SRR8335341_peak_3417	312	.	12.9676	34.2795	31.2371	165
chr1	128243960	128244320	SRR8335341_peak_3418	117	.	7.09221	14.2959	11.7189	153
chr1	128323345	128323584	SRR8335341_peak_3419	126	.	7.3377	15.2573	12.6564	101
chr1	128358811	128359541	SRR8335341_peak_3420	168	.	8.79694	19.6141	16.8825	411
chr1	128359636	128359831	SRR8335341_peak_3421	78	.	5.89417	10.2777	7.85768	78
chr1	128417316	128417656	SRR8335341_peak_3422	350	.	13.8489	38.1968	35.099	165
chr1	128441207	128441387	SRR8335341_peak_3423	96	.	6.46215	12.1886	9.69474	86
chr1	128459099	128459265	SRR8335341_peak_3424	53	.	4.74206	7.58508	5.30859	125
chr1	128532734	128532941	SRR8335341_peak_3425	97	.	6.50467	12.2619	9.75055	103
chr1	128571228	128571444	SRR8335341_peak_3426	169	.	8.82046	19.656	16.9235	101
chr1	128593316	128593523	SRR8335341_peak_3427	69	.	5.62337	9.3793	6.98114	97
chr1	128594081	128594301	SRR8335341_peak_3428	61	.	5.00291	8.41215	6.1041	101
chr1	128643483	128643787	SRR8335341_peak_3429	203	.	10.0299	23.1712	20.3363	151
chr1	128711364	128711612	SRR8335341_peak_3430	69	.	5.58661	9.31879	6.94135	105
chr1	128723315	128723491	SRR8335341_peak_3431	53	.	4.74206	7.58508	5.30859	103
chr1	128733389	128733561	SRR8335341_peak_3432	96	.	6.46215	12.1886	9.69474	63
chr1	128733838	128734004	SRR8335341_peak_3433	53	.	4.72366	7.5542	5.30393	121
chr1	128740712	128740983	SRR8335341_peak_3434	147	.	7.03548	17.3804	14.7099	127
chr1	128817490	128817738	SRR8335341_peak_3435	97	.	6.50467	12.2619	9.75055	112
chr1	129057336	129057607	SRR8335341_peak_3436	45	.	4.44829	6.73111	4.5055	124
chr1	129101093	129101545	SRR8335341_peak_3437	179	.	9.08879	20.7457	17.9878	150
chr1	129150644	129150877	SRR8335341_peak_3438	161	.	8.35682	18.8214	16.1	120
chr1	129251246	129251745	SRR8335341_peak_3439	137	.	7.97352	16.41	13.7476	363
chr1	129291099	129291270	SRR8335341_peak_3440	61	.	5.04206	8.40689	6.1041	85
chr1	129340993	129341202	SRR8335341_peak_3441	61	.	5.03583	8.46842	6.10994	99
chr1	129466202	129466372	SRR8335341_peak_3442	84	.	5.28439	10.9285	8.4833	103
chr1	129483163	129483564	SRR8335341_peak_3443	61	.	4.62773	8.44714	6.10994	225
chr1	129532822	129532992	SRR8335341_peak_3444	61	.	5.3296	8.46842	6.10994	97
chr1	129533226	129533625	SRR8335341_peak_3445	226	.	10.6174	25.5481	22.6684	227
chr1	129540724	129541366	SRR8335341_peak_3446	2632	.	58.9949	268.179	263.21	244
chr1	129543254	129543509	SRR8335341_peak_3447	53	.	4.40884	7.66459	5.38345	161
chr1	129611971	129612162	SRR8335341_peak_3448	53	.	4.74206	7.58508	5.30859	147
chr1	129669264	129669479	SRR8335341_peak_3449	93	.	5.10306	11.8043	9.31957	134
chr1	129691956	129692247	SRR8335341_peak_3450	45	.	4.44829	6.73111	4.5055	157
chr1	129775200	129775454	SRR8335341_peak_3451	81	.	4.90707	10.5627	8.12377	171
chr1	129776585	129776827	SRR8335341_peak_3452	61	.	5.29476	8.41215	6.1041	188
chr1	129915442	129915777	SRR8335341_peak_3453	349	.	12.9441	38.0188	34.9337	187
chr1	130055073	130055294	SRR8335341_peak_3454	117	.	7.09221	14.2959	11.7189	94
chr1	130192471	130192690	SRR8335341_peak_3455	137	.	7.97352	16.41	13.7476	97
chr1	130247040	130247290	SRR8335341_peak_3456	116	.	7.04585	14.2141	11.6531	152
chr1	130356731	130357052	SRR8335341_peak_3457	458	.	16.4928	49.0858	45.8388	156
chr1	130372180	130372612	SRR8335341_peak_3458	538	.	15.5721	57.1981	53.8555	159
chr1	130387289	130387523	SRR8335341_peak_3459	137	.	7.97352	16.41	13.7476	136
chr1	130389309	130389644	SRR8335341_peak_3460	129	.	7.52508	15.6258	12.9898	196
chr1	130422627	130422818	SRR8335341_peak_3461	61	.	5.03583	8.46842	6.10994	71
chr1	130438304	130438640	SRR8335341_peak_3462	128	.	6.59771	15.4524	12.8179	123
chr1	130460545	130460734	SRR8335341_peak_3463	69	.	5.62337	9.3793	6.98114	78
chr1	130462088	130463174	SRR8335341_peak_3464	388	.	14.9258	42.0281	38.8716	378
chr1	130474219	130474502	SRR8335341_peak_3465	88	.	6.2109	11.2774	8.80341	162
chr1	130508613	130508801	SRR8335341_peak_3466	61	.	5.00291	8.41215	6.1041	65
chr1	130692001	130692183	SRR8335341_peak_3467	69	.	5.30547	9.2748	6.90549	92
chr1	130715226	130715468	SRR8335341_peak_3468	127	.	7.38598	15.3434	12.712	135
chr1	130717095	130717293	SRR8335341_peak_3469	61	.	5.03583	8.46842	6.10994	70
chr1	130721006	130721172	SRR8335341_peak_3470	53	.	4.74206	7.58508	5.30859	43
chr1	130733484	130733650	SRR8335341_peak_3471	45	.	4.44829	6.73111	4.5055	78
chr1	130734984	130735230	SRR8335341_peak_3472	65	.	3.77012	8.87152	6.50849	98
chr1	130741418	130741932	SRR8335341_peak_3473	127	.	7.38598	15.3434	12.712	377
chr1	130784170	130784400	SRR8335341_peak_3474	93	.	5.50327	11.7967	9.31319	114
chr1	130802751	130803062	SRR8335341_peak_3475	88	.	6.2109	11.2774	8.80341	118
chr1	130803719	130803967	SRR8335341_peak_3476	78	.	5.87846	10.2513	7.83259	124
chr1	130804383	130804674	SRR8335341_peak_3477	225	.	10.548	25.4237	22.5553	157
chr1	130833714	130833938	SRR8335341_peak_3478	106	.	6.754	13.1909	10.6631	128
chr1	130875170	130875544	SRR8335341_peak_3479	689	.	22.0744	72.4744	68.9588	149
chr1	130918684	130918917	SRR8335341_peak_3480	124	.	7.48386	15.0065	12.4201	144
chr1	130946827	130947182	SRR8335341_peak_3481	827	.	25.0121	86.4084	82.7654	190
chr1	130984527	130984844	SRR8335341_peak_3482	312	.	12.9676	34.2795	31.2371	158
chr1	131041242	131041536	SRR8335341_peak_3483	287	.	12.0863	31.7237	28.7216	114
chr1	131045678	131045983	SRR8335341_peak_3484	69	.	5.62337	9.3793	6.98114	209
chr1	131058393	131058651	SRR8335341_peak_3485	127	.	7.67975	15.3434	12.712	109
chr1	131061799	131062108	SRR8335341_peak_3486	350	.	13.7952	38.0976	35.0076	143
chr1	131062694	131063267	SRR8335341_peak_3487	126	.	7.62955	15.2573	12.6564	113
chr1	131076132	131076346	SRR8335341_peak_3488	93	.	5.50327	11.7967	9.31319	103
chr1	131080797	131080978	SRR8335341_peak_3489	61	.	5.3296	8.46842	6.10994	122
chr1	131081425	131081792	SRR8335341_peak_3490	472	.	16.7866	50.4884	47.2163	152
chr1	131083752	131083952	SRR8335341_peak_3491	78	.	5.91713	10.3161	7.87806	95
chr1	131088726	131089302	SRR8335341_peak_3492	1251	.	33.8252	129.146	125.152	381
chr1	131090249	131090596	SRR8335341_peak_3493	225	.	10.548	25.4237	22.5553	139
chr1	131096623	131097138	SRR8335341_peak_3494	938	.	27.3623	97.5759	93.8384	344
chr1	131097652	131097821	SRR8335341_peak_3495	61	.	5.29476	8.41215	6.1041	90
chr1	131103917	131104274	SRR8335341_peak_3496	364	.	14.1427	39.5238	36.4054	219
chr1	131108013	131108300	SRR8335341_peak_3497	236	.	8.25502	26.5338	23.6452	136
chr1	131110909	131111188	SRR8335341_peak_3498	53	.	4.77866	7.56481	5.30859	174
chr1	131112555	131113317	SRR8335341_peak_3499	538	.	13.6834	57.1656	53.8249	177
chr1	131116430	131116707	SRR8335341_peak_3500	203	.	9.73613	23.1712	20.3363	165
chr1	131228345	131228668	SRR8335341_peak_3501	583	.	19.5953	61.765	58.3645	213
chr1	131232690	131232862	SRR8335341_peak_3502	39	.	3.97107	6.17368	3.99274	80
chr1	131233712	131234085	SRR8335341_peak_3503	45	.	4.44829	6.73111	4.5055	133
chr1	131239652	131240031	SRR8335341_peak_3504	203	.	9.73613	23.1712	20.3363	180
chr1	131245997	131246757	SRR8335341_peak_3505	202	.	9.96434	23.0554	20.2425	157
chr1	131250877	131251056	SRR8335341_peak_3506	61	.	5.03583	8.46842	6.10994	67
chr1	131282005	131282172	SRR8335341_peak_3507	46	.	4.18996	6.9063	4.67409	103
chr1	131295337	131295535	SRR8335341_peak_3508	61	.	5.3296	8.46842	6.10994	91
chr1	131345429	131345937	SRR8335341_peak_3509	853	.	24.007	89.0155	85.3566	243
chr1	131352785	131352966	SRR8335341_peak_3510	52	.	4.71106	7.53305	5.2843	82
chr1	131364460	131364700	SRR8335341_peak_3511	61	.	5.00291	8.41215	6.1041	133
chr1	131380327	131380627	SRR8335341_peak_3512	177	.	8.31446	20.5006	17.7488	112
chr1	131419362	131419648	SRR8335341_peak_3513	296	.	10.3578	32.6676	29.6604	122
chr1	131420585	131421436	SRR8335341_peak_3514	1717	.	38.9086	176.084	171.767	211
chr1	131431826	131432277	SRR8335341_peak_3515	1917	.	46.1536	196.16	191.703	219
chr1	131436778	131436999	SRR8335341_peak_3516	120	.	6.97058	14.5962	12.0115	135
chr1	131439117	131439378	SRR8335341_peak_3517	179	.	9.08879	20.7457	17.9878	136
chr1	131443516	131443948	SRR8335341_peak_3518	53	.	4.72366	7.5542	5.30393	272
chr1	131476763	131476929	SRR8335341_peak_3519	61	.	5.3296	8.46842	6.10994	80
chr1	131478749	131479426	SRR8335341_peak_3520	287	.	12.0863	31.7237	28.7216	182
chr1	131491593	131491891	SRR8335341_peak_3521	61	.	5.04206	8.40689	6.1041	146
chr1	131496565	131496731	SRR8335341_peak_3522	45	.	4.44829	6.73111	4.5055	52
chr1	131512953	131513458	SRR8335341_peak_3523	500	.	17.6679	53.3191	50.0125	287
chr1	131514342	131514541	SRR8335341_peak_3524	61	.	5.3296	8.46842	6.10994	119
chr1	131521076	131521242	SRR8335341_peak_3525	21	.	2.82664	4.11731	2.12396	109
chr1	131526419	131526585	SRR8335341_peak_3526	44	.	4.41921	6.6833	4.48512	35
chr1	131527420	131527652	SRR8335341_peak_3527	30	.	3.83552	5.08049	3.00059	225
chr1	131527814	131528037	SRR8335341_peak_3528	126	.	7.3377	15.2573	12.6564	102
chr1	131586897	131587071	SRR8335341_peak_3529	61	.	5.3296	8.46842	6.10994	80
chr1	131615120	131615399	SRR8335341_peak_3530	123	.	7.14927	14.9543	12.368	115
chr1	131624304	131624974	SRR8335341_peak_3531	824	.	24.8486	86.1002	82.4641	301
chr1	131657963	131658401	SRR8335341_peak_3532	106	.	6.754	13.1909	10.6631	247
chr1	131674674	131674973	SRR8335341_peak_3533	273	.	11.7154	30.322	27.3632	154
chr1	131690529	131690827	SRR8335341_peak_3534	148	.	8.26728	17.495	14.8057	147
chr1	131712405	131712846	SRR8335341_peak_3535	157	.	8.50509	18.4988	15.7935	140
chr1	131736522	131736812	SRR8335341_peak_3536	250	.	11.205	27.98	25.0533	127
chr1	131736950	131737214	SRR8335341_peak_3537	69	.	5.62337	9.3793	6.98114	119
chr1	131770683	131771036	SRR8335341_peak_3538	336	.	13.4665	36.7173	33.6481	134
chr1	131827751	131827993	SRR8335341_peak_3539	69	.	5.62337	9.3793	6.98114	133
chr1	131868052	131868316	SRR8335341_peak_3540	262	.	11.4987	29.2155	26.2674	122
chr1	131910384	131910611	SRR8335341_peak_3541	30	.	3.72506	5.21065	3.09659	14
chr1	131938818	131939210	SRR8335341_peak_3542	214	.	10.3237	24.3526	21.4955	281
chr1	131969960	131970131	SRR8335341_peak_3543	61	.	5.3296	8.46842	6.10994	90
chr1	132007643	132008109	SRR8335341_peak_3544	53	.	4.74206	7.58508	5.30859	280
chr1	132008228	132008699	SRR8335341_peak_3545	250	.	11.205	27.98	25.0533	155
chr1	132067350	132067516	SRR8335341_peak_3546	53	.	4.74206	7.58508	5.30859	49
chr1	132095595	132095877	SRR8335341_peak_3547	203	.	10.0299	23.1712	20.3363	159
chr1	132128476	132128705	SRR8335341_peak_3548	157	.	8.50509	18.4988	15.7935	109
chr1	132132987	132133388	SRR8335341_peak_3549	69	.	5.58661	9.31879	6.94135	119
chr1	132133669	132134091	SRR8335341_peak_3550	458	.	16.4928	49.0858	45.8388	164
chr1	132150287	132150538	SRR8335341_peak_3551	157	.	8.50509	18.4988	15.7935	114
chr1	132150952	132151135	SRR8335341_peak_3552	61	.	5.29476	8.41215	6.1041	121
chr1	132151844	132152010	SRR8335341_peak_3553	45	.	4.44829	6.73111	4.5055	121
chr1	132157456	132157697	SRR8335341_peak_3554	78	.	5.87846	10.2513	7.83259	129
chr1	132192034	132192569	SRR8335341_peak_3555	338	.	13.5551	36.8802	33.8003	374
chr1	132206878	132207259	SRR8335341_peak_3556	630	.	20.6056	66.4497	63.0008	221
chr1	132208057	132208501	SRR8335341_peak_3557	957	.	23.0142	99.4883	95.7334	238
chr1	132212473	132212677	SRR8335341_peak_3558	30	.	3.86075	5.11987	3.00739	77
chr1	132266930	132267287	SRR8335341_peak_3559	120	.	7.24783	14.5962	12.0115	101
chr1	132287451	132287692	SRR8335341_peak_3560	78	.	4.75284	10.2238	7.81257	78
chr1	132292496	132292955	SRR8335341_peak_3561	69	.	5.58661	9.31879	6.94135	122
chr1	132310743	132311581	SRR8335341_peak_3562	781	.	23.837	81.7083	78.1039	243
chr1	132312220	132312897	SRR8335341_peak_3563	61	.	5.3296	8.46842	6.10994	330
chr1	132315316	132316289	SRR8335341_peak_3564	884	.	21.9198	92.1021	88.4158	620
chr1	132318225	132318529	SRR8335341_peak_3565	69	.	5.62337	9.3793	6.98114	229
chr1	132322702	132323064	SRR8335341_peak_3566	444	.	16.199	47.692	44.4612	231
chr1	132327441	132327986	SRR8335341_peak_3567	179	.	9.08879	20.7457	17.9878	165
chr1	132333568	132334179	SRR8335341_peak_3568	3451	.	72.8964	350.799	345.166	264
chr1	132335115	132335765	SRR8335341_peak_3569	399	.	12.9454	43.1346	39.9669	381
chr1	132355158	132355629	SRR8335341_peak_3570	364	.	14.1427	39.5238	36.4054	156
chr1	132388925	132389119	SRR8335341_peak_3571	69	.	5.62337	9.3793	6.98114	80
chr1	132417116	132418359	SRR8335341_peak_3572	1031	.	29.2263	106.993	103.177	215
chr1	132468969	132469406	SRR8335341_peak_3573	528	.	18.2554	56.1829	52.8455	153
chr1	132477014	132477455	SRR8335341_peak_3574	287	.	12.0863	31.7237	28.7216	236
chr1	132538723	132538991	SRR8335341_peak_3575	61	.	5.3296	8.46842	6.10994	82
chr1	132540850	132541016	SRR8335341_peak_3576	61	.	5.29476	8.41215	6.1041	126
chr1	132558300	132558500	SRR8335341_peak_3577	53	.	4.74206	7.58508	5.30859	145
chr1	132565922	132566153	SRR8335341_peak_3578	16	.	2.65153	3.5627	1.63481	11
chr1	132595844	132596165	SRR8335341_peak_3579	61	.	5.29476	8.41215	6.1041	85
chr1	132654590	132654798	SRR8335341_peak_3580	61	.	5.29476	8.41215	6.1041	112
chr1	132758661	132758864	SRR8335341_peak_3581	86	.	5.83227	11.0826	8.6345	104
chr1	132785023	132785211	SRR8335341_peak_3582	87	.	6.1703	11.2084	8.75294	105
chr1	132786846	132787245	SRR8335341_peak_3583	644	.	20.8993	67.9456	64.4829	172
chr1	132844224	132844440	SRR8335341_peak_3584	45	.	4.44829	6.73111	4.5055	123
chr1	132851899	132852110	SRR8335341_peak_3585	127	.	7.38598	15.3434	12.712	95
chr1	132853084	132853612	SRR8335341_peak_3586	61	.	5.3296	8.46842	6.10994	66
chr1	132863129	132863475	SRR8335341_peak_3587	274	.	11.7925	30.4635	27.4936	116
chr1	132864224	132864399	SRR8335341_peak_3588	114	.	6.88587	13.9568	11.4029	68
chr1	132893310	132893501	SRR8335341_peak_3589	87	.	6.1703	11.2084	8.75294	108
chr1	133007363	133007676	SRR8335341_peak_3590	262	.	11.1293	29.2328	26.2839	163
chr1	133025133	133025718	SRR8335341_peak_3591	136	.	7.9214	16.3197	13.6747	414
chr1	133033668	133033864	SRR8335341_peak_3592	61	.	5.30892	8.43503	6.10994	112
chr1	133039520	133039686	SRR8335341_peak_3593	23	.	3.54367	4.33257	2.31699	40
chr1	133046070	133046308	SRR8335341_peak_3594	37	.	4.15452	5.90858	3.74086	140
chr1	133059046	133059257	SRR8335341_peak_3595	78	.	5.87846	10.2513	7.83259	117
chr1	133069347	133069539	SRR8335341_peak_3596	61	.	5.3296	8.46842	6.10994	130
chr1	133073049	133073235	SRR8335341_peak_3597	78	.	5.87846	10.2513	7.83259	88
chr1	133121348	133121602	SRR8335341_peak_3598	213	.	10.2562	24.2325	21.3861	132
chr1	133130624	133131106	SRR8335341_peak_3599	214	.	10.3237	24.3526	21.4955	115
chr1	133181690	133181919	SRR8335341_peak_3600	69	.	5.62337	9.3793	6.98114	110
chr1	133214054	133214250	SRR8335341_peak_3601	117	.	7.09221	14.2959	11.7189	72
chr1	133226838	133227255	SRR8335341_peak_3602	403	.	15.3177	43.565	40.3844	229
chr1	133227505	133227979	SRR8335341_peak_3603	61	.	5.3296	8.46842	6.10994	363
chr1	133236919	133237426	SRR8335341_peak_3604	2814	.	62.3208	286.572	281.464	285
chr1	133238099	133238397	SRR8335341_peak_3605	202	.	9.96434	23.0554	20.2425	144
chr1	133239215	133239417	SRR8335341_peak_3606	30	.	3.86075	5.11987	3.00739	152
chr1	133239768	133240065	SRR8335341_peak_3607	61	.	5.3296	8.46842	6.10994	116
chr1	133253340	133253884	SRR8335341_peak_3608	644	.	20.8993	67.9456	64.4829	343
chr1	133255768	133256067	SRR8335341_peak_3609	69	.	5.62337	9.3793	6.98114	232
chr1	133282334	133282677	SRR8335341_peak_3610	214	.	10.3237	24.3526	21.4955	181
chr1	133283570	133283836	SRR8335341_peak_3611	126	.	7.62955	15.2573	12.6564	95
chr1	133295213	133295469	SRR8335341_peak_3612	169	.	8.85482	19.7172	16.9723	115
chr1	133298926	133299114	SRR8335341_peak_3613	88	.	6.2109	11.2774	8.80341	98
chr1	133302055	133302221	SRR8335341_peak_3614	23	.	3.55314	4.34687	2.31699	41
chr1	133302503	133302857	SRR8335341_peak_3615	389	.	10.0895	42.1164	38.9589	160
chr1	133353507	133353766	SRR8335341_peak_3616	117	.	7.09221	14.2959	11.7189	147
chr1	133355973	133356142	SRR8335341_peak_3617	56	.	4.75261	7.98061	5.69466	80
chr1	133364254	133364556	SRR8335341_peak_3618	50	.	3.87729	7.28745	5.04913	138
chr1	133364936	133365389	SRR8335341_peak_3619	106	.	6.21774	13.2212	10.6932	309
chr1	133382133	133382413	SRR8335341_peak_3620	262	.	11.4987	29.2155	26.2674	169
chr1	133423810	133424028	SRR8335341_peak_3621	37	.	4.15452	5.90858	3.74086	80
chr1	133465837	133466031	SRR8335341_peak_3622	97	.	6.50467	12.2619	9.75055	90
chr1	133486515	133486739	SRR8335341_peak_3623	117	.	7.09221	14.2959	11.7189	91
chr1	133492447	133492635	SRR8335341_peak_3624	107	.	6.79844	13.2684	10.724	96
chr1	133492759	133492997	SRR8335341_peak_3625	53	.	4.74206	7.58508	5.30859	137
chr1	133512763	133513042	SRR8335341_peak_3626	213	.	10.2562	24.2325	21.3861	138
chr1	133520591	133521259	SRR8335341_peak_3627	2389	.	54.9765	243.786	238.982	284
chr1	133661275	133661669	SRR8335341_peak_3630	286	.	8.33843	31.6613	28.6769	238
chr1	133663521	133663934	SRR8335341_peak_3631	96	.	6.46215	12.1886	9.69474	93
chr1	133664531	133664782	SRR8335341_peak_3632	88	.	6.2109	11.2774	8.80341	107
chr1	133692264	133692485	SRR8335341_peak_3633	27	.	3.31441	4.79185	2.7264	22
chr1	133694175	133694773	SRR8335341_peak_3634	2459	.	55.7846	250.769	245.923	274
chr1	133695869	133696550	SRR8335341_peak_3635	3900	.	80.2406	396.162	390.068	315
chr1	133754575	133754810	SRR8335341_peak_3636	61	.	5.3296	8.46842	6.10994	124
chr1	133758158	133758402	SRR8335341_peak_3637	137	.	7.97352	16.41	13.7476	145
chr1	133760858	133761771	SRR8335341_peak_3638	338	.	13.5551	36.8802	33.8003	671
chr1	133767241	133767699	SRR8335341_peak_3639	862	.	24.7144	89.9232	86.2513	183
chr1	133779216	133779382	SRR8335341_peak_3640	45	.	4.44829	6.73111	4.5055	29
chr1	133800431	133800743	SRR8335341_peak_3641	261	.	11.4236	29.0782	26.1398	152
chr1	133800939	133801411	SRR8335341_peak_3642	500	.	17.6679	53.3191	50.0125	156
chr1	133803223	133803478	SRR8335341_peak_3643	114	.	6.62247	13.9568	11.4029	89
chr1	133813172	133813351	SRR8335341_peak_3644	61	.	5.3296	8.46842	6.10994	110
chr1	133825568	133825849	SRR8335341_peak_3645	120	.	6.97058	14.5962	12.0115	117
chr1	133826139	133826316	SRR8335341_peak_3646	78	.	5.87846	10.2513	7.83259	103
chr1	133831695	133831972	SRR8335341_peak_3647	350	.	13.8489	38.1968	35.099	121
chr1	133861145	133861319	SRR8335341_peak_3648	70	.	4.40262	9.46042	7.05965	38
chr1	133863448	133863998	SRR8335341_peak_3649	843	.	25.3059	87.9869	84.3314	327
chr1	133873562	133873991	SRR8335341_peak_3650	188	.	7.20437	21.584	18.8058	189
chr1	133874155	133874365	SRR8335341_peak_3651	127	.	7.38598	15.3434	12.712	122
chr1	133891590	133891956	SRR8335341_peak_3652	45	.	4.44829	6.73111	4.5055	297
chr1	133892055	133892395	SRR8335341_peak_3653	101	.	5.94105	12.6839	10.1656	220
chr1	133909043	133909244	SRR8335341_peak_3654	88	.	6.2109	11.2774	8.80341	121
chr1	133910244	133910457	SRR8335341_peak_3655	97	.	6.50467	12.2619	9.75055	110
chr1	133911528	133911728	SRR8335341_peak_3656	93	.	5.50327	11.7967	9.31319	124
chr1	133916097	133916312	SRR8335341_peak_3657	107	.	6.79844	13.2684	10.724	130
chr1	133933447	133933668	SRR8335341_peak_3658	107	.	6.79844	13.2684	10.724	106
chr1	133950122	133950334	SRR8335341_peak_3659	30	.	3.86075	5.11987	3.00739	113
chr1	133953939	133954289	SRR8335341_peak_3660	88	.	6.2109	11.2774	8.80341	216
chr1	133954406	133954699	SRR8335341_peak_3661	69	.	5.58661	9.31879	6.94135	160
chr1	133961609	133962297	SRR8335341_peak_3662	1084	.	30.2999	112.315	108.454	381
chr1	133965342	133965593	SRR8335341_peak_3663	227	.	9.00546	25.6604	22.7751	121
chr1	133971414	133971652	SRR8335341_peak_3664	69	.	5.58661	9.31879	6.94135	161
chr1	134023106	134023416	SRR8335341_peak_3665	338	.	13.5551	36.8802	33.8003	176
chr1	134037039	134037666	SRR8335341_peak_3666	204	.	9.74305	23.3081	20.4719	387
chr1	134053244	134053410	SRR8335341_peak_3667	61	.	5.03583	8.46842	6.10994	66
chr1	134078925	134079345	SRR8335341_peak_3668	78	.	5.91713	10.3161	7.87806	135
chr1	134082673	134083509	SRR8335341_peak_3669	498	.	17.5993	53.1921	49.8936	255
chr1	134087123	134087326	SRR8335341_peak_3670	63	.	4.22751	8.71601	6.35578	82
chr1	134092983	134093271	SRR8335341_peak_3671	203	.	10.0299	23.1712	20.3363	138
chr1	134097460	134097669	SRR8335341_peak_3672	61	.	4.62773	8.44714	6.10994	75
chr1	134099033	134100286	SRR8335341_peak_3673	2578	.	52.2172	262.788	257.857	459
chr1	134103977	134104327	SRR8335341_peak_3674	148	.	8.26728	17.495	14.8057	218
chr1	134120272	134120482	SRR8335341_peak_3675	136	.	7.31097	16.3235	13.678	102
chr1	134122649	134122844	SRR8335341_peak_3676	63	.	4.22751	8.71601	6.35578	118
chr1	134150221	134150392	SRR8335341_peak_3677	37	.	4.15452	5.90858	3.74086	107
chr1	134195653	134196440	SRR8335341_peak_3678	273	.	11.7154	30.322	27.3632	463
chr1	134205718	134205884	SRR8335341_peak_3679	61	.	5.01629	8.43503	6.10994	48
chr1	134222254	134222551	SRR8335341_peak_3680	148	.	8.26728	17.495	14.8057	165
chr1	134234455	134234746	SRR8335341_peak_3681	226	.	10.6174	25.5481	22.6684	137
chr1	134239684	134240012	SRR8335341_peak_3682	430	.	15.9053	46.3072	43.0937	178
chr1	134242159	134242350	SRR8335341_peak_3683	78	.	5.91713	10.3161	7.87806	85
chr1	134244305	134244667	SRR8335341_peak_3684	470	.	16.6769	50.2828	47.0242	204
chr1	134276748	134277410	SRR8335341_peak_3685	1319	.	35.0002	136.003	131.961	207
chr1	134332875	134333257	SRR8335341_peak_3686	277	.	9.13057	30.6829	27.7112	236
chr1	134338858	134339708	SRR8335341_peak_3687	1482	.	35.5966	152.456	148.297	170
chr1	134343796	134345086	SRR8335341_peak_3688	127	.	7.67975	15.3434	12.712	515
chr1	134381691	134381900	SRR8335341_peak_3689	88	.	6.2109	11.2774	8.80341	96
chr1	134382012	134382610	SRR8335341_peak_3690	472	.	17.0804	50.4884	47.2163	275
chr1	134382946	134383126	SRR8335341_peak_3691	37	.	4.15452	5.90858	3.74086	55
chr1	134405588	134406015	SRR8335341_peak_3692	206	.	8.56768	23.5121	20.6734	134
chr1	134415039	134415914	SRR8335341_peak_3693	1242	.	21.4716	128.272	124.288	340
chr1	134416901	134417067	SRR8335341_peak_3694	61	.	5.03583	8.46842	6.10994	107
chr1	134451095	134451272	SRR8335341_peak_3695	106	.	6.77206	13.2224	10.6933	61
chr1	134513225	134513463	SRR8335341_peak_3696	45	.	4.44829	6.73111	4.5055	91
chr1	134516634	134517104	SRR8335341_peak_3697	325	.	13.2614	35.5743	32.5136	228
chr1	134518664	134518865	SRR8335341_peak_3698	93	.	5.50327	11.7967	9.31319	122
chr1	134556820	134557132	SRR8335341_peak_3699	69	.	5.62337	9.3793	6.98114	209
chr1	134559989	134560234	SRR8335341_peak_3700	78	.	5.91713	10.3161	7.87806	145
chr1	134570540	134570706	SRR8335341_peak_3701	45	.	4.44829	6.73111	4.5055	94
chr1	134583708	134583929	SRR8335341_peak_3702	86	.	5.83227	11.0826	8.6345	113
chr1	134604351	134604543	SRR8335341_peak_3703	93	.	5.50327	11.7967	9.31319	98
chr1	134618690	134619212	SRR8335341_peak_3704	126	.	7.64995	15.2923	12.6895	132
chr1	134629125	134629323	SRR8335341_peak_3705	88	.	6.2109	11.2774	8.80341	92
chr1	134676215	134676632	SRR8335341_peak_3706	69	.	5.62337	9.3793	6.98114	261
chr1	134699067	134699341	SRR8335341_peak_3707	156	.	7.47325	18.3673	15.6682	144
chr1	134700622	134700904	SRR8335341_peak_3708	61	.	5.3296	8.46842	6.10994	130
chr1	134704917	134705272	SRR8335341_peak_3709	119	.	6.37882	14.5125	11.9305	135
chr1	134749760	134750154	SRR8335341_peak_3710	53	.	4.40884	7.66459	5.38345	302
chr1	134753996	134754218	SRR8335341_peak_3711	88	.	6.2109	11.2774	8.80341	122
chr1	134771326	134771540	SRR8335341_peak_3712	78	.	5.87846	10.2513	7.83259	125
chr1	134783898	134784318	SRR8335341_peak_3713	298	.	12.591	32.8458	29.8339	204
chr1	134784659	134784945	SRR8335341_peak_3714	39	.	3.75218	6.17368	3.99274	205
chr1	134785457	134785623	SRR8335341_peak_3715	37	.	4.15452	5.90858	3.74086	62
chr1	134790998	134791203	SRR8335341_peak_3716	78	.	5.91713	10.3161	7.87806	110
chr1	134802397	134802659	SRR8335341_peak_3717	107	.	6.79844	13.2684	10.724	120
chr1	134803724	134804703	SRR8335341_peak_3718	1247	.	33.6041	128.727	124.738	176
chr1	134816634	134817033	SRR8335341_peak_3719	793	.	17.7109	83.0042	79.3933	195
chr1	134821147	134821641	SRR8335341_peak_3720	204	.	8.73762	23.2584	20.4231	110
chr1	134823983	134824193	SRR8335341_peak_3721	61	.	5.04206	8.40689	6.1041	95
chr1	134824429	134824597	SRR8335341_peak_3722	37	.	4.1384	5.88271	3.74086	108
chr1	134825345	134825514	SRR8335341_peak_3723	39	.	3.97107	6.17368	3.99274	32
chr1	134843159	134843325	SRR8335341_peak_3724	85	.	4.92795	11.0053	8.55828	109
chr1	134846503	134846900	SRR8335341_peak_3725	53	.	4.74206	7.58508	5.30859	290
chr1	134854232	134854556	SRR8335341_peak_3726	37	.	3.5384	5.96896	3.79801	257
chr1	134858658	134858915	SRR8335341_peak_3727	77	.	5.08074	10.1101	7.70178	130
chr1	134901914	134902546	SRR8335341_peak_3728	585	.	19.7243	62.0049	58.598	424
chr1	134909121	134909868	SRR8335341_peak_3729	39	.	3.97107	6.17368	3.99274	679
chr1	134910575	134910931	SRR8335341_peak_3730	387	.	12.7265	41.9036	38.7513	177
chr1	134914459	134915099	SRR8335341_peak_3731	150	.	8.07957	17.7391	15.0478	138
chr1	134917055	134917263	SRR8335341_peak_3732	78	.	5.91713	10.3161	7.87806	93
chr1	134917990	134918156	SRR8335341_peak_3733	61	.	5.03583	8.46842	6.10994	75
chr1	134918932	134919253	SRR8335341_peak_3734	44	.	4.41921	6.6833	4.48512	208
chr1	134923760	134923983	SRR8335341_peak_3735	157	.	8.50509	18.4988	15.7935	134
chr1	134936303	134936657	SRR8335341_peak_3736	368	.	9.79767	39.964	36.8449	183
chr1	134955201	134956287	SRR8335341_peak_3737	178	.	7.02926	20.6283	17.8755	890
chr1	134961897	134962718	SRR8335341_peak_3738	598	.	19.8872	63.2351	59.8208	576
chr1	134967251	134967444	SRR8335341_peak_3739	114	.	6.88587	13.9568	11.4029	70
chr1	135015082	135015400	SRR8335341_peak_3740	158	.	6.00364	18.5163	15.8105	157
chr1	135016959	135017335	SRR8335341_peak_3741	781	.	24.1308	81.7083	78.1039	212
chr1	135017721	135017972	SRR8335341_peak_3742	76	.	5.0655	10.0802	7.67203	122
chr1	135019974	135020282	SRR8335341_peak_3743	274	.	11.7925	30.4635	27.4936	154
chr1	135020381	135020740	SRR8335341_peak_3744	61	.	5.3296	8.46842	6.10994	215
chr1	135021021	135021528	SRR8335341_peak_3745	735	.	22.9557	77.0628	73.5081	205
chr1	135030227	135030397	SRR8335341_peak_3746	69	.	5.62337	9.3793	6.98114	66
chr1	135083339	135083848	SRR8335341_peak_3747	913	.	22.3575	95.0421	91.3257	351
chr1	135108500	135108773	SRR8335341_peak_3748	61	.	5.03583	8.46842	6.10994	119
chr1	135112119	135112295	SRR8335341_peak_3749	61	.	5.3296	8.46842	6.10994	86
chr1	135146391	135146582	SRR8335341_peak_3750	39	.	3.97107	6.17368	3.99274	45
chr1	135146979	135147295	SRR8335341_peak_3751	127	.	7.67975	15.3434	12.712	122
chr1	135154400	135154916	SRR8335341_peak_3752	125	.	5.80349	15.1622	12.573	135
chr1	135156306	135156678	SRR8335341_peak_3753	202	.	9.67249	23.0554	20.2425	247
chr1	135156902	135157203	SRR8335341_peak_3754	37	.	4.12736	5.86499	3.72677	256
chr1	135184212	135184565	SRR8335341_peak_3755	249	.	11.1317	27.847	24.9325	164
chr1	135258471	135258800	SRR8335341_peak_3756	61	.	5.3296	8.46842	6.10994	105
chr1	135260328	135260734	SRR8335341_peak_3757	1217	.	32.9439	125.744	121.779	197
chr1	135283323	135283663	SRR8335341_peak_3758	37	.	4.15452	5.90858	3.74086	81
chr1	135283959	135284273	SRR8335341_peak_3759	325	.	13.2614	35.5743	32.5136	149
chr1	135286367	135286618	SRR8335341_peak_3760	107	.	6.79844	13.2684	10.724	121
chr1	135313247	135313413	SRR8335341_peak_3761	31	.	3.35196	5.31046	3.19422	65
chr1	135313674	135313853	SRR8335341_peak_3762	46	.	4.34472	6.8287	4.60071	110
chr1	135324449	135324891	SRR8335341_peak_3763	1245	.	27.8297	128.577	124.59	237
chr1	135333667	135333963	SRR8335341_peak_3764	30	.	3.83552	5.08049	3.00059	157
chr1	135357819	135358046	SRR8335341_peak_3765	127	.	7.38598	15.3434	12.712	100
chr1	135371282	135371475	SRR8335341_peak_3766	107	.	6.79844	13.2684	10.724	100
chr1	135372831	135373035	SRR8335341_peak_3767	53	.	4.74206	7.58508	5.30859	87
chr1	135374356	135374705	SRR8335341_peak_3768	107	.	6.79844	13.2684	10.724	117
chr1	135382118	135382284	SRR8335341_peak_3769	61	.	5.3296	8.46842	6.10994	88
chr1	135413914	135414306	SRR8335341_peak_3770	136	.	7.9214	16.3197	13.6747	230
chr1	135434900	135435148	SRR8335341_peak_3771	93	.	5.72216	11.7967	9.31319	112
chr1	135479776	135480188	SRR8335341_peak_3772	972	.	27.2096	100.982	97.2144	229
chr1	135486449	135486630	SRR8335341_peak_3773	37	.	3.52707	5.94584	3.77637	48
chr1	135489098	135489309	SRR8335341_peak_3774	39	.	3.97107	6.17368	3.99274	91
chr1	135489852	135490021	SRR8335341_peak_3775	48	.	4.47536	7.13417	4.89905	128
chr1	135490756	135491092	SRR8335341_peak_3776	159	.	7.69746	18.7177	15.9985	123
chr1	135491194	135491363	SRR8335341_peak_3777	37	.	3.52707	5.94584	3.77637	65
chr1	135507094	135507290	SRR8335341_peak_3778	61	.	5.3296	8.46842	6.10994	110
chr1	135513236	135513624	SRR8335341_peak_3779	285	.	12.2991	31.5779	28.5952	158
chr1	135514021	135514304	SRR8335341_peak_3780	274	.	11.7925	30.4635	27.4936	124
chr1	135517003	135517186	SRR8335341_peak_3781	44	.	4.41921	6.6833	4.48512	26
chr1	135520780	135521116	SRR8335341_peak_3782	96	.	6.46215	12.1886	9.69474	208
chr1	135524245	135524840	SRR8335341_peak_3783	1926	.	44.9534	197.108	192.643	325
chr1	135536463	135536654	SRR8335341_peak_3784	61	.	5.03583	8.46842	6.10994	124
chr1	135540242	135540576	SRR8335341_peak_3785	84	.	5.28439	10.9285	8.4833	141
chr1	135544911	135545121	SRR8335341_peak_3786	61	.	5.3296	8.46842	6.10994	77
chr1	135547326	135547871	SRR8335341_peak_3787	898	.	22.1386	93.5696	89.865	210
chr1	135577756	135577946	SRR8335341_peak_3788	64	.	5.3071	8.85454	6.49162	37
chr1	135578515	135578847	SRR8335341_peak_3789	158	.	8.52783	18.539	15.8323	176
chr1	135583306	135583495	SRR8335341_peak_3790	30	.	3.86075	5.11987	3.00739	134
chr1	135585215	135585550	SRR8335341_peak_3791	96	.	6.46215	12.1886	9.69474	100
chr1	135600437	135600603	SRR8335341_peak_3792	69	.	5.58661	9.31879	6.94135	56
chr1	135631708	135631874	SRR8335341_peak_3793	61	.	5.3296	8.46842	6.10994	74
chr1	135644381	135644704	SRR8335341_peak_3794	364	.	14.1427	39.5238	36.4054	162
chr1	135687821	135688502	SRR8335341_peak_3795	127	.	7.67975	15.3434	12.712	553
chr1	135699268	135699689	SRR8335341_peak_3796	127	.	7.38598	15.3434	12.712	289
chr1	135715036	135715422	SRR8335341_peak_3797	69	.	5.58661	9.31879	6.94135	137
chr1	135718025	135718191	SRR8335341_peak_3798	61	.	5.29476	8.41215	6.1041	59
chr1	135726555	135726798	SRR8335341_peak_3799	157	.	8.50509	18.4988	15.7935	156
chr1	135728993	135729246	SRR8335341_peak_3800	61	.	5.03583	8.46842	6.10994	125
chr1	135731341	135732252	SRR8335341_peak_3801	2045	.	48.4883	209.119	204.571	705
chr1	135739294	135739567	SRR8335341_peak_3802	209	.	9.31795	23.7892	20.9482	113
chr1	135757387	135757559	SRR8335341_peak_3803	69	.	5.62337	9.3793	6.98114	81
chr1	135764259	135764497	SRR8335341_peak_3804	265	.	10.8232	29.5314	26.5808	104
chr1	135765692	135766360	SRR8335341_peak_3805	1669	.	41.7569	171.234	166.944	389
chr1	135766472	135766784	SRR8335341_peak_3806	37	.	4.15452	5.90858	3.74086	225
chr1	135767187	135767605	SRR8335341_peak_3807	126	.	7.3377	15.2573	12.6564	278
chr1	135770800	135771017	SRR8335341_peak_3808	78	.	5.87846	10.2513	7.83259	112
chr1	135771300	135771530	SRR8335341_peak_3809	61	.	5.3296	8.46842	6.10994	91
chr1	135773200	135773537	SRR8335341_peak_3810	26	.	3.00175	4.70046	2.64347	226
chr1	135788578	135788947	SRR8335341_peak_3811	61	.	4.62773	8.44714	6.10994	157
chr1	135790178	135790448	SRR8335341_peak_3812	127	.	7.38598	15.3434	12.712	136
chr1	135794250	135794416	SRR8335341_peak_3813	45	.	4.43103	6.70274	4.50295	135
chr1	135798527	135799031	SRR8335341_peak_3814	107	.	6.79844	13.2684	10.724	241
chr1	135799759	135800022	SRR8335341_peak_3815	53	.	4.72366	7.5542	5.30393	74
chr1	135800180	135801201	SRR8335341_peak_3816	1107	.	25.6408	114.607	110.732	696
chr1	135812144	135812321	SRR8335341_peak_3817	61	.	5.29476	8.41215	6.1041	50
chr1	135813242	135813497	SRR8335341_peak_3818	53	.	4.74206	7.58508	5.30859	116
chr1	135830558	135830742	SRR8335341_peak_3819	69	.	5.62337	9.3793	6.98114	135
chr1	135834112	135834616	SRR8335341_peak_3820	273	.	11.7154	30.322	27.3632	187
chr1	135835728	135836791	SRR8335341_peak_3821	1475	.	38.2317	151.668	147.511	528
chr1	135837228	135837465	SRR8335341_peak_3822	102	.	6.26057	12.8182	10.2984	113
chr1	135839061	135839454	SRR8335341_peak_3823	136	.	7.9214	16.3197	13.6747	154
chr1	135841484	135841688	SRR8335341_peak_3824	61	.	5.30892	8.43503	6.10994	130
chr1	135843294	135843473	SRR8335341_peak_3825	52	.	4.71106	7.53305	5.2843	136
chr1	135844598	135844798	SRR8335341_peak_3826	116	.	7.04585	14.2141	11.6531	58
chr1	135847490	135847731	SRR8335341_peak_3827	61	.	5.3296	8.46842	6.10994	89
chr1	135856123	135856329	SRR8335341_peak_3828	107	.	6.79844	13.2684	10.724	92
chr1	135865595	135865841	SRR8335341_peak_3829	127	.	7.67975	15.3434	12.712	143
chr1	135889263	135889482	SRR8335341_peak_3830	61	.	5.3296	8.46842	6.10994	109
chr1	135909239	135909417	SRR8335341_peak_3831	53	.	4.74206	7.58508	5.30859	104
chr1	135911493	135911699	SRR8335341_peak_3832	61	.	5.03583	8.46842	6.10994	120
chr1	135938468	135938898	SRR8335341_peak_3833	843	.	25.3059	87.9869	84.3314	219
chr1	135944873	135945072	SRR8335341_peak_3834	107	.	6.79844	13.2684	10.724	91
chr1	136007796	136008435	SRR8335341_peak_3835	569	.	19.3035	60.3024	56.9232	252
chr1	136012011	136012294	SRR8335341_peak_3836	182	.	8.91131	21.0344	18.263	135
chr1	136017741	136018006	SRR8335341_peak_3837	193	.	9.18856	22.1639	19.3661	133
chr1	136018244	136018446	SRR8335341_peak_3838	78	.	5.91713	10.3161	7.87806	104
chr1	136051554	136051806	SRR8335341_peak_3839	557	.	18.843	59.0785	55.7113	111
chr1	136053607	136053858	SRR8335341_peak_3840	202	.	9.96434	23.0554	20.2425	98
chr1	136057387	136057637	SRR8335341_peak_3841	214	.	10.3237	24.3526	21.4955	125
chr1	136061516	136061709	SRR8335341_peak_3842	107	.	6.79844	13.2684	10.724	68
chr1	136064167	136064423	SRR8335341_peak_3843	69	.	5.58661	9.31879	6.94135	126
chr1	136076157	136076371	SRR8335341_peak_3844	45	.	4.44829	6.73111	4.5055	120
chr1	136083285	136083570	SRR8335341_peak_3845	203	.	10.0299	23.1712	20.3363	128
chr1	136128364	136128571	SRR8335341_peak_3846	97	.	6.50467	12.2619	9.75055	78
chr1	136136528	136136744	SRR8335341_peak_3847	78	.	5.91713	10.3161	7.87806	104
chr1	136140343	136140788	SRR8335341_peak_3848	827	.	25.0121	86.4084	82.7654	287
chr1	136172766	136172998	SRR8335341_peak_3849	78	.	5.91713	10.3161	7.87806	137
chr1	136184619	136184870	SRR8335341_peak_3850	127	.	7.67975	15.3434	12.712	105
chr1	136194796	136195006	SRR8335341_peak_3851	94	.	5.78161	11.8975	9.41207	145
chr1	136233966	136234293	SRR8335341_peak_3852	45	.	4.44829	6.73111	4.5055	79
chr1	136255715	136255881	SRR8335341_peak_3853	61	.	5.03583	8.46842	6.10994	109
chr1	136260274	136260492	SRR8335341_peak_3854	53	.	4.74206	7.58508	5.30859	85
chr1	136325942	136326245	SRR8335341_peak_3855	285	.	12.2991	31.5779	28.5952	157
chr1	136344389	136344619	SRR8335341_peak_3856	61	.	4.62773	8.44714	6.10994	73
chr1	136344726	136345318	SRR8335341_peak_3857	148	.	8.26728	17.495	14.8057	334
chr1	136345414	136346280	SRR8335341_peak_3858	472	.	16.7866	50.4884	47.2163	310
chr1	136346806	136347008	SRR8335341_peak_3859	106	.	6.754	13.1909	10.6631	110
chr1	136351595	136351783	SRR8335341_peak_3860	53	.	4.51526	7.56481	5.30859	145
chr1	136414994	136416041	SRR8335341_peak_3861	1035	.	29.4186	107.357	103.535	617
chr1	136427822	136428018	SRR8335341_peak_3862	69	.	5.62337	9.3793	6.98114	91
chr1	136466125	136466437	SRR8335341_peak_3863	91	.	6.13884	11.626	9.14924	146
chr1	136491668	136491867	SRR8335341_peak_3864	78	.	5.91713	10.3161	7.87806	106
chr1	136500868	136501065	SRR8335341_peak_3865	97	.	6.50467	12.2619	9.75055	84
chr1	136512347	136512768	SRR8335341_peak_3866	541	.	10.4127	57.4553	54.1095	265
chr1	136513347	136513517	SRR8335341_peak_3867	69	.	5.62337	9.3793	6.98114	95
chr1	136555834	136556320	SRR8335341_peak_3868	415	.	15.5095	44.7429	41.553	168
chr1	136561685	136562309	SRR8335341_peak_3869	2053	.	47.1714	209.899	205.342	411
chr1	136577733	136577911	SRR8335341_peak_3870	61	.	5.03583	8.46842	6.10994	106
chr1	136606325	136606595	SRR8335341_peak_3871	61	.	5.29476	8.41215	6.1041	139
chr1	136624590	136624765	SRR8335341_peak_3872	61	.	5.00291	8.41215	6.1041	84
chr1	136624867	136625034	SRR8335341_peak_3873	78	.	5.91713	10.3161	7.87806	101
chr1	136675168	136675359	SRR8335341_peak_3874	127	.	7.38598	15.3434	12.712	101
chr1	136683060	136683409	SRR8335341_peak_3875	571	.	19.4305	60.5379	57.1455	162
chr1	136695891	136696807	SRR8335341_peak_3876	350	.	13.8489	38.1968	35.099	741
chr1	136698343	136698930	SRR8335341_peak_3877	735	.	22.9557	77.0628	73.5081	210
chr1	136717784	136718087	SRR8335341_peak_3878	42	.	4.04962	6.3972	4.21274	157
chr1	136767685	136767866	SRR8335341_peak_3879	88	.	6.2109	11.2774	8.80341	100
chr1	136768909	136769133	SRR8335341_peak_3880	37	.	4.15452	5.90858	3.74086	73
chr1	136796806	136797005	SRR8335341_peak_3881	127	.	7.67975	15.3434	12.712	112
chr1	136860415	136860600	SRR8335341_peak_3882	97	.	6.50467	12.2619	9.75055	94
chr1	136868876	136869386	SRR8335341_peak_3883	797	.	20.3876	83.4031	79.7846	270
chr1	136869892	136870085	SRR8335341_peak_3884	101	.	5.94105	12.6839	10.1656	81
chr1	136899436	136899778	SRR8335341_peak_3885	157	.	8.50509	18.4988	15.7935	124
chr1	136907813	136908119	SRR8335341_peak_3886	377	.	14.4364	40.861	37.715	122
chr1	136952938	136953143	SRR8335341_peak_3887	37	.	4.15452	5.90858	3.74086	61
chr1	137008798	137009040	SRR8335341_peak_3888	109	.	5.45327	13.452	10.9053	95
chr1	137079345	137079652	SRR8335341_peak_3889	273	.	11.7154	30.322	27.3632	141
chr1	137142467	137142673	SRR8335341_peak_3890	127	.	7.38598	15.3434	12.712	101
chr1	137148127	137148364	SRR8335341_peak_3891	87	.	6.1703	11.2084	8.75294	105
chr1	137185728	137185927	SRR8335341_peak_3892	91	.	6.13884	11.626	9.14924	75
chr1	137259269	137259634	SRR8335341_peak_3893	87	.	6.1703	11.2084	8.75294	158
chr1	137396760	137397004	SRR8335341_peak_3894	69	.	5.62337	9.3793	6.98114	102
chr1	137433252	137433432	SRR8335341_peak_3895	53	.	4.40884	7.66459	5.38345	104
chr1	137560664	137561063	SRR8335341_peak_3896	656	.	19.3529	69.0818	65.6141	165
chr1	137568737	137568907	SRR8335341_peak_3897	69	.	5.62337	9.3793	6.98114	73
chr1	137587565	137587741	SRR8335341_peak_3898	46	.	4.18996	6.9063	4.67409	108
chr1	137588348	137588604	SRR8335341_peak_3899	192	.	9.44236	22.0046	19.2091	111
chr1	137638260	137638592	SRR8335341_peak_3900	84	.	5.28439	10.9285	8.4833	116
chr1	137644427	137644983	SRR8335341_peak_3901	203	.	9.73613	23.1712	20.3363	394
chr1	137649955	137650132	SRR8335341_peak_3902	33	.	3.86	5.43205	3.31497	77
chr1	137654184	137654479	SRR8335341_peak_3903	48	.	4.23999	7.07333	4.84059	77
chr1	137656208	137656437	SRR8335341_peak_3904	93	.	5.72216	11.7967	9.31319	93
chr1	137656689	137657526	SRR8335341_peak_3905	374	.	10.8817	40.5565	37.4362	258
chr1	137658246	137658414	SRR8335341_peak_3906	64	.	5.27935	8.80803	6.44766	56
chr1	137670788	137671040	SRR8335341_peak_3907	117	.	7.09221	14.2959	11.7189	119
chr1	137738572	137738749	SRR8335341_peak_3908	61	.	5.03583	8.46842	6.10994	118
chr1	137742435	137742782	SRR8335341_peak_3909	502	.	15.6004	53.5599	50.2518	162
chr1	137745616	137745829	SRR8335341_peak_3910	136	.	7.31097	16.3235	13.678	122
chr1	137746243	137746602	SRR8335341_peak_3911	61	.	5.01629	8.43503	6.10994	82
chr1	137768139	137768451	SRR8335341_peak_3912	377	.	14.7302	40.861	37.715	155
chr1	137800785	137801055	SRR8335341_peak_3913	196	.	8.3488	22.4566	19.6553	125
chr1	137802097	137802683	SRR8335341_peak_3914	1061	.	22.0144	110.027	106.187	255
chr1	137802979	137803150	SRR8335341_peak_3915	27	.	3.31441	4.79185	2.7264	26
chr1	137831352	137831518	SRR8335341_peak_3916	54	.	4.42211	7.6893	5.40796	101
chr1	137840609	137840881	SRR8335341_peak_3917	203	.	10.0299	23.1712	20.3363	139
chr1	137893882	137894151	SRR8335341_peak_3918	174	.	8.46628	20.2027	17.4547	123
chr1	137898361	137898953	SRR8335341_peak_3919	289	.	11.3249	31.9113	28.9073	214
chr1	137900109	137900551	SRR8335341_peak_3920	208	.	9.95231	23.6874	20.8468	281
chr1	137928019	137928216	SRR8335341_peak_3921	50	.	4.38509	7.25937	5.02236	81
chr1	137935890	137936059	SRR8335341_peak_3922	78	.	5.91713	10.3161	7.87806	79
chr1	137941145	137941315	SRR8335341_peak_3923	61	.	4.62773	8.44714	6.10994	33
chr1	137946477	137946827	SRR8335341_peak_3924	172	.	8.38256	20.0441	17.2972	227
chr1	137958150	137958336	SRR8335341_peak_3925	58	.	5.11044	8.11261	5.82415	70
chr1	138002298	138002555	SRR8335341_peak_3926	147	.	8.21324	17.4005	14.7246	122
chr1	138023017	138023248	SRR8335341_peak_3927	93	.	5.10306	11.8043	9.31957	116
chr1	138044475	138044723	SRR8335341_peak_3928	39	.	3.97107	6.17368	3.99274	117
chr1	138126853	138127259	SRR8335341_peak_3929	1117	.	30.8875	115.644	111.753	192
chr1	138329424	138329708	SRR8335341_peak_3930	148	.	8.26728	17.495	14.8057	126
chr1	138344171	138344385	SRR8335341_peak_3931	106	.	6.754	13.1909	10.6631	93
chr1	138447411	138447634	SRR8335341_peak_3932	143	.	7.67608	17.0035	14.3369	139
chr1	138476970	138477182	SRR8335341_peak_3933	37	.	3.23108	5.85335	3.72612	124
chr1	138487591	138487848	SRR8335341_peak_3934	169	.	8.85482	19.7172	16.9723	119
chr1	138507155	138507446	SRR8335341_peak_3935	171	.	8.63406	19.9201	17.1733	148
chr1	138555891	138556096	SRR8335341_peak_3936	82	.	5.86159	10.6786	8.23745	96
chr1	138571252	138572250	SRR8335341_peak_3937	486	.	14.6965	51.9784	48.6876	541
chr1	138579807	138579983	SRR8335341_peak_3938	45	.	4.44829	6.73111	4.5055	94
chr1	138604824	138605090	SRR8335341_peak_3939	287	.	12.38	31.7237	28.7216	116
chr1	138606956	138607276	SRR8335341_peak_3940	338	.	13.5551	36.8802	33.8003	158
chr1	138608147	138608372	SRR8335341_peak_3941	116	.	7.04585	14.2141	11.6531	78
chr1	138609391	138609673	SRR8335341_peak_3942	227	.	9.00546	25.6604	22.7751	135
chr1	138615960	138616181	SRR8335341_peak_3943	95	.	6.09567	12.0201	9.53324	115
chr1	138617319	138617630	SRR8335341_peak_3944	17	.	2.51934	3.75727	1.77119	157
chr1	138617998	138618393	SRR8335341_peak_3945	387	.	12.5076	41.9036	38.7513	159
chr1	138618543	138618864	SRR8335341_peak_3946	53	.	4.74206	7.58508	5.30859	203
chr1	138619427	138619897	SRR8335341_peak_3947	53	.	4.74206	7.58508	5.30859	411
chr1	138619980	138620347	SRR8335341_peak_3948	100	.	6.41609	12.5955	10.0815	266
chr1	138703431	138703604	SRR8335341_peak_3949	87	.	6.1868	11.2364	8.77983	60
chr1	138719444	138719610	SRR8335341_peak_3950	56	.	4.75261	7.98061	5.69466	55
chr1	138723333	138723499	SRR8335341_peak_3951	53	.	4.40884	7.66459	5.38345	82
chr1	138766665	138766936	SRR8335341_peak_3952	109	.	5.45327	13.452	10.9053	115
chr1	138777073	138777388	SRR8335341_peak_3953	107	.	6.79844	13.2684	10.724	127
chr1	138835475	138835695	SRR8335341_peak_3954	73	.	5.58435	9.75435	7.35068	127
chr1	138844782	138845028	SRR8335341_peak_3955	116	.	7.04585	14.2141	11.6531	132
chr1	138847286	138847551	SRR8335341_peak_3956	127	.	7.38598	15.3434	12.712	134
chr1	138859510	138859749	SRR8335341_peak_3957	202	.	9.96434	23.0554	20.2425	92
chr1	138898393	138898564	SRR8335341_peak_3958	61	.	5.3296	8.46842	6.10994	136
chr1	138899395	138899628	SRR8335341_peak_3959	45	.	4.44829	6.73111	4.5055	107
chr1	138906042	138906741	SRR8335341_peak_3960	125	.	6.6759	15.1026	12.5158	127
chr1	138909723	138909898	SRR8335341_peak_3961	51	.	4.68507	7.40806	5.16934	43
chr1	138912222	138912471	SRR8335341_peak_3962	84	.	5.28439	10.9285	8.4833	98
chr1	138920051	138920237	SRR8335341_peak_3963	37	.	3.98846	5.96477	3.79383	125
chr1	138928881	138929239	SRR8335341_peak_3964	157	.	8.50509	18.4988	15.7935	193
chr1	138930197	138930381	SRR8335341_peak_3965	46	.	4.18996	6.9063	4.67409	72
chr1	138931252	138931525	SRR8335341_peak_3966	52	.	4.71106	7.53305	5.2843	135
chr1	138962753	138962957	SRR8335341_peak_3967	37	.	4.12736	5.86499	3.72677	106
chr1	138963058	138963734	SRR8335341_peak_3968	674	.	21.7807	70.958	67.4564	260
chr1	138964225	138964409	SRR8335341_peak_3969	61	.	5.00291	8.41215	6.1041	64
chr1	138966779	138967251	SRR8335341_peak_3970	84	.	5.28439	10.9285	8.4833	365
chr1	139029506	139030082	SRR8335341_peak_3971	489	.	15.3609	52.2279	48.936	270
chr1	139045487	139045722	SRR8335341_peak_3972	101	.	5.70364	12.6657	10.1506	119
chr1	139065649	139065815	SRR8335341_peak_3973	61	.	5.29476	8.41215	6.1041	52
chr1	139080519	139080916	SRR8335341_peak_3974	262	.	11.4987	29.2155	26.2674	154
chr1	139107871	139108213	SRR8335341_peak_3975	472	.	16.7866	50.4884	47.2163	177
chr1	139126888	139127101	SRR8335341_peak_3976	61	.	4.64165	8.47358	6.11494	70
chr1	139135063	139135292	SRR8335341_peak_3977	37	.	4.1384	5.88271	3.74086	148
chr1	139147227	139147600	SRR8335341_peak_3978	585	.	19.7243	62.0049	58.598	199
chr1	139152437	139152639	SRR8335341_peak_3979	61	.	4.62773	8.44714	6.10994	76
chr1	139156513	139156728	SRR8335341_peak_3980	100	.	6.41609	12.5955	10.0815	104
chr1	139180534	139180814	SRR8335341_peak_3981	63	.	4.22751	8.71601	6.35578	162
chr1	139209852	139210182	SRR8335341_peak_3982	238	.	9.44323	26.7525	23.8516	204
chr1	139301371	139301624	SRR8335341_peak_3983	27	.	3.31441	4.79185	2.7264	115
chr1	139314368	139314534	SRR8335341_peak_3984	39	.	3.75218	6.17368	3.99274	60
chr1	139328967	139329220	SRR8335341_peak_3985	44	.	4.41921	6.6833	4.48512	108
chr1	139337743	139338047	SRR8335341_peak_3986	226	.	10.6174	25.5481	22.6684	139
chr1	139379634	139379870	SRR8335341_peak_3987	107	.	6.79844	13.2684	10.724	120
chr1	139422053	139422390	SRR8335341_peak_3988	273	.	11.7154	30.322	27.3632	147
chr1	139425405	139425605	SRR8335341_peak_3989	78	.	4.75284	10.2238	7.81257	81
chr1	139444080	139444323	SRR8335341_peak_3990	59	.	5.16562	8.20261	5.91375	142
chr1	139492229	139492457	SRR8335341_peak_3991	69	.	5.62337	9.3793	6.98114	111
chr1	140086861	140087027	SRR8335341_peak_3992	26	.	2.76949	4.75456	2.69688	71
chr1	140175383	140175723	SRR8335341_peak_3993	630	.	19.17	66.4671	63.0182	165
chr1	140245422	140246031	SRR8335341_peak_3994	106	.	6.754	13.1909	10.6631	473
chr1	140267246	140267586	SRR8335341_peak_3995	238	.	10.9112	26.7574	23.8516	140
chr1	140307175	140307447	SRR8335341_peak_3996	158	.	8.56105	18.5977	15.8789	145
chr1	140322940	140323137	SRR8335341_peak_3997	49	.	4.52291	7.21512	4.97842	100
chr1	140340339	140340657	SRR8335341_peak_3998	305	.	10.7565	33.5372	30.5101	180
chr1	140377819	140378037	SRR8335341_peak_3999	45	.	4.44829	6.73111	4.5055	90
chr1	140390488	140390777	SRR8335341_peak_4000	59	.	5.19366	8.24824	5.95913	158
chr1	140391737	140392195	SRR8335341_peak_4001	388	.	14.4562	41.9619	38.8087	235
chr1	140489064	140489374	SRR8335341_peak_4002	161	.	8.35682	18.8214	16.1	135
chr1	140510022	140510775	SRR8335341_peak_4003	78	.	5.91713	10.3161	7.87806	652
chr1	140746819	140746994	SRR8335341_peak_4004	53	.	4.74206	7.58508	5.30859	69
chr1	141297077	141297275	SRR8335341_peak_4005	58	.	3.4083	8.13604	5.84742	84
chr1	142008316	142008573	SRR8335341_peak_4006	191	.	8.65539	21.8799	19.1009	125
chr1	142064066	142064462	SRR8335341_peak_4007	915	.	19.462	95.3024	91.5849	185
chr1	142093927	142094093	SRR8335341_peak_4008	69	.	5.62337	9.3793	6.98114	60
chr1	142108836	142109177	SRR8335341_peak_4009	287	.	12.0863	31.7237	28.7216	185
chr1	142730337	142730634	SRR8335341_peak_4011	262	.	11.1293	29.2328	26.2839	141
chr1	142742410	142742622	SRR8335341_peak_4012	69	.	5.60155	9.34339	6.96462	127
chr1	142798477	142798733	SRR8335341_peak_4013	137	.	7.94258	16.3565	13.71	122
chr1	142983997	142984222	SRR8335341_peak_4014	168	.	8.79694	19.6141	16.8825	118
chr1	143176688	143177201	SRR8335341_peak_4015	424	.	14.1635	45.6858	42.4851	362
chr1	143467383	143467549	SRR8335341_peak_4016	21	.	3.09552	4.14638	2.14716	109
chr1	143503505	143504311	SRR8335341_peak_4017	887	.	26.016	92.4311	88.7405	462
chr1	143523988	143525014	SRR8335341_peak_4018	526	.	18.1361	55.9602	52.6296	463
chr1	143543447	143543728	SRR8335341_peak_4019	203	.	10.0299	23.1712	20.3363	135
chr1	143644329	143644525	SRR8335341_peak_4020	72	.	5.07233	9.68457	7.28331	89
chr1	143675527	143675720	SRR8335341_peak_4021	52	.	4.71106	7.53305	5.2843	84
chr1	143702306	143702643	SRR8335341_peak_4022	61	.	5.3296	8.46842	6.10994	109
chr1	143702812	143703126	SRR8335341_peak_4023	45	.	4.44829	6.73111	4.5055	66
chr1	143739991	143740204	SRR8335341_peak_4024	84	.	5.28439	10.9285	8.4833	165
chr1	143776416	143777347	SRR8335341_peak_4025	88	.	6.2109	11.2774	8.80341	813
chr1	143811412	143811603	SRR8335341_peak_4026	69	.	5.62337	9.3793	6.98114	53
chr1	143817045	143817269	SRR8335341_peak_4027	125	.	6.6759	15.1026	12.5158	94
chr1	143820398	143820818	SRR8335341_peak_4028	70	.	4.40262	9.46042	7.05965	319
chr1	143852458	143852657	SRR8335341_peak_4029	61	.	5.01629	8.43503	6.10994	55
chr1	143856167	143856419	SRR8335341_peak_4030	148	.	8.26728	17.495	14.8057	135
chr1	143881244	143881600	SRR8335341_peak_4031	188	.	7.37948	21.584	18.8058	218
chr1	143904772	143905017	SRR8335341_peak_4032	53	.	4.74206	7.58508	5.30859	131
chr1	143941475	143941812	SRR8335341_peak_4033	403	.	15.3177	43.565	40.3844	193
chr1	144003873	144004993	SRR8335341_peak_4034	249	.	9.66212	27.8561	24.9394	806
chr1	144006671	144006919	SRR8335341_peak_4035	112	.	6.50005	13.7581	11.206	128
chr1	144020033	144020286	SRR8335341_peak_4036	127	.	7.38598	15.3434	12.712	125
chr1	144024748	144024958	SRR8335341_peak_4037	134	.	6.15371	16.0393	13.4005	127
chr1	144030535	144030830	SRR8335341_peak_4038	316	.	11.1943	34.7042	31.6589	133
chr1	144055178	144056302	SRR8335341_peak_4039	2345	.	38.1987	239.322	234.557	876
chr1	144102872	144103120	SRR8335341_peak_4040	250	.	11.205	27.98	25.0533	117
chr1	144115281	144115466	SRR8335341_peak_4041	69	.	5.62337	9.3793	6.98114	57
chr1	144167833	144168096	SRR8335341_peak_4042	137	.	7.97352	16.41	13.7476	116
chr1	144266065	144266231	SRR8335341_peak_4043	53	.	4.74206	7.58508	5.30859	64
chr1	144306330	144306684	SRR8335341_peak_4044	387	.	12.5076	41.9036	38.7513	164
chr1	144355086	144355322	SRR8335341_peak_4045	203	.	10.0299	23.1712	20.3363	126
chr1	144488514	144488713	SRR8335341_peak_4046	61	.	5.03583	8.46842	6.10994	94
chr1	144501893	144502646	SRR8335341_peak_4047	269	.	10.3412	29.9317	26.9794	604
chr1	144576410	144576611	SRR8335341_peak_4048	39	.	3.75218	6.17368	3.99274	99
chr1	144670067	144670280	SRR8335341_peak_4049	61	.	4.62773	8.44714	6.10994	113
chr1	144903060	144903386	SRR8335341_peak_4050	188	.	9.25173	21.6589	18.8806	146
chr1	144914022	144914371	SRR8335341_peak_4051	97	.	6.50467	12.2619	9.75055	135
chr1	144965736	144966213	SRR8335341_peak_4052	350	.	13.8489	38.1968	35.099	154
chr1	145329109	145329323	SRR8335341_peak_4053	96	.	6.46215	12.1886	9.69474	125
chr1	145557422	145557707	SRR8335341_peak_4054	117	.	7.09221	14.2959	11.7189	157
chr1	145977902	145978144	SRR8335341_peak_4055	238	.	10.9112	26.7574	23.8516	114
chr1	146323287	146323482	SRR8335341_peak_4056	53	.	4.74206	7.58508	5.30859	124
chr1	146356943	146357153	SRR8335341_peak_4057	69	.	5.62337	9.3793	6.98114	85
chr1	146497324	146497509	SRR8335341_peak_4058	52	.	4.67182	7.46704	5.22809	55
chr1	146498360	146498639	SRR8335341_peak_4059	186	.	8.12991	21.4139	18.6381	153
chr1	146647217	146647502	SRR8335341_peak_4060	169	.	6.85415	19.6848	16.9514	155
chr1	147269480	147269675	SRR8335341_peak_4061	61	.	5.3296	8.46842	6.10994	95
chr1	148919258	148919636	SRR8335341_peak_4062	363	.	12.0699	39.4676	36.3566	203
chr1	149009991	149010226	SRR8335341_peak_4063	88	.	6.2109	11.2774	8.80341	145
chr1	149010835	149011248	SRR8335341_peak_4064	249	.	11.1615	27.9011	24.9837	245
chr1	149044806	149045028	SRR8335341_peak_4065	53	.	4.74206	7.58508	5.30859	101
chr1	149383284	149383539	SRR8335341_peak_4066	127	.	7.38598	15.3434	12.712	119
chr1	149410873	149411421	SRR8335341_peak_4067	316	.	11.1943	34.7042	31.6589	328
chr1	149556481	149556760	SRR8335341_peak_4068	214	.	10.3237	24.3526	21.4955	140
chr1	149712350	149712931	SRR8335341_peak_4069	1436	.	26.6415	147.822	143.698	231
chr1	149749325	149749534	SRR8335341_peak_4070	53	.	4.40884	7.66459	5.38345	128
chr1	149836448	149836686	SRR8335341_peak_4071	42	.	4.04962	6.3972	4.21274	157
chr1	149846647	149846979	SRR8335341_peak_4072	69	.	5.30547	9.2748	6.90549	215
chr1	149891511	149891677	SRR8335341_peak_4073	69	.	5.62337	9.3793	6.98114	84
chr1	149955517	149955807	SRR8335341_peak_4074	137	.	7.97352	16.41	13.7476	154
chr1	149961210	149961469	SRR8335341_peak_4075	107	.	6.79844	13.2684	10.724	140
chr1	150027294	150027630	SRR8335341_peak_4076	119	.	6.37882	14.5125	11.9305	202
chr1	150043189	150043585	SRR8335341_peak_4077	898	.	22.1386	93.5696	89.865	183
chr1	150099330	150099633	SRR8335341_peak_4078	39	.	3.75218	6.17368	3.99274	73
chr1	150139832	150140021	SRR8335341_peak_4079	107	.	6.79844	13.2684	10.724	74
chr1	150251459	150251764	SRR8335341_peak_4080	238	.	9.44323	26.7525	23.8516	163
chr1	150266611	150266825	SRR8335341_peak_4081	72	.	5.30399	9.69562	7.29368	96
chr1	150392692	150393325	SRR8335341_peak_4082	148	.	8.26728	17.495	14.8057	475
chr1	150426044	150426245	SRR8335341_peak_4083	123	.	6.35311	14.9513	12.3657	77
chr1	150533409	150533597	SRR8335341_peak_4084	91	.	6.13884	11.626	9.14924	80
chr1	150540467	150540676	SRR8335341_peak_4085	101	.	5.70364	12.6657	10.1506	105
chr1	150544839	150545126	SRR8335341_peak_4086	192	.	9.44236	22.0046	19.2091	134
chr1	150549218	150549390	SRR8335341_peak_4087	52	.	4.71106	7.53305	5.2843	87
chr1	150591310	150591552	SRR8335341_peak_4088	168	.	8.79694	19.6141	16.8825	108
chr1	150600672	150600905	SRR8335341_peak_4089	87	.	6.1868	11.2364	8.77983	83
chr1	150759559	150759918	SRR8335341_peak_4090	78	.	5.91713	10.3161	7.87806	147
chr1	150771152	150771419	SRR8335341_peak_4091	61	.	5.3296	8.46842	6.10994	128
chr1	150782133	150782320	SRR8335341_peak_4092	69	.	5.62337	9.3793	6.98114	104
chr1	150800986	150801177	SRR8335341_peak_4093	61	.	5.3296	8.46842	6.10994	106
chr1	150804745	150804997	SRR8335341_peak_4094	61	.	5.00291	8.41215	6.1041	139
chr1	150810549	150810789	SRR8335341_peak_4095	87	.	5.89111	11.1877	8.73944	128
chr1	150815120	150815406	SRR8335341_peak_4096	72	.	5.25401	9.60564	7.20467	149
chr1	150819326	150819496	SRR8335341_peak_4097	58	.	4.45617	8.11859	5.83	119
chr1	150826032	150826434	SRR8335341_peak_4098	56	.	5.02985	7.98061	5.69466	214
chr1	150827142	150827553	SRR8335341_peak_4099	840	.	21.0442	87.7295	84.0792	249
chr1	150866588	150866874	SRR8335341_peak_4100	31	.	3.35196	5.31046	3.19422	141
chr1	150873402	150873645	SRR8335341_peak_4101	84	.	5.28439	10.9285	8.4833	137
chr1	150877912	150878408	SRR8335341_peak_4102	158	.	6.14956	18.5163	15.8105	195
chr1	150916181	150916508	SRR8335341_peak_4103	47	.	4.3832	6.97655	4.74409	124
chr1	150922776	150922954	SRR8335341_peak_4104	70	.	5.18078	9.47319	7.0724	51
chr1	150933689	150933877	SRR8335341_peak_4105	61	.	5.03583	8.46842	6.10994	89
chr1	150938795	150939029	SRR8335341_peak_4106	134	.	6.15371	16.0393	13.4005	121
chr1	150971542	150971875	SRR8335341_peak_4107	61	.	5.3296	8.46842	6.10994	126
chr1	150976417	150976635	SRR8335341_peak_4108	93	.	5.72216	11.7967	9.31319	90
chr1	150984096	150984501	SRR8335341_peak_4109	201	.	8.89487	22.962	20.1585	165
chr1	150991047	150991230	SRR8335341_peak_4110	63	.	4.22751	8.71601	6.35578	48
chr1	150991669	150992546	SRR8335341_peak_4111	274	.	11.4065	30.4558	27.4936	160
chr1	150993242	150993881	SRR8335341_peak_4112	461	.	16.1827	49.3493	46.102	432
chr1	151001349	151001809	SRR8335341_peak_4113	73	.	4.25255	9.79599	7.39193	214
chr1	151003964	151004149	SRR8335341_peak_4114	84	.	5.28439	10.9285	8.4833	121
chr1	151007546	151008092	SRR8335341_peak_4115	663	.	15.7847	69.808	66.3264	360
chr1	151010103	151010322	SRR8335341_peak_4116	69	.	5.62337	9.3793	6.98114	113
chr1	151025181	151025442	SRR8335341_peak_4117	179	.	9.08879	20.7457	17.9878	139
chr1	151054615	151054868	SRR8335341_peak_4118	120	.	7.24783	14.5962	12.0115	138
chr1	151062280	151062783	SRR8335341_peak_4119	2546	.	50.0858	259.597	254.685	238
chr1	151095425	151095591	SRR8335341_peak_4120	37	.	4.12736	5.86499	3.72677	33
chr1	151109868	151110059	SRR8335341_peak_4121	88	.	6.2109	11.2774	8.80341	94
chr1	151129861	151130644	SRR8335341_peak_4122	231	.	9.09315	26.0131	23.1265	391
chr1	151144443	151144989	SRR8335341_peak_4123	163	.	7.8213	19.0632	16.3413	110
chr1	151153026	151153343	SRR8335341_peak_4124	203	.	10.0299	23.1712	20.3363	133
chr1	151153854	151154159	SRR8335341_peak_4125	61	.	5.3296	8.46842	6.10994	238
chr1	151177271	151177856	SRR8335341_peak_4126	49	.	4.3005	7.18227	4.94562	469
chr1	151228019	151228190	SRR8335341_peak_4128	61	.	5.04206	8.40689	6.1041	118
chr1	151228665	151228901	SRR8335341_peak_4129	97	.	5.7208	12.2476	9.75055	99
chr1	151235692	151235861	SRR8335341_peak_4130	69	.	5.62337	9.3793	6.98114	99
chr1	151237764	151238174	SRR8335341_peak_4131	1122	.	25.8597	116.142	112.249	188
chr1	151253532	151253707	SRR8335341_peak_4132	64	.	5.05311	8.83298	6.47193	98
chr1	151269449	151269725	SRR8335341_peak_4133	273	.	11.7154	30.322	27.3632	137
chr1	151296010	151296273	SRR8335341_peak_4134	238	.	9.44323	26.7525	23.8516	141
chr1	151296471	151296712	SRR8335341_peak_4135	123	.	6.35311	14.9513	12.3657	98
chr1	151309093	151309313	SRR8335341_peak_4136	61	.	5.03583	8.46842	6.10994	94
chr1	151338330	151338726	SRR8335341_peak_4137	755	.	22.7737	79.136	75.5623	156
chr1	151339007	151339581	SRR8335341_peak_4138	387	.	13.2055	41.8603	38.7122	140
chr1	151339871	151340038	SRR8335341_peak_4139	45	.	4.44829	6.73111	4.5055	122
chr1	151340489	151340694	SRR8335341_peak_4140	78	.	5.91713	10.3161	7.87806	79
chr1	151342747	151343247	SRR8335341_peak_4141	180	.	9.14859	20.853	18.0829	229
chr1	151344199	151344516	SRR8335341_peak_4142	53	.	4.74206	7.58508	5.30859	246
chr1	151345256	151345475	SRR8335341_peak_4143	37	.	4.15452	5.90858	3.74086	185
chr1	151346976	151347184	SRR8335341_peak_4144	48	.	4.47536	7.13417	4.89905	68
chr1	151353238	151353621	SRR8335341_peak_4145	336	.	13.4665	36.7173	33.6481	144
chr1	151371238	151371876	SRR8335341_peak_4146	107	.	6.79844	13.2684	10.724	394
chr1	151377395	151377602	SRR8335341_peak_4147	127	.	7.67975	15.3434	12.712	107
chr1	151428179	151428713	SRR8335341_peak_4148	147	.	8.21324	17.4005	14.7246	272
chr1	151430082	151430444	SRR8335341_peak_4149	179	.	9.08879	20.7457	17.9878	143
chr1	151465014	151465428	SRR8335341_peak_4150	338	.	13.5551	36.8802	33.8003	220
chr1	151500001	151500499	SRR8335341_peak_4151	796	.	24.4246	83.2691	79.6522	252
chr1	151500872	151501089	SRR8335341_peak_4152	97	.	6.50467	12.2619	9.75055	143
chr1	151514181	151514509	SRR8335341_peak_4153	303	.	11.0284	33.4204	30.3975	179
chr1	151514629	151514840	SRR8335341_peak_4154	37	.	3.82385	5.90944	3.74143	126
chr1	151549240	151549544	SRR8335341_peak_4155	214	.	10.3237	24.3526	21.4955	143
chr1	151564509	151564698	SRR8335341_peak_4156	88	.	6.2109	11.2774	8.80341	117
chr1	151643950	151644188	SRR8335341_peak_4157	127	.	7.67975	15.3434	12.712	92
chr1	151677235	151678399	SRR8335341_peak_4158	1774	.	43.6433	181.762	177.402	669
chr1	151686876	151687078	SRR8335341_peak_4159	33	.	3.5333	5.46828	3.34602	67
chr1	151706087	151706393	SRR8335341_peak_4160	31	.	3.35196	5.31046	3.19422	226
chr1	151715989	151716831	SRR8335341_peak_4161	528	.	18.2554	56.1829	52.8455	158
chr1	151754803	151755099	SRR8335341_peak_4162	39	.	3.97107	6.17368	3.99274	150
chr1	151798335	151798592	SRR8335341_peak_4163	97	.	6.50467	12.2619	9.75055	94
chr1	151820673	151820953	SRR8335341_peak_4164	42	.	3.377	6.46191	4.27675	203
chr1	151856757	151856985	SRR8335341_peak_4165	50	.	3.87729	7.28745	5.04913	135
chr1	151857808	151858037	SRR8335341_peak_4166	70	.	4.40262	9.46042	7.05965	112
chr1	151860333	151860518	SRR8335341_peak_4167	106	.	6.754	13.1909	10.6631	82
chr1	151863211	151863423	SRR8335341_peak_4168	116	.	7.04585	14.2141	11.6531	70
chr1	151865072	151865451	SRR8335341_peak_4169	45	.	4.44829	6.73111	4.5055	344
chr1	151872888	151873124	SRR8335341_peak_4170	69	.	5.62337	9.3793	6.98114	143
chr1	151880826	151881005	SRR8335341_peak_4171	61	.	5.3296	8.46842	6.10994	128
chr1	151881389	151881614	SRR8335341_peak_4172	137	.	7.97352	16.41	13.7476	139
chr1	151900653	151900879	SRR8335341_peak_4173	61	.	5.03583	8.46842	6.10994	120
chr1	151939589	151940333	SRR8335341_peak_4174	674	.	21.4869	70.958	67.4564	146
chr1	151941935	151942101	SRR8335341_peak_4175	37	.	4.12736	5.86499	3.72677	69
chr1	151946450	151946699	SRR8335341_peak_4176	147	.	8.21324	17.4005	14.7246	84
chr1	151947533	151947819	SRR8335341_peak_4177	158	.	8.56105	18.5977	15.8789	123
chr1	151953184	151953350	SRR8335341_peak_4178	30	.	3.83552	5.08049	3.00059	19
chr1	151953584	151953988	SRR8335341_peak_4179	169	.	8.85482	19.7172	16.9723	239
chr1	151955605	151955847	SRR8335341_peak_4180	127	.	7.67975	15.3434	12.712	111
chr1	151957729	151958019	SRR8335341_peak_4181	107	.	6.79844	13.2684	10.724	147
chr1	151958958	151959261	SRR8335341_peak_4182	31	.	2.89457	5.28566	3.17086	163
chr1	151986542	151986713	SRR8335341_peak_4183	37	.	4.15452	5.90858	3.74086	135
chr1	152007557	152007753	SRR8335341_peak_4184	61	.	5.03583	8.46842	6.10994	138
chr1	152015644	152016039	SRR8335341_peak_4185	262	.	11.4987	29.2155	26.2674	225
chr1	152028480	152028700	SRR8335341_peak_4186	87	.	6.1703	11.2084	8.75294	112
chr1	152063366	152063701	SRR8335341_peak_4187	325	.	13.2614	35.5743	32.5136	151
chr1	152077260	152077436	SRR8335341_peak_4188	72	.	5.07233	9.68457	7.28331	73
chr1	152082123	152082452	SRR8335341_peak_4189	126	.	7.3377	15.2573	12.6564	123
chr1	152088866	152089409	SRR8335341_peak_4190	512	.	17.8442	54.5285	51.2155	239
chr1	152090349	152090515	SRR8335341_peak_4191	30	.	3.86075	5.11987	3.00739	62
chr1	152091241	152091589	SRR8335341_peak_4192	202	.	9.67249	23.0554	20.2425	188
chr1	152098223	152098484	SRR8335341_peak_4193	180	.	9.14859	20.853	18.0829	119
chr1	152123989	152124296	SRR8335341_peak_4194	73	.	5.58435	9.75435	7.35068	71
chr1	152130428	152130738	SRR8335341_peak_4195	417	.	15.6115	44.9314	41.7341	154
chr1	152157780	152158566	SRR8335341_peak_4196	1403	.	30.4563	144.469	140.367	395
chr1	152164174	152164687	SRR8335341_peak_4197	468	.	16.397	50.0728	46.8203	165
chr1	152223621	152223897	SRR8335341_peak_4198	106	.	6.21774	13.2212	10.6932	90
chr1	152280984	152281418	SRR8335341_peak_4199	126	.	7.62955	15.2573	12.6564	136
chr1	152290789	152291060	SRR8335341_peak_4200	160	.	6.67904	18.7537	16.0336	164
chr1	152303340	152303506	SRR8335341_peak_4201	37	.	4.12736	5.86499	3.72677	71
chr1	152304658	152305051	SRR8335341_peak_4202	93	.	5.50327	11.7967	9.31319	253
chr1	152305730	152306036	SRR8335341_peak_4203	126	.	7.3377	15.2573	12.6564	149
chr1	152367807	152368074	SRR8335341_peak_4204	106	.	6.754	13.1909	10.6631	143
chr1	152368426	152368844	SRR8335341_peak_4205	249	.	9.66212	27.8561	24.9394	163
chr1	152399827	152400376	SRR8335341_peak_4206	169	.	8.85482	19.7172	16.9723	139
chr1	152414326	152414583	SRR8335341_peak_4207	137	.	7.97352	16.41	13.7476	129
chr1	152416077	152416557	SRR8335341_peak_4208	127	.	7.67975	15.3434	12.712	148
chr1	152422916	152423332	SRR8335341_peak_4209	84	.	5.28439	10.9285	8.4833	255
chr1	152458993	152459159	SRR8335341_peak_4210	53	.	4.74206	7.58508	5.30859	22
chr1	152466371	152466552	SRR8335341_peak_4211	46	.	4.10523	6.8287	4.60071	38
chr1	152514441	152514791	SRR8335341_peak_4212	53	.	4.74206	7.58508	5.30859	300
chr1	152520876	152521148	SRR8335341_peak_4213	127	.	7.67975	15.3434	12.712	133
chr1	152525994	152527016	SRR8335341_peak_4214	226	.	8.07991	25.522	22.6518	327
chr1	152527426	152527732	SRR8335341_peak_4215	127	.	7.38598	15.3434	12.712	231
chr1	152528002	152528582	SRR8335341_peak_4216	196	.	9.25648	22.4121	19.6133	460
chr1	152531596	152531826	SRR8335341_peak_4217	117	.	7.09221	14.2959	11.7189	85
chr1	152532787	152533088	SRR8335341_peak_4218	260	.	9.881	28.9709	26.0368	150
chr1	152540830	152541171	SRR8335341_peak_4219	134	.	6.15371	16.0393	13.4005	207
chr1	152549043	152549313	SRR8335341_peak_4220	101	.	5.94105	12.6839	10.1656	119
chr1	152555910	152556930	SRR8335341_peak_4221	2390	.	42.7927	243.893	239.088	531
chr1	152565315	152565794	SRR8335341_peak_4222	298	.	12.591	32.8458	29.8339	128
chr1	152573479	152573965	SRR8335341_peak_4223	375	.	14.3421	40.6853	37.5549	162
chr1	152603660	152603876	SRR8335341_peak_4224	61	.	5.03583	8.46842	6.10994	41
chr1	152607730	152607972	SRR8335341_peak_4225	78	.	5.87846	10.2513	7.83259	92
chr1	152609697	152610172	SRR8335341_peak_4226	374	.	13.7343	40.584	37.4629	138
chr1	152610716	152610911	SRR8335341_peak_4227	61	.	5.00291	8.41215	6.1041	65
chr1	152611103	152611357	SRR8335341_peak_4228	128	.	6.59771	15.4524	12.8179	149
chr1	152613023	152613414	SRR8335341_peak_4229	45	.	4.44829	6.73111	4.5055	87
chr1	152616446	152616817	SRR8335341_peak_4230	128	.	6.59771	15.4524	12.8179	181
chr1	152618890	152619156	SRR8335341_peak_4231	67	.	4.10662	9.09299	6.72923	110
chr1	152619551	152620254	SRR8335341_peak_4232	76	.	5.0655	10.0802	7.67203	199
chr1	152625086	152625299	SRR8335341_peak_4233	42	.	4.04962	6.3972	4.21274	94
chr1	152626684	152626968	SRR8335341_peak_4234	45	.	4.44829	6.73111	4.5055	96
chr1	152640229	152640954	SRR8335341_peak_4235	238	.	10.9112	26.7574	23.8516	210
chr1	152669722	152670135	SRR8335341_peak_4236	339	.	11.9447	37.0009	33.9206	272
chr1	152681543	152682103	SRR8335341_peak_4237	627	.	20.4709	66.197	62.7547	180
chr1	152682753	152683405	SRR8335341_peak_4238	117	.	7.09221	14.2959	11.7189	287
chr1	152684318	152685161	SRR8335341_peak_4239	286	.	8.48435	31.6613	28.6769	695
chr1	152687301	152687661	SRR8335341_peak_4240	285	.	12.0073	31.5779	28.5952	189
chr1	152688139	152688382	SRR8335341_peak_4241	76	.	5.0655	10.0802	7.67203	120
chr1	152689955	152690394	SRR8335341_peak_4242	293	.	10.5377	32.3801	29.3733	184
chr1	152691053	152691219	SRR8335341_peak_4243	39	.	3.97107	6.17368	3.99274	116
chr1	152691511	152691789	SRR8335341_peak_4244	136	.	7.9214	16.3197	13.6747	143
chr1	152702941	152703381	SRR8335341_peak_4245	91	.	6.13884	11.626	9.14924	118
chr1	152703726	152703912	SRR8335341_peak_4246	61	.	5.3296	8.46842	6.10994	71
chr1	152707673	152707893	SRR8335341_peak_4247	84	.	5.28439	10.9285	8.4833	70
chr1	152727556	152728146	SRR8335341_peak_4248	796	.	24.4246	83.2691	79.6522	170
chr1	152738589	152739110	SRR8335341_peak_4249	1148	.	31.6455	118.759	114.849	269
chr1	152739515	152739723	SRR8335341_peak_4250	61	.	5.3296	8.46842	6.10994	88
chr1	152743131	152743750	SRR8335341_peak_4251	88	.	6.2109	11.2774	8.80341	531
chr1	152746276	152746742	SRR8335341_peak_4252	287	.	9.30568	31.7444	28.7415	313
chr1	152759968	152760274	SRR8335341_peak_4253	203	.	10.0299	23.1712	20.3363	158
chr1	152766177	152766687	SRR8335341_peak_4254	27	.	3.31441	4.79185	2.7264	64
chr1	152767502	152767709	SRR8335341_peak_4255	33	.	3.5333	5.46828	3.34602	79
chr1	152790781	152791640	SRR8335341_peak_4256	750	.	23.2495	78.6051	75.0377	287
chr1	152800025	152800208	SRR8335341_peak_4257	78	.	5.87846	10.2513	7.83259	102
chr1	152816671	152816850	SRR8335341_peak_4258	45	.	4.44829	6.73111	4.5055	98
chr1	152820962	152821215	SRR8335341_peak_4259	156	.	7.25437	18.3673	15.6682	86
chr1	152845317	152845507	SRR8335341_peak_4260	69	.	5.62337	9.3793	6.98114	79
chr1	152870011	152870257	SRR8335341_peak_4261	188	.	8.81621	21.5828	18.8058	113
chr1	152902959	152903410	SRR8335341_peak_4262	158	.	8.56105	18.5977	15.8789	259
chr1	152904520	152904789	SRR8335341_peak_4263	107	.	6.79844	13.2684	10.724	154
chr1	152917021	152917384	SRR8335341_peak_4264	557	.	18.843	59.0785	55.7113	180
chr1	152936236	152936458	SRR8335341_peak_4265	96	.	6.46215	12.1886	9.69474	99
chr1	152956334	152956500	SRR8335341_peak_4266	61	.	5.3296	8.46842	6.10994	88
chr1	152962403	152962638	SRR8335341_peak_4267	107	.	6.79844	13.2684	10.724	144
chr1	153000286	153000876	SRR8335341_peak_4268	214	.	10.3237	24.3526	21.4955	436
chr1	153035382	153035793	SRR8335341_peak_4269	778	.	23.6812	81.4129	77.8207	254
chr1	153040236	153040457	SRR8335341_peak_4270	61	.	3.9607	8.40735	6.1041	83
chr1	153049813	153050039	SRR8335341_peak_4271	69	.	5.62337	9.3793	6.98114	142
chr1	153084258	153084487	SRR8335341_peak_4272	137	.	7.97352	16.41	13.7476	135
chr1	153091665	153092426	SRR8335341_peak_4273	2351	.	54.0952	239.958	235.185	451
chr1	153096930	153097338	SRR8335341_peak_4274	53	.	4.74206	7.58508	5.30859	147
chr1	153098642	153098919	SRR8335341_peak_4275	93	.	5.72216	11.7967	9.31319	158
chr1	153106562	153106866	SRR8335341_peak_4276	202	.	9.67249	23.0554	20.2425	155
chr1	153109013	153109255	SRR8335341_peak_4277	88	.	6.2109	11.2774	8.80341	138
chr1	153130011	153130611	SRR8335341_peak_4278	673	.	18.2534	70.8391	67.3482	177
chr1	153134605	153134771	SRR8335341_peak_4279	61	.	5.00291	8.41215	6.1041	92
chr1	153139727	153140253	SRR8335341_peak_4280	45	.	4.44829	6.73111	4.5055	204
chr1	153141079	153141324	SRR8335341_peak_4281	78	.	5.91713	10.3161	7.87806	85
chr1	153152380	153152883	SRR8335341_peak_4282	287	.	12.38	31.7237	28.7216	341
chr1	153153401	153153814	SRR8335341_peak_4283	674	.	21.4869	70.958	67.4564	252
chr1	153172314	153172792	SRR8335341_peak_4284	191	.	9.38064	21.8929	19.1092	343
chr1	153174826	153175158	SRR8335341_peak_4285	260	.	9.881	28.9709	26.0368	180
chr1	153180711	153181062	SRR8335341_peak_4286	285	.	12.2991	31.5779	28.5952	140
chr1	153186113	153186501	SRR8335341_peak_4287	158	.	8.56105	18.5977	15.8789	163
chr1	153191217	153192171	SRR8335341_peak_4288	2916	.	59.5661	296.856	291.674	508
chr1	153202156	153202558	SRR8335341_peak_4289	554	.	18.7198	58.8473	55.4866	183
chr1	153211587	153211788	SRR8335341_peak_4290	61	.	5.03583	8.46842	6.10994	81
chr1	153245771	153246054	SRR8335341_peak_4291	117	.	7.09221	14.2959	11.7189	129
chr1	153264172	153264485	SRR8335341_peak_4292	352	.	11.8866	38.3396	35.2389	163
chr1	153264958	153265431	SRR8335341_peak_4293	486	.	14.6965	51.9784	48.6876	231
chr1	153268089	153268658	SRR8335341_peak_4294	238	.	10.9112	26.7574	23.8516	144
chr1	153273683	153273911	SRR8335341_peak_4295	64	.	5.3071	8.85454	6.49162	122
chr1	153274641	153275043	SRR8335341_peak_4296	417	.	9.64878	44.9915	41.7941	164
chr1	153280551	153280758	SRR8335341_peak_4297	21	.	3.09552	4.14638	2.14716	79
chr1	153284075	153284283	SRR8335341_peak_4298	46	.	4.10523	6.8287	4.60071	111
chr1	153287054	153287315	SRR8335341_peak_4299	88	.	6.2109	11.2774	8.80341	135
chr1	153287577	153287867	SRR8335341_peak_4300	117	.	7.09221	14.2959	11.7189	164
chr1	153291892	153292148	SRR8335341_peak_4301	171	.	8.63406	19.9201	17.1733	137
chr1	153292275	153292622	SRR8335341_peak_4302	177	.	8.31446	20.5006	17.7488	164
chr1	153293419	153293585	SRR8335341_peak_4303	31	.	3.35196	5.31046	3.19422	53
chr1	153303561	153303916	SRR8335341_peak_4304	148	.	8.26728	17.495	14.8057	244
chr1	153308211	153308465	SRR8335341_peak_4305	30	.	3.86075	5.11987	3.00739	227
chr1	153309474	153309712	SRR8335341_peak_4306	21	.	2.82664	4.11731	2.12396	162
chr1	153317938	153318104	SRR8335341_peak_4307	61	.	5.03583	8.46842	6.10994	71
chr1	153319816	153320520	SRR8335341_peak_4308	78	.	5.91713	10.3161	7.87806	568
chr1	153320878	153321428	SRR8335341_peak_4309	1628	.	40.9003	167.13	162.869	271
chr1	153331341	153332568	SRR8335341_peak_4310	180	.	9.14859	20.853	18.0829	311
chr1	153332721	153332897	SRR8335341_peak_4311	61	.	5.29476	8.41215	6.1041	145
chr1	153333308	153333487	SRR8335341_peak_4312	61	.	5.00291	8.41215	6.1041	84
chr1	153333663	153333907	SRR8335341_peak_4313	37	.	4.15452	5.90858	3.74086	82
chr1	153358542	153358819	SRR8335341_peak_4314	137	.	7.97352	16.41	13.7476	123
chr1	153369194	153369406	SRR8335341_peak_4315	116	.	7.04585	14.2141	11.6531	105
chr1	153386666	153386984	SRR8335341_peak_4316	583	.	17.2767	61.706	58.308	162
chr1	153401810	153402137	SRR8335341_peak_4317	776	.	15.6346	81.2068	77.6195	154
chr1	153410719	153410906	SRR8335341_peak_4318	46	.	4.18996	6.9063	4.67409	66
chr1	153419881	153420115	SRR8335341_peak_4319	145	.	6.91968	17.2247	14.5576	115
chr1	153424967	153425162	SRR8335341_peak_4320	45	.	4.44829	6.73111	4.5055	89
chr1	153486781	153486972	SRR8335341_peak_4321	69	.	5.58661	9.31879	6.94135	62
chr1	153521900	153522066	SRR8335341_peak_4322	37	.	4.1384	5.88271	3.74086	57
chr1	153542910	153543409	SRR8335341_peak_4323	1084	.	21.9135	112.256	108.401	217
chr1	153549536	153549987	SRR8335341_peak_4324	203	.	9.73613	23.1712	20.3363	288
chr1	153556983	153557184	SRR8335341_peak_4325	69	.	5.62337	9.3793	6.98114	120
chr1	153585842	153586008	SRR8335341_peak_4326	61	.	5.00291	8.41215	6.1041	90
chr1	153587694	153587886	SRR8335341_peak_4327	57	.	4.0524	7.99138	5.70414	109
chr1	153590330	153590675	SRR8335341_peak_4328	830	.	22.8651	86.7196	83.076	155
chr1	153599398	153599817	SRR8335341_peak_4329	158	.	8.56105	18.5977	15.8789	210
chr1	153601947	153602304	SRR8335341_peak_4330	61	.	5.29476	8.41215	6.1041	91
chr1	153626513	153626724	SRR8335341_peak_4331	107	.	6.79844	13.2684	10.724	88
chr1	153633636	153633950	SRR8335341_peak_4332	203	.	9.73613	23.1712	20.3363	158
chr1	153644204	153644386	SRR8335341_peak_4333	61	.	5.03583	8.46842	6.10994	73
chr1	153652741	153652947	SRR8335341_peak_4334	127	.	7.38598	15.3434	12.712	77
chr1	153653744	153654127	SRR8335341_peak_4335	388	.	14.9258	42.0281	38.8716	160
chr1	153669170	153669574	SRR8335341_peak_4336	107	.	6.79844	13.2684	10.724	140
chr1	153670819	153671054	SRR8335341_peak_4337	117	.	7.09221	14.2959	11.7189	106
chr1	153703737	153704106	SRR8335341_peak_4338	542	.	18.5492	57.6268	54.2743	204
chr1	153732616	153732782	SRR8335341_peak_4339	96	.	6.46215	12.1886	9.69474	41
chr1	153739820	153740014	SRR8335341_peak_4340	116	.	7.06469	14.2473	11.6854	107
chr1	153742183	153742572	SRR8335341_peak_4341	117	.	7.09221	14.2959	11.7189	159
chr1	153748121	153748404	SRR8335341_peak_4342	203	.	10.0299	23.1712	20.3363	162
chr1	153773841	153774140	SRR8335341_peak_4343	351	.	11.851	38.2629	35.163	153
chr1	153807463	153807629	SRR8335341_peak_4344	33	.	3.5333	5.46828	3.34602	32
chr1	153814074	153814700	SRR8335341_peak_4345	1545	.	39.4068	158.732	154.529	388
chr1	153894985	153895232	SRR8335341_peak_4346	126	.	7.3377	15.2573	12.6564	107
chr1	153899753	153900217	SRR8335341_peak_4347	203	.	10.0299	23.1712	20.3363	314
chr1	153918939	153919297	SRR8335341_peak_4348	472	.	17.0804	50.4884	47.2163	196
chr1	153922598	153923081	SRR8335341_peak_4349	325	.	13.2614	35.5743	32.5136	334
chr1	153962150	153962738	SRR8335341_peak_4350	196	.	9.25648	22.4121	19.6133	124
chr1	153986724	153986931	SRR8335341_peak_4351	61	.	5.03583	8.46842	6.10994	79
chr1	154066010	154066302	SRR8335341_peak_4352	88	.	6.2109	11.2774	8.80341	188
chr1	154080547	154080722	SRR8335341_peak_4353	88	.	6.2109	11.2774	8.80341	126
chr1	154091139	154091373	SRR8335341_peak_4354	69	.	5.62337	9.3793	6.98114	120
chr1	154103081	154103282	SRR8335341_peak_4355	44	.	4.41921	6.6833	4.48512	75
chr1	154112570	154112753	SRR8335341_peak_4356	53	.	4.74206	7.58508	5.30859	91
chr1	154114205	154114600	SRR8335341_peak_4357	719	.	22.662	75.5269	71.9851	217
chr1	154117868	154118080	SRR8335341_peak_4358	97	.	6.50467	12.2619	9.75055	87
chr1	154118491	154118994	SRR8335341_peak_4359	1714	.	30.3188	175.75	171.435	286
chr1	154125054	154125487	SRR8335341_peak_4360	216	.	7.9048	24.5208	21.6617	172
chr1	154143726	154144084	SRR8335341_peak_4361	1002	.	28.8311	104.076	100.278	179
chr1	154150151	154150539	SRR8335341_peak_4362	470	.	16.9687	50.2828	47.0242	165
chr1	154152704	154152895	SRR8335341_peak_4363	39	.	3.75218	6.17368	3.99274	51
chr1	154188950	154189129	SRR8335341_peak_4364	61	.	5.3296	8.46842	6.10994	86
chr1	154299222	154299481	SRR8335341_peak_4365	166	.	6.29549	19.3873	16.6616	97
chr1	154689315	154689793	SRR8335341_peak_4366	262	.	11.4987	29.2155	26.2674	306
chr1	154703146	154703394	SRR8335341_peak_4367	68	.	4.84662	9.25272	6.88481	103
chr1	154786295	154786524	SRR8335341_peak_4368	107	.	6.79844	13.2684	10.724	111
chr1	154802422	154802746	SRR8335341_peak_4369	778	.	23.9731	81.4129	77.8207	165
chr1	154822818	154823009	SRR8335341_peak_4370	107	.	6.79844	13.2684	10.724	98
chr1	154830177	154830418	SRR8335341_peak_4371	213	.	10.2562	24.2325	21.3861	111
chr1	154995976	154996243	SRR8335341_peak_4372	61	.	5.03583	8.46842	6.10994	158
chr1	155004268	155004598	SRR8335341_peak_4373	1080	.	30.1019	111.938	108.084	152
chr1	155011054	155011412	SRR8335341_peak_4374	305	.	10.9754	33.5372	30.5101	158
chr1	155013839	155014221	SRR8335341_peak_4375	203	.	10.0299	23.1712	20.3363	139
chr1	155025821	155026067	SRR8335341_peak_4376	158	.	8.56105	18.5977	15.8789	150
chr1	155039323	155040136	SRR8335341_peak_4377	476	.	15.1214	50.9035	47.627	188
chr1	155040376	155040580	SRR8335341_peak_4378	117	.	7.09221	14.2959	11.7189	101
chr1	155040926	155041184	SRR8335341_peak_4379	107	.	6.79844	13.2684	10.724	79
chr1	155041705	155041902	SRR8335341_peak_4380	78	.	5.91713	10.3161	7.87806	137
chr1	155051781	155051977	SRR8335341_peak_4381	53	.	4.74206	7.58508	5.30859	130
chr1	155052822	155053347	SRR8335341_peak_4382	326	.	9.06805	35.7491	32.6875	213
chr1	155073277	155073462	SRR8335341_peak_4383	53	.	4.74206	7.58508	5.30859	87
chr1	155083126	155084105	SRR8335341_peak_4384	585	.	19.7243	62.0049	58.598	250
chr1	155086714	155086964	SRR8335341_peak_4385	68	.	4.84662	9.25272	6.88481	109
chr1	155093309	155094380	SRR8335341_peak_4386	1068	.	30.0062	110.657	106.81	405
chr1	155098031	155098405	SRR8335341_peak_4387	179	.	9.08879	20.7457	17.9878	120
chr1	155109735	155110022	SRR8335341_peak_4388	239	.	10.5748	26.8238	23.917	142
chr1	155110776	155110957	SRR8335341_peak_4389	21	.	2.7933	4.1611	2.16146	82
chr1	155112070	155112329	SRR8335341_peak_4390	110	.	6.15993	13.5895	11.0379	115
chr1	155116764	155116983	SRR8335341_peak_4391	117	.	7.09221	14.2959	11.7189	97
chr1	155134941	155135272	SRR8335341_peak_4392	216	.	7.9048	24.5208	21.6617	165
chr1	155136025	155136605	SRR8335341_peak_4393	157	.	8.50509	18.4988	15.7935	356
chr1	155137613	155137924	SRR8335341_peak_4394	180	.	9.14859	20.853	18.0829	160
chr1	155146730	155146923	SRR8335341_peak_4395	87	.	6.1703	11.2084	8.75294	143
chr1	155170889	155171157	SRR8335341_peak_4396	225	.	10.548	25.4237	22.5553	155
chr1	155189307	155189515	SRR8335341_peak_4397	93	.	5.50327	11.7967	9.31319	109
chr1	155191282	155191676	SRR8335341_peak_4398	874	.	25.8934	91.161	87.4787	165
chr1	155201973	155202169	SRR8335341_peak_4399	88	.	6.2109	11.2774	8.80341	98
chr1	155206068	155206292	SRR8335341_peak_4400	44	.	4.41921	6.6833	4.48512	94
chr1	155211247	155211507	SRR8335341_peak_4401	45	.	4.44829	6.73111	4.5055	114
chr1	155215135	155215336	SRR8335341_peak_4402	23	.	3.56698	4.36775	2.31699	39
chr1	155233324	155233646	SRR8335341_peak_4403	325	.	13.2614	35.5743	32.5136	176
chr1	155234202	155234618	SRR8335341_peak_4404	69	.	5.62337	9.3793	6.98114	291
chr1	155236220	155236838	SRR8335341_peak_4405	203	.	9.73613	23.1712	20.3363	482
chr1	155237413	155237674	SRR8335341_peak_4406	110	.	6.15993	13.5895	11.0379	152
chr1	155244269	155244509	SRR8335341_peak_4407	30	.	3.83552	5.08049	3.00059	147
chr1	155259127	155259329	SRR8335341_peak_4408	88	.	6.2109	11.2774	8.80341	118
chr1	155272645	155272868	SRR8335341_peak_4409	93	.	5.72216	11.7967	9.31319	77
chr1	155281479	155281899	SRR8335341_peak_4410	571	.	19.4305	60.5379	57.1455	183
chr1	155293251	155293770	SRR8335341_peak_4411	53	.	3.51996	7.60524	5.32861	386
chr1	155311287	155311455	SRR8335341_peak_4412	61	.	5.03583	8.46842	6.10994	61
chr1	155347393	155347647	SRR8335341_peak_4413	102	.	6.26057	12.8182	10.2984	96
chr1	155348658	155348835	SRR8335341_peak_4414	84	.	5.71805	10.8774	8.43607	76
chr1	155353224	155353399	SRR8335341_peak_4415	72	.	5.52625	9.65515	7.25412	68
chr1	155388761	155388957	SRR8335341_peak_4416	45	.	4.44829	6.73111	4.5055	80
chr1	155391266	155391432	SRR8335341_peak_4417	44	.	3.70218	6.60524	4.41786	140
chr1	155416827	155417072	SRR8335341_peak_4418	61	.	5.3296	8.46842	6.10994	129
chr1	155417305	155417596	SRR8335341_peak_4419	44	.	4.41921	6.6833	4.48512	217
chr1	155429299	155429628	SRR8335341_peak_4420	126	.	7.35732	15.2923	12.6895	181
chr1	155438635	155439021	SRR8335341_peak_4421	486	.	17.3741	51.8996	48.6105	181
chr1	155458209	155458623	SRR8335341_peak_4422	672	.	21.6383	70.6925	67.2043	178
chr1	155486616	155486842	SRR8335341_peak_4423	37	.	4.12736	5.86499	3.72677	144
chr1	155504506	155505097	SRR8335341_peak_4424	689	.	20.5827	72.4848	68.9689	415
chr1	155515744	155515910	SRR8335341_peak_4425	61	.	5.3296	8.46842	6.10994	76
chr1	155526909	155527896	SRR8335341_peak_4426	862	.	24.9916	89.9232	86.2513	723
chr1	155527984	155528281	SRR8335341_peak_4427	147	.	8.23521	17.4389	14.7621	142
chr1	155528398	155528564	SRR8335341_peak_4428	43	.	4.15601	6.50057	4.31476	54
chr1	155530684	155530877	SRR8335341_peak_4429	88	.	6.2109	11.2774	8.80341	76
chr1	155537371	155537645	SRR8335341_peak_4430	261	.	11.4236	29.0782	26.1398	132
chr1	155569458	155569695	SRR8335341_peak_4431	52	.	4.71106	7.53305	5.2843	105
chr1	155595672	155595838	SRR8335341_peak_4432	45	.	4.44829	6.73111	4.5055	110
chr1	155621108	155621396	SRR8335341_peak_4433	107	.	6.79844	13.2684	10.724	141
chr1	155627867	155628263	SRR8335341_peak_4434	484	.	17.3067	51.7751	48.4922	163
chr1	155651062	155651363	SRR8335341_peak_4435	571	.	19.1367	60.5379	57.1455	136
chr1	155692302	155692540	SRR8335341_peak_4436	126	.	7.62955	15.2573	12.6564	120
chr1	155705947	155706184	SRR8335341_peak_4437	30	.	3.86075	5.11987	3.00739	77
chr1	155740882	155741416	SRR8335341_peak_4438	2756	.	61.1457	280.667	275.607	324
chr1	155741977	155742277	SRR8335341_peak_4439	45	.	4.44829	6.73111	4.5055	247
chr1	155760962	155761579	SRR8335341_peak_4440	1422	.	37.0566	146.411	142.293	390
chr1	155803917	155804109	SRR8335341_peak_4441	97	.	6.50467	12.2619	9.75055	87
chr1	155810555	155811007	SRR8335341_peak_4442	213	.	10.2562	24.2325	21.3861	115
chr1	155812638	155813036	SRR8335341_peak_4443	97	.	6.50467	12.2619	9.75055	250
chr1	155972395	155972636	SRR8335341_peak_4444	61	.	5.04206	8.40689	6.1041	102
chr1	155973057	155973549	SRR8335341_peak_4445	1580	.	39.9943	162.286	158.061	276
chr1	155994517	155994752	SRR8335341_peak_4446	137	.	7.97352	16.41	13.7476	114
chr1	156001187	156001369	SRR8335341_peak_4447	27	.	3.31441	4.79185	2.7264	87
chr1	156035587	156035801	SRR8335341_peak_4448	45	.	4.44829	6.73111	4.5055	151
chr1	156035965	156036472	SRR8335341_peak_4449	61	.	5.03583	8.46842	6.10994	370
chr1	156040614	156041092	SRR8335341_peak_4450	1893	.	41.4297	193.765	189.322	239
chr1	156057295	156057573	SRR8335341_peak_4451	169	.	8.85482	19.7172	16.9723	120
chr1	156061130	156061396	SRR8335341_peak_4452	76	.	5.0655	10.0802	7.67203	152
chr1	156070210	156070498	SRR8335341_peak_4453	57	.	4.0524	7.99138	5.70414	153
chr1	156070997	156071258	SRR8335341_peak_4454	61	.	5.3296	8.46842	6.10994	121
chr1	156077282	156077585	SRR8335341_peak_4455	157	.	8.50509	18.4988	15.7935	140
chr1	156077870	156078444	SRR8335341_peak_4456	1405	.	36.7629	144.666	140.56	203
chr1	156084690	156084920	SRR8335341_peak_4457	168	.	8.79694	19.6141	16.8825	105
chr1	156108453	156108653	SRR8335341_peak_4458	88	.	6.2109	11.2774	8.80341	71
chr1	156168738	156169035	SRR8335341_peak_4459	387	.	12.5076	41.9036	38.7513	123
chr1	156183178	156183624	SRR8335341_peak_4460	101	.	5.94105	12.6839	10.1656	322
chr1	156184611	156184780	SRR8335341_peak_4461	37	.	4.15452	5.90858	3.74086	95
chr1	156212966	156213184	SRR8335341_peak_4462	78	.	5.91713	10.3161	7.87806	108
chr1	156218661	156219003	SRR8335341_peak_4463	451	.	15.088	48.3648	45.1308	190
chr1	156222320	156223110	SRR8335341_peak_4464	350	.	13.7952	38.0976	35.0076	517
chr1	156229451	156229743	SRR8335341_peak_4465	551	.	15.2293	58.4618	55.1074	148
chr1	156230671	156230891	SRR8335341_peak_4466	53	.	4.77866	7.56481	5.30859	97
chr1	156263423	156263725	SRR8335341_peak_4467	256	.	8.78035	28.5884	25.6571	154
chr1	156269763	156269958	SRR8335341_peak_4468	61	.	5.03583	8.46842	6.10994	105
chr1	156342201	156342413	SRR8335341_peak_4469	142	.	6.32882	16.9306	14.2648	88
chr1	156420985	156421233	SRR8335341_peak_4470	107	.	6.79844	13.2684	10.724	122
chr1	156472914	156473194	SRR8335341_peak_4471	157	.	8.50509	18.4988	15.7935	119
chr1	156474215	156474409	SRR8335341_peak_4472	61	.	5.00291	8.41215	6.1041	107
chr1	156543985	156544266	SRR8335341_peak_4473	45	.	4.44829	6.73111	4.5055	92
chr1	156558801	156559171	SRR8335341_peak_4474	238	.	10.9112	26.7574	23.8516	162
chr1	156559542	156559732	SRR8335341_peak_4475	44	.	4.41921	6.6833	4.48512	104
chr1	156568152	156568378	SRR8335341_peak_4476	45	.	4.44829	6.73111	4.5055	159
chr1	156590336	156590743	SRR8335341_peak_4477	571	.	19.4305	60.5379	57.1455	222
chr1	156602566	156602984	SRR8335341_peak_4478	390	.	15.024	42.2081	39.0436	184
chr1	156615716	156616047	SRR8335341_peak_4479	61	.	5.03583	8.46842	6.10994	69
chr1	156616992	156617309	SRR8335341_peak_4480	126	.	7.3377	15.2573	12.6564	157
chr1	156619723	156619966	SRR8335341_peak_4481	61	.	5.04206	8.40689	6.1041	96
chr1	156620269	156620628	SRR8335341_peak_4482	765	.	23.5433	80.1536	76.5705	208
chr1	156676191	156676365	SRR8335341_peak_4483	69	.	5.62337	9.3793	6.98114	83
chr1	156677383	156677563	SRR8335341_peak_4484	96	.	6.46215	12.1886	9.69474	91
chr1	156679733	156679933	SRR8335341_peak_4485	78	.	5.91713	10.3161	7.87806	83
chr1	156708019	156708241	SRR8335341_peak_4486	158	.	8.52783	18.539	15.8323	89
chr1	156715713	156715879	SRR8335341_peak_4487	53	.	4.74206	7.58508	5.30859	75
chr1	156717218	156717454	SRR8335341_peak_4488	117	.	5.62838	14.2995	11.7216	110
chr1	156718997	156719500	SRR8335341_peak_4489	719	.	22.662	75.5269	71.9851	237
chr1	156733009	156733373	SRR8335341_peak_4490	274	.	11.7925	30.4635	27.4936	169
chr1	156744742	156744989	SRR8335341_peak_4491	116	.	7.04585	14.2141	11.6531	152
chr1	156761196	156761454	SRR8335341_peak_4492	116	.	7.04585	14.2141	11.6531	156
chr1	156778862	156779366	SRR8335341_peak_4493	146	.	7.56184	17.344	14.6763	250
chr1	156780415	156780581	SRR8335341_peak_4494	53	.	4.40884	7.66459	5.38345	88
chr1	156787465	156787832	SRR8335341_peak_4495	151	.	6.50393	17.8356	15.143	144
chr1	156813413	156813920	SRR8335341_peak_4496	704	.	22.3682	73.9974	70.4685	299
chr1	156846655	156846879	SRR8335341_peak_4497	110	.	6.15993	13.5895	11.0379	80
chr1	156863732	156864067	SRR8335341_peak_4498	541	.	18.4772	57.4922	54.1459	157
chr1	156865672	156865866	SRR8335341_peak_4499	59	.	4.88089	8.20261	5.91375	110
chr1	156885924	156886139	SRR8335341_peak_4500	106	.	6.77206	13.2224	10.6933	85
chr1	156917545	156917855	SRR8335341_peak_4501	809	.	24.5568	84.5318	80.9084	144
chr1	156952439	156952675	SRR8335341_peak_4502	100	.	6.41609	12.5955	10.0815	150
chr1	156980775	156981202	SRR8335341_peak_4503	110	.	6.15993	13.5895	11.0379	149
chr1	156986673	156986874	SRR8335341_peak_4504	61	.	5.00291	8.41215	6.1041	78
chr1	156987586	156987851	SRR8335341_peak_4505	86	.	5.83227	11.0826	8.6345	123
chr1	157008060	157009000	SRR8335341_peak_4506	1797	.	27.7464	184.084	179.707	355
chr1	157014273	157014439	SRR8335341_peak_4507	21	.	2.82664	4.11731	2.12396	85
chr1	157018825	157019003	SRR8335341_peak_4508	76	.	5.0655	10.0802	7.67203	56
chr1	157019750	157020015	SRR8335341_peak_4509	126	.	7.3377	15.2573	12.6564	143
chr1	157039383	157039785	SRR8335341_peak_4510	158	.	8.56105	18.5977	15.8789	185
chr1	157055239	157055842	SRR8335341_peak_4511	554	.	18.7198	58.8473	55.4866	364
chr1	157057122	157057414	SRR8335341_peak_4512	158	.	8.56105	18.5977	15.8789	154
chr1	157060510	157060686	SRR8335341_peak_4513	78	.	5.91713	10.3161	7.87806	91
chr1	157076345	157076651	SRR8335341_peak_4514	310	.	12.8828	34.1251	31.0929	144
chr1	157079380	157080050	SRR8335341_peak_4515	148	.	8.26728	17.495	14.8057	444
chr1	157086740	157086989	SRR8335341_peak_4516	61	.	5.00291	8.41215	6.1041	125
chr1	157087276	157087555	SRR8335341_peak_4517	203	.	9.73613	23.1712	20.3363	136
chr1	157137962	157138297	SRR8335341_peak_4518	350	.	13.8489	38.1968	35.099	163
chr1	157138848	157139014	SRR8335341_peak_4519	39	.	3.97107	6.17368	3.99274	74
chr1	157143218	157143801	SRR8335341_peak_4520	2678	.	59.9706	272.828	267.822	255
chr1	157145575	157145865	SRR8335341_peak_4521	168	.	8.79694	19.6141	16.8825	138
chr1	157177123	157177400	SRR8335341_peak_4522	92	.	6.17128	11.6829	9.20611	115
chr1	157177602	157177794	SRR8335341_peak_4523	56	.	5.02985	7.98061	5.69466	137
chr1	157179260	157179755	SRR8335341_peak_4524	93	.	6.00569	11.8564	9.37139	234
chr1	157180853	157181051	SRR8335341_peak_4525	94	.	5.78161	11.8975	9.41207	67
chr1	157194164	157194481	SRR8335341_peak_4526	47	.	4.36075	6.938	4.7056	173
chr1	157197359	157197614	SRR8335341_peak_4527	107	.	6.5555	13.3369	10.7924	133
chr1	157208607	157209115	SRR8335341_peak_4528	2442	.	53.5481	249.107	244.274	301
chr1	157231204	157231387	SRR8335341_peak_4529	57	.	4.80224	7.99473	5.70681	54
chr1	157233754	157234022	SRR8335341_peak_4530	136	.	7.9214	16.3197	13.6747	147
chr1	157256479	157256881	SRR8335341_peak_4531	463	.	13.6079	49.5619	46.3122	249
chr1	157265204	157265451	SRR8335341_peak_4532	169	.	6.85415	19.6848	16.9514	134
chr1	157286670	157286965	SRR8335341_peak_4533	48	.	3.52293	7.09102	4.85788	134
chr1	157311033	157311288	SRR8335341_peak_4534	78	.	4.75284	10.2238	7.81257	117
chr1	157313268	157313551	SRR8335341_peak_4535	188	.	7.20437	21.584	18.8058	145
chr1	157318326	157318503	SRR8335341_peak_4536	70	.	4.57773	9.46042	7.05965	120
chr1	157330054	157330280	SRR8335341_peak_4537	186	.	8.7735	21.3834	18.61	115
chr1	157343531	157343851	SRR8335341_peak_4538	99	.	6.08555	12.4719	9.9593	114
chr1	157403814	157403999	SRR8335341_peak_4539	31	.	3.35196	5.31046	3.19422	120
chr1	157407936	157408252	SRR8335341_peak_4540	133	.	7.41268	15.9701	13.3327	182
chr1	157410888	157411128	SRR8335341_peak_4541	39	.	3.75218	6.17368	3.99274	35
chr1	157412408	157412868	SRR8335341_peak_4542	287	.	12.38	31.7237	28.7216	220
chr1	157417523	157417909	SRR8335341_peak_4543	81	.	5.55486	10.5814	8.14177	331
chr1	157426173	157426434	SRR8335341_peak_4544	53	.	4.74206	7.58508	5.30859	156
chr1	157433396	157433701	SRR8335341_peak_4545	127	.	7.38598	15.3434	12.712	141
chr1	157436072	157436260	SRR8335341_peak_4546	45	.	4.25186	6.75017	4.52316	115
chr1	157440395	157440683	SRR8335341_peak_4547	168	.	8.79694	19.6141	16.8825	179
chr1	157442262	157442646	SRR8335341_peak_4548	97	.	6.47943	12.2184	9.72337	148
chr1	157442863	157443143	SRR8335341_peak_4549	77	.	5.56887	10.1671	7.75735	67
chr1	157449827	157450179	SRR8335341_peak_4550	84	.	5.28439	10.9285	8.4833	254
chr1	157452330	157452556	SRR8335341_peak_4551	93	.	5.72216	11.7967	9.31319	124
chr1	157460918	157461084	SRR8335341_peak_4552	45	.	4.44829	6.73111	4.5055	54
chr1	157507035	157507307	SRR8335341_peak_4553	250	.	10.852	28.022	25.0945	159
chr1	157518206	157518510	SRR8335341_peak_4554	238	.	10.9112	26.7574	23.8516	161
chr1	157973435	157973619	SRR8335341_peak_4555	117	.	7.09221	14.2959	11.7189	78
chr1	158019233	158019437	SRR8335341_peak_4556	70	.	4.40262	9.46042	7.05965	93
chr1	158129401	158129674	SRR8335341_peak_4557	106	.	6.754	13.1909	10.6631	113
chr1	158147792	158147987	SRR8335341_peak_4558	78	.	5.91713	10.3161	7.87806	100
chr1	158251211	158251468	SRR8335341_peak_4559	285	.	12.0073	31.5779	28.5952	121
chr1	158252578	158253040	SRR8335341_peak_4560	37	.	4.12736	5.86499	3.72677	157
chr1	158296217	158296834	SRR8335341_peak_4561	45	.	4.44829	6.73111	4.5055	164
chr1	158297007	158297446	SRR8335341_peak_4562	287	.	9.30568	31.7444	28.7415	244
chr1	158356077	158356342	SRR8335341_peak_4563	78	.	5.89417	10.2777	7.85768	109
chr1	158533779	158533998	SRR8335341_peak_4564	91	.	6.13884	11.626	9.14924	78
chr1	158554406	158555064	SRR8335341_peak_4565	77	.	5.56887	10.1671	7.75735	216
chr1	158559485	158559653	SRR8335341_peak_4566	61	.	5.00291	8.41215	6.1041	116
chr1	158713345	158713527	SRR8335341_peak_4567	93	.	5.72216	11.7967	9.31319	94
chr1	158729722	158729890	SRR8335341_peak_4568	61	.	4.64165	8.47358	6.11494	94
chr1	158732855	158733385	SRR8335341_peak_4569	986	.	28.2436	102.443	98.666	170
chr1	158772442	158772770	SRR8335341_peak_4570	97	.	6.50467	12.2619	9.75055	194
chr1	158852922	158853126	SRR8335341_peak_4571	61	.	5.03583	8.46842	6.10994	93
chr1	158892031	158892272	SRR8335341_peak_4572	53	.	4.74206	7.58508	5.30859	137
chr1	158953547	158953799	SRR8335341_peak_4573	106	.	6.754	13.1909	10.6631	142
chr1	158992899	158993078	SRR8335341_peak_4574	61	.	5.00291	8.41215	6.1041	83
chr1	159082240	159082422	SRR8335341_peak_4575	70	.	4.57773	9.46042	7.05965	88
chr1	159122201	159122731	SRR8335341_peak_4576	274	.	11.7925	30.4635	27.4936	415
chr1	159127298	159127468	SRR8335341_peak_4577	69	.	5.62337	9.3793	6.98114	49
chr1	159128619	159128901	SRR8335341_peak_4578	316	.	11.1943	34.7042	31.6589	137
chr1	159156140	159156385	SRR8335341_peak_4579	61	.	4.62773	8.44714	6.10994	132
chr1	159231712	159232385	SRR8335341_peak_4580	61	.	5.3296	8.46842	6.10994	95
chr1	159355161	159355526	SRR8335341_peak_4581	161	.	8.35682	18.8214	16.1	263
chr1	159396496	159396716	SRR8335341_peak_4582	50	.	3.87729	7.28745	5.04913	94
chr1	159406482	159406693	SRR8335341_peak_4583	21	.	2.7933	4.1611	2.16146	95
chr1	159517809	159518097	SRR8335341_peak_4584	107	.	6.79844	13.2684	10.724	161
chr1	159524171	159524365	SRR8335341_peak_4585	53	.	4.40884	7.66459	5.38345	86
chr1	159535545	159535960	SRR8335341_peak_4586	500	.	17.6679	53.3191	50.0125	252
chr1	159556833	159557105	SRR8335341_peak_4587	88	.	6.2109	11.2774	8.80341	160
chr1	159570098	159570348	SRR8335341_peak_4588	97	.	6.50467	12.2619	9.75055	107
chr1	159593260	159593675	SRR8335341_peak_4589	273	.	11.7154	30.322	27.3632	209
chr1	159596597	159596766	SRR8335341_peak_4590	61	.	4.64165	8.47358	6.11494	129
chr1	159597652	159597954	SRR8335341_peak_4591	387	.	12.7265	41.9036	38.7513	140
chr1	159599354	159599840	SRR8335341_peak_4592	834	.	18.2362	87.0614	83.4164	254
chr1	159686512	159686748	SRR8335341_peak_4593	87	.	6.1703	11.2084	8.75294	104
chr1	159749867	159750033	SRR8335341_peak_4594	45	.	4.44829	6.73111	4.5055	112
chr1	159786723	159787013	SRR8335341_peak_4595	282	.	10.3188	31.2332	28.2583	148
chr1	159871679	159871893	SRR8335341_peak_4596	53	.	4.74206	7.58508	5.30859	71
chr1	159977791	159978216	SRR8335341_peak_4597	1264	.	33.8959	130.43	126.43	192
chr1	160037104	160037278	SRR8335341_peak_4598	96	.	6.46215	12.1886	9.69474	100
chr1	160045450	160045744	SRR8335341_peak_4599	182	.	8.91131	21.0344	18.263	144
chr1	160049536	160049883	SRR8335341_peak_4600	191	.	9.38064	21.8929	19.1092	144
chr1	160050548	160050971	SRR8335341_peak_4601	514	.	17.9617	54.747	51.4244	249
chr1	160053891	160054188	SRR8335341_peak_4602	299	.	12.6738	32.9958	29.9744	148
chr1	160057422	160058040	SRR8335341_peak_4603	299	.	12.6738	32.9958	29.9744	409
chr1	160060049	160060319	SRR8335341_peak_4604	102	.	6.26057	12.8182	10.2984	112
chr1	160194812	160195685	SRR8335341_peak_4605	192	.	9.44236	22.0046	19.2091	715
chr1	160211327	160211585	SRR8335341_peak_4606	97	.	6.50467	12.2619	9.75055	164
chr1	160212136	160212523	SRR8335341_peak_4607	78	.	5.87846	10.2513	7.83259	122
chr1	160212692	160213212	SRR8335341_peak_4608	69	.	5.62337	9.3793	6.98114	231
chr1	160231099	160231395	SRR8335341_peak_4609	512	.	15.1343	54.5739	51.2591	125
chr1	160249901	160250067	SRR8335341_peak_4610	78	.	5.87846	10.2513	7.83259	80
chr1	160250960	160251147	SRR8335341_peak_4611	49	.	4.3005	7.18227	4.94562	89
chr1	160271274	160271868	SRR8335341_peak_4612	148	.	8.26728	17.495	14.8057	445
chr1	160287224	160287391	SRR8335341_peak_4613	40	.	3.98302	6.19496	4.01369	84
chr1	160300783	160300960	SRR8335341_peak_4614	61	.	5.29476	8.41215	6.1041	133
chr1	160329868	160330098	SRR8335341_peak_4615	116	.	7.04585	14.2141	11.6531	104
chr1	160351892	160352124	SRR8335341_peak_4616	78	.	5.91713	10.3161	7.87806	94
chr1	160403476	160403653	SRR8335341_peak_4617	39	.	3.97107	6.17368	3.99274	26
chr1	160414916	160415126	SRR8335341_peak_4618	30	.	3.86075	5.11987	3.00739	73
chr1	160439186	160439360	SRR8335341_peak_4619	33	.	3.5333	5.46828	3.34602	113
chr1	160443373	160443591	SRR8335341_peak_4620	45	.	4.44829	6.73111	4.5055	86
chr1	160448611	160449207	SRR8335341_peak_4621	156	.	7.81271	18.3807	15.681	367
chr1	160471314	160471542	SRR8335341_peak_4622	123	.	7.15873	14.9366	12.3511	109
chr1	160483851	160484176	SRR8335341_peak_4623	123	.	7.14927	14.9543	12.368	217
chr1	160518395	160518945	SRR8335341_peak_4624	1516	.	32.2074	155.807	151.624	316
chr1	160520682	160521193	SRR8335341_peak_4625	971	.	20.3376	100.886	97.1215	317
chr1	160531492	160531789	SRR8335341_peak_4626	315	.	11.2575	34.604	31.5606	119
chr1	160533589	160533769	SRR8335341_peak_4627	89	.	5.75102	11.3877	8.91338	119
chr1	160534926	160535285	SRR8335341_peak_4628	296	.	10.5685	32.6676	29.6604	155
chr1	160565053	160565364	SRR8335341_peak_4629	61	.	5.29476	8.41215	6.1041	83
chr1	160596698	160596994	SRR8335341_peak_4630	93	.	5.72216	11.7967	9.31319	57
chr1	160651724	160652042	SRR8335341_peak_4631	214	.	10.3237	24.3526	21.4955	204
chr1	160665456	160665663	SRR8335341_peak_4632	84	.	5.28439	10.9285	8.4833	116
chr1	160673526	160673730	SRR8335341_peak_4633	56	.	4.72776	7.93739	5.65483	89
chr1	160674781	160675081	SRR8335341_peak_4634	85	.	4.92795	11.0053	8.55828	204
chr1	160681568	160681815	SRR8335341_peak_4635	39	.	3.75218	6.17368	3.99274	83
chr1	160692861	160693303	SRR8335341_peak_4636	170	.	8.17642	19.7573	17.0117	292
chr1	160713217	160713728	SRR8335341_peak_4637	117	.	7.09221	14.2959	11.7189	362
chr1	160745655	160745889	SRR8335341_peak_4638	112	.	6.83709	13.8435	11.2912	134
chr1	160791950	160792262	SRR8335341_peak_4639	155	.	8.34269	18.2106	15.5168	154
chr1	160792364	160792539	SRR8335341_peak_4640	35	.	4.0267	5.70282	3.57682	118
chr1	160792822	160793342	SRR8335341_peak_4641	45	.	4.43103	6.70274	4.50295	220
chr1	160804965	160805159	SRR8335341_peak_4642	45	.	4.43103	6.70274	4.50295	54
chr1	160812473	160812796	SRR8335341_peak_4643	302	.	11.2897	33.2562	30.2335	139
chr1	160825453	160825935	SRR8335341_peak_4644	533	.	17.4219	56.7238	53.3849	298
chr1	160832790	160833463	SRR8335341_peak_4645	203	.	9.73613	23.1712	20.3363	531
chr1	160838138	160838333	SRR8335341_peak_4646	73	.	5.58435	9.75435	7.35068	114
chr1	160876695	160876889	SRR8335341_peak_4647	61	.	5.3296	8.46842	6.10994	93
chr1	160877320	160877621	SRR8335341_peak_4648	180	.	9.14859	20.853	18.0829	142
chr1	160899568	160900055	SRR8335341_peak_4649	197	.	8.37392	22.509	19.7076	243
chr1	160904046	160904292	SRR8335341_peak_4650	63	.	4.22751	8.71601	6.35578	103
chr1	160970794	160970960	SRR8335341_peak_4651	78	.	5.89417	10.2777	7.85768	92
chr1	160996015	160996259	SRR8335341_peak_4652	117	.	7.09221	14.2959	11.7189	126
chr1	161033587	161033795	SRR8335341_peak_4653	46	.	4.18996	6.9063	4.67409	98
chr1	161034437	161034931	SRR8335341_peak_4654	127	.	7.38598	15.3434	12.712	344
chr1	161035020	161035731	SRR8335341_peak_4655	375	.	14.6339	40.6853	37.5549	148
chr1	161039510	161040031	SRR8335341_peak_4656	512	.	17.8442	54.5285	51.2155	225
chr1	161070547	161071019	SRR8335341_peak_4657	236	.	8.25502	26.5338	23.6452	189
chr1	161131058	161131233	SRR8335341_peak_4658	40	.	3.76347	6.19496	4.01369	38
chr1	161131420	161131606	SRR8335341_peak_4659	53	.	4.77866	7.56481	5.30859	59
chr1	161170717	161170995	SRR8335341_peak_4660	61	.	5.29476	8.41215	6.1041	122
chr1	161195590	161196208	SRR8335341_peak_4661	246	.	8.43013	27.556	24.6463	107
chr1	161211070	161211441	SRR8335341_peak_4662	878	.	16.948	91.528	87.8441	158
chr1	161248651	161249082	SRR8335341_peak_4663	1153	.	26.2975	119.227	115.309	238
chr1	161250005	161250431	SRR8335341_peak_4664	349	.	13.7584	38.0296	34.9413	265
chr1	161251213	161251399	SRR8335341_peak_4665	53	.	4.74206	7.58508	5.30859	81
chr1	161268985	161269182	SRR8335341_peak_4666	88	.	6.2109	11.2774	8.80341	109
chr1	161333077	161333246	SRR8335341_peak_4667	53	.	4.74206	7.58508	5.30859	79
chr1	161400251	161400464	SRR8335341_peak_4668	69	.	5.58661	9.31879	6.94135	132
chr1	161442717	161442883	SRR8335341_peak_4669	45	.	4.44829	6.73111	4.5055	142
chr1	161445980	161446182	SRR8335341_peak_4670	125	.	6.6759	15.1026	12.5158	123
chr1	161451674	161452089	SRR8335341_peak_4671	246	.	8.43013	27.556	24.6463	132
chr1	161463754	161463954	SRR8335341_peak_4672	61	.	5.29476	8.41215	6.1041	107
chr1	161491663	161491883	SRR8335341_peak_4673	61	.	5.3296	8.46842	6.10994	84
chr1	161494359	161494729	SRR8335341_peak_4674	107	.	6.79844	13.2684	10.724	146
chr1	161505884	161506197	SRR8335341_peak_4675	287	.	12.38	31.7237	28.7216	150
chr1	161556638	161556914	SRR8335341_peak_4676	52	.	4.71106	7.53305	5.2843	199
chr1	161576698	161576880	SRR8335341_peak_4677	61	.	5.00291	8.41215	6.1041	113
chr1	161621384	161621684	SRR8335341_peak_4678	97	.	6.50467	12.2619	9.75055	100
chr1	161649449	161649691	SRR8335341_peak_4679	78	.	5.91713	10.3161	7.87806	140
chr1	161680557	161680785	SRR8335341_peak_4680	179	.	9.08879	20.7457	17.9878	93
chr1	161712378	161713102	SRR8335341_peak_4681	1531	.	34.2799	157.391	153.198	167
chr1	161714331	161714746	SRR8335341_peak_4682	843	.	25.3059	87.9869	84.3314	217
chr1	161715170	161715496	SRR8335341_peak_4683	78	.	5.87846	10.2513	7.83259	195
chr1	161718366	161718730	SRR8335341_peak_4684	212	.	9.13435	24.0574	21.2156	125
chr1	161736936	161737140	SRR8335341_peak_4685	68	.	4.84662	9.25272	6.88481	124
chr1	161751600	161751826	SRR8335341_peak_4686	56	.	5.02985	7.98061	5.69466	137
chr1	161868246	161869054	SRR8335341_peak_4687	1922	.	46.4572	196.742	192.279	413
chr1	161876638	161877597	SRR8335341_peak_4688	238	.	10.9112	26.7574	23.8516	370
chr1	161894715	161894956	SRR8335341_peak_4689	117	.	7.09221	14.2959	11.7189	95
chr1	161907721	161908083	SRR8335341_peak_4690	186	.	8.12991	21.4139	18.6381	188
chr1	161916144	161916500	SRR8335341_peak_4691	458	.	16.4928	49.0858	45.8388	196
chr1	161925522	161925713	SRR8335341_peak_4692	26	.	3.00175	4.70046	2.64347	86
chr1	161962463	161962922	SRR8335341_peak_4693	390	.	15.024	42.2081	39.0436	143
chr1	161968726	161969223	SRR8335341_peak_4694	287	.	12.38	31.7237	28.7216	340
chr1	161976496	161976732	SRR8335341_peak_4695	77	.	5.56887	10.1671	7.75735	91
chr1	161984319	161984676	SRR8335341_peak_4696	37	.	4.15452	5.90858	3.74086	280
chr1	162003989	162004678	SRR8335341_peak_4697	117	.	7.09221	14.2959	11.7189	458
chr1	162011969	162012316	SRR8335341_peak_4698	458	.	16.4928	49.0858	45.8388	184
chr1	162015622	162015801	SRR8335341_peak_4699	37	.	3.52707	5.94584	3.77637	41
chr1	162017140	162017696	SRR8335341_peak_4700	430	.	15.9053	46.3072	43.0937	160
chr1	162037415	162037704	SRR8335341_peak_4701	141	.	6.77466	16.836	14.1713	134
chr1	162040879	162041232	SRR8335341_peak_4702	375	.	12.2888	40.6812	37.5549	179
chr1	162061105	162061374	SRR8335341_peak_4703	87	.	6.1703	11.2084	8.75294	141
chr1	162084037	162084286	SRR8335341_peak_4704	158	.	8.56105	18.5977	15.8789	89
chr1	162124045	162124286	SRR8335341_peak_4705	225	.	10.548	25.4237	22.5553	130
chr1	162183907	162184547	SRR8335341_peak_4706	2431	.	49.9593	247.944	243.117	252
chr1	162196824	162197259	SRR8335341_peak_4707	659	.	21.1931	69.4484	65.9689	155
chr1	162198133	162198386	SRR8335341_peak_4708	163	.	8.20288	19.1204	16.3977	157
chr1	162210587	162210926	SRR8335341_peak_4709	125	.	5.80349	15.1622	12.573	131
chr1	162221992	162222213	SRR8335341_peak_4710	37	.	4.1384	5.88271	3.74086	99
chr1	162224965	162225151	SRR8335341_peak_4711	61	.	4.62773	8.44714	6.10994	105
chr1	162225494	162225779	SRR8335341_peak_4712	120	.	6.97058	14.5962	12.0115	152
chr1	162243493	162243933	SRR8335341_peak_4713	127	.	7.67975	15.3434	12.712	301
chr1	162244466	162244756	SRR8335341_peak_4714	53	.	4.74206	7.58508	5.30859	68
chr1	162359376	162359680	SRR8335341_peak_4715	375	.	14.3421	40.6853	37.5549	146
chr1	162362137	162362303	SRR8335341_peak_4716	46	.	4.18996	6.9063	4.67409	57
chr1	162529705	162529980	SRR8335341_peak_4717	262	.	11.4987	29.2155	26.2674	145
chr1	162570424	162570904	SRR8335341_peak_4718	110	.	6.69334	13.5858	11.0373	132
chr1	162596243	162596437	SRR8335341_peak_4719	88	.	6.2109	11.2774	8.80341	91
chr1	162732058	162732574	SRR8335341_peak_4720	127	.	5.0209	15.306	12.703	173
chr1	162732921	162733255	SRR8335341_peak_4721	61	.	5.29476	8.41215	6.1041	118
chr1	162739219	162739581	SRR8335341_peak_4722	116	.	7.04585	14.2141	11.6531	198
chr1	162778063	162778517	SRR8335341_peak_4723	227	.	9.00546	25.6604	22.7751	310
chr1	162916340	162916598	SRR8335341_peak_4724	169	.	8.82046	19.656	16.9235	127
chr1	163091546	163091733	SRR8335341_peak_4725	45	.	4.44829	6.73111	4.5055	65
chr1	163281634	163282097	SRR8335341_peak_4726	564	.	16.2287	59.85	56.4775	265
chr1	163284277	163284495	SRR8335341_peak_4727	61	.	5.00291	8.41215	6.1041	82
chr1	163285198	163285476	SRR8335341_peak_4728	136	.	7.9214	16.3197	13.6747	124
chr1	163327288	163327754	SRR8335341_peak_4729	672	.	18.1987	70.7189	67.2291	246
chr1	163337838	163338049	SRR8335341_peak_4730	61	.	5.03583	8.46842	6.10994	36
chr1	163360822	163361091	SRR8335341_peak_4731	148	.	8.26728	17.495	14.8057	146
chr1	163376892	163377184	SRR8335341_peak_4732	78	.	5.87846	10.2513	7.83259	75
chr1	163403587	163403990	SRR8335341_peak_4733	470	.	16.6769	50.2828	47.0242	151
chr1	163443114	163443529	SRR8335341_peak_4734	470	.	16.6769	50.2828	47.0242	230
chr1	163574531	163574761	SRR8335341_peak_4735	61	.	5.29476	8.41215	6.1041	122
chr1	163655720	163655957	SRR8335341_peak_4736	151	.	6.50393	17.8356	15.143	110
chr1	163691701	163691974	SRR8335341_peak_4737	169	.	8.85482	19.7172	16.9723	156
chr1	163708633	163708995	SRR8335341_peak_4738	76	.	5.0655	10.0802	7.67203	212
chr1	163725443	163725623	SRR8335341_peak_4739	56	.	4.75261	7.98061	5.69466	76
chr1	163779331	163779873	SRR8335341_peak_4740	273	.	11.7154	30.322	27.3632	149
chr1	163864285	163864478	SRR8335341_peak_4741	87	.	6.1703	11.2084	8.75294	67
chr1	163874275	163874798	SRR8335341_peak_4742	388	.	12.5453	41.9855	38.8322	175
chr1	163929525	163929762	SRR8335341_peak_4743	37	.	4.15452	5.90858	3.74086	82
chr1	163930644	163930941	SRR8335341_peak_4744	123	.	7.14927	14.9543	12.368	137
chr1	163939959	163940158	SRR8335341_peak_4745	53	.	4.74206	7.58508	5.30859	67
chr1	163942050	163942264	SRR8335341_peak_4746	78	.	5.87846	10.2513	7.83259	114
chr1	163971604	163971770	SRR8335341_peak_4747	38	.	3.86575	6.07126	3.89967	28
chr1	163994527	163995194	SRR8335341_peak_4748	298	.	12.591	32.8458	29.8339	239
chr1	164004410	164004677	SRR8335341_peak_4749	107	.	6.79844	13.2684	10.724	120
chr1	164008540	164008804	SRR8335341_peak_4750	100	.	6.41609	12.5955	10.0815	104
chr1	164009328	164009520	SRR8335341_peak_4751	93	.	5.72216	11.7967	9.31319	71
chr1	164068227	164068463	SRR8335341_peak_4752	107	.	6.79844	13.2684	10.724	137
chr1	164138703	164138889	SRR8335341_peak_4753	50	.	3.87729	7.28745	5.04913	85
chr1	164151645	164151867	SRR8335341_peak_4754	110	.	6.15993	13.5895	11.0379	102
chr1	164217801	164218060	SRR8335341_peak_4755	61	.	5.03583	8.46842	6.10994	131
chr1	164218416	164218621	SRR8335341_peak_4756	69	.	5.58661	9.31879	6.94135	95
chr1	164244340	164244678	SRR8335341_peak_4757	188	.	7.20437	21.584	18.8058	208
chr1	164307132	164307732	SRR8335341_peak_4758	163	.	8.20288	19.1204	16.3977	139
chr1	164319832	164320227	SRR8335341_peak_4759	93	.	5.50327	11.7967	9.31319	117
chr1	164323324	164323698	SRR8335341_peak_4760	644	.	20.8993	67.9456	64.4829	206
chr1	164353672	164353838	SRR8335341_peak_4761	61	.	5.3296	8.46842	6.10994	58
chr1	164370776	164370971	SRR8335341_peak_4762	88	.	6.2109	11.2774	8.80341	81
chr1	164392273	164392542	SRR8335341_peak_4763	169	.	8.85482	19.7172	16.9723	117
chr1	164397784	164397950	SRR8335341_peak_4764	61	.	5.29476	8.41215	6.1041	68
chr1	164399629	164399820	SRR8335341_peak_4765	78	.	5.89417	10.2777	7.85768	91
chr1	164405299	164405475	SRR8335341_peak_4766	48	.	3.52293	7.09102	4.85788	60
chr1	164428748	164429007	SRR8335341_peak_4767	26	.	2.76949	4.75456	2.69688	145
chr1	164432097	164432270	SRR8335341_peak_4768	61	.	5.3296	8.46842	6.10994	73
chr1	164435552	164435736	SRR8335341_peak_4769	85	.	4.92795	11.0053	8.55828	54
chr1	164451345	164451730	SRR8335341_peak_4770	1016	.	24.1086	105.482	101.677	198
chr1	164453355	164453604	SRR8335341_peak_4771	69	.	5.62337	9.3793	6.98114	143
chr1	164456326	164456703	SRR8335341_peak_4772	126	.	7.3377	15.2573	12.6564	246
chr1	164457065	164457392	SRR8335341_peak_4773	37	.	4.15452	5.90858	3.74086	240
chr1	164458199	164458389	SRR8335341_peak_4774	53	.	4.74206	7.58508	5.30859	118
chr1	164458930	164459320	SRR8335341_peak_4775	417	.	15.6115	44.9314	41.7341	227
chr1	164460567	164460957	SRR8335341_peak_4776	53	.	4.74206	7.58508	5.30859	153
chr1	164461796	164462141	SRR8335341_peak_4777	271	.	10.0999	30.0967	27.1421	160
chr1	164474784	164475585	SRR8335341_peak_4778	719	.	22.662	75.5269	71.9851	191
chr1	164484272	164484452	SRR8335341_peak_4779	61	.	5.3296	8.46842	6.10994	78
chr1	164491584	164491840	SRR8335341_peak_4780	169	.	8.85482	19.7172	16.9723	141
chr1	164502279	164502610	SRR8335341_peak_4781	88	.	6.2109	11.2774	8.80341	72
chr1	164511536	164511861	SRR8335341_peak_4782	429	.	15.8013	46.1144	42.9082	161
chr1	164522599	164522788	SRR8335341_peak_4783	87	.	6.1703	11.2084	8.75294	100
chr1	164550546	164550883	SRR8335341_peak_4784	125	.	5.9786	15.1622	12.573	181
chr1	164552523	164552697	SRR8335341_peak_4785	60	.	5.25065	8.34076	6.05125	145
chr1	164552792	164553309	SRR8335341_peak_4786	93	.	6.27069	11.8567	9.37162	211
chr1	164570864	164571261	SRR8335341_peak_4787	192	.	9.44236	22.0046	19.2091	128
chr1	164572379	164572663	SRR8335341_peak_4788	93	.	5.50327	11.7967	9.31319	147
chr1	164620744	164621007	SRR8335341_peak_4789	116	.	7.04585	14.2141	11.6531	111
chr1	164628449	164628704	SRR8335341_peak_4790	97	.	6.47943	12.2184	9.72337	139
chr1	164664165	164664331	SRR8335341_peak_4791	37	.	3.52707	5.94584	3.77637	94
chr1	164744880	164745142	SRR8335341_peak_4792	61	.	5.29476	8.41215	6.1041	132
chr1	164781118	164781473	SRR8335341_peak_4793	44	.	4.41921	6.6833	4.48512	292
chr1	164783288	164783562	SRR8335341_peak_4794	148	.	8.26728	17.495	14.8057	143
chr1	164786171	164786543	SRR8335341_peak_4795	107	.	6.79844	13.2684	10.724	143
chr1	164786946	164787125	SRR8335341_peak_4796	53	.	4.74206	7.58508	5.30859	98
chr1	164855541	164856014	SRR8335341_peak_4797	16	.	2.64738	3.6454	1.67006	394
chr1	164896297	164896666	SRR8335341_peak_4798	78	.	5.87846	10.2513	7.83259	136
chr1	164899027	164899280	SRR8335341_peak_4799	97	.	6.50467	12.2619	9.75055	160
chr1	164899408	164899675	SRR8335341_peak_4800	117	.	7.09221	14.2959	11.7189	147
chr1	164993546	164993849	SRR8335341_peak_4801	228	.	9.03255	25.718	22.8325	163
chr1	164994117	164994708	SRR8335341_peak_4802	350	.	13.8489	38.1968	35.099	445
chr1	164997723	164997898	SRR8335341_peak_4803	53	.	4.40884	7.66459	5.38345	75
chr1	165012461	165012757	SRR8335341_peak_4804	160	.	6.67904	18.7537	16.0336	149
chr1	165018681	165019096	SRR8335341_peak_4805	213	.	10.2562	24.2325	21.3861	163
chr1	165039686	165040056	SRR8335341_peak_4806	150	.	8.07957	17.7391	15.0478	237
chr1	165042483	165042656	SRR8335341_peak_4807	45	.	4.44829	6.73111	4.5055	79
chr1	165043422	165043773	SRR8335341_peak_4808	61	.	5.3296	8.46842	6.10994	103
chr1	165044238	165044420	SRR8335341_peak_4809	78	.	5.91713	10.3161	7.87806	82
chr1	165046573	165047051	SRR8335341_peak_4810	904	.	26.6708	94.1619	90.4531	186
chr1	165104786	165105231	SRR8335341_peak_4811	78	.	4.75284	10.2238	7.81257	213
chr1	165106103	165106379	SRR8335341_peak_4812	17	.	2.51934	3.75727	1.77119	104
chr1	165110610	165111245	SRR8335341_peak_4813	500	.	17.6679	53.3191	50.0125	481
chr1	165114607	165115451	SRR8335341_peak_4814	1383	.	36.2307	142.471	138.383	424
chr1	165119925	165120091	SRR8335341_peak_4815	23	.	3.55314	4.34687	2.31699	62
chr1	165193039	165193247	SRR8335341_peak_4816	140	.	7.80232	16.6736	14.0097	92
chr1	165193845	165194564	SRR8335341_peak_4817	249	.	11.1317	27.847	24.9325	165
chr1	165205606	165205861	SRR8335341_peak_4818	61	.	5.3296	8.46842	6.10994	162
chr1	165233959	165234241	SRR8335341_peak_4819	126	.	7.3377	15.2573	12.6564	62
chr1	165235638	165235915	SRR8335341_peak_4820	206	.	9.51989	23.5383	20.698	117
chr1	165236943	165237375	SRR8335341_peak_4821	470	.	16.6769	50.2828	47.0242	193
chr1	165240810	165241124	SRR8335341_peak_4822	214	.	10.3237	24.3526	21.4955	158
chr1	165283269	165283597	SRR8335341_peak_4823	312	.	12.9676	34.2795	31.2371	148
chr1	165302411	165303293	SRR8335341_peak_4824	824	.	24.8486	86.1002	82.4641	564
chr1	165350430	165350602	SRR8335341_peak_4825	61	.	5.01629	8.43503	6.10994	29
chr1	165368319	165368518	SRR8335341_peak_4826	68	.	4.84662	9.25272	6.88481	112
chr1	165459294	165459508	SRR8335341_peak_4827	78	.	5.87846	10.2513	7.83259	78
chr1	165461080	165461547	SRR8335341_peak_4828	203	.	10.0299	23.1712	20.3363	310
chr1	165493709	165493875	SRR8335341_peak_4829	45	.	4.44829	6.73111	4.5055	133
chr1	165498941	165499156	SRR8335341_peak_4830	127	.	7.38598	15.3434	12.712	96
chr1	165567509	165567816	SRR8335341_peak_4831	444	.	16.199	47.692	44.4612	143
chr1	165587849	165588318	SRR8335341_peak_4832	627	.	20.4709	66.197	62.7547	161
chr1	165589768	165589934	SRR8335341_peak_4833	53	.	4.74206	7.58508	5.30859	114
chr1	165607197	165607498	SRR8335341_peak_4834	179	.	9.08879	20.7457	17.9878	144
chr1	165618231	165618514	SRR8335341_peak_4835	61	.	5.3296	8.46842	6.10994	130
chr1	165634198	165634380	SRR8335341_peak_4836	45	.	4.44829	6.73111	4.5055	103
chr1	165639739	165640041	SRR8335341_peak_4837	119	.	6.37882	14.5125	11.9305	152
chr1	165641207	165641666	SRR8335341_peak_4838	298	.	12.591	32.8458	29.8339	164
chr1	165644314	165644538	SRR8335341_peak_4839	61	.	5.03583	8.46842	6.10994	70
chr1	165652523	165652793	SRR8335341_peak_4840	238	.	10.9112	26.7574	23.8516	145
chr1	165658709	165658902	SRR8335341_peak_4841	61	.	5.00291	8.41215	6.1041	96
chr1	165662936	165663141	SRR8335341_peak_4842	45	.	4.44829	6.73111	4.5055	150
chr1	165667070	165667813	SRR8335341_peak_4843	2307	.	53.1579	235.469	230.731	486
chr1	165668026	165668691	SRR8335341_peak_4844	375	.	14.3421	40.6853	37.5549	501
chr1	165676748	165677067	SRR8335341_peak_4845	61	.	5.03583	8.46842	6.10994	233
chr1	165677426	165677670	SRR8335341_peak_4846	37	.	3.23108	5.85335	3.72612	98
chr1	165677836	165678060	SRR8335341_peak_4847	56	.	5.02985	7.98061	5.69466	86
chr1	165679732	165679935	SRR8335341_peak_4848	69	.	5.58661	9.31879	6.94135	59
chr1	165681069	165681277	SRR8335341_peak_4849	52	.	4.71106	7.53305	5.2843	120
chr1	165686524	165686799	SRR8335341_peak_4850	107	.	6.79844	13.2684	10.724	126
chr1	165692865	165693046	SRR8335341_peak_4851	69	.	5.62337	9.3793	6.98114	112
chr1	165700234	165700570	SRR8335341_peak_4852	227	.	9.22434	25.6604	22.7751	186
chr1	165702472	165703127	SRR8335341_peak_4853	1100	.	29.7048	113.924	110.056	431
chr1	165707682	165707904	SRR8335341_peak_4854	61	.	5.03583	8.46842	6.10994	132
chr1	165709840	165710130	SRR8335341_peak_4855	37	.	3.01965	5.83711	3.71039	201
chr1	165717628	165717891	SRR8335341_peak_4856	179	.	9.08879	20.7457	17.9878	143
chr1	165718776	165718998	SRR8335341_peak_4857	53	.	4.5842	7.61347	5.33642	119
chr1	165748091	165748510	SRR8335341_peak_4858	203	.	9.73613	23.1712	20.3363	160
chr1	165750873	165751056	SRR8335341_peak_4859	87	.	6.1703	11.2084	8.75294	95
chr1	165763315	165763499	SRR8335341_peak_4860	61	.	5.03583	8.46842	6.10994	87
chr1	165764306	165764513	SRR8335341_peak_4861	69	.	5.62337	9.3793	6.98114	66
chr1	165771667	165771862	SRR8335341_peak_4862	88	.	6.2109	11.2774	8.80341	114
chr1	165775437	165775803	SRR8335341_peak_4863	78	.	4.75284	10.2238	7.81257	171
chr1	165779910	165780122	SRR8335341_peak_4864	88	.	6.2109	11.2774	8.80341	102
chr1	165804238	165804861	SRR8335341_peak_4865	323	.	13.1747	35.4158	32.3653	329
chr1	165814429	165814721	SRR8335341_peak_4866	298	.	12.591	32.8458	29.8339	153
chr1	165836470	165836935	SRR8335341_peak_4867	472	.	17.0804	50.4884	47.2163	301
chr1	165844383	165844762	SRR8335341_peak_4868	166	.	7.69214	19.3689	16.6434	142
chr1	165860447	165860695	SRR8335341_peak_4869	70	.	4.40262	9.46042	7.05965	137
chr1	165874672	165874931	SRR8335341_peak_4871	156	.	7.47325	18.3673	15.6682	141
chr1	165943278	165943843	SRR8335341_peak_4872	157	.	8.48078	18.4558	15.7558	163
chr1	165964353	165964652	SRR8335341_peak_4873	69	.	5.58661	9.31879	6.94135	92
chr1	165990863	165991431	SRR8335341_peak_4874	217	.	8.78657	24.5802	21.7187	180
chr1	165993576	165994064	SRR8335341_peak_4875	156	.	7.25437	18.3673	15.6682	340
chr1	166002697	166003593	SRR8335341_peak_4876	69	.	5.58661	9.31879	6.94135	103
chr1	166024186	166024353	SRR8335341_peak_4877	53	.	4.5842	7.61347	5.33642	88
chr1	166045700	166046018	SRR8335341_peak_4878	399	.	12.9454	43.1346	39.9669	159
chr1	166047681	166047984	SRR8335341_peak_4879	203	.	10.0299	23.1712	20.3363	151
chr1	166091138	166091400	SRR8335341_peak_4880	70	.	4.57773	9.46042	7.05965	143
chr1	166126742	166127123	SRR8335341_peak_4881	73	.	5.58435	9.75435	7.35068	272
chr1	166127806	166128470	SRR8335341_peak_4882	1522	.	38.8573	156.472	152.286	186
chr1	166131337	166131575	SRR8335341_peak_4883	169	.	8.85482	19.7172	16.9723	132
chr1	166132138	166132450	SRR8335341_peak_4884	127	.	7.38598	15.3434	12.712	162
chr1	166244260	166244525	SRR8335341_peak_4885	156	.	7.25437	18.3673	15.6682	114
chr1	166254868	166255043	SRR8335341_peak_4886	45	.	4.44829	6.73111	4.5055	92
chr1	166255676	166255857	SRR8335341_peak_4887	53	.	4.74206	7.58508	5.30859	92
chr1	166271169	166271347	SRR8335341_peak_4888	53	.	4.74206	7.58508	5.30859	91
chr1	166282706	166282967	SRR8335341_peak_4889	107	.	6.79844	13.2684	10.724	138
chr1	166304658	166305187	SRR8335341_peak_4890	571	.	19.4305	60.5379	57.1455	234
chr1	166309193	166309983	SRR8335341_peak_4891	922	.	27.0685	95.964	92.2382	430
chr1	166319225	166319443	SRR8335341_peak_4892	93	.	5.73938	11.83	9.34503	132
chr1	166378895	166379187	SRR8335341_peak_4893	87	.	6.1703	11.2084	8.75294	129
chr1	166379299	166379465	SRR8335341_peak_4894	37	.	4.15452	5.90858	3.74086	117
chr1	166409062	166409301	SRR8335341_peak_4895	23	.	3.54367	4.33257	2.31699	127
chr1	166409652	166410145	SRR8335341_peak_4896	78	.	5.91713	10.3161	7.87806	132
chr1	166445703	166445958	SRR8335341_peak_4897	249	.	11.1317	27.847	24.9325	124
chr1	166876567	166876733	SRR8335341_peak_4898	23	.	3.56698	4.36775	2.31699	78
chr1	166964596	166964860	SRR8335341_peak_4899	287	.	12.0863	31.7237	28.7216	146
chr1	167079494	167079693	SRR8335341_peak_4900	33	.	3.5333	5.46828	3.34602	104
chr1	167163681	167163930	SRR8335341_peak_4901	117	.	7.09221	14.2959	11.7189	150
chr1	167237787	167238437	SRR8335341_peak_4902	1444	.	21.5312	148.622	144.493	328
chr1	167245119	167245463	SRR8335341_peak_4903	287	.	12.38	31.7237	28.7216	172
chr1	167249212	167249519	SRR8335341_peak_4904	250	.	11.205	27.98	25.0533	144
chr1	167259510	167260099	SRR8335341_peak_4905	1332	.	35.0633	137.286	133.239	280
chr1	167263524	167263735	SRR8335341_peak_4906	16	.	2.65153	3.5627	1.63481	5
chr1	167269870	167270443	SRR8335341_peak_4907	3070	.	66.7273	312.396	307.093	309
chr1	167273952	167274205	SRR8335341_peak_4908	78	.	5.91713	10.3161	7.87806	128
chr1	167278961	167279584	SRR8335341_peak_4909	137	.	7.97352	16.41	13.7476	109
chr1	167282366	167282616	SRR8335341_peak_4910	136	.	7.9214	16.3197	13.6747	111
chr1	167283407	167283894	SRR8335341_peak_4911	61	.	5.3296	8.46842	6.10994	371
chr1	167284990	167285291	SRR8335341_peak_4912	180	.	9.14859	20.853	18.0829	138
chr1	167290051	167290414	SRR8335341_peak_4913	148	.	8.26728	17.495	14.8057	90
chr1	167308503	167308739	SRR8335341_peak_4914	96	.	6.46215	12.1886	9.69474	107
chr1	167350017	167350439	SRR8335341_peak_4915	127	.	7.38598	15.3434	12.712	152
chr1	167369941	167370191	SRR8335341_peak_4916	127	.	7.67975	15.3434	12.712	139
chr1	167393955	167394470	SRR8335341_peak_4917	454	.	16.1197	48.699	45.4623	351
chr1	167414019	167414348	SRR8335341_peak_4918	127	.	7.38598	15.3434	12.712	110
chr1	167414945	167415119	SRR8335341_peak_4919	73	.	4.25255	9.79599	7.39193	68
chr1	167422635	167422815	SRR8335341_peak_4920	39	.	3.75218	6.17368	3.99274	110
chr1	167449930	167450179	SRR8335341_peak_4921	69	.	5.62337	9.3793	6.98114	121
chr1	167503010	167503273	SRR8335341_peak_4922	147	.	8.21324	17.4005	14.7246	120
chr1	167553731	167553926	SRR8335341_peak_4923	117	.	7.09221	14.2959	11.7189	93
chr1	167588853	167589288	SRR8335341_peak_4924	417	.	15.6115	44.9314	41.7341	275
chr1	167598396	167598573	SRR8335341_peak_4925	46	.	4.18996	6.9063	4.67409	87
chr1	167782198	167782456	SRR8335341_peak_4926	250	.	11.205	27.98	25.0533	134
chr1	167790793	167791329	SRR8335341_peak_4927	298	.	12.591	32.8458	29.8339	144
chr1	167804365	167804548	SRR8335341_peak_4928	69	.	5.62337	9.3793	6.98114	75
chr1	167806256	167806492	SRR8335341_peak_4929	147	.	8.21324	17.4005	14.7246	136
chr1	167936933	167937103	SRR8335341_peak_4930	61	.	5.03583	8.46842	6.10994	56
chr1	167947868	167948034	SRR8335341_peak_4931	61	.	5.3296	8.46842	6.10994	108
chr1	167951769	167952001	SRR8335341_peak_4932	46	.	4.18996	6.9063	4.67409	77
chr1	168026655	168027170	SRR8335341_peak_4933	390	.	15.024	42.2081	39.0436	153
chr1	168133039	168133248	SRR8335341_peak_4934	97	.	6.50467	12.2619	9.75055	81
chr1	168133727	168133991	SRR8335341_peak_4935	107	.	6.79844	13.2684	10.724	129
chr1	168138197	168138379	SRR8335341_peak_4936	53	.	4.74206	7.58508	5.30859	121
chr1	168165036	168165327	SRR8335341_peak_4937	249	.	11.1615	27.9011	24.9837	124
chr1	168178757	168178959	SRR8335341_peak_4938	53	.	4.72366	7.5542	5.30393	45
chr1	168179058	168179361	SRR8335341_peak_4939	196	.	8.3488	22.4566	19.6553	154
chr1	168196138	168196419	SRR8335341_peak_4940	127	.	7.38598	15.3434	12.712	152
chr1	168197673	168197849	SRR8335341_peak_4941	33	.	3.5333	5.46828	3.34602	90
chr1	168220788	168221094	SRR8335341_peak_4942	227	.	10.2975	25.6384	22.7578	157
chr1	168229992	168230375	SRR8335341_peak_4943	299	.	12.6738	32.9958	29.9744	226
chr1	168234420	168234663	SRR8335341_peak_4944	148	.	8.26728	17.495	14.8057	157
chr1	168237185	168237452	SRR8335341_peak_4945	78	.	5.91713	10.3161	7.87806	108
chr1	168247356	168247705	SRR8335341_peak_4946	569	.	12.7162	60.2961	56.9222	174
chr1	168248539	168248798	SRR8335341_peak_4947	37	.	4.15452	5.90858	3.74086	41
chr1	168265715	168265920	SRR8335341_peak_4948	53	.	4.74206	7.58508	5.30859	55
chr1	168268396	168268662	SRR8335341_peak_4949	88	.	6.2109	11.2774	8.80341	104
chr1	168283295	168283592	SRR8335341_peak_4950	45	.	4.44829	6.73111	4.5055	207
chr1	168287597	168287836	SRR8335341_peak_4951	78	.	5.91713	10.3161	7.87806	134
chr1	168288210	168288498	SRR8335341_peak_4952	150	.	7.45798	17.6932	15.0031	175
chr1	168319746	168320035	SRR8335341_peak_4953	93	.	5.50327	11.7967	9.31319	148
chr1	168328774	168329091	SRR8335341_peak_4954	96	.	6.46215	12.1886	9.69474	127
chr1	168331655	168331822	SRR8335341_peak_4955	33	.	3.5333	5.46828	3.34602	106
chr1	168354973	168355295	SRR8335341_peak_4956	188	.	7.37948	21.584	18.8058	172
chr1	168376429	168376625	SRR8335341_peak_4957	61	.	5.29476	8.41215	6.1041	121
chr1	168381450	168381747	SRR8335341_peak_4958	169	.	8.82046	19.656	16.9235	78
chr1	168382261	168382438	SRR8335341_peak_4959	87	.	6.1703	11.2084	8.75294	85
chr1	168382572	168383296	SRR8335341_peak_4960	93	.	5.72216	11.7967	9.31319	305
chr1	168383825	168383991	SRR8335341_peak_4961	39	.	3.75218	6.17368	3.99274	147
chr1	168385461	168385731	SRR8335341_peak_4962	106	.	6.754	13.1909	10.6631	165
chr1	168390547	168390901	SRR8335341_peak_4963	61	.	5.03583	8.46842	6.10994	130
chr1	168392461	168392818	SRR8335341_peak_4964	127	.	7.67975	15.3434	12.712	230
chr1	168402287	168403017	SRR8335341_peak_4965	287	.	12.38	31.7237	28.7216	460
chr1	168403528	168403853	SRR8335341_peak_4966	238	.	10.9112	26.7574	23.8516	195
chr1	168410041	168410473	SRR8335341_peak_4967	644	.	17.542	67.9641	64.4998	239
chr1	168417205	168417418	SRR8335341_peak_4968	69	.	5.58661	9.31879	6.94135	128
chr1	168418361	168418691	SRR8335341_peak_4969	107	.	6.79844	13.2684	10.724	104
chr1	168419090	168419269	SRR8335341_peak_4970	34	.	3.92087	5.53126	3.40661	137
chr1	168423528	168423766	SRR8335341_peak_4971	78	.	5.91713	10.3161	7.87806	90
chr1	168428621	168428841	SRR8335341_peak_4972	37	.	3.98846	5.96477	3.79383	82
chr1	168430293	168430555	SRR8335341_peak_4973	118	.	6.10899	14.4412	11.8622	131
chr1	168430781	168431605	SRR8335341_peak_4974	666	.	20.8329	70.1258	66.6432	150
chr1	168473231	168473572	SRR8335341_peak_4975	311	.	12.5155	34.1947	31.1611	205
chr1	168476184	168476350	SRR8335341_peak_4976	26	.	2.93923	4.70182	2.64442	143
chr1	168476892	168477348	SRR8335341_peak_4977	227	.	9.22434	25.6604	22.7751	266
chr1	168502382	168502549	SRR8335341_peak_4978	49	.	4.3005	7.18227	4.94562	74
chr1	168545420	168545716	SRR8335341_peak_4979	444	.	16.199	47.692	44.4612	150
chr1	168582523	168582750	SRR8335341_peak_4980	129	.	7.52508	15.6258	12.9898	98
chr1	168708597	168708843	SRR8335341_peak_4981	120	.	6.97058	14.5962	12.0115	105
chr1	168709411	168710259	SRR8335341_peak_4982	1264	.	33.8959	130.43	126.43	668
chr1	168760249	168760437	SRR8335341_peak_4983	37	.	4.1384	5.88271	3.74086	89
chr1	168760716	168761110	SRR8335341_peak_4984	87	.	4.5444	11.2515	8.79457	142
chr1	168783879	168784244	SRR8335341_peak_4985	91	.	4.39551	11.5922	9.11688	210
chr1	168784600	168784823	SRR8335341_peak_4986	70	.	4.57773	9.46042	7.05965	71
chr1	168785008	168785465	SRR8335341_peak_4987	129	.	7.52508	15.6258	12.9898	117
chr1	168890482	168890811	SRR8335341_peak_4988	37	.	4.15452	5.90858	3.74086	31
chr1	168895057	168895243	SRR8335341_peak_4989	69	.	5.62337	9.3793	6.98114	73
chr1	168917342	168917540	SRR8335341_peak_4990	21	.	2.82664	4.11731	2.12396	93
chr1	168919445	168919824	SRR8335341_peak_4991	1441	.	36.4649	148.276	144.147	183
chr1	168969437	168969922	SRR8335341_peak_4992	261	.	11.4541	29.134	26.195	211
chr1	169000943	169001166	SRR8335341_peak_4993	45	.	4.44829	6.73111	4.5055	73
chr1	169076448	169076623	SRR8335341_peak_4994	78	.	5.91713	10.3161	7.87806	58
chr1	169088906	169089230	SRR8335341_peak_4995	61	.	5.29476	8.41215	6.1041	74
chr1	169160941	169161226	SRR8335341_peak_4996	350	.	13.8489	38.1968	35.099	131
chr1	169182746	169183011	SRR8335341_peak_4997	179	.	9.08879	20.7457	17.9878	138
chr1	169185866	169186032	SRR8335341_peak_4998	39	.	3.97107	6.17368	3.99274	120
chr1	169239407	169239629	SRR8335341_peak_4999	61	.	5.03583	8.46842	6.10994	101
chr1	169239779	169239985	SRR8335341_peak_5000	44	.	4.41921	6.6833	4.48512	110
chr1	169240493	169240659	SRR8335341_peak_5001	61	.	5.03583	8.46842	6.10994	52
chr1	169249014	169249280	SRR8335341_peak_5002	52	.	4.71106	7.53305	5.2843	114
chr1	169252217	169252546	SRR8335341_peak_5003	127	.	7.67975	15.3434	12.712	210
chr1	169271816	169272308	SRR8335341_peak_5004	180	.	9.14859	20.853	18.0829	330
chr1	169338583	169338799	SRR8335341_peak_5005	31	.	3.35196	5.31046	3.19422	131
chr1	169339066	169339311	SRR8335341_peak_5006	107	.	6.79844	13.2684	10.724	118
chr1	169340846	169341124	SRR8335341_peak_5007	227	.	10.2975	25.6384	22.7578	135
chr1	169342548	169342791	SRR8335341_peak_5008	127	.	7.38598	15.3434	12.712	125
chr1	169343867	169344037	SRR8335341_peak_5009	61	.	5.00291	8.41215	6.1041	127
chr1	169356292	169356466	SRR8335341_peak_5010	53	.	4.74206	7.58508	5.30859	72
chr1	169380646	169380842	SRR8335341_peak_5011	37	.	4.15452	5.90858	3.74086	100
chr1	169395833	169396183	SRR8335341_peak_5012	39	.	3.75218	6.17368	3.99274	239
chr1	169407057	169407318	SRR8335341_peak_5013	85	.	4.92795	11.0053	8.55828	160
chr1	169438613	169438868	SRR8335341_peak_5014	137	.	7.97352	16.41	13.7476	122
chr1	169495730	169495896	SRR8335341_peak_5015	37	.	4.1384	5.88271	3.74086	111
chr1	169517500	169517700	SRR8335341_peak_5016	61	.	5.3296	8.46842	6.10994	67
chr1	169531417	169531766	SRR8335341_peak_5017	351	.	11.851	38.2629	35.163	156
chr1	169532205	169532402	SRR8335341_peak_5018	77	.	5.30264	10.1168	7.70812	88
chr1	169592780	169593015	SRR8335341_peak_5019	262	.	11.4987	29.2155	26.2674	80
chr1	169686436	169686605	SRR8335341_peak_5020	61	.	5.03583	8.46842	6.10994	57
chr1	169695393	169695715	SRR8335341_peak_5021	214	.	10.3237	24.3526	21.4955	125
chr1	169747503	169747715	SRR8335341_peak_5022	30	.	3.83552	5.08049	3.00059	77
chr1	169831833	169832043	SRR8335341_peak_5023	67	.	4.10662	9.09299	6.72923	113
chr1	169948435	169948610	SRR8335341_peak_5024	88	.	6.2109	11.2774	8.80341	128
chr1	169950892	169951071	SRR8335341_peak_5025	61	.	5.03583	8.46842	6.10994	111
chr1	169969183	169969756	SRR8335341_peak_5026	274	.	11.7925	30.4635	27.4936	407
chr1	170006450	170007089	SRR8335341_peak_5027	717	.	22.5138	75.2486	71.713	389
chr1	170110660	170110979	SRR8335341_peak_5028	293	.	10.5377	32.3801	29.3733	156
chr1	170169747	170169981	SRR8335341_peak_5029	88	.	6.2109	11.2774	8.80341	106
chr1	170174830	170175475	SRR8335341_peak_5030	127	.	7.67975	15.3434	12.712	529
chr1	170238966	170239141	SRR8335341_peak_5031	78	.	5.87846	10.2513	7.83259	38
chr1	170292380	170292866	SRR8335341_peak_5032	424	.	13.3832	45.6216	42.4213	249
chr1	170295806	170295972	SRR8335341_peak_5033	84	.	5.28439	10.9285	8.4833	116
chr1	170311284	170311456	SRR8335341_peak_5034	39	.	3.75218	6.17368	3.99274	70
chr1	170329096	170329329	SRR8335341_peak_5035	97	.	6.50467	12.2619	9.75055	116
chr1	170409112	170409310	SRR8335341_peak_5036	61	.	5.3296	8.46842	6.10994	94
chr1	170423743	170424060	SRR8335341_peak_5037	69	.	5.58661	9.31879	6.94135	158
chr1	170431235	170431719	SRR8335341_peak_5038	585	.	19.7243	62.0049	58.598	281
chr1	170432131	170432359	SRR8335341_peak_5039	126	.	7.62955	15.2573	12.6564	142
chr1	170438621	170439116	SRR8335341_peak_5040	1545	.	39.4068	158.732	154.529	224
chr1	170453002	170453248	SRR8335341_peak_5041	61	.	5.3296	8.46842	6.10994	100
chr1	170457670	170458012	SRR8335341_peak_5042	486	.	17.3741	51.8996	48.6105	192
chr1	170478091	170478507	SRR8335341_peak_5043	1163	.	31.853	120.276	116.354	159
chr1	170479312	170480027	SRR8335341_peak_5044	977	.	16.5281	101.561	97.7934	340
chr1	170485188	170485445	SRR8335341_peak_5045	338	.	13.5551	36.8802	33.8003	130
chr1	170497708	170498083	SRR8335341_peak_5046	1388	.	36.4691	142.925	138.83	163
chr1	170498582	170499118	SRR8335341_peak_5047	127	.	7.38598	15.3434	12.712	127
chr1	170501598	170501878	SRR8335341_peak_5048	116	.	7.04585	14.2141	11.6531	155
chr1	170505199	170505551	SRR8335341_peak_5049	128	.	6.59771	15.4524	12.8179	133
chr1	170507924	170508116	SRR8335341_peak_5050	96	.	6.46215	12.1886	9.69474	95
chr1	170510295	170510576	SRR8335341_peak_5051	61	.	5.01629	8.43503	6.10994	132
chr1	170512834	170513133	SRR8335341_peak_5052	486	.	17.3741	51.8996	48.6105	136
chr1	170521624	170521928	SRR8335341_peak_5053	202	.	9.96434	23.0554	20.2425	141
chr1	170529795	170529970	SRR8335341_peak_5054	53	.	4.74206	7.58508	5.30859	113
chr1	170550790	170551249	SRR8335341_peak_5055	156	.	7.47325	18.3673	15.6682	137
chr1	170554868	170555392	SRR8335341_peak_5056	364	.	14.1427	39.5238	36.4054	207
chr1	170565384	170565590	SRR8335341_peak_5057	87	.	6.1703	11.2084	8.75294	66
chr1	170581052	170581693	SRR8335341_peak_5058	159	.	7.69746	18.7177	15.9985	539
chr1	170587890	170588823	SRR8335341_peak_5059	350	.	13.8489	38.1968	35.099	735
chr1	170603065	170603251	SRR8335341_peak_5060	69	.	5.62337	9.3793	6.98114	83
chr1	170605354	170605909	SRR8335341_peak_5061	109	.	5.45327	13.452	10.9053	271
chr1	170613256	170613605	SRR8335341_peak_5062	375	.	14.6339	40.6853	37.5549	213
chr1	170623022	170623221	SRR8335341_peak_5063	61	.	5.03583	8.46842	6.10994	95
chr1	170647483	170647795	SRR8335341_peak_5064	569	.	19.3035	60.3024	56.9232	152
chr1	170650621	170650787	SRR8335341_peak_5065	61	.	5.03583	8.46842	6.10994	101
chr1	170650982	170652001	SRR8335341_peak_5066	569	.	11.65	60.3058	56.9265	484
chr1	170652149	170652337	SRR8335341_peak_5067	64	.	5.05311	8.83298	6.47193	127
chr1	170677758	170677977	SRR8335341_peak_5068	127	.	7.38598	15.3434	12.712	85
chr1	170699580	170699762	SRR8335341_peak_5069	127	.	7.38598	15.3434	12.712	96
chr1	170701410	170701585	SRR8335341_peak_5070	116	.	7.04585	14.2141	11.6531	92
chr1	170720212	170720433	SRR8335341_peak_5071	61	.	5.3296	8.46842	6.10994	69
chr1	170729174	170729382	SRR8335341_peak_5072	64	.	4.84325	8.8527	6.49141	103
chr1	170736303	170736761	SRR8335341_peak_5073	351	.	11.851	38.2629	35.163	247
chr1	170741482	170741663	SRR8335341_peak_5074	69	.	5.62337	9.3793	6.98114	119
chr1	170751898	170752233	SRR8335341_peak_5075	312	.	12.9676	34.2795	31.2371	137
chr1	170766865	170767213	SRR8335341_peak_5076	148	.	8.26728	17.495	14.8057	214
chr1	170791034	170791353	SRR8335341_peak_5077	204	.	8.73762	23.2584	20.4231	169
chr1	170802753	170802939	SRR8335341_peak_5078	116	.	7.04585	14.2141	11.6531	63
chr1	170845541	170845769	SRR8335341_peak_5079	107	.	6.79844	13.2684	10.724	90
chr1	170845845	170846130	SRR8335341_peak_5080	61	.	5.3296	8.46842	6.10994	165
chr1	170850167	170850337	SRR8335341_peak_5081	61	.	5.03583	8.46842	6.10994	103
chr1	170851288	170851477	SRR8335341_peak_5082	49	.	4.55137	7.18227	4.94562	124
chr1	170865300	170865530	SRR8335341_peak_5083	45	.	4.44829	6.73111	4.5055	154
chr1	170866662	170866955	SRR8335341_peak_5084	158	.	8.56105	18.5977	15.8789	163
chr1	170867288	170867537	SRR8335341_peak_5085	70	.	4.57773	9.46042	7.05965	96
chr1	170867789	170867991	SRR8335341_peak_5086	57	.	4.0524	7.99138	5.70414	102
chr1	170868497	170869046	SRR8335341_peak_5087	525	.	14.1424	55.9132	52.5861	225
chr1	170876997	170877320	SRR8335341_peak_5088	719	.	22.662	75.5269	71.9851	158
chr1	170885359	170885570	SRR8335341_peak_5089	127	.	7.38598	15.3434	12.712	83
chr1	170915734	170916129	SRR8335341_peak_5090	1113	.	30.9774	115.259	111.379	171
chr1	170962091	170962618	SRR8335341_peak_5091	109	.	5.45327	13.452	10.9053	374
chr1	170998471	170998776	SRR8335341_peak_5092	78	.	5.91713	10.3161	7.87806	146
chr1	170998944	170999130	SRR8335341_peak_5093	52	.	4.71106	7.53305	5.2843	82
chr1	171121073	171121355	SRR8335341_peak_5114	61	.	5.3296	8.46842	6.10994	154
chr1	171123020	171123198	SRR8335341_peak_5115	88	.	6.2109	11.2774	8.80341	95
chr1	171132993	171133258	SRR8335341_peak_5116	196	.	8.3488	22.4566	19.6553	118
chr1	171148401	171148712	SRR8335341_peak_5117	69	.	5.58661	9.31879	6.94135	85
chr1	171150573	171150812	SRR8335341_peak_5118	202	.	9.67249	23.0554	20.2425	119
chr1	171171221	171171567	SRR8335341_peak_5119	126	.	7.62955	15.2573	12.6564	224
chr1	171189120	171189761	SRR8335341_peak_5120	558	.	17.3459	59.2115	55.8437	478
chr1	171192345	171192564	SRR8335341_peak_5121	61	.	5.03583	8.46842	6.10994	127
chr1	171193328	171193510	SRR8335341_peak_5122	52	.	4.71106	7.53305	5.2843	79
chr1	171195891	171196316	SRR8335341_peak_5123	78	.	5.91713	10.3161	7.87806	120
chr1	171222382	171223084	SRR8335341_peak_5124	312	.	12.9676	34.2795	31.2371	352
chr1	171245388	171245753	SRR8335341_peak_5125	136	.	7.9214	16.3197	13.6747	114
chr1	171247052	171247458	SRR8335341_peak_5126	847	.	18.5865	88.4233	84.7655	189
chr1	171262771	171263426	SRR8335341_peak_5127	102	.	4.83624	12.7692	10.2502	287
chr1	171270230	171270406	SRR8335341_peak_5128	61	.	5.00291	8.41215	6.1041	39
chr1	171271192	171271414	SRR8335341_peak_5129	61	.	5.00291	8.41215	6.1041	76
chr1	171281063	171281491	SRR8335341_peak_5130	61	.	5.00291	8.41215	6.1041	355
chr1	171287211	171288084	SRR8335341_peak_5131	88	.	6.2109	11.2774	8.80341	159
chr1	171306602	171306868	SRR8335341_peak_5132	70	.	4.57773	9.46042	7.05965	108
chr1	171314197	171314479	SRR8335341_peak_5133	136	.	7.9214	16.3197	13.6747	144
chr1	171321605	171321774	SRR8335341_peak_5134	26	.	3.17686	4.70046	2.64347	42
chr1	171328387	171328582	SRR8335341_peak_5135	88	.	6.2109	11.2774	8.80341	93
chr1	171328759	171329074	SRR8335341_peak_5136	96	.	6.46215	12.1886	9.69474	248
chr1	171329169	171329483	SRR8335341_peak_5137	69	.	5.58661	9.31879	6.94135	225
chr1	171345533	171345753	SRR8335341_peak_5138	53	.	4.40884	7.66459	5.38345	93
chr1	171346024	171346265	SRR8335341_peak_5139	106	.	6.754	13.1909	10.6631	113
chr1	171361128	171361338	SRR8335341_peak_5140	37	.	3.98846	5.96477	3.79383	54
chr1	171378084	171378262	SRR8335341_peak_5141	61	.	5.03583	8.46842	6.10994	32
chr1	171379835	171380199	SRR8335341_peak_5142	127	.	7.67975	15.3434	12.712	239
chr1	171387066	171387339	SRR8335341_peak_5143	191	.	9.38064	21.8929	19.1092	118
chr1	171424746	171424966	SRR8335341_peak_5144	78	.	4.75284	10.2238	7.81257	76
chr1	171425150	171425604	SRR8335341_peak_5145	617	.	17.1043	65.2338	61.7961	284
chr1	171435309	171435589	SRR8335341_peak_5146	180	.	9.14859	20.853	18.0829	108
chr1	171437101	171437659	SRR8335341_peak_5147	202	.	9.96434	23.0554	20.2425	125
chr1	171437869	171438277	SRR8335341_peak_5148	61	.	5.03583	8.46842	6.10994	112
chr1	171438424	171438849	SRR8335341_peak_5149	197	.	8.37392	22.509	19.7076	264
chr1	171439127	171439441	SRR8335341_peak_5150	324	.	12.4173	35.4934	32.441	131
chr1	171441374	171441641	SRR8335341_peak_5151	116	.	7.04585	14.2141	11.6531	165
chr1	171450049	171450215	SRR8335341_peak_5152	45	.	4.44829	6.73111	4.5055	86
chr1	171469317	171469643	SRR8335341_peak_5153	61	.	5.00291	8.41215	6.1041	102
chr1	171470229	171470548	SRR8335341_peak_5154	69	.	5.30547	9.2748	6.90549	124
chr1	171501607	171502059	SRR8335341_peak_5155	157	.	8.50509	18.4988	15.7935	149
chr1	171503241	171503650	SRR8335341_peak_5156	141	.	5.71179	16.81	14.1455	216
chr1	171529619	171529881	SRR8335341_peak_5157	134	.	5.79177	16.1064	13.4671	160
chr1	171552924	171553208	SRR8335341_peak_5158	114	.	5.3093	13.9703	11.4163	127
chr1	171566929	171567147	SRR8335341_peak_5159	47	.	3.18941	6.96909	4.73666	62
chr1	171584331	171584791	SRR8335341_peak_5160	202	.	9.69835	23.1025	20.2882	297
chr1	171762276	171762574	SRR8335341_peak_5161	85	.	4.92795	11.0053	8.55828	143
chr1	171768497	171768713	SRR8335341_peak_5162	80	.	4.39847	10.5157	8.07722	95
chr1	171796579	171796802	SRR8335341_peak_5163	137	.	7.97352	16.41	13.7476	80
chr1	171815903	171816088	SRR8335341_peak_5164	78	.	5.87846	10.2513	7.83259	88
chr1	171881754	171881949	SRR8335341_peak_5165	61	.	5.03583	8.46842	6.10994	108
chr1	171982467	171982685	SRR8335341_peak_5166	61	.	5.00291	8.41215	6.1041	52
chr1	171996601	171996786	SRR8335341_peak_5167	78	.	5.91713	10.3161	7.87806	91
chr1	172024495	172024863	SRR8335341_peak_5168	403	.	15.3177	43.565	40.3844	181
chr1	172026451	172026656	SRR8335341_peak_5169	61	.	5.3296	8.46842	6.10994	112
chr1	172027328	172027727	SRR8335341_peak_5170	101	.	5.94105	12.6839	10.1656	128
chr1	172053616	172053894	SRR8335341_peak_5171	192	.	9.44236	22.0046	19.2091	150
chr1	172070256	172070597	SRR8335341_peak_5172	855	.	25.4323	89.2543	85.5901	179
chr1	172082537	172082767	SRR8335341_peak_5173	30	.	3.86075	5.11987	3.00739	97
chr1	172094177	172094671	SRR8335341_peak_5174	749	.	22.6964	78.5403	74.978	350
chr1	172133612	172133904	SRR8335341_peak_5175	46	.	4.18996	6.9063	4.67409	91
chr1	172147631	172148124	SRR8335341_peak_5176	203	.	9.73613	23.1712	20.3363	283
chr1	172148746	172149074	SRR8335341_peak_5177	196	.	8.3488	22.4566	19.6553	165
chr1	172161920	172162225	SRR8335341_peak_5178	148	.	8.26728	17.495	14.8057	160
chr1	172201215	172201491	SRR8335341_peak_5179	192	.	9.44236	22.0046	19.2091	148
chr1	172205410	172205737	SRR8335341_peak_5180	305	.	10.7565	33.5372	30.5101	163
chr1	172217148	172217430	SRR8335341_peak_5181	117	.	7.09221	14.2959	11.7189	126
chr1	172218286	172218845	SRR8335341_peak_5182	674	.	21.4869	70.958	67.4564	415
chr1	172219184	172219423	SRR8335341_peak_5183	147	.	8.21324	17.4005	14.7246	156
chr1	172220149	172220853	SRR8335341_peak_5184	1036	.	18.9909	107.517	103.694	466
chr1	172223481	172223801	SRR8335341_peak_5185	226	.	10.6174	25.5481	22.6684	151
chr1	172227251	172228130	SRR8335341_peak_5186	486	.	14.6965	51.9784	48.6876	300
chr1	172233189	172233356	SRR8335341_peak_5187	69	.	5.62337	9.3793	6.98114	54
chr1	172242086	172243060	SRR8335341_peak_5188	776	.	15.6346	81.2068	77.6195	540
chr1	172247811	172247977	SRR8335341_peak_5189	61	.	5.03583	8.46842	6.10994	58
chr1	172262852	172263084	SRR8335341_peak_5190	69	.	5.62337	9.3793	6.98114	109
chr1	172299728	172299991	SRR8335341_peak_5191	430	.	15.9053	46.3072	43.0937	130
chr1	172309690	172309998	SRR8335341_peak_5192	282	.	10.3188	31.2332	28.2583	108
chr1	172350504	172350933	SRR8335341_peak_5193	156	.	7.25437	18.3673	15.6682	247
chr1	172376160	172376612	SRR8335341_peak_5194	238	.	9.44323	26.7525	23.8516	164
chr1	172409090	172409456	SRR8335341_peak_5195	827	.	25.0121	86.4084	82.7654	180
chr1	172412338	172412539	SRR8335341_peak_5196	88	.	6.2109	11.2774	8.80341	59
chr1	172431903	172432165	SRR8335341_peak_5197	61	.	5.03583	8.46842	6.10994	98
chr1	172436865	172437196	SRR8335341_peak_5198	180	.	9.14859	20.853	18.0829	148
chr1	172458188	172458366	SRR8335341_peak_5199	61	.	5.3296	8.46842	6.10994	58
chr1	172461565	172461958	SRR8335341_peak_5200	78	.	5.91713	10.3161	7.87806	79
chr1	172490284	172490571	SRR8335341_peak_5201	69	.	5.62337	9.3793	6.98114	127
chr1	172499952	172500365	SRR8335341_peak_5202	1163	.	31.853	120.276	116.354	196
chr1	172501965	172502250	SRR8335341_peak_5203	117	.	7.09221	14.2959	11.7189	131
chr1	172503672	172503892	SRR8335341_peak_5204	97	.	6.50467	12.2619	9.75055	99
chr1	172504835	172505081	SRR8335341_peak_5205	37	.	4.15452	5.90858	3.74086	39
chr1	172507772	172508017	SRR8335341_peak_5206	88	.	6.2109	11.2774	8.80341	128
chr1	172520612	172520807	SRR8335341_peak_5207	61	.	5.03583	8.46842	6.10994	80
chr1	172520947	172521183	SRR8335341_peak_5208	116	.	7.04585	14.2141	11.6531	127
chr1	172528759	172528990	SRR8335341_peak_5209	107	.	6.79844	13.2684	10.724	126
chr1	172551551	172551717	SRR8335341_peak_5210	37	.	4.15452	5.90858	3.74086	138
chr1	172563364	172563560	SRR8335341_peak_5211	61	.	5.3296	8.46842	6.10994	63
chr1	172594410	172594827	SRR8335341_peak_5212	250	.	11.205	27.98	25.0533	324
chr1	172632707	172633077	SRR8335341_peak_5213	93	.	5.72216	11.7967	9.31319	252
chr1	172647427	172647594	SRR8335341_peak_5214	42	.	3.377	6.46191	4.27675	25
chr1	172649786	172649955	SRR8335341_peak_5215	61	.	5.3296	8.46842	6.10994	103
chr1	172711434	172711660	SRR8335341_peak_5216	78	.	5.91713	10.3161	7.87806	124
chr1	172989878	172990087	SRR8335341_peak_5217	117	.	7.09221	14.2959	11.7189	107
chr1	173297772	173298002	SRR8335341_peak_5218	175	.	8.86711	20.3453	17.597	87
chr1	173329274	173329669	SRR8335341_peak_5219	97	.	6.50467	12.2619	9.75055	313
chr1	173361776	173362034	SRR8335341_peak_5220	314	.	11.5292	34.4559	31.4129	106
chr1	173368550	173368802	SRR8335341_peak_5221	45	.	4.44829	6.73111	4.5055	93
chr1	173390124	173390291	SRR8335341_peak_5222	53	.	4.74206	7.58508	5.30859	72
chr1	173404955	173405179	SRR8335341_peak_5223	96	.	6.46215	12.1886	9.69474	69
chr1	173420265	173420517	SRR8335341_peak_5224	143	.	8.01292	17.0479	14.3813	102
chr1	173521110	173521307	SRR8335341_peak_5225	61	.	5.3296	8.46842	6.10994	71
chr1	173733345	173733594	SRR8335341_peak_5226	78	.	5.91713	10.3161	7.87806	138
chr1	173821558	173821747	SRR8335341_peak_5227	77	.	5.56887	10.1671	7.75735	54
chr1	173844780	173845058	SRR8335341_peak_5228	350	.	13.8489	38.1968	35.099	145
chr1	173922555	173922730	SRR8335341_peak_5229	54	.	3.81477	7.73977	5.45762	46
chr1	173981044	173981526	SRR8335341_peak_5230	756	.	19.7903	79.2553	75.6814	206
chr1	174103764	174104044	SRR8335341_peak_5231	238	.	10.9112	26.7574	23.8516	145
chr1	174172467	174173077	SRR8335341_peak_5232	1422	.	37.0566	146.411	142.293	375
chr1	174218018	174218198	SRR8335341_peak_5233	61	.	5.00291	8.41215	6.1041	72
chr1	174235915	174236300	SRR8335341_peak_5234	298	.	12.591	32.8458	29.8339	215
chr1	174239821	174240472	SRR8335341_peak_5235	1041	.	21.3882	107.962	104.137	305
chr1	174303387	174303596	SRR8335341_peak_5236	107	.	6.79844	13.2684	10.724	78
chr1	174304436	174304625	SRR8335341_peak_5237	61	.	5.03583	8.46842	6.10994	128
chr1	174433927	174434100	SRR8335341_peak_5238	87	.	6.1868	11.2364	8.77983	92
chr1	174469840	174470028	SRR8335341_peak_5239	202	.	9.96434	23.0554	20.2425	105
chr1	174501517	174501844	SRR8335341_peak_5240	53	.	4.74206	7.58508	5.30859	52
chr1	174508715	174509069	SRR8335341_peak_5241	117	.	7.09221	14.2959	11.7189	150
chr1	174676277	174676564	SRR8335341_peak_5242	48	.	3.52293	7.09102	4.85788	101
chr1	174677309	174677535	SRR8335341_peak_5243	53	.	4.74206	7.58508	5.30859	103
chr1	174921546	174921722	SRR8335341_peak_5244	61	.	5.03583	8.46842	6.10994	104
chr1	175032761	175033114	SRR8335341_peak_5245	312	.	12.9676	34.2795	31.2371	168
chr1	175101380	175101601	SRR8335341_peak_5246	69	.	5.62337	9.3793	6.98114	114
chr1	175336293	175336552	SRR8335341_peak_5247	133	.	7.41268	15.9701	13.3327	141
chr1	175360096	175360433	SRR8335341_peak_5248	1015	.	28.9345	105.354	101.551	175
chr1	175625327	175625780	SRR8335341_peak_5249	179	.	9.08879	20.7457	17.9878	306
chr1	175669052	175669373	SRR8335341_peak_5250	214	.	10.3237	24.3526	21.4955	192
chr1	175692289	175692528	SRR8335341_peak_5251	61	.	5.3296	8.46842	6.10994	144
chr1	175692625	175693287	SRR8335341_peak_5252	500	.	17.6679	53.3191	50.0125	300
chr1	175693728	175693939	SRR8335341_peak_5253	44	.	3.70218	6.60524	4.41786	92
chr1	175725722	175726000	SRR8335341_peak_5254	97	.	6.50467	12.2619	9.75055	46
chr1	175762355	175762577	SRR8335341_peak_5255	163	.	7.8213	19.0632	16.3413	99
chr1	175918370	175918558	SRR8335341_peak_5256	52	.	4.71106	7.53305	5.2843	111
chr1	175936546	175936718	SRR8335341_peak_5257	53	.	4.74206	7.58508	5.30859	54
chr1	176074559	176074906	SRR8335341_peak_5258	312	.	12.9676	34.2795	31.2371	185
chr1	176075733	176075970	SRR8335341_peak_5259	78	.	5.91713	10.3161	7.87806	135
chr1	176092221	176092437	SRR8335341_peak_5260	68	.	4.84662	9.25272	6.88481	121
chr1	176123996	176124198	SRR8335341_peak_5261	64	.	5.3071	8.85454	6.49162	117
chr1	176154467	176154680	SRR8335341_peak_5262	97	.	6.50467	12.2619	9.75055	109
chr1	176208630	176208925	SRR8335341_peak_5263	101	.	5.94105	12.6839	10.1656	146
chr1	176232931	176233147	SRR8335341_peak_5264	69	.	5.62337	9.3793	6.98114	130
chr1	176248241	176249031	SRR8335341_peak_5265	481	.	10.5243	51.4144	48.1358	381
chr1	176476008	176476376	SRR8335341_peak_5266	377	.	14.7302	40.861	37.715	165
chr1	176529134	176529328	SRR8335341_peak_5267	61	.	5.30892	8.43503	6.10994	95
chr1	176697199	176697368	SRR8335341_peak_5268	69	.	5.58661	9.31879	6.94135	102
chr1	176699979	176700160	SRR8335341_peak_5269	61	.	5.3296	8.46842	6.10994	35
chr1	176712511	176712739	SRR8335341_peak_5270	76	.	5.0655	10.0802	7.67203	132
chr1	176755588	176755866	SRR8335341_peak_5271	136	.	7.56377	16.2447	13.6053	150
chr1	176774428	176775004	SRR8335341_peak_5272	282	.	12.1301	31.2722	28.2972	158
chr1	176782827	176783078	SRR8335341_peak_5273	61	.	5.3296	8.46842	6.10994	121
chr1	176801254	176801470	SRR8335341_peak_5274	94	.	5.78161	11.8975	9.41207	159
chr1	176813717	176814306	SRR8335341_peak_5275	171	.	8.63406	19.9201	17.1733	335
chr1	176814602	176815028	SRR8335341_peak_5276	54	.	4.42211	7.6893	5.40796	155
chr1	176834880	176835343	SRR8335341_peak_5277	45	.	4.44829	6.73111	4.5055	150
chr1	176842346	176842526	SRR8335341_peak_5278	69	.	5.30547	9.2748	6.90549	106
chr1	176853451	176853740	SRR8335341_peak_5279	338	.	13.5551	36.8802	33.8003	139
chr1	176862122	176862457	SRR8335341_peak_5280	52	.	4.71106	7.53305	5.2843	82
chr1	176880003	176880300	SRR8335341_peak_5281	148	.	8.26728	17.495	14.8057	148
chr1	176885335	176885830	SRR8335341_peak_5282	486	.	17.3741	51.8996	48.6105	164
chr1	176982814	176983106	SRR8335341_peak_5283	287	.	12.0863	31.7237	28.7216	162
chr1	176994231	176994398	SRR8335341_peak_5284	61	.	5.03583	8.46842	6.10994	92
chr1	176996625	176996910	SRR8335341_peak_5285	46	.	4.18996	6.9063	4.67409	82
chr1	176997121	176997313	SRR8335341_peak_5286	53	.	4.74206	7.58508	5.30859	85
chr1	177004932	177005098	SRR8335341_peak_5287	61	.	5.3296	8.46842	6.10994	122
chr1	177029380	177029581	SRR8335341_peak_5288	61	.	5.03583	8.46842	6.10994	70
chr1	177031337	177031606	SRR8335341_peak_5289	97	.	6.50467	12.2619	9.75055	124
chr1	177056142	177056384	SRR8335341_peak_5290	99	.	6.05661	12.4177	9.90518	87
chr1	177058256	177058550	SRR8335341_peak_5291	76	.	5.0655	10.0802	7.67203	156
chr1	177126878	177127096	SRR8335341_peak_5292	78	.	5.62505	10.2661	7.84728	122
chr1	177166571	177167073	SRR8335341_peak_5293	93	.	5.51983	11.83	9.34503	373
chr1	177201637	177201815	SRR8335341_peak_5294	69	.	5.30547	9.2748	6.90549	110
chr1	177238305	177238977	SRR8335341_peak_5295	1654	.	40.3216	169.694	165.415	249
chr1	177338723	177339263	SRR8335341_peak_5296	755	.	22.7737	79.136	75.5623	238
chr1	177346601	177346868	SRR8335341_peak_5297	69	.	5.62337	9.3793	6.98114	115
chr1	177411451	177411744	SRR8335341_peak_5298	238	.	10.9112	26.7574	23.8516	140
chr1	177441688	177441854	SRR8335341_peak_5299	53	.	4.74206	7.58508	5.30859	65
chr1	177491646	177491819	SRR8335341_peak_5300	61	.	5.03583	8.46842	6.10994	37
chr1	177531971	177532196	SRR8335341_peak_5301	96	.	6.46215	12.1886	9.69474	87
chr1	177568506	177568738	SRR8335341_peak_5302	110	.	6.69334	13.5858	11.0373	110
chr1	177604009	177604216	SRR8335341_peak_5303	226	.	10.6174	25.5481	22.6684	110
chr1	177605470	177605785	SRR8335341_peak_5304	180	.	9.14859	20.853	18.0829	158
chr1	177616792	177617027	SRR8335341_peak_5305	78	.	5.91713	10.3161	7.87806	107
chr1	177623260	177623657	SRR8335341_peak_5306	61	.	5.03583	8.46842	6.10994	295
chr1	177713162	177713396	SRR8335341_peak_5307	137	.	7.97352	16.41	13.7476	133
chr1	177794985	177795192	SRR8335341_peak_5308	107	.	6.79844	13.2684	10.724	94
chr1	177795890	177796283	SRR8335341_peak_5309	61	.	5.3296	8.46842	6.10994	254
chr1	177796480	177796982	SRR8335341_peak_5310	69	.	5.58661	9.31879	6.94135	353
chr1	177911958	177912129	SRR8335341_peak_5311	61	.	4.62773	8.44714	6.10994	115
chr1	177940495	177940778	SRR8335341_peak_5312	167	.	8.06359	19.4331	16.7067	154
chr1	177960629	177960896	SRR8335341_peak_5313	216	.	10.0203	24.4664	21.6083	139
chr1	177977206	177977621	SRR8335341_peak_5314	90	.	6.07498	11.5137	9.03845	125
chr1	177983081	177983469	SRR8335341_peak_5315	132	.	6.56388	15.8858	13.2492	103
chr1	177992985	177993160	SRR8335341_peak_5316	52	.	4.47061	7.48579	5.24679	67
chr1	178000909	178001171	SRR8335341_peak_5317	147	.	8.21324	17.4005	14.7246	114
chr1	178119347	178119605	SRR8335341_peak_5318	96	.	6.44368	12.1567	9.66967	139
chr1	178146545	178146790	SRR8335341_peak_5319	257	.	7.90065	28.6849	25.7532	120
chr1	178187308	178187662	SRR8335341_peak_5320	93	.	5.72216	11.7967	9.31319	208
chr1	178209983	178210245	SRR8335341_peak_5321	27	.	3.31441	4.79185	2.7264	127
chr1	178219269	178220019	SRR8335341_peak_5322	339	.	11.6321	37.0673	33.985	554
chr1	178235894	178236137	SRR8335341_peak_5323	106	.	6.754	13.1909	10.6631	117
chr1	178252588	178252791	SRR8335341_peak_5324	26	.	3.17686	4.70046	2.64347	140
chr1	178255758	178255976	SRR8335341_peak_5325	226	.	10.6174	25.5481	22.6684	114
chr1	178275752	178275918	SRR8335341_peak_5326	61	.	5.3296	8.46842	6.10994	67
chr1	178276327	178276556	SRR8335341_peak_5327	52	.	4.71106	7.53305	5.2843	128
chr1	178291507	178291746	SRR8335341_peak_5328	61	.	5.3296	8.46842	6.10994	84
chr1	178301520	178301705	SRR8335341_peak_5329	61	.	5.3296	8.46842	6.10994	99
chr1	178317078	178317569	SRR8335341_peak_5330	608	.	19.4467	64.2502	60.8253	258
chr1	178317662	178318036	SRR8335341_peak_5331	299	.	11.8905	33.0097	29.9877	146
chr1	178318172	178318843	SRR8335341_peak_5332	94	.	5.78161	11.8975	9.41207	278
chr1	178321890	178322125	SRR8335341_peak_5333	94	.	6.03539	11.9105	9.42507	116
chr1	178336381	178336712	SRR8335341_peak_5334	117	.	6.79207	14.27	11.708	125
chr1	178337656	178337855	SRR8335341_peak_5335	57	.	5.08329	8.06822	5.77988	88
chr1	178338660	178338992	SRR8335341_peak_5336	399	.	12.9454	43.1346	39.9669	186
chr1	178368862	178369176	SRR8335341_peak_5337	114	.	6.88587	13.9568	11.4029	134
chr1	178396384	178396668	SRR8335341_peak_5338	117	.	7.09221	14.2959	11.7189	139
chr1	178408784	178409296	SRR8335341_peak_5339	287	.	9.30568	31.7444	28.7415	299
chr1	178448264	178448431	SRR8335341_peak_5340	37	.	4.15452	5.90858	3.74086	132
chr1	178463844	178464136	SRR8335341_peak_5341	375	.	14.6339	40.6853	37.5549	145
chr1	178468131	178468572	SRR8335341_peak_5342	84	.	4.27043	10.8899	8.44835	252
chr1	178486588	178486981	SRR8335341_peak_5343	91	.	6.13884	11.626	9.14924	248
chr1	178487096	178487364	SRR8335341_peak_5344	110	.	6.15993	13.5895	11.0379	110
chr1	178515846	178516297	SRR8335341_peak_5345	542	.	18.5492	57.6268	54.2743	214
chr1	178516538	178516869	SRR8335341_peak_5346	78	.	5.91713	10.3161	7.87806	104
chr1	178527114	178527401	SRR8335341_peak_5347	126	.	7.3377	15.2573	12.6564	148
chr1	178527585	178528127	SRR8335341_peak_5348	78	.	5.91713	10.3161	7.87806	290
chr1	178529053	178529266	SRR8335341_peak_5349	53	.	4.74206	7.58508	5.30859	170
chr1	178529634	178530064	SRR8335341_peak_5350	127	.	7.38598	15.3434	12.712	219
chr1	178530775	178531086	SRR8335341_peak_5351	21	.	3.09552	4.14638	2.14716	232
chr1	178534251	178534765	SRR8335341_peak_5352	149	.	5.85771	17.6571	14.9674	138
chr1	178552321	178552665	SRR8335341_peak_5354	61	.	5.03583	8.46842	6.10994	83
chr1	178563886	178564132	SRR8335341_peak_5355	116	.	7.04585	14.2141	11.6531	100
chr1	178633565	178633813	SRR8335341_peak_5356	116	.	7.04585	14.2141	11.6531	133
chr1	178634491	178635106	SRR8335341_peak_5357	674	.	21.7807	70.958	67.4564	402
chr1	178637309	178637560	SRR8335341_peak_5358	61	.	5.00291	8.41215	6.1041	131
chr1	178641251	178641430	SRR8335341_peak_5359	86	.	5.83227	11.0826	8.6345	95
chr1	178645037	178645370	SRR8335341_peak_5360	127	.	7.0601	15.32	12.712	168
chr1	178646518	178647036	SRR8335341_peak_5361	217	.	8.78657	24.5802	21.7187	328
chr1	178655276	178655442	SRR8335341_peak_5362	45	.	4.44829	6.73111	4.5055	129
chr1	178658750	178658929	SRR8335341_peak_5363	33	.	3.5333	5.46828	3.34602	97
chr1	178661556	178662056	SRR8335341_peak_5364	1898	.	35.9019	194.336	189.89	246
chr1	178662646	178663157	SRR8335341_peak_5365	239	.	10.5748	26.8238	23.917	154
chr1	178665809	178666198	SRR8335341_peak_5366	97	.	6.50467	12.2619	9.75055	157
chr1	178671987	178672274	SRR8335341_peak_5367	61	.	5.3296	8.46842	6.10994	122
chr1	178672997	178673175	SRR8335341_peak_5368	56	.	5.02985	7.98061	5.69466	77
chr1	178673544	178673890	SRR8335341_peak_5369	226	.	10.5762	25.4743	22.605	182
chr1	178686642	178686871	SRR8335341_peak_5370	69	.	5.62337	9.3793	6.98114	121
chr1	178716319	178716836	SRR8335341_peak_5371	1139	.	28.3843	117.817	113.911	205
chr1	178725473	178725733	SRR8335341_peak_5372	97	.	6.50467	12.2619	9.75055	146
chr1	178733117	178733353	SRR8335341_peak_5373	107	.	6.79844	13.2684	10.724	132
chr1	178757147	178757350	SRR8335341_peak_5374	148	.	8.26728	17.495	14.8057	115
chr1	178766364	178766541	SRR8335341_peak_5375	61	.	5.3296	8.46842	6.10994	37
chr1	178768210	178768471	SRR8335341_peak_5376	53	.	4.74206	7.58508	5.30859	120
chr1	178768995	178769173	SRR8335341_peak_5377	39	.	3.75218	6.17368	3.99274	37
chr1	178769660	178769896	SRR8335341_peak_5378	68	.	4.84662	9.25272	6.88481	146
chr1	178798395	178798836	SRR8335341_peak_5379	188	.	7.37948	21.584	18.8058	224
chr1	178802189	178802364	SRR8335341_peak_5380	61	.	5.3296	8.46842	6.10994	71
chr1	178803257	178803423	SRR8335341_peak_5381	37	.	4.12736	5.86499	3.72677	107
chr1	178803779	178804022	SRR8335341_peak_5382	78	.	5.91713	10.3161	7.87806	158
chr1	178816095	178816401	SRR8335341_peak_5383	203	.	9.73613	23.1712	20.3363	148
chr1	178825297	178825610	SRR8335341_peak_5384	116	.	7.04585	14.2141	11.6531	159
chr1	178839027	178839275	SRR8335341_peak_5385	22	.	3.29701	4.22547	2.22449	12
chr1	178878635	178878804	SRR8335341_peak_5386	45	.	4.44829	6.73111	4.5055	56
chr1	178895958	178896168	SRR8335341_peak_5387	53	.	4.40884	7.66459	5.38345	87
chr1	178902623	178902817	SRR8335341_peak_5388	78	.	5.91713	10.3161	7.87806	104
chr1	178940297	178940529	SRR8335341_peak_5389	23	.	3.56698	4.36775	2.31699	111
chr1	179009958	179010128	SRR8335341_peak_5390	37	.	4.12736	5.86499	3.72677	120
chr1	179024637	179024950	SRR8335341_peak_5391	299	.	12.6738	32.9958	29.9744	110
chr1	179028294	179028519	SRR8335341_peak_5392	88	.	6.2109	11.2774	8.80341	140
chr1	179030413	179030705	SRR8335341_peak_5393	169	.	8.85482	19.7172	16.9723	149
chr1	179041789	179042322	SRR8335341_peak_5394	316	.	8.92212	34.7149	31.6693	324
chr1	179046155	179046367	SRR8335341_peak_5395	69	.	5.58661	9.31879	6.94135	108
chr1	179055694	179055992	SRR8335341_peak_5396	274	.	11.7468	30.3795	27.4201	125
chr1	179061694	179062288	SRR8335341_peak_5397	163	.	8.20288	19.1204	16.3977	251
chr1	179062524	179063013	SRR8335341_peak_5398	632	.	19.5291	66.6578	63.2063	274
chr1	179072453	179072771	SRR8335341_peak_5399	569	.	19.3035	60.3024	56.9232	164
chr1	179083368	179083534	SRR8335341_peak_5400	21	.	2.82664	4.11731	2.12396	48
chr1	179122846	179123301	SRR8335341_peak_5401	127	.	7.67975	15.3434	12.712	160
chr1	179136881	179137366	SRR8335341_peak_5402	250	.	11.205	27.98	25.0533	152
chr1	179149458	179149771	SRR8335341_peak_5403	127	.	7.38598	15.3434	12.712	158
chr1	179162120	179162294	SRR8335341_peak_5404	46	.	4.18996	6.9063	4.67409	92
chr1	179176275	179176485	SRR8335341_peak_5405	123	.	7.14927	14.9543	12.368	130
chr1	179191222	179191518	SRR8335341_peak_5406	137	.	7.94258	16.3565	13.71	134
chr1	179197753	179197948	SRR8335341_peak_5407	53	.	4.74206	7.58508	5.30859	99
chr1	179198101	179198267	SRR8335341_peak_5408	30	.	3.86075	5.11987	3.00739	94
chr1	179232145	179232382	SRR8335341_peak_5409	84	.	5.28439	10.9285	8.4833	84
chr1	179250245	179250759	SRR8335341_peak_5410	125	.	5.9786	15.1622	12.573	352
chr1	179280312	179280564	SRR8335341_peak_5411	148	.	8.26728	17.495	14.8057	148
chr1	179281851	179282176	SRR8335341_peak_5412	236	.	8.25502	26.5338	23.6452	131
chr1	179289787	179290014	SRR8335341_peak_5413	31	.	2.89457	5.28566	3.17086	62
chr1	179309381	179309768	SRR8335341_peak_5414	325	.	13.2614	35.5743	32.5136	193
chr1	179386277	179386443	SRR8335341_peak_5415	61	.	5.3296	8.46842	6.10994	92
chr1	179400845	179401187	SRR8335341_peak_5416	163	.	7.59222	19.0632	16.3413	211
chr1	179408204	179408437	SRR8335341_peak_5417	88	.	6.2109	11.2774	8.80341	116
chr1	179434446	179434742	SRR8335341_peak_5418	87	.	6.1868	11.2364	8.77983	138
chr1	179437953	179438168	SRR8335341_peak_5419	61	.	5.29476	8.41215	6.1041	67
chr1	179443497	179443725	SRR8335341_peak_5420	61	.	5.3296	8.46842	6.10994	88
chr1	179446684	179447173	SRR8335341_peak_5421	69	.	5.62337	9.3793	6.98114	162
chr1	179451345	179451511	SRR8335341_peak_5422	53	.	4.74206	7.58508	5.30859	56
chr1	179454680	179455207	SRR8335341_peak_5423	191	.	9.40572	21.9383	19.1537	137
chr1	179473808	179474104	SRR8335341_peak_5424	137	.	7.97352	16.41	13.7476	127
chr1	179474890	179475217	SRR8335341_peak_5425	538	.	13.6834	57.1656	53.8249	163
chr1	179476605	179477370	SRR8335341_peak_5426	45	.	4.25186	6.75017	4.52316	649
chr1	179479755	179480121	SRR8335341_peak_5427	337	.	9.21397	36.7913	33.7198	257
chr1	179485855	179486122	SRR8335341_peak_5428	120	.	7.24783	14.5962	12.0115	105
chr1	179499390	179499676	SRR8335341_peak_5429	256	.	8.78035	28.5884	25.6571	141
chr1	179516918	179517238	SRR8335341_peak_5430	323	.	13.1747	35.4158	32.3653	164
chr1	179517980	179518437	SRR8335341_peak_5431	127	.	7.38598	15.3434	12.712	338
chr1	179546052	179546588	SRR8335341_peak_5432	127	.	7.67975	15.3434	12.712	263
chr1	179547039	179547251	SRR8335341_peak_5433	26	.	3.00175	4.70046	2.64347	89
chr1	179547334	179547707	SRR8335341_peak_5434	89	.	5.29741	11.3852	8.91095	120
chr1	179552931	179553162	SRR8335341_peak_5435	157	.	8.50509	18.4988	15.7935	108
chr1	179606088	179606675	SRR8335341_peak_5436	42	.	3.377	6.46191	4.27675	164
chr1	179617230	179617406	SRR8335341_peak_5437	61	.	5.29476	8.41215	6.1041	37
chr1	179624458	179624649	SRR8335341_peak_5438	116	.	7.04585	14.2141	11.6531	102
chr1	179651493	179651676	SRR8335341_peak_5439	78	.	5.89417	10.2777	7.85768	107
chr1	179667501	179667676	SRR8335341_peak_5440	42	.	4.04962	6.3972	4.21274	33
chr1	179668103	179668323	SRR8335341_peak_5441	88	.	6.2109	11.2774	8.80341	104
chr1	179686523	179687412	SRR8335341_peak_5442	415	.	15.5095	44.7429	41.553	432
chr1	179689064	179689253	SRR8335341_peak_5443	127	.	7.67975	15.3434	12.712	110
chr1	179694053	179694443	SRR8335341_peak_5444	107	.	6.79844	13.2684	10.724	117
chr1	179709489	179709749	SRR8335341_peak_5445	84	.	5.28439	10.9285	8.4833	126
chr1	179711586	179711955	SRR8335341_peak_5446	88	.	6.2109	11.2774	8.80341	215
chr1	179722141	179722320	SRR8335341_peak_5447	44	.	4.41921	6.6833	4.48512	34
chr1	179773963	179774216	SRR8335341_peak_5448	158	.	8.56105	18.5977	15.8789	123
chr1	179802140	179802374	SRR8335341_peak_5449	89	.	5.29925	11.382	8.9077	112
chr1	179803557	179803966	SRR8335341_peak_5450	156	.	7.25437	18.3673	15.6682	221
chr1	179819738	179819924	SRR8335341_peak_5451	78	.	5.91713	10.3161	7.87806	104
chr1	179834638	179834804	SRR8335341_peak_5452	42	.	4.04962	6.3972	4.21274	100
chr1	179847835	179848296	SRR8335341_peak_5453	444	.	16.199	47.692	44.4612	139
chr1	179866382	179866634	SRR8335341_peak_5454	180	.	9.14859	20.853	18.0829	118
chr1	179874198	179874491	SRR8335341_peak_5455	225	.	10.548	25.4237	22.5553	140
chr1	179877304	179877561	SRR8335341_peak_5456	97	.	6.50467	12.2619	9.75055	131
chr1	179887883	179888228	SRR8335341_peak_5457	156	.	7.47325	18.3673	15.6682	207
chr1	179928632	179928834	SRR8335341_peak_5458	69	.	5.62337	9.3793	6.98114	98
chr1	179930925	179931094	SRR8335341_peak_5459	44	.	4.41921	6.6833	4.48512	22
chr1	179940666	179940952	SRR8335341_peak_5460	191	.	9.38064	21.8929	19.1092	142
chr1	179946627	179947044	SRR8335341_peak_5461	1230	.	33.3122	127.028	123.055	207
chr1	179959194	179959440	SRR8335341_peak_5462	61	.	5.29476	8.41215	6.1041	138
chr1	179960468	179960696	SRR8335341_peak_5463	46	.	4.18996	6.9063	4.67409	136
chr1	179961551	179961779	SRR8335341_peak_5464	59	.	3.64504	8.23007	5.94108	108
chr1	179962281	179962710	SRR8335341_peak_5465	462	.	13.9409	49.5181	46.2686	147
chr1	179969965	179970564	SRR8335341_peak_5466	225	.	10.548	25.4237	22.5553	233
chr1	180019555	180019825	SRR8335341_peak_5467	179	.	9.08879	20.7457	17.9878	127
chr1	180026157	180026434	SRR8335341_peak_5468	137	.	7.94258	16.3565	13.71	163
chr1	180100086	180100275	SRR8335341_peak_5469	78	.	5.91713	10.3161	7.87806	112
chr1	180185858	180186286	SRR8335341_peak_5470	377	.	14.4364	40.861	37.715	145
chr1	180186888	180187127	SRR8335341_peak_5471	61	.	5.03583	8.46842	6.10994	94
chr1	180190910	180191099	SRR8335341_peak_5472	106	.	6.754	13.1909	10.6631	97
chr1	180196018	180196195	SRR8335341_peak_5473	45	.	4.44829	6.73111	4.5055	35
chr1	180210334	180210539	SRR8335341_peak_5474	69	.	5.58661	9.31879	6.94135	113
chr1	180215190	180215388	SRR8335341_peak_5475	61	.	5.3296	8.46842	6.10994	93
chr1	180226914	180227126	SRR8335341_peak_5476	116	.	7.04585	14.2141	11.6531	102
chr1	180248863	180249160	SRR8335341_peak_5477	170	.	7.93694	19.7573	17.0117	142
chr1	180249712	180249911	SRR8335341_peak_5478	127	.	7.38598	15.3434	12.712	93
chr1	180250448	180250620	SRR8335341_peak_5479	78	.	5.91713	10.3161	7.87806	71
chr1	180250716	180251266	SRR8335341_peak_5480	148	.	8.26728	17.495	14.8057	119
chr1	180256281	180256447	SRR8335341_peak_5481	52	.	4.71106	7.53305	5.2843	80
chr1	180259893	180260089	SRR8335341_peak_5482	117	.	7.09221	14.2959	11.7189	86
chr1	180268753	180268996	SRR8335341_peak_5483	69	.	5.58661	9.31879	6.94135	113
chr1	180277593	180278076	SRR8335341_peak_5484	67	.	4.10662	9.09299	6.72923	304
chr1	180279804	180280029	SRR8335341_peak_5485	158	.	8.56105	18.5977	15.8789	87
chr1	180284054	180284744	SRR8335341_peak_5486	1349	.	35.3552	139.011	134.949	226
chr1	180289232	180289427	SRR8335341_peak_5487	78	.	5.91713	10.3161	7.87806	48
chr1	180313950	180314221	SRR8335341_peak_5488	82	.	5.86159	10.6786	8.23745	121
chr1	180315267	180315512	SRR8335341_peak_5489	50	.	3.87729	7.28745	5.04913	102
chr1	180334549	180334738	SRR8335341_peak_5490	106	.	6.754	13.1909	10.6631	96
chr1	180350698	180351057	SRR8335341_peak_5491	375	.	12.2888	40.6812	37.5549	190
chr1	180358306	180358785	SRR8335341_peak_5492	137	.	7.97352	16.41	13.7476	157
chr1	180361476	180361695	SRR8335341_peak_5493	88	.	6.2109	11.2774	8.80341	131
chr1	180363392	180363637	SRR8335341_peak_5494	37	.	4.12736	5.86499	3.72677	127
chr1	180365231	180365453	SRR8335341_peak_5495	56	.	5.02985	7.98061	5.69466	96
chr1	180365649	180365823	SRR8335341_peak_5496	61	.	5.29476	8.41215	6.1041	141
chr1	180387499	180388025	SRR8335341_peak_5497	875	.	23.6177	91.2569	87.574	343
chr1	180388249	180388506	SRR8335341_peak_5498	180	.	9.14859	20.853	18.0829	130
chr1	180403982	180404433	SRR8335341_peak_5499	824	.	24.8486	86.1002	82.4641	277
chr1	180422213	180422400	SRR8335341_peak_5500	26	.	3.00175	4.70046	2.64347	90
chr1	180422562	180422728	SRR8335341_peak_5501	69	.	5.62337	9.3793	6.98114	47
chr1	180428438	180428647	SRR8335341_peak_5502	49	.	4.55137	7.18227	4.94562	101
chr1	180462508	180462795	SRR8335341_peak_5503	107	.	6.79844	13.2684	10.724	130
chr1	180484063	180484358	SRR8335341_peak_5504	387	.	13.9977	41.881	38.7323	133
chr1	180510322	180510752	SRR8335341_peak_5505	202	.	9.67249	23.0554	20.2425	161
chr1	180516443	180516687	SRR8335341_peak_5506	97	.	6.50467	12.2619	9.75055	117
chr1	180517084	180517397	SRR8335341_peak_5507	61	.	5.3296	8.46842	6.10994	158
chr1	180549524	180549832	SRR8335341_peak_5508	168	.	8.79694	19.6141	16.8825	83
chr1	180568495	180569327	SRR8335341_peak_5509	203	.	10.0299	23.1712	20.3363	189
chr1	180569542	180569789	SRR8335341_peak_5510	37	.	4.15452	5.90858	3.74086	94
chr1	180573094	180573436	SRR8335341_peak_5511	147	.	8.21324	17.4005	14.7246	151
chr1	180575392	180575558	SRR8335341_peak_5512	45	.	4.44829	6.73111	4.5055	128
chr1	180603242	180603501	SRR8335341_peak_5513	225	.	10.548	25.4237	22.5553	144
chr1	180626162	180626431	SRR8335341_peak_5514	81	.	5.55486	10.5814	8.14177	137
chr1	180641223	180641397	SRR8335341_peak_5515	61	.	5.3296	8.46842	6.10994	118
chr1	180671994	180672455	SRR8335341_peak_5516	938	.	27.3623	97.5759	93.8384	243
chr1	180703435	180703696	SRR8335341_peak_5517	180	.	9.14859	20.853	18.0829	141
chr1	180725920	180726089	SRR8335341_peak_5518	61	.	5.00291	8.41215	6.1041	88
chr1	180763667	180764240	SRR8335341_peak_5519	202	.	9.67249	23.0554	20.2425	184
chr1	180768428	180768665	SRR8335341_peak_5520	30	.	3.86075	5.11987	3.00739	183
chr1	180777578	180777877	SRR8335341_peak_5521	158	.	8.56105	18.5977	15.8789	131
chr1	180778190	180778469	SRR8335341_peak_5522	126	.	7.35732	15.2923	12.6895	145
chr1	180811631	180811866	SRR8335341_peak_5523	70	.	4.57773	9.46042	7.05965	140
chr1	180812378	180812948	SRR8335341_peak_5524	168	.	8.79694	19.6141	16.8825	141
chr1	180813547	180813916	SRR8335341_peak_5525	262	.	11.4987	29.2155	26.2674	161
chr1	180814033	180814584	SRR8335341_peak_5526	44	.	4.41921	6.6833	4.48512	479
chr1	180827748	180827953	SRR8335341_peak_5527	88	.	6.2109	11.2774	8.80341	124
chr1	180844297	180844626	SRR8335341_peak_5528	262	.	11.4987	29.2155	26.2674	188
chr1	180848226	180848477	SRR8335341_peak_5529	87	.	6.1703	11.2084	8.75294	124
chr1	180849948	180850258	SRR8335341_peak_5530	30	.	3.83552	5.08049	3.00059	37
chr1	180850396	180851189	SRR8335341_peak_5531	226	.	10.6174	25.5481	22.6684	380
chr1	180870181	180870413	SRR8335341_peak_5532	78	.	5.89417	10.2777	7.85768	93
chr1	180889082	180889279	SRR8335341_peak_5533	86	.	5.83227	11.0826	8.6345	120
chr1	180904109	180904457	SRR8335341_peak_5534	116	.	7.04585	14.2141	11.6531	199
chr1	180934514	180934828	SRR8335341_peak_5535	192	.	9.44236	22.0046	19.2091	118
chr1	180941672	180942191	SRR8335341_peak_5536	127	.	7.38598	15.3434	12.712	272
chr1	180966603	180966954	SRR8335341_peak_5537	1251	.	33.8252	129.146	125.152	158
chr1	180968783	180969024	SRR8335341_peak_5538	97	.	6.50467	12.2619	9.75055	122
chr1	180969531	180969875	SRR8335341_peak_5539	202	.	9.67249	23.0554	20.2425	160
chr1	180987948	180988138	SRR8335341_peak_5540	61	.	4.62773	8.44714	6.10994	102
chr1	180992191	180992486	SRR8335341_peak_5541	338	.	13.5551	36.8802	33.8003	144
chr1	181016583	181017119	SRR8335341_peak_5542	540	.	18.4279	57.3998	54.0542	367
chr1	181022319	181022508	SRR8335341_peak_5543	61	.	5.3296	8.46842	6.10994	63
chr1	181023533	181023718	SRR8335341_peak_5544	61	.	5.3296	8.46842	6.10994	136
chr1	181030112	181030533	SRR8335341_peak_5545	336	.	13.4665	36.7173	33.6481	255
chr1	181036592	181036777	SRR8335341_peak_5546	97	.	6.50467	12.2619	9.75055	93
chr1	181039692	181039921	SRR8335341_peak_5547	127	.	7.67975	15.3434	12.712	118
chr1	181041103	181041337	SRR8335341_peak_5548	157	.	8.50509	18.4988	15.7935	120
chr1	181077731	181077967	SRR8335341_peak_5549	88	.	6.2109	11.2774	8.80341	107
chr1	181144190	181144795	SRR8335341_peak_5550	191	.	9.38064	21.8929	19.1092	290
chr1	181150602	181151169	SRR8335341_peak_5551	274	.	11.7925	30.4635	27.4936	303
chr1	181152266	181152432	SRR8335341_peak_5552	61	.	5.01629	8.43503	6.10994	89
chr1	181211960	181212157	SRR8335341_peak_5553	61	.	5.03583	8.46842	6.10994	145
chr1	181216299	181216532	SRR8335341_peak_5554	91	.	6.13884	11.626	9.14924	108
chr1	181218070	181218239	SRR8335341_peak_5555	35	.	3.79875	5.64131	3.51562	138
chr1	181226860	181227203	SRR8335341_peak_5556	213	.	10.2562	24.2325	21.3861	214
chr1	181232790	181233011	SRR8335341_peak_5557	117	.	7.09221	14.2959	11.7189	112
chr1	181256996	181257204	SRR8335341_peak_5558	61	.	4.62773	8.44714	6.10994	73
chr1	181273864	181274111	SRR8335341_peak_5559	93	.	5.72216	11.7967	9.31319	93
chr1	181293553	181293792	SRR8335341_peak_5560	158	.	8.56105	18.5977	15.8789	89
chr1	181332412	181332592	SRR8335341_peak_5561	56	.	5.02985	7.98061	5.69466	91
chr1	181352426	181352815	SRR8335341_peak_5562	61	.	5.03583	8.46842	6.10994	275
chr1	181353655	181353847	SRR8335341_peak_5563	61	.	5.03583	8.46842	6.10994	134
chr1	181393874	181394200	SRR8335341_peak_5564	97	.	6.50467	12.2619	9.75055	123
chr1	181418037	181418345	SRR8335341_peak_5565	364	.	14.1427	39.5238	36.4054	151
chr1	181446720	181447222	SRR8335341_peak_5566	137	.	7.97352	16.41	13.7476	156
chr1	181448073	181448316	SRR8335341_peak_5567	96	.	6.46215	12.1886	9.69474	90
chr1	181465471	181465637	SRR8335341_peak_5568	45	.	4.44829	6.73111	4.5055	60
chr1	181466734	181466994	SRR8335341_peak_5569	206	.	8.56768	23.5121	20.6734	114
chr1	181491591	181491809	SRR8335341_peak_5570	88	.	6.2109	11.2774	8.80341	135
chr1	181510996	181511201	SRR8335341_peak_5571	106	.	6.754	13.1909	10.6631	73
chr1	181544860	181545064	SRR8335341_peak_5572	53	.	4.40884	7.66459	5.38345	82
chr1	181545456	181545689	SRR8335341_peak_5573	37	.	3.52707	5.94584	3.77637	101
chr1	181617870	181618036	SRR8335341_peak_5574	53	.	4.74206	7.58508	5.30859	50
chr1	181619870	181620064	SRR8335341_peak_5575	52	.	4.71106	7.53305	5.2843	77
chr1	181623328	181623758	SRR8335341_peak_5576	39	.	3.97107	6.17368	3.99274	86
chr1	181638405	181638731	SRR8335341_peak_5577	349	.	13.7584	38.0296	34.9413	198
chr1	181646290	181646456	SRR8335341_peak_5578	53	.	4.74206	7.58508	5.30859	70
chr1	181753342	181753547	SRR8335341_peak_5579	78	.	5.91713	10.3161	7.87806	97
chr1	181787354	181787615	SRR8335341_peak_5580	127	.	7.67975	15.3434	12.712	135
chr1	181848191	181848625	SRR8335341_peak_5581	1134	.	31.475	117.316	113.413	236
chr1	181853246	181853753	SRR8335341_peak_5582	1247	.	33.6041	128.727	124.738	309
chr1	181893595	181893796	SRR8335341_peak_5583	117	.	7.09221	14.2959	11.7189	78
chr1	181923474	181923692	SRR8335341_peak_5584	104	.	6.35907	12.9785	10.4576	104
chr1	181926338	181926532	SRR8335341_peak_5585	97	.	6.50467	12.2619	9.75055	97
chr1	181926757	181926940	SRR8335341_peak_5586	64	.	5.3071	8.85454	6.49162	110
chr1	181928948	181929149	SRR8335341_peak_5587	37	.	4.15452	5.90858	3.74086	91
chr1	181935147	181935685	SRR8335341_peak_5588	239	.	10.5748	26.8238	23.917	140
chr1	181937163	181937468	SRR8335341_peak_5589	140	.	7.80232	16.6736	14.0097	120
chr1	181949085	181949253	SRR8335341_peak_5590	45	.	4.25186	6.75017	4.52316	41
chr1	181951548	181951825	SRR8335341_peak_5591	252	.	10.9094	28.1291	25.2013	154
chr1	181952105	181952569	SRR8335341_peak_5592	54	.	3.66885	7.73977	5.45762	345
chr1	181972019	181972404	SRR8335341_peak_5593	495	.	16.9515	52.8457	49.5508	176
chr1	181975020	181975830	SRR8335341_peak_5594	174	.	8.46628	20.2027	17.4547	651
chr1	181988411	181988729	SRR8335341_peak_5595	137	.	7.97352	16.41	13.7476	165
chr1	181996264	181996586	SRR8335341_peak_5596	166	.	7.69214	19.3689	16.6434	83
chr1	181997155	181997352	SRR8335341_peak_5597	61	.	5.00291	8.41215	6.1041	113
chr1	182018352	182018563	SRR8335341_peak_5598	97	.	6.50467	12.2619	9.75055	135
chr1	182020327	182020680	SRR8335341_peak_5599	61	.	5.03583	8.46842	6.10994	265
chr1	182021735	182022170	SRR8335341_peak_5600	293	.	10.5377	32.3801	29.3733	192
chr1	182026163	182026438	SRR8335341_peak_5601	227	.	9.00546	25.6604	22.7751	127
chr1	182034120	182034788	SRR8335341_peak_5602	262	.	11.4987	29.2155	26.2674	123
chr1	182055228	182055592	SRR8335341_peak_5603	61	.	5.00291	8.41215	6.1041	134
chr1	182079881	182080056	SRR8335341_peak_5604	78	.	5.91713	10.3161	7.87806	90
chr1	182081950	182082542	SRR8335341_peak_5605	95	.	6.09567	12.0201	9.53324	416
chr1	182087518	182087685	SRR8335341_peak_5606	61	.	5.03583	8.46842	6.10994	139
chr1	182088928	182089453	SRR8335341_peak_5607	689	.	20.5827	72.4848	68.9689	233
chr1	182089725	182089945	SRR8335341_peak_5608	61	.	5.03583	8.46842	6.10994	132
chr1	182090397	182090637	SRR8335341_peak_5609	203	.	10.0299	23.1712	20.3363	149
chr1	182115131	182115671	SRR8335341_peak_5610	137	.	7.97352	16.41	13.7476	387
chr1	182130928	182131104	SRR8335341_peak_5611	61	.	5.29476	8.41215	6.1041	75
chr1	182147730	182148114	SRR8335341_peak_5612	325	.	13.2614	35.5743	32.5136	157
chr1	182148345	182148570	SRR8335341_peak_5613	119	.	6.37882	14.5125	11.9305	111
chr1	182148845	182149427	SRR8335341_peak_5614	514	.	17.9617	54.747	51.4244	215
chr1	182191079	182191327	SRR8335341_peak_5615	61	.	3.9607	8.40735	6.1041	102
chr1	182238250	182238416	SRR8335341_peak_5616	61	.	5.3296	8.46842	6.10994	74
chr1	182250865	182251031	SRR8335341_peak_5617	39	.	3.97107	6.17368	3.99274	107
chr1	182280411	182280797	SRR8335341_peak_5618	110	.	6.15993	13.5895	11.0379	243
chr1	182280875	182281061	SRR8335341_peak_5619	61	.	5.00291	8.41215	6.1041	107
chr1	182281689	182281873	SRR8335341_peak_5620	30	.	3.86075	5.11987	3.00739	78
chr1	182282701	182282874	SRR8335341_peak_5621	61	.	5.03583	8.46842	6.10994	104
chr1	182305031	182305214	SRR8335341_peak_5622	64	.	5.3071	8.85454	6.49162	75
chr1	182335217	182335479	SRR8335341_peak_5623	150	.	8.07957	17.7391	15.0478	115
chr1	182339859	182340025	SRR8335341_peak_5624	61	.	5.01629	8.43503	6.10994	85
chr1	182346914	182347105	SRR8335341_peak_5625	69	.	5.62337	9.3793	6.98114	120
chr1	182388784	182389347	SRR8335341_peak_5626	571	.	19.4305	60.5379	57.1455	163
chr1	182398262	182398585	SRR8335341_peak_5627	249	.	11.1317	27.847	24.9325	189
chr1	182398934	182399277	SRR8335341_peak_5628	325	.	13.2614	35.5743	32.5136	210
chr1	182409031	182409224	SRR8335341_peak_5629	61	.	5.03583	8.46842	6.10994	56
chr1	182420526	182420896	SRR8335341_peak_5630	287	.	11.961	31.6907	28.7054	209
chr1	182423083	182423305	SRR8335341_peak_5631	97	.	6.50467	12.2619	9.75055	136
chr1	182424283	182424449	SRR8335341_peak_5632	45	.	4.44829	6.73111	4.5055	105
chr1	182426128	182426409	SRR8335341_peak_5633	37	.	4.12736	5.86499	3.72677	128
chr1	182426597	182426830	SRR8335341_peak_5634	56	.	5.02985	7.98061	5.69466	127
chr1	182489809	182490154	SRR8335341_peak_5635	107	.	6.79844	13.2684	10.724	133
chr1	182494819	182495002	SRR8335341_peak_5636	88	.	6.2109	11.2774	8.80341	81
chr1	182496779	182497184	SRR8335341_peak_5637	169	.	8.85482	19.7172	16.9723	117
chr1	182497755	182497992	SRR8335341_peak_5638	101	.	5.94105	12.6839	10.1656	99
chr1	182499338	182499832	SRR8335341_peak_5639	202	.	9.96434	23.0554	20.2425	171
chr1	182503990	182504568	SRR8335341_peak_5640	287	.	12.38	31.7237	28.7216	162
chr1	182511120	182511421	SRR8335341_peak_5641	174	.	8.46628	20.2027	17.4547	142
chr1	182515081	182515480	SRR8335341_peak_5642	70	.	4.57773	9.46042	7.05965	265
chr1	182517455	182517621	SRR8335341_peak_5643	23	.	3.56698	4.36775	2.31699	3
chr1	182520260	182520593	SRR8335341_peak_5644	44	.	4.41921	6.6833	4.48512	123
chr1	182542106	182542461	SRR8335341_peak_5645	214	.	10.3237	24.3526	21.4955	222
chr1	182560839	182561095	SRR8335341_peak_5646	311	.	12.5155	34.1947	31.1611	131
chr1	182592211	182592706	SRR8335341_peak_5647	97	.	6.50467	12.2619	9.75055	110
chr1	182645787	182645982	SRR8335341_peak_5648	127	.	7.67975	15.3434	12.712	114
chr1	182657884	182658103	SRR8335341_peak_5649	101	.	5.94105	12.6839	10.1656	57
chr1	182670574	182670890	SRR8335341_peak_5650	349	.	13.3473	38.0324	34.9433	176
chr1	182675315	182675608	SRR8335341_peak_5651	192	.	9.44236	22.0046	19.2091	144
chr1	182679557	182680028	SRR8335341_peak_5652	449	.	13.821	48.141	44.9081	214
chr1	182682982	182683281	SRR8335341_peak_5653	97	.	6.50467	12.2619	9.75055	115
chr1	182690432	182690627	SRR8335341_peak_5654	33	.	3.5333	5.46828	3.34602	89
chr1	182700426	182700635	SRR8335341_peak_5655	68	.	4.84662	9.25272	6.88481	80
chr1	182710392	182710562	SRR8335341_peak_5656	68	.	4.84662	9.25272	6.88481	88
chr1	182763750	182763973	SRR8335341_peak_5657	69	.	5.62337	9.3793	6.98114	119
chr1	182779241	182779418	SRR8335341_peak_5658	78	.	5.87846	10.2513	7.83259	63
chr1	182783943	182784133	SRR8335341_peak_5659	117	.	7.09221	14.2959	11.7189	95
chr1	182784589	182784789	SRR8335341_peak_5660	39	.	3.97107	6.17368	3.99274	70
chr1	182792469	182793085	SRR8335341_peak_5661	169	.	8.85482	19.7172	16.9723	141
chr1	182815073	182815321	SRR8335341_peak_5662	31	.	3.35196	5.31046	3.19422	61
chr1	182817568	182817800	SRR8335341_peak_5663	117	.	7.09221	14.2959	11.7189	115
chr1	182818993	182819323	SRR8335341_peak_5664	400	.	14.2611	43.1873	40.0186	150
chr1	182868517	182868774	SRR8335341_peak_5665	147	.	8.21324	17.4005	14.7246	160
chr1	182910908	182911341	SRR8335341_peak_5666	97	.	6.50467	12.2619	9.75055	337
chr1	182946996	182947180	SRR8335341_peak_5667	88	.	6.2109	11.2774	8.80341	107
chr1	182955096	182955291	SRR8335341_peak_5668	45	.	4.25186	6.75017	4.52316	138
chr1	182956159	182956686	SRR8335341_peak_5669	1068	.	30.0062	110.657	106.81	227
chr1	182958748	182958960	SRR8335341_peak_5670	88	.	6.2109	11.2774	8.80341	97
chr1	182959354	182960057	SRR8335341_peak_5671	1002	.	28.8311	104.076	100.278	158
chr1	182983078	182983254	SRR8335341_peak_5672	44	.	4.41921	6.6833	4.48512	49
chr1	182983702	182983895	SRR8335341_peak_5673	52	.	4.71106	7.53305	5.2843	83
chr1	182986276	182986505	SRR8335341_peak_5674	127	.	7.67975	15.3434	12.712	107
chr1	183043429	183043911	SRR8335341_peak_5675	325	.	13.2614	35.5743	32.5136	279
chr1	183055598	183055834	SRR8335341_peak_5676	42	.	4.04962	6.3972	4.21274	101
chr1	183056298	183056666	SRR8335341_peak_5677	528	.	18.2554	56.1829	52.8455	212
chr1	183109027	183109193	SRR8335341_peak_5678	53	.	4.74206	7.58508	5.30859	88
chr1	183113752	183114023	SRR8335341_peak_5679	191	.	9.38064	21.8929	19.1092	165
chr1	183116502	183116766	SRR8335341_peak_5680	87	.	6.1703	11.2084	8.75294	127
chr1	183140698	183140877	SRR8335341_peak_5681	61	.	5.03583	8.46842	6.10994	38
chr1	183141747	183141983	SRR8335341_peak_5682	86	.	5.83227	11.0826	8.6345	118
chr1	183144564	183145029	SRR8335341_peak_5683	305	.	10.7565	33.5372	30.5101	238
chr1	183151618	183151904	SRR8335341_peak_5684	169	.	8.85482	19.7172	16.9723	143
chr1	183155761	183155953	SRR8335341_peak_5685	150	.	8.07957	17.7391	15.0478	96
chr1	183164245	183164642	SRR8335341_peak_5686	1097	.	30.3937	113.596	109.73	164
chr1	183164730	183164917	SRR8335341_peak_5687	45	.	4.44829	6.73111	4.5055	117
chr1	183181124	183181290	SRR8335341_peak_5688	61	.	5.3296	8.46842	6.10994	104
chr1	183183558	183183896	SRR8335341_peak_5689	349	.	13.3473	38.0324	34.9433	191
chr1	183184218	183184461	SRR8335341_peak_5690	69	.	5.58661	9.31879	6.94135	141
chr1	183187251	183187674	SRR8335341_peak_5691	305	.	10.9754	33.5372	30.5101	157
chr1	183188031	183188974	SRR8335341_peak_5692	337	.	9.21397	36.7913	33.7198	273
chr1	183189476	183189759	SRR8335341_peak_5693	39	.	3.75218	6.17368	3.99274	189
chr1	183190263	183190930	SRR8335341_peak_5694	140	.	7.80232	16.6736	14.0097	411
chr1	183192088	183192283	SRR8335341_peak_5695	61	.	4.62773	8.44714	6.10994	110
chr1	183193179	183193345	SRR8335341_peak_5696	45	.	4.25186	6.75017	4.52316	67
chr1	183194148	183194535	SRR8335341_peak_5697	109	.	5.45327	13.452	10.9053	256
chr1	183195551	183195820	SRR8335341_peak_5698	202	.	9.67249	23.0554	20.2425	107
chr1	183238014	183238246	SRR8335341_peak_5699	84	.	5.28439	10.9285	8.4833	90
chr1	183345330	183345535	SRR8335341_peak_5700	44	.	4.41921	6.6833	4.48512	145
chr1	183369518	183369754	SRR8335341_peak_5701	21	.	3.09552	4.14638	2.14716	7
chr1	183388774	183389003	SRR8335341_peak_5702	39	.	3.75218	6.17368	3.99274	119
chr1	183442152	183442340	SRR8335341_peak_5703	39	.	3.75218	6.17368	3.99274	67
chr1	183547317	183547586	SRR8335341_peak_5704	97	.	6.50467	12.2619	9.75055	125
chr1	183555442	183555746	SRR8335341_peak_5705	203	.	9.73613	23.1712	20.3363	147
chr1	183644032	183644371	SRR8335341_peak_5706	673	.	21.6961	70.8005	67.3096	190
chr1	183680052	183680358	SRR8335341_peak_5707	61	.	5.01629	8.43503	6.10994	141
chr1	183711903	183712069	SRR8335341_peak_5708	61	.	5.3296	8.46842	6.10994	105
chr1	183762529	183762695	SRR8335341_peak_5709	45	.	4.44829	6.73111	4.5055	112
chr1	183782891	183783088	SRR8335341_peak_5710	120	.	7.24783	14.5962	12.0115	111
chr1	183793826	183794617	SRR8335341_peak_5711	840	.	21.0442	87.7295	84.0792	534
chr1	183820604	183820849	SRR8335341_peak_5712	61	.	5.03583	8.46842	6.10994	82
chr1	183825498	183825749	SRR8335341_peak_5713	126	.	7.62955	15.2573	12.6564	100
chr1	183827073	183827287	SRR8335341_peak_5714	127	.	7.38598	15.3434	12.712	84
chr1	183888262	183888477	SRR8335341_peak_5715	78	.	5.87846	10.2513	7.83259	120
chr1	183928593	183928759	SRR8335341_peak_5716	61	.	5.00291	8.41215	6.1041	37
chr1	183983694	183983980	SRR8335341_peak_5717	227	.	10.2975	25.6384	22.7578	150
chr1	184016381	184016630	SRR8335341_peak_5718	166	.	7.69214	19.3689	16.6434	131
chr1	184032936	184033559	SRR8335341_peak_5719	285	.	12.0073	31.5779	28.5952	276
chr1	184033948	184034623	SRR8335341_peak_5720	127	.	7.38598	15.3434	12.712	558
chr1	184036127	184036388	SRR8335341_peak_5721	116	.	7.04585	14.2141	11.6531	115
chr1	184041747	184042478	SRR8335341_peak_5722	157	.	8.50509	18.4988	15.7935	157
chr1	184051732	184052223	SRR8335341_peak_5723	650	.	15.4345	68.5176	65.0519	243
chr1	184056290	184056510	SRR8335341_peak_5724	87	.	6.1703	11.2084	8.75294	119
chr1	184061373	184061711	SRR8335341_peak_5725	127	.	7.67975	15.3434	12.712	199
chr1	184064214	184064597	SRR8335341_peak_5726	466	.	12.4576	49.8789	46.6271	164
chr1	184076651	184077247	SRR8335341_peak_5727	362	.	14.0502	39.3523	36.2449	356
chr1	184082712	184082988	SRR8335341_peak_5728	137	.	7.97352	16.41	13.7476	123
chr1	184096914	184097154	SRR8335341_peak_5729	250	.	11.205	27.98	25.0533	127
chr1	184109077	184109248	SRR8335341_peak_5730	45	.	4.44829	6.73111	4.5055	107
chr1	184163524	184164005	SRR8335341_peak_5731	299	.	12.6738	32.9958	29.9744	298
chr1	184171025	184171332	SRR8335341_peak_5732	39	.	3.97107	6.17368	3.99274	211
chr1	184171601	184172277	SRR8335341_peak_5733	93	.	5.50327	11.7967	9.31319	536
chr1	184173146	184173640	SRR8335341_peak_5734	68	.	4.84662	9.25272	6.88481	388
chr1	184177310	184177546	SRR8335341_peak_5735	127	.	7.38598	15.3434	12.712	114
chr1	184187755	184187941	SRR8335341_peak_5736	61	.	5.04206	8.40689	6.1041	83
chr1	184194595	184194816	SRR8335341_peak_5737	117	.	7.09221	14.2959	11.7189	116
chr1	184222133	184222299	SRR8335341_peak_5738	53	.	4.51526	7.56481	5.30859	109
chr1	184222580	184222808	SRR8335341_peak_5739	169	.	8.85482	19.7172	16.9723	117
chr1	184227492	184227808	SRR8335341_peak_5740	45	.	4.44829	6.73111	4.5055	193
chr1	184428148	184428331	SRR8335341_peak_5741	117	.	7.09221	14.2959	11.7189	93
chr1	184442773	184443073	SRR8335341_peak_5742	571	.	19.1367	60.5379	57.1455	158
chr1	184493876	184494109	SRR8335341_peak_5743	97	.	6.50467	12.2619	9.75055	136
chr1	184606476	184606861	SRR8335341_peak_5744	117	.	7.09221	14.2959	11.7189	145
chr1	184629509	184629679	SRR8335341_peak_5745	30	.	3.86075	5.11987	3.00739	79
chr1	184630074	184630276	SRR8335341_peak_5746	87	.	6.1703	11.2084	8.75294	151
chr1	184645314	184645564	SRR8335341_peak_5747	84	.	5.28439	10.9285	8.4833	149
chr1	184675654	184676066	SRR8335341_peak_5748	117	.	7.09221	14.2959	11.7189	136
chr1	184718169	184718381	SRR8335341_peak_5749	107	.	6.79844	13.2684	10.724	128
chr1	184748152	184748402	SRR8335341_peak_5750	390	.	15.024	42.2081	39.0436	130
chr1	184748688	184749192	SRR8335341_peak_5751	130	.	6.97902	15.6918	13.0555	370
chr1	184771363	184771844	SRR8335341_peak_5752	128	.	6.59771	15.4524	12.8179	156
chr1	184824633	184825009	SRR8335341_peak_5753	755	.	19.512	79.1246	75.5522	210
chr1	184825168	184825442	SRR8335341_peak_5754	204	.	8.73762	23.2584	20.4231	81
chr1	184844875	184845169	SRR8335341_peak_5755	107	.	6.79844	13.2684	10.724	136
chr1	184845959	184846283	SRR8335341_peak_5756	88	.	6.2109	11.2774	8.80341	164
chr1	184852399	184852739	SRR8335341_peak_5757	486	.	14.6965	51.9784	48.6876	200
chr1	184853870	184854036	SRR8335341_peak_5758	37	.	4.15452	5.90858	3.74086	88
chr1	184883681	184883900	SRR8335341_peak_5759	157	.	8.50509	18.4988	15.7935	137
chr1	184887107	184887300	SRR8335341_peak_5760	127	.	7.67975	15.3434	12.712	96
chr1	184963118	184963306	SRR8335341_peak_5761	46	.	4.18996	6.9063	4.67409	74
chr1	184986558	184986870	SRR8335341_peak_5762	147	.	7.03548	17.3804	14.7099	164
chr1	185047684	185048383	SRR8335341_peak_5763	250	.	11.205	27.98	25.0533	509
chr1	185065111	185065360	SRR8335341_peak_5764	114	.	6.62247	13.9568	11.4029	146
chr1	185092644	185092826	SRR8335341_peak_5765	88	.	6.2109	11.2774	8.80341	76
chr1	185098522	185098688	SRR8335341_peak_5766	61	.	5.3296	8.46842	6.10994	76
chr1	185099829	185100122	SRR8335341_peak_5767	76	.	5.0655	10.0802	7.67203	150
chr1	185187425	185187661	SRR8335341_peak_5768	186	.	8.12991	21.4139	18.6381	133
chr1	185203276	185203442	SRR8335341_peak_5769	53	.	4.74206	7.58508	5.30859	71
chr1	185203771	185204184	SRR8335341_peak_5770	417	.	15.6115	44.9314	41.7341	134
chr1	185216492	185216658	SRR8335341_peak_5771	33	.	3.5333	5.46828	3.34602	103
chr1	185232929	185233211	SRR8335341_peak_5772	312	.	12.9676	34.2795	31.2371	122
chr1	185255916	185256214	SRR8335341_peak_5773	514	.	17.9617	54.747	51.4244	149
chr1	185262655	185262943	SRR8335341_peak_5774	61	.	5.03583	8.46842	6.10994	108
chr1	185274684	185275167	SRR8335341_peak_5775	1268	.	34.1189	130.854	126.848	199
chr1	185282243	185282438	SRR8335341_peak_5776	69	.	5.62337	9.3793	6.98114	104
chr1	185284721	185285467	SRR8335341_peak_5777	710	.	21.6647	74.6024	71.0724	255
chr1	185311917	185312260	SRR8335341_peak_5778	512	.	17.8442	54.5285	51.2155	143
chr1	185313772	185314087	SRR8335341_peak_5779	53	.	4.74206	7.58508	5.30859	221
chr1	185336566	185336890	SRR8335341_peak_5780	147	.	7.03548	17.3804	14.7099	172
chr1	185362772	185363138	SRR8335341_peak_5781	824	.	24.8486	86.1002	82.4641	158
chr1	185363492	185363937	SRR8335341_peak_5782	206	.	8.56768	23.5121	20.6734	165
chr1	185366571	185366774	SRR8335341_peak_5783	53	.	4.40884	7.66459	5.38345	91
chr1	185388799	185389045	SRR8335341_peak_5784	61	.	5.29476	8.41215	6.1041	143
chr1	185404599	185404930	SRR8335341_peak_5785	613	.	18.3494	64.8111	61.382	150
chr1	185489917	185490229	SRR8335341_peak_5786	158	.	8.56105	18.5977	15.8789	154
chr1	185498127	185498536	SRR8335341_peak_5787	214	.	10.3237	24.3526	21.4955	225
chr1	185502037	185502203	SRR8335341_peak_5788	61	.	5.00291	8.41215	6.1041	123
chr1	185510547	185510742	SRR8335341_peak_5789	96	.	6.46215	12.1886	9.69474	89
chr1	185588167	185588485	SRR8335341_peak_5790	137	.	7.97352	16.41	13.7476	148
chr1	185595712	185595911	SRR8335341_peak_5791	78	.	5.87846	10.2513	7.83259	92
chr1	185615956	185616242	SRR8335341_peak_5792	137	.	7.94258	16.3565	13.71	110
chr1	185631067	185631371	SRR8335341_peak_5793	214	.	10.3237	24.3526	21.4955	145
chr1	185659361	185659534	SRR8335341_peak_5794	68	.	4.84662	9.25272	6.88481	59
chr1	185681871	185682048	SRR8335341_peak_5795	61	.	4.62773	8.44714	6.10994	93
chr1	185687558	185688008	SRR8335341_peak_5796	213	.	10.2562	24.2325	21.3861	299
chr1	185714360	185714635	SRR8335341_peak_5797	158	.	8.56105	18.5977	15.8789	144
chr1	185727849	185728197	SRR8335341_peak_5798	174	.	8.46628	20.2027	17.4547	159
chr1	185735824	185736100	SRR8335341_peak_5799	101	.	5.94105	12.6839	10.1656	118
chr1	185739921	185740108	SRR8335341_peak_5800	69	.	5.62337	9.3793	6.98114	104
chr1	185741621	185741825	SRR8335341_peak_5801	37	.	4.12736	5.86499	3.72677	70
chr1	185842597	185842767	SRR8335341_peak_5802	26	.	2.93923	4.70182	2.64442	24
chr1	185886752	185886994	SRR8335341_peak_5803	69	.	5.58661	9.31879	6.94135	129
chr1	185900203	185900457	SRR8335341_peak_5804	23	.	3.56698	4.36775	2.31699	163
chr1	185939948	185940238	SRR8335341_peak_5805	274	.	11.7925	30.4635	27.4936	143
chr1	186014181	186014702	SRR8335341_peak_5806	538	.	15.5721	57.1981	53.8555	187
chr1	186021282	186021469	SRR8335341_peak_5807	61	.	5.3296	8.46842	6.10994	105
chr1	186085733	186085902	SRR8335341_peak_5808	61	.	5.3296	8.46842	6.10994	61
chr1	186114180	186114433	SRR8335341_peak_5809	78	.	5.91713	10.3161	7.87806	119
chr1	186117262	186117533	SRR8335341_peak_5810	179	.	9.08879	20.7457	17.9878	142
chr1	186137813	186138062	SRR8335341_peak_5811	249	.	11.1317	27.847	24.9325	117
chr1	186144455	186144736	SRR8335341_peak_5812	158	.	8.56105	18.5977	15.8789	142
chr1	186183794	186184015	SRR8335341_peak_5813	61	.	5.3296	8.46842	6.10994	139
chr1	186189431	186189757	SRR8335341_peak_5814	93	.	5.50327	11.7967	9.31319	173
chr1	186223293	186223863	SRR8335341_peak_5815	293	.	10.5377	32.3801	29.3733	276
chr1	186254526	186254883	SRR8335341_peak_5816	686	.	21.9301	72.2046	68.6956	164
chr1	186261439	186261799	SRR8335341_peak_5817	69	.	5.62337	9.3793	6.98114	297
chr1	186264721	186265036	SRR8335341_peak_5818	169	.	6.85415	19.6848	16.9514	155
chr1	186294691	186294903	SRR8335341_peak_5819	37	.	4.15452	5.90858	3.74086	131
chr1	186307663	186308039	SRR8335341_peak_5820	390	.	15.024	42.2081	39.0436	214
chr1	186312598	186313069	SRR8335341_peak_5821	45	.	4.44829	6.73111	4.5055	276
chr1	186344848	186345073	SRR8335341_peak_5822	120	.	6.97058	14.5962	12.0115	87
chr1	186347459	186347816	SRR8335341_peak_5823	196	.	9.25648	22.4121	19.6133	115
chr1	186363077	186363533	SRR8335341_peak_5824	375	.	14.3421	40.6853	37.5549	251
chr1	186376047	186376367	SRR8335341_peak_5825	338	.	13.5551	36.8802	33.8003	160
chr1	186399796	186400181	SRR8335341_peak_5826	237	.	10.8399	26.6287	23.7354	220
chr1	186408930	186409177	SRR8335341_peak_5827	107	.	6.79844	13.2684	10.724	149
chr1	186423590	186423760	SRR8335341_peak_5828	69	.	5.62337	9.3793	6.98114	107
chr1	186425380	186425577	SRR8335341_peak_5829	97	.	6.50467	12.2619	9.75055	106
chr1	186434741	186435239	SRR8335341_peak_5830	73	.	4.25255	9.79599	7.39193	186
chr1	186444505	186445152	SRR8335341_peak_5831	1968	.	33.4707	201.36	196.868	305
chr1	186449352	186449669	SRR8335341_peak_5832	136	.	7.9214	16.3197	13.6747	196
chr1	186472913	186473282	SRR8335341_peak_5833	97	.	6.50467	12.2619	9.75055	284
chr1	186494475	186494792	SRR8335341_peak_5834	312	.	12.9676	34.2795	31.2371	140
chr1	186500845	186501060	SRR8335341_peak_5835	96	.	6.46215	12.1886	9.69474	108
chr1	186510465	186510823	SRR8335341_peak_5836	600	.	20.018	63.4792	60.0578	150
chr1	186515480	186516157	SRR8335341_peak_5837	42	.	3.377	6.46191	4.27675	634
chr1	186530209	186530494	SRR8335341_peak_5838	202	.	9.96434	23.0554	20.2425	123
chr1	186555578	186556289	SRR8335341_peak_5839	70	.	4.57773	9.46042	7.05965	143
chr1	186564328	186564592	SRR8335341_peak_5840	116	.	7.04585	14.2141	11.6531	122
chr1	186567192	186567518	SRR8335341_peak_5841	37	.	4.15452	5.90858	3.74086	96
chr1	186568071	186568507	SRR8335341_peak_5842	1214	.	27.3919	125.444	121.485	209
chr1	186577188	186577723	SRR8335341_peak_5843	403	.	15.3177	43.565	40.3844	391
chr1	186581192	186581631	SRR8335341_peak_5844	514	.	17.9617	54.747	51.4244	165
chr1	186585580	186586210	SRR8335341_peak_5845	337	.	8.52308	36.7912	33.7198	420
chr1	186586748	186587866	SRR8335341_peak_5846	477	.	12.6327	51.0766	47.7987	317
chr1	186609923	186610550	SRR8335341_peak_5847	1516	.	32.2074	155.807	151.624	220
chr1	186661172	186661450	SRR8335341_peak_5848	143	.	7.13406	17.0516	14.3847	147
chr1	186663192	186664012	SRR8335341_peak_5849	767	.	19.421	80.2983	76.7148	429
chr1	186674711	186674952	SRR8335341_peak_5850	180	.	9.14859	20.853	18.0829	116
chr1	186676845	186677018	SRR8335341_peak_5851	61	.	4.62773	8.44714	6.10994	45
chr1	186679124	186679344	SRR8335341_peak_5852	73	.	5.58435	9.75435	7.35068	120
chr1	186680627	186680852	SRR8335341_peak_5853	61	.	5.00291	8.41215	6.1041	152
chr1	186695362	186695737	SRR8335341_peak_5854	39	.	3.75218	6.17368	3.99274	238
chr1	186701257	186701658	SRR8335341_peak_5855	46	.	4.18996	6.9063	4.67409	120
chr1	186703670	186704225	SRR8335341_peak_5856	148	.	8.26728	17.495	14.8057	213
chr1	186712859	186713191	SRR8335341_peak_5857	349	.	13.7584	38.0296	34.9413	156
chr1	186718943	186719205	SRR8335341_peak_5858	202	.	9.96434	23.0554	20.2425	120
chr1	186721954	186722196	SRR8335341_peak_5859	68	.	4.84662	9.25272	6.88481	113
chr1	186740508	186740674	SRR8335341_peak_5860	61	.	5.3296	8.46842	6.10994	83
chr1	186749235	186749594	SRR8335341_peak_5861	214	.	10.3237	24.3526	21.4955	151
chr1	186825685	186826089	SRR8335341_peak_5862	585	.	19.7243	62.0049	58.598	162
chr1	186834601	186834824	SRR8335341_peak_5863	30	.	3.83552	5.08049	3.00059	138
chr1	186888998	186889268	SRR8335341_peak_5864	53	.	4.40884	7.66459	5.38345	141
chr1	186927536	186927967	SRR8335341_peak_5865	39	.	3.75218	6.17368	3.99274	218
chr1	186973330	186973647	SRR8335341_peak_5866	484	.	17.2606	51.6897	48.4073	164
chr1	187050597	187050824	SRR8335341_peak_5867	69	.	5.62337	9.3793	6.98114	114
chr1	187051290	187051561	SRR8335341_peak_5868	168	.	8.79694	19.6141	16.8825	106
chr1	187057126	187057311	SRR8335341_peak_5869	69	.	5.62337	9.3793	6.98114	67
chr1	187072242	187072447	SRR8335341_peak_5870	148	.	8.26728	17.495	14.8057	94
chr1	187102250	187102473	SRR8335341_peak_5871	67	.	5.47993	9.14249	6.7786	97
chr1	187114682	187115101	SRR8335341_peak_5872	1370	.	30.7294	141.099	137.021	236
chr1	187126146	187126312	SRR8335341_peak_5873	53	.	4.74206	7.58508	5.30859	92
chr1	187157372	187157542	SRR8335341_peak_5874	53	.	4.74206	7.58508	5.30859	39
chr1	187215208	187215631	SRR8335341_peak_5875	305	.	10.9754	33.5372	30.5101	227
chr1	187226615	187226880	SRR8335341_peak_5876	176	.	7.91103	20.3845	17.6338	155
chr1	187236782	187237047	SRR8335341_peak_5877	37	.	4.15452	5.90858	3.74086	126
chr1	187250847	187251059	SRR8335341_peak_5878	97	.	6.50467	12.2619	9.75055	128
chr1	187253720	187253926	SRR8335341_peak_5879	53	.	4.74206	7.58508	5.30859	106
chr1	187263911	187264077	SRR8335341_peak_5880	61	.	5.30892	8.43503	6.10994	56
chr1	187277409	187277630	SRR8335341_peak_5881	137	.	7.97352	16.41	13.7476	105
chr1	187303276	187303606	SRR8335341_peak_5882	127	.	7.67975	15.3434	12.712	189
chr1	187307333	187307518	SRR8335341_peak_5883	61	.	5.03583	8.46842	6.10994	45
chr1	187317766	187317951	SRR8335341_peak_5884	61	.	5.29476	8.41215	6.1041	69
chr1	187326034	187326213	SRR8335341_peak_5885	13	.	2.39426	3.2932	1.37782	131
chr1	187326303	187326486	SRR8335341_peak_5886	48	.	4.47536	7.13417	4.89905	94
chr1	187353149	187353365	SRR8335341_peak_5887	45	.	4.43103	6.70274	4.50295	90
chr1	187354277	187354463	SRR8335341_peak_5888	37	.	4.15452	5.90858	3.74086	158
chr1	187355712	187355878	SRR8335341_peak_5889	30	.	3.86075	5.11987	3.00739	51
chr1	187378166	187378406	SRR8335341_peak_5890	61	.	5.03583	8.46842	6.10994	96
chr1	187412227	187412393	SRR8335341_peak_5891	88	.	6.2109	11.2774	8.80341	101
chr1	187448252	187448525	SRR8335341_peak_5892	109	.	5.45327	13.452	10.9053	137
chr1	187501918	187502317	SRR8335341_peak_5893	887	.	26.3079	92.4311	88.7405	178
chr1	187554907	187555218	SRR8335341_peak_5894	37	.	4.15452	5.90858	3.74086	238
chr1	187557244	187557443	SRR8335341_peak_5895	78	.	5.91713	10.3161	7.87806	60
chr1	187572596	187572822	SRR8335341_peak_5896	97	.	6.50467	12.2619	9.75055	117
chr1	187603345	187603514	SRR8335341_peak_5897	26	.	3.00175	4.70046	2.64347	142
chr1	187608586	187609018	SRR8335341_peak_5898	61	.	5.29476	8.41215	6.1041	298
chr1	187611235	187611589	SRR8335341_peak_5899	116	.	7.04585	14.2141	11.6531	165
chr1	187631573	187631821	SRR8335341_peak_5900	82	.	5.86159	10.6786	8.23745	106
chr1	187650233	187650535	SRR8335341_peak_5901	97	.	6.47943	12.2184	9.72337	159
chr1	187651327	187651890	SRR8335341_peak_5902	148	.	8.26728	17.495	14.8057	414
chr1	187652254	187652424	SRR8335341_peak_5903	39	.	3.75218	6.17368	3.99274	98
chr1	187666049	187666356	SRR8335341_peak_5904	26	.	2.93923	4.70182	2.64442	57
chr1	187694806	187695079	SRR8335341_peak_5905	185	.	8.99308	21.3001	18.5267	120
chr1	187736010	187736281	SRR8335341_peak_5906	147	.	8.21324	17.4005	14.7246	117
chr1	187741438	187741668	SRR8335341_peak_5907	93	.	5.50327	11.7967	9.31319	91
chr1	187749231	187749529	SRR8335341_peak_5908	127	.	7.67975	15.3434	12.712	153
chr1	187750042	187750271	SRR8335341_peak_5909	61	.	4.62773	8.44714	6.10994	137
chr1	187754322	187754550	SRR8335341_peak_5910	127	.	7.67975	15.3434	12.712	83
chr1	187760518	187760775	SRR8335341_peak_5911	127	.	7.38598	15.3434	12.712	95
chr1	187795621	187795813	SRR8335341_peak_5912	69	.	5.58661	9.31879	6.94135	90
chr1	187826126	187826398	SRR8335341_peak_5913	82	.	5.86159	10.6786	8.23745	106
chr1	187836164	187836378	SRR8335341_peak_5914	31	.	3.35196	5.31046	3.19422	134
chr1	187836511	187837306	SRR8335341_peak_5915	1566	.	35.9105	160.823	156.606	530
chr1	187842730	187843148	SRR8335341_peak_5916	571	.	19.1367	60.5379	57.1455	253
chr1	187844002	187844195	SRR8335341_peak_5917	53	.	4.77866	7.56481	5.30859	98
chr1	187872380	187872721	SRR8335341_peak_5918	153	.	7.93948	18.0538	15.3602	111
chr1	187876928	187877144	SRR8335341_peak_5919	117	.	7.09221	14.2959	11.7189	112
chr1	187877563	187877878	SRR8335341_peak_5920	238	.	10.9112	26.7574	23.8516	150
chr1	187880732	187880984	SRR8335341_peak_5921	182	.	8.91131	21.0344	18.263	137
chr1	187884406	187884590	SRR8335341_peak_5922	117	.	7.09221	14.2959	11.7189	73
chr1	187907851	187908059	SRR8335341_peak_5923	69	.	5.62337	9.3793	6.98114	64
chr1	187908162	187908801	SRR8335341_peak_5924	137	.	6.81659	16.4086	13.7476	109
chr1	187910773	187910972	SRR8335341_peak_5925	84	.	5.28439	10.9285	8.4833	132
chr1	187938733	187939884	SRR8335341_peak_5926	688	.	21.9888	72.3143	68.8048	229
chr1	187951503	187951806	SRR8335341_peak_5927	87	.	4.5444	11.2515	8.79457	139
chr1	187958436	187958873	SRR8335341_peak_5928	429	.	15.8013	46.1144	42.9082	280
chr1	187964646	187965109	SRR8335341_peak_5929	42	.	3.377	6.46191	4.27675	332
chr1	187969627	187969826	SRR8335341_peak_5930	127	.	7.38598	15.3434	12.712	93
chr1	187974531	187974772	SRR8335341_peak_5931	137	.	7.94258	16.3565	13.71	114
chr1	187976173	187976674	SRR8335341_peak_5932	69	.	5.62337	9.3793	6.98114	106
chr1	187997624	187997796	SRR8335341_peak_5933	52	.	4.67182	7.46704	5.22809	97
chr1	188002756	188003115	SRR8335341_peak_5934	95	.	4.69032	12.0029	9.51698	238
chr1	188003819	188004122	SRR8335341_peak_5935	162	.	8.12176	18.9679	16.2465	133
chr1	188006812	188007947	SRR8335341_peak_5936	163	.	8.49071	19.0643	16.3424	998
chr1	188008617	188009037	SRR8335341_peak_5937	61	.	5.01629	8.43503	6.10994	254
chr1	188010905	188011487	SRR8335341_peak_5938	153	.	7.93948	18.0538	15.3602	113
chr1	188011677	188011857	SRR8335341_peak_5939	114	.	6.62247	13.9568	11.4029	81
chr1	188013696	188013863	SRR8335341_peak_5940	69	.	5.62337	9.3793	6.98114	52
chr1	188018025	188018658	SRR8335341_peak_5941	812	.	24.7183	84.8358	81.2068	460
chr1	188055857	188056564	SRR8335341_peak_5942	2159	.	50.6664	220.603	215.973	325
chr1	188056970	188057381	SRR8335341_peak_5943	127	.	7.38598	15.3434	12.712	152
chr1	188067785	188067951	SRR8335341_peak_5944	69	.	5.58661	9.31879	6.94135	90
chr1	188082020	188082232	SRR8335341_peak_5945	21	.	2.82664	4.11731	2.12396	195
chr1	188101922	188102185	SRR8335341_peak_5946	265	.	10.8232	29.5314	26.5808	115
chr1	188103082	188103597	SRR8335341_peak_5947	704	.	22.3682	73.9974	70.4685	320
chr1	188107972	188108138	SRR8335341_peak_5948	27	.	3.31441	4.79185	2.7264	103
chr1	188112267	188112433	SRR8335341_peak_5949	61	.	5.00291	8.41215	6.1041	80
chr1	188118033	188118590	SRR8335341_peak_5950	202	.	9.67249	23.0554	20.2425	243
chr1	188127000	188127212	SRR8335341_peak_5951	96	.	6.46215	12.1886	9.69474	97
chr1	188129990	188130251	SRR8335341_peak_5952	69	.	5.62337	9.3793	6.98114	182
chr1	188152584	188152812	SRR8335341_peak_5953	97	.	5.7208	12.2476	9.75055	81
chr1	188154949	188155174	SRR8335341_peak_5954	76	.	5.0655	10.0802	7.67203	112
chr1	188162807	188163501	SRR8335341_peak_5955	76	.	5.0655	10.0802	7.67203	134
chr1	188165704	188165937	SRR8335341_peak_5956	26	.	3.17686	4.70046	2.64347	110
chr1	188197229	188197418	SRR8335341_peak_5957	88	.	6.2109	11.2774	8.80341	111
chr1	188215056	188215600	SRR8335341_peak_5958	323	.	13.1747	35.4158	32.3653	386
chr1	188260618	188260900	SRR8335341_peak_5959	169	.	8.85482	19.7172	16.9723	138
chr1	188267586	188267797	SRR8335341_peak_5960	88	.	6.2109	11.2774	8.80341	86
chr1	188385887	188386479	SRR8335341_peak_5961	388	.	14.4562	41.9619	38.8087	174
chr1	188387057	188387251	SRR8335341_peak_5962	44	.	4.41921	6.6833	4.48512	142
chr1	188389987	188390491	SRR8335341_peak_5963	812	.	24.7183	84.8358	81.2068	246
chr1	188391234	188391417	SRR8335341_peak_5964	53	.	4.40884	7.66459	5.38345	66
chr1	188422323	188422596	SRR8335341_peak_5965	78	.	5.91713	10.3161	7.87806	143
chr1	188430847	188431089	SRR8335341_peak_5966	80	.	5.30141	10.5384	8.09951	161
chr1	188468434	188468747	SRR8335341_peak_5967	117	.	7.09221	14.2959	11.7189	186
chr1	188498072	188498287	SRR8335341_peak_5968	93	.	5.50327	11.7967	9.31319	128
chr1	188504789	188504965	SRR8335341_peak_5969	61	.	5.03583	8.46842	6.10994	129
chr1	188521684	188521960	SRR8335341_peak_5970	203	.	10.0299	23.1712	20.3363	150
chr1	188557819	188558079	SRR8335341_peak_5971	61	.	5.03583	8.46842	6.10994	127
chr1	188581189	188581489	SRR8335341_peak_5972	417	.	15.6115	44.9314	41.7341	141
chr1	188633850	188634056	SRR8335341_peak_5973	39	.	3.97107	6.17368	3.99274	118
chr1	188833568	188833738	SRR8335341_peak_5974	61	.	5.3296	8.46842	6.10994	62
chr1	188857097	188857266	SRR8335341_peak_5975	61	.	5.00291	8.41215	6.1041	134
chr1	188890756	188891248	SRR8335341_peak_5976	196	.	8.3488	22.4566	19.6553	148
chr1	188893460	188893708	SRR8335341_peak_5977	91	.	6.13884	11.626	9.14924	110
chr1	188915527	188915705	SRR8335341_peak_5978	45	.	4.44829	6.73111	4.5055	143
chr1	188980100	188980381	SRR8335341_peak_5979	69	.	5.62337	9.3793	6.98114	151
chr1	188993777	188993952	SRR8335341_peak_5980	53	.	4.74206	7.58508	5.30859	48
chr1	189006278	189006447	SRR8335341_peak_5981	61	.	5.00291	8.41215	6.1041	80
chr1	189012764	189013515	SRR8335341_peak_5982	206	.	7.72969	23.5306	20.6909	608
chr1	189023317	189023572	SRR8335341_peak_5983	117	.	7.09221	14.2959	11.7189	150
chr1	189043459	189043736	SRR8335341_peak_5984	96	.	6.46215	12.1886	9.69474	209
chr1	189055917	189056250	SRR8335341_peak_5985	361	.	13.4709	39.2965	36.1942	176
chr1	189068209	189068627	SRR8335341_peak_5986	783	.	20.1687	81.9715	78.3654	161
chr1	189165684	189166144	SRR8335341_peak_5987	84	.	5.28439	10.9285	8.4833	301
chr1	189185247	189185515	SRR8335341_peak_5988	33	.	3.5333	5.46828	3.34602	109
chr1	189187656	189188166	SRR8335341_peak_5989	299	.	12.6738	32.9958	29.9744	339
chr1	189204528	189204737	SRR8335341_peak_5990	61	.	5.00291	8.41215	6.1041	134
chr1	189307766	189307986	SRR8335341_peak_5991	69	.	5.58661	9.31879	6.94135	126
chr1	189342752	189343069	SRR8335341_peak_5992	136	.	7.9214	16.3197	13.6747	145
chr1	189351943	189352109	SRR8335341_peak_5993	26	.	2.93923	4.70182	2.64442	98
chr1	189354268	189354461	SRR8335341_peak_5994	53	.	4.74206	7.58508	5.30859	80
chr1	189371668	189372104	SRR8335341_peak_5995	855	.	21.2631	89.182	85.52	206
chr1	189372597	189372801	SRR8335341_peak_5996	61	.	5.3296	8.46842	6.10994	144
chr1	189376592	189376914	SRR8335341_peak_5997	91	.	6.13884	11.626	9.14924	106
chr1	189576428	189576748	SRR8335341_peak_5998	87	.	6.1703	11.2084	8.75294	106
chr1	189651089	189651421	SRR8335341_peak_5999	119	.	6.37882	14.5125	11.9305	204
chr1	189662510	189662808	SRR8335341_peak_6000	133	.	7.41268	15.9701	13.3327	154
chr1	189689034	189689280	SRR8335341_peak_6001	117	.	7.09221	14.2959	11.7189	97
chr1	189695397	189695614	SRR8335341_peak_6002	53	.	4.74206	7.58508	5.30859	112
chr1	189698100	189698877	SRR8335341_peak_6003	415	.	15.5095	44.7429	41.553	559
chr1	189727451	189728429	SRR8335341_peak_6004	4044	.	82.5908	410.784	404.495	584
chr1	189728903	189729106	SRR8335341_peak_6005	61	.	5.03583	8.46842	6.10994	58
chr1	189729354	189729685	SRR8335341_peak_6006	168	.	8.79694	19.6141	16.8825	158
chr1	189730424	189730811	SRR8335341_peak_6007	97	.	6.50467	12.2619	9.75055	249
chr1	189744919	189745238	SRR8335341_peak_6008	119	.	6.37882	14.5125	11.9305	215
chr1	189746006	189746275	SRR8335341_peak_6009	93	.	5.50327	11.7967	9.31319	137
chr1	189747736	189747931	SRR8335341_peak_6010	69	.	5.62337	9.3793	6.98114	76
chr1	189750265	189750580	SRR8335341_peak_6011	500	.	17.6679	53.3191	50.0125	182
chr1	189752799	189753176	SRR8335341_peak_6012	238	.	10.9112	26.7574	23.8516	117
chr1	189755127	189755366	SRR8335341_peak_6013	127	.	7.0601	15.32	12.712	122
chr1	189756772	189757060	SRR8335341_peak_6014	179	.	9.08879	20.7457	17.9878	154
chr1	189772543	189772903	SRR8335341_peak_6015	126	.	7.3377	15.2573	12.6564	156
chr1	189778334	189778703	SRR8335341_peak_6016	717	.	22.5138	75.2486	71.713	177
chr1	189779253	189779486	SRR8335341_peak_6017	126	.	7.3377	15.2573	12.6564	137
chr1	189784525	189784879	SRR8335341_peak_6018	542	.	18.5492	57.6268	54.2743	165
chr1	189784989	189785177	SRR8335341_peak_6019	69	.	5.58661	9.31879	6.94135	96
chr1	189787188	189787416	SRR8335341_peak_6020	61	.	5.03583	8.46842	6.10994	115
chr1	189835216	189835466	SRR8335341_peak_6021	84	.	5.28439	10.9285	8.4833	99
chr1	189867375	189867841	SRR8335341_peak_6022	1117	.	30.8875	115.644	111.753	227
chr1	189875353	189875668	SRR8335341_peak_6023	528	.	18.2554	56.1829	52.8455	165
chr1	189875908	189876514	SRR8335341_peak_6024	627	.	20.4709	66.197	62.7547	180
chr1	189878875	189879095	SRR8335341_peak_6025	69	.	5.62337	9.3793	6.98114	130
chr1	189882938	189883131	SRR8335341_peak_6026	69	.	5.62337	9.3793	6.98114	75
chr1	189888808	189889082	SRR8335341_peak_6027	249	.	11.1317	27.847	24.9325	140
chr1	189898766	189898981	SRR8335341_peak_6028	169	.	8.85482	19.7172	16.9723	125
chr1	189899066	189899357	SRR8335341_peak_6029	148	.	8.26728	17.495	14.8057	138
chr1	189899733	189900199	SRR8335341_peak_6030	88	.	6.2109	11.2774	8.80341	159
chr1	189911036	189911226	SRR8335341_peak_6031	97	.	6.50467	12.2619	9.75055	99
chr1	189913210	189913494	SRR8335341_peak_6032	126	.	7.3377	15.2573	12.6564	136
chr1	189917141	189917435	SRR8335341_peak_6033	37	.	4.15452	5.90858	3.74086	200
chr1	189922259	189922509	SRR8335341_peak_6034	46	.	4.18996	6.9063	4.67409	120
chr1	189924102	189924639	SRR8335341_peak_6035	1931	.	38.3362	197.597	193.131	309
chr1	189926264	189926674	SRR8335341_peak_6036	321	.	10.7705	35.1783	32.1314	123
chr1	189927771	189928003	SRR8335341_peak_6037	106	.	6.77206	13.2224	10.6933	140
chr1	189957342	189957554	SRR8335341_peak_6038	46	.	4.18996	6.9063	4.67409	119
chr1	189978379	189978591	SRR8335341_peak_6039	94	.	5.78161	11.8975	9.41207	74
chr1	189989394	189989813	SRR8335341_peak_6040	264	.	11.1003	29.3672	26.417	288
chr1	190034446	190034654	SRR8335341_peak_6041	53	.	4.74206	7.58508	5.30859	73
chr1	190061926	190062402	SRR8335341_peak_6042	1836	.	39.3091	188.067	183.665	206
chr1	190068115	190068534	SRR8335341_peak_6043	415	.	15.5095	44.7429	41.553	181
chr1	190073316	190073875	SRR8335341_peak_6044	217	.	8.78657	24.5802	21.7187	217
chr1	190076026	190076215	SRR8335341_peak_6045	37	.	4.15452	5.90858	3.74086	62
chr1	190085254	190085485	SRR8335341_peak_6046	30	.	3.83552	5.08049	3.00059	108
chr1	190085690	190086125	SRR8335341_peak_6047	364	.	14.1427	39.5238	36.4054	208
chr1	190088438	190088879	SRR8335341_peak_6048	644	.	20.8993	67.9456	64.4829	201
chr1	190088977	190089398	SRR8335341_peak_6049	44	.	3.70218	6.60524	4.41786	161
chr1	190099072	190099433	SRR8335341_peak_6050	180	.	9.14859	20.853	18.0829	119
chr1	190106447	190107407	SRR8335341_peak_6051	579	.	18.8922	61.3543	57.9572	262
chr1	190127165	190127659	SRR8335341_peak_6052	571	.	19.1367	60.5379	57.1455	177
chr1	190127876	190128275	SRR8335341_peak_6053	604	.	16.8854	63.8781	60.4541	143
chr1	190128603	190129030	SRR8335341_peak_6054	525	.	15.3532	55.8825	52.5555	179
chr1	190143550	190144154	SRR8335341_peak_6055	388	.	14.4562	41.9619	38.8087	191
chr1	190144308	190145107	SRR8335341_peak_6056	429	.	15.8013	46.1144	42.9082	468
chr1	190148863	190149131	SRR8335341_peak_6057	147	.	8.21324	17.4005	14.7246	154
chr1	190167714	190167940	SRR8335341_peak_6058	37	.	4.15452	5.90858	3.74086	162
chr1	190170969	190171404	SRR8335341_peak_6059	148	.	8.26728	17.495	14.8057	270
chr1	190172295	190172474	SRR8335341_peak_6060	23	.	3.56698	4.36775	2.31699	57
chr1	190174759	190174933	SRR8335341_peak_6061	44	.	4.41921	6.6833	4.48512	123
chr1	190175430	190175614	SRR8335341_peak_6062	61	.	5.00291	8.41215	6.1041	96
chr1	190189146	190189630	SRR8335341_peak_6063	214	.	10.3237	24.3526	21.4955	318
chr1	190190358	190190583	SRR8335341_peak_6064	88	.	6.2109	11.2774	8.80341	105
chr1	190201854	190202045	SRR8335341_peak_6065	16	.	2.50146	3.6454	1.67006	1
chr1	190207107	190207320	SRR8335341_peak_6066	61	.	5.00291	8.41215	6.1041	97
chr1	190234669	190234886	SRR8335341_peak_6067	52	.	4.71106	7.53305	5.2843	80
chr1	190278421	190278702	SRR8335341_peak_6068	69	.	5.58661	9.31879	6.94135	117
chr1	190397077	190397298	SRR8335341_peak_6069	107	.	6.79844	13.2684	10.724	135
chr1	190419791	190420072	SRR8335341_peak_6070	127	.	7.38598	15.3434	12.712	150
chr1	190469775	190469976	SRR8335341_peak_6071	78	.	5.91713	10.3161	7.87806	130
chr1	190486650	190486860	SRR8335341_peak_6072	158	.	8.56105	18.5977	15.8789	94
chr1	190493937	190494142	SRR8335341_peak_6073	61	.	5.3296	8.46842	6.10994	70
chr1	190562888	190563245	SRR8335341_peak_6074	192	.	9.44236	22.0046	19.2091	164
chr1	190588691	190588869	SRR8335341_peak_6075	61	.	5.29476	8.41215	6.1041	74
chr1	190638570	190638803	SRR8335341_peak_6076	127	.	7.38598	15.3434	12.712	133
chr1	190662514	190662809	SRR8335341_peak_6077	106	.	6.754	13.1909	10.6631	139
chr1	190668993	190669489	SRR8335341_peak_6078	2767	.	61.0378	281.859	276.79	228
chr1	190671049	190671244	SRR8335341_peak_6079	53	.	4.40884	7.66459	5.38345	97
chr1	190708395	190708640	SRR8335341_peak_6080	163	.	8.20288	19.1204	16.3977	125
chr1	190710316	190710482	SRR8335341_peak_6081	61	.	5.03583	8.46842	6.10994	82
chr1	190727443	190727675	SRR8335341_peak_6082	137	.	7.97352	16.41	13.7476	127
chr1	190736700	190736890	SRR8335341_peak_6083	78	.	5.87846	10.2513	7.83259	64
chr1	190761989	190762342	SRR8335341_peak_6084	119	.	6.37882	14.5125	11.9305	206
chr1	190774190	190774377	SRR8335341_peak_6085	48	.	4.47536	7.13417	4.89905	49
chr1	190784005	190784267	SRR8335341_peak_6086	237	.	10.8399	26.6287	23.7354	125
chr1	190796805	190797667	SRR8335341_peak_6087	1230	.	33.0204	127.028	123.055	580
chr1	190817934	190818118	SRR8335341_peak_6088	61	.	5.03583	8.46842	6.10994	93
chr1	190818988	190819673	SRR8335341_peak_6089	704	.	22.3682	73.9974	70.4685	383
chr1	190821571	190821874	SRR8335341_peak_6090	136	.	7.9214	16.3197	13.6747	185
chr1	190823684	190824063	SRR8335341_peak_6091	1029	.	26.3773	106.714	102.901	217
chr1	190831966	190832138	SRR8335341_peak_6092	110	.	6.69334	13.5858	11.0373	52
chr1	190834322	190834488	SRR8335341_peak_6093	64	.	5.05311	8.83298	6.47193	108
chr1	190846814	190847039	SRR8335341_peak_6094	84	.	5.28439	10.9285	8.4833	107
chr1	190928380	190928658	SRR8335341_peak_6095	78	.	5.87846	10.2513	7.83259	127
chr1	190929100	190929648	SRR8335341_peak_6096	39	.	3.97107	6.17368	3.99274	451
chr1	190940834	190941078	SRR8335341_peak_6097	202	.	9.96434	23.0554	20.2425	133
chr1	190952957	190953582	SRR8335341_peak_6098	884	.	21.9198	92.1021	88.4158	222
chr1	190953762	190953949	SRR8335341_peak_6099	61	.	5.29476	8.41215	6.1041	97
chr1	190965329	190965869	SRR8335341_peak_6100	735	.	22.9557	77.0628	73.5081	261
chr1	190969071	190969297	SRR8335341_peak_6101	126	.	7.62955	15.2573	12.6564	132
chr1	190972611	190973198	SRR8335341_peak_6102	137	.	7.97352	16.41	13.7476	104
chr1	190979029	190979434	SRR8335341_peak_6103	158	.	8.52783	18.539	15.8323	152
chr1	191026089	191026371	SRR8335341_peak_6104	45	.	4.44829	6.73111	4.5055	183
chr1	191028783	191029039	SRR8335341_peak_6105	96	.	6.46215	12.1886	9.69474	156
chr1	191029507	191029798	SRR8335341_peak_6106	69	.	5.62337	9.3793	6.98114	133
chr1	191062524	191063109	SRR8335341_peak_6107	890	.	26.481	92.7565	89.0549	433
chr1	191075687	191075869	SRR8335341_peak_6108	88	.	6.2109	11.2774	8.80341	94
chr1	191093112	191093377	SRR8335341_peak_6109	117	.	7.09221	14.2959	11.7189	142
chr1	191098356	191098578	SRR8335341_peak_6110	169	.	8.85482	19.7172	16.9723	81
chr1	191120846	191121112	SRR8335341_peak_6111	156	.	4.74039	18.3822	15.6825	136
chr1	191135009	191135285	SRR8335341_peak_6112	127	.	7.67975	15.3434	12.712	127
chr1	191177013	191177357	SRR8335341_peak_6113	719	.	22.662	75.5269	71.9851	160
chr1	191179915	191180235	SRR8335341_peak_6114	316	.	11.1943	34.7042	31.6589	134
chr1	191183320	191184112	SRR8335341_peak_6115	1759	.	43.5195	180.269	175.916	296
chr1	191186229	191186549	SRR8335341_peak_6116	250	.	11.205	27.98	25.0533	117
chr1	191194181	191194349	SRR8335341_peak_6117	45	.	4.44829	6.73111	4.5055	51
chr1	191216499	191216682	SRR8335341_peak_6118	52	.	4.71106	7.53305	5.2843	85
chr1	191224332	191224577	SRR8335341_peak_6119	76	.	5.0655	10.0802	7.67203	88
chr1	191235886	191236121	SRR8335341_peak_6120	78	.	5.91713	10.3161	7.87806	93
chr1	191239607	191239814	SRR8335341_peak_6121	61	.	5.3296	8.46842	6.10994	74
chr1	191257646	191257829	SRR8335341_peak_6122	37	.	4.15452	5.90858	3.74086	129
chr1	191267800	191268280	SRR8335341_peak_6123	615	.	20.3118	64.9609	61.5256	260
chr1	191269352	191269757	SRR8335341_peak_6124	158	.	8.56105	18.5977	15.8789	158
chr1	191277225	191277778	SRR8335341_peak_6125	37	.	3.52707	5.94584	3.77637	467
chr1	191295819	191295994	SRR8335341_peak_6126	69	.	5.58661	9.31879	6.94135	46
chr1	191296466	191296774	SRR8335341_peak_6127	127	.	7.38598	15.3434	12.712	150
chr1	191299642	191299855	SRR8335341_peak_6128	76	.	5.0655	10.0802	7.67203	100
chr1	191319417	191319605	SRR8335341_peak_6129	69	.	5.62337	9.3793	6.98114	68
chr1	191326014	191326317	SRR8335341_peak_6130	97	.	6.50467	12.2619	9.75055	152
chr1	191349048	191349336	SRR8335341_peak_6131	470	.	16.6769	50.2828	47.0242	138
chr1	191375344	191375703	SRR8335341_peak_6132	237	.	10.8689	26.681	23.787	213
chr1	191376954	191377125	SRR8335341_peak_6133	57	.	4.61417	8.04388	5.75562	96
chr1	191378593	191378862	SRR8335341_peak_6134	171	.	8.63406	19.9201	17.1733	148
chr1	191391377	191391639	SRR8335341_peak_6135	153	.	7.93948	18.0538	15.3602	126
chr1	191396609	191396818	SRR8335341_peak_6136	37	.	4.15452	5.90858	3.74086	147
chr1	191397057	191397755	SRR8335341_peak_6137	192	.	9.44236	22.0046	19.2091	190
chr1	191411783	191411953	SRR8335341_peak_6138	44	.	4.41921	6.6833	4.48512	70
chr1	191420139	191420828	SRR8335341_peak_6139	147	.	8.21324	17.4005	14.7246	513
chr1	191420932	191421125	SRR8335341_peak_6140	37	.	4.12736	5.86499	3.72677	165
chr1	191432669	191432966	SRR8335341_peak_6141	126	.	7.3377	15.2573	12.6564	159
chr1	191435040	191435373	SRR8335341_peak_6142	21	.	3.09552	4.14638	2.14716	287
chr1	191436848	191437203	SRR8335341_peak_6143	203	.	10.0299	23.1712	20.3363	114
chr1	191448148	191448360	SRR8335341_peak_6144	61	.	5.29476	8.41215	6.1041	157
chr1	191454616	191455216	SRR8335341_peak_6145	2826	.	62.2052	287.757	282.645	207
chr1	191461791	191462110	SRR8335341_peak_6146	417	.	15.6115	44.9314	41.7341	163
chr1	191465053	191465627	SRR8335341_peak_6147	2035	.	46.6169	208.063	203.519	317
chr1	191481226	191481613	SRR8335341_peak_6148	271	.	10.0999	30.0967	27.1421	183
chr1	191494362	191494675	SRR8335341_peak_6149	166	.	7.69214	19.3689	16.6434	161
chr1	191495450	191495675	SRR8335341_peak_6150	52	.	4.71106	7.53305	5.2843	98
chr1	191498761	191498927	SRR8335341_peak_6151	53	.	4.77866	7.56481	5.30859	73
chr1	191528320	191528533	SRR8335341_peak_6152	78	.	5.87846	10.2513	7.83259	117
chr1	191539999	191540226	SRR8335341_peak_6153	78	.	5.91713	10.3161	7.87806	99
chr1	191543690	191543977	SRR8335341_peak_6154	121	.	6.73953	14.7162	12.1311	119
chr1	191574379	191574580	SRR8335341_peak_6155	21	.	2.82664	4.11731	2.12396	90
chr1	191575651	191575817	SRR8335341_peak_6156	23	.	3.56698	4.36775	2.31699	82
chr1	191575902	191576643	SRR8335341_peak_6157	126	.	7.3377	15.2573	12.6564	644
chr1	191581704	191581895	SRR8335341_peak_6158	61	.	5.3296	8.46842	6.10994	112
chr1	191592340	191592613	SRR8335341_peak_6159	33	.	3.5333	5.46828	3.34602	238
chr1	191618330	191618789	SRR8335341_peak_6160	299	.	12.6738	32.9958	29.9744	217
chr1	191624290	191624600	SRR8335341_peak_6161	238	.	9.44323	26.7525	23.8516	150
chr1	191625051	191625220	SRR8335341_peak_6162	61	.	5.3296	8.46842	6.10994	82
chr1	191625416	191625768	SRR8335341_peak_6163	69	.	5.58661	9.31879	6.94135	130
chr1	191628492	191628797	SRR8335341_peak_6164	735	.	22.9557	77.0628	73.5081	144
chr1	191641395	191641809	SRR8335341_peak_6165	938	.	27.3623	97.5759	93.8384	248
chr1	191645968	191646231	SRR8335341_peak_6166	202	.	9.67249	23.0554	20.2425	127
chr1	191662918	191663264	SRR8335341_peak_6167	225	.	10.548	25.4237	22.5553	210
chr1	191693171	191693738	SRR8335341_peak_6168	526	.	18.1361	55.9602	52.6296	303
chr1	191709876	191710151	SRR8335341_peak_6169	127	.	7.67975	15.3434	12.712	137
chr1	191717659	191718348	SRR8335341_peak_6170	116	.	7.04585	14.2141	11.6531	209
chr1	191718882	191719765	SRR8335341_peak_6171	557	.	18.843	59.0785	55.7113	285
chr1	191720321	191720996	SRR8335341_peak_6172	262	.	11.4987	29.2155	26.2674	299
chr1	191747727	191747966	SRR8335341_peak_6173	61	.	5.04206	8.40689	6.1041	128
chr1	191773964	191774130	SRR8335341_peak_6174	69	.	5.30547	9.2748	6.90549	86
chr1	191802826	191803121	SRR8335341_peak_6175	206	.	8.56768	23.5121	20.6734	138
chr1	191817912	191818129	SRR8335341_peak_6176	37	.	3.52707	5.94584	3.77637	60
chr1	191821257	191821560	SRR8335341_peak_6177	274	.	11.7925	30.4635	27.4936	149
chr1	191840716	191841152	SRR8335341_peak_6178	262	.	11.4987	29.2155	26.2674	303
chr1	191861335	191861585	SRR8335341_peak_6179	285	.	12.2991	31.5779	28.5952	145
chr1	191878629	191878874	SRR8335341_peak_6180	69	.	5.58661	9.31879	6.94135	156
chr1	191894505	191894708	SRR8335341_peak_6181	61	.	5.03583	8.46842	6.10994	46
chr1	191897176	191897437	SRR8335341_peak_6182	127	.	7.67975	15.3434	12.712	152
chr1	191981220	191981919	SRR8335341_peak_6183	686	.	21.9301	72.2046	68.6956	309
chr1	191988615	191988976	SRR8335341_peak_6184	126	.	7.3377	15.2573	12.6564	184
chr1	191995540	191995844	SRR8335341_peak_6185	285	.	12.2991	31.5779	28.5952	147
chr1	192053795	192054105	SRR8335341_peak_6186	16	.	2.65153	3.5627	1.63481	123
chr1	192061177	192061343	SRR8335341_peak_6187	37	.	4.15452	5.90858	3.74086	46
chr1	192061665	192061934	SRR8335341_peak_6188	127	.	7.38598	15.3434	12.712	105
chr1	192087067	192087322	SRR8335341_peak_6189	127	.	7.67975	15.3434	12.712	93
chr1	192102725	192102963	SRR8335341_peak_6190	69	.	5.60155	9.34339	6.96462	159
chr1	192107433	192107612	SRR8335341_peak_6191	43	.	4.15601	6.50057	4.31476	138
chr1	192121650	192121999	SRR8335341_peak_6192	52	.	4.71106	7.53305	5.2843	291
chr1	192136633	192136938	SRR8335341_peak_6193	97	.	6.50467	12.2619	9.75055	155
chr1	192138167	192138706	SRR8335341_peak_6194	158	.	8.56105	18.5977	15.8789	145
chr1	192225649	192225816	SRR8335341_peak_6195	78	.	5.91713	10.3161	7.87806	92
chr1	192291369	192291626	SRR8335341_peak_6196	298	.	12.591	32.8458	29.8339	139
chr1	192314512	192314724	SRR8335341_peak_6197	97	.	6.50467	12.2619	9.75055	94
chr1	192418262	192418494	SRR8335341_peak_6198	37	.	4.12736	5.86499	3.72677	55
chr1	192546991	192547179	SRR8335341_peak_6199	116	.	7.04585	14.2141	11.6531	86
chr1	192610659	192610877	SRR8335341_peak_6200	69	.	5.62337	9.3793	6.98114	152
chr1	192612479	192612672	SRR8335341_peak_6201	110	.	6.15993	13.5895	11.0379	98
chr1	192650487	192650724	SRR8335341_peak_6202	147	.	8.23521	17.4389	14.7621	112
chr1	192712006	192712308	SRR8335341_peak_6203	285	.	12.0073	31.5779	28.5952	119
chr1	192778933	192779611	SRR8335341_peak_6204	970	.	27.9498	100.815	97.0515	324
chr1	192796575	192796742	SRR8335341_peak_6205	61	.	5.29476	8.41215	6.1041	45
chr1	192799231	192799650	SRR8335341_peak_6206	69	.	5.62337	9.3793	6.98114	139
chr1	192806857	192807158	SRR8335341_peak_6207	76	.	5.0655	10.0802	7.67203	151
chr1	192809520	192809700	SRR8335341_peak_6208	44	.	4.41921	6.6833	4.48512	131
chr1	192831814	192831995	SRR8335341_peak_6209	78	.	5.91713	10.3161	7.87806	87
chr1	192834083	192834350	SRR8335341_peak_6210	127	.	7.67975	15.3434	12.712	124
chr1	192835049	192835742	SRR8335341_peak_6211	299	.	12.6738	32.9958	29.9744	541
chr1	192849922	192850146	SRR8335341_peak_6212	45	.	4.44829	6.73111	4.5055	153
chr1	192854669	192855247	SRR8335341_peak_6213	402	.	15.2176	43.3808	40.2078	229
chr1	192868808	192869058	SRR8335341_peak_6214	53	.	4.74206	7.58508	5.30859	99
chr1	192890766	192890964	SRR8335341_peak_6215	97	.	6.47943	12.2184	9.72337	63
chr1	192965169	192965342	SRR8335341_peak_6216	61	.	5.00291	8.41215	6.1041	97
chr1	192990420	192990681	SRR8335341_peak_6217	192	.	9.44236	22.0046	19.2091	106
chr1	193022841	193023063	SRR8335341_peak_6218	106	.	6.754	13.1909	10.6631	96
chr1	193024679	193024974	SRR8335341_peak_6219	401	.	14.7335	43.291	40.1213	143
chr1	193035690	193035856	SRR8335341_peak_6220	61	.	5.03583	8.46842	6.10994	88
chr1	193035997	193036301	SRR8335341_peak_6221	203	.	10.0299	23.1712	20.3363	197
chr1	193046544	193046765	SRR8335341_peak_6222	78	.	5.91713	10.3161	7.87806	148
chr1	193056774	193056948	SRR8335341_peak_6223	76	.	5.0655	10.0802	7.67203	81
chr1	193141444	193141697	SRR8335341_peak_6224	117	.	7.09221	14.2959	11.7189	154
chr1	193152908	193153249	SRR8335341_peak_6225	274	.	11.7925	30.4635	27.4936	191
chr1	193172921	193173253	SRR8335341_peak_6226	101	.	5.94105	12.6839	10.1656	190
chr1	193174420	193174871	SRR8335341_peak_6227	557	.	18.843	59.0785	55.7113	158
chr1	193189206	193189896	SRR8335341_peak_6228	1217	.	32.9439	125.744	121.779	314
chr1	193243322	193244170	SRR8335341_peak_6231	1793	.	31.3694	183.678	179.307	391
chr1	193244318	193244605	SRR8335341_peak_6232	97	.	6.50467	12.2619	9.75055	125
chr1	193262163	193262373	SRR8335341_peak_6233	78	.	4.75284	10.2238	7.81257	73
chr1	193263256	193263528	SRR8335341_peak_6234	61	.	4.62773	8.44714	6.10994	112
chr1	193311500	193311666	SRR8335341_peak_6235	45	.	4.44829	6.73111	4.5055	106
chr1	193316013	193316639	SRR8335341_peak_6236	183	.	6.58734	21.1635	18.3915	155
chr1	193317145	193317594	SRR8335341_peak_6237	316	.	11.1943	34.7042	31.6589	261
chr1	193324282	193324448	SRR8335341_peak_6238	61	.	5.29476	8.41215	6.1041	37
chr1	193335060	193335376	SRR8335341_peak_6239	37	.	4.15452	5.90858	3.74086	65
chr1	193337460	193337857	SRR8335341_peak_6240	61	.	5.03583	8.46842	6.10994	221
chr1	193347087	193347266	SRR8335341_peak_6241	44	.	4.41921	6.6833	4.48512	78
chr1	193359787	193360047	SRR8335341_peak_6242	78	.	5.91713	10.3161	7.87806	135
chr1	193368094	193368375	SRR8335341_peak_6243	214	.	10.3237	24.3526	21.4955	152
chr1	193370254	193370588	SRR8335341_peak_6244	325	.	13.2614	35.5743	32.5136	183
chr1	193382010	193382678	SRR8335341_peak_6245	411	.	13.1643	44.374	41.1895	320
chr1	193383008	193383338	SRR8335341_peak_6246	70	.	4.40262	9.46042	7.05965	165
chr1	193386252	193386531	SRR8335341_peak_6247	323	.	13.1747	35.4158	32.3653	140
chr1	193389717	193390337	SRR8335341_peak_6248	169	.	8.85482	19.7172	16.9723	447
chr1	193397079	193397333	SRR8335341_peak_6249	127	.	7.67975	15.3434	12.712	120
chr1	193419126	193419441	SRR8335341_peak_6250	88	.	6.2109	11.2774	8.80341	80
chr1	193430855	193431102	SRR8335341_peak_6251	61	.	5.01629	8.43503	6.10994	162
chr1	193449405	193450116	SRR8335341_peak_6252	651	.	20.2784	68.6467	65.1798	376
chr1	193459850	193460056	SRR8335341_peak_6253	37	.	4.12736	5.86499	3.72677	145
chr1	193460278	193460575	SRR8335341_peak_6254	96	.	6.46215	12.1886	9.69474	146
chr1	193522118	193522304	SRR8335341_peak_6255	31	.	3.35196	5.31046	3.19422	78
chr1	193550602	193551090	SRR8335341_peak_6256	126	.	7.3377	15.2573	12.6564	338
chr1	193558176	193558473	SRR8335341_peak_6257	316	.	11.1943	34.7042	31.6589	162
chr1	193575932	193576394	SRR8335341_peak_6258	1317	.	34.8644	135.744	131.706	261
chr1	193589026	193589441	SRR8335341_peak_6259	1184	.	32.3563	122.359	118.418	242
chr1	193625131	193625641	SRR8335341_peak_6260	237	.	10.8399	26.6287	23.7354	305
chr1	193629801	193630404	SRR8335341_peak_6261	2073	.	30.8108	211.897	207.329	266
chr1	193630675	193631264	SRR8335341_peak_6262	127	.	7.67975	15.3434	12.712	399
chr1	193655001	193655386	SRR8335341_peak_6263	69	.	5.58661	9.31879	6.94135	237
chr1	193661432	193661955	SRR8335341_peak_6264	78	.	5.87846	10.2513	7.83259	104
chr1	193663743	193664013	SRR8335341_peak_6265	45	.	4.44829	6.73111	4.5055	138
chr1	193703170	193703397	SRR8335341_peak_6266	226	.	10.6174	25.5481	22.6684	82
chr1	193713818	193714003	SRR8335341_peak_6267	91	.	6.13884	11.626	9.14924	90
chr1	193778750	193778955	SRR8335341_peak_6268	53	.	4.74206	7.58508	5.30859	126
chr1	193876085	193876904	SRR8335341_peak_6269	213	.	10.2562	24.2325	21.3861	661
chr1	193927943	193928176	SRR8335341_peak_6270	69	.	5.58661	9.31879	6.94135	154
chr1	194027520	194027686	SRR8335341_peak_6271	45	.	4.44829	6.73111	4.5055	101
chr1	194090007	194090244	SRR8335341_peak_6272	69	.	5.62337	9.3793	6.98114	124
chr1	194109159	194109612	SRR8335341_peak_6273	430	.	15.9053	46.3072	43.0937	218
chr1	194148781	194149126	SRR8335341_peak_6274	193	.	9.18856	22.1639	19.3661	107
chr1	194197538	194197707	SRR8335341_peak_6275	61	.	5.00291	8.41215	6.1041	93
chr1	194202475	194202642	SRR8335341_peak_6276	44	.	4.41921	6.6833	4.48512	50
chr1	194209168	194209334	SRR8335341_peak_6277	37	.	4.15452	5.90858	3.74086	128
chr1	194318215	194318381	SRR8335341_peak_6278	78	.	5.91713	10.3161	7.87806	55
chr1	194411680	194411858	SRR8335341_peak_6279	61	.	5.3296	8.46842	6.10994	90
chr1	194538224	194538421	SRR8335341_peak_6280	97	.	6.50467	12.2619	9.75055	94
chr1	194589070	194589917	SRR8335341_peak_6281	906	.	26.7747	94.3575	90.6435	215
chr1	194610634	194610981	SRR8335341_peak_6282	571	.	19.4305	60.5379	57.1455	157
chr1	194614364	194614815	SRR8335341_peak_6283	31	.	3.35196	5.31046	3.19422	349
chr1	194618860	194619192	SRR8335341_peak_6284	120	.	6.97058	14.5962	12.0115	106
chr1	194619654	194619878	SRR8335341_peak_6285	69	.	5.62337	9.3793	6.98114	90
chr1	194621221	194621454	SRR8335341_peak_6286	33	.	3.5333	5.46828	3.34602	127
chr1	194628643	194628941	SRR8335341_peak_6287	192	.	9.44236	22.0046	19.2091	135
chr1	194633774	194633961	SRR8335341_peak_6288	39	.	3.97107	6.17368	3.99274	97
chr1	194637529	194637903	SRR8335341_peak_6289	93	.	5.72216	11.7967	9.31319	92
chr1	194638027	194638288	SRR8335341_peak_6290	93	.	5.10306	11.8043	9.31957	105
chr1	194642606	194643071	SRR8335341_peak_6291	180	.	9.14859	20.853	18.0829	184
chr1	194652014	194652263	SRR8335341_peak_6292	299	.	12.6738	32.9958	29.9744	112
chr1	194658568	194658847	SRR8335341_peak_6293	203	.	10.0299	23.1712	20.3363	130
chr1	194679112	194679404	SRR8335341_peak_6294	21	.	3.09552	4.14638	2.14716	155
chr1	194682101	194682290	SRR8335341_peak_6295	45	.	4.44829	6.73111	4.5055	73
chr1	194682386	194682664	SRR8335341_peak_6296	158	.	8.52783	18.539	15.8323	156
chr1	194686649	194686893	SRR8335341_peak_6297	97	.	6.50467	12.2619	9.75055	102
chr1	194687763	194688167	SRR8335341_peak_6298	157	.	8.50509	18.4988	15.7935	131
chr1	194693508	194693787	SRR8335341_peak_6299	426	.	14.7879	45.8272	42.6251	134
chr1	194698025	194698196	SRR8335341_peak_6300	61	.	5.3296	8.46842	6.10994	73
chr1	194744696	194744888	SRR8335341_peak_6301	61	.	5.30892	8.43503	6.10994	70
chr1	194795479	194795763	SRR8335341_peak_6302	298	.	12.591	32.8458	29.8339	142
chr1	194813863	194814065	SRR8335341_peak_6303	116	.	7.04585	14.2141	11.6531	129
chr1	194816929	194817197	SRR8335341_peak_6304	312	.	11.8267	34.3352	31.2924	123
chr1	194821843	194822418	SRR8335341_peak_6305	99	.	6.05661	12.4177	9.90518	114
chr1	194829699	194830057	SRR8335341_peak_6306	472	.	17.0804	50.4884	47.2163	197
chr1	194879550	194879901	SRR8335341_peak_6307	277	.	9.13057	30.6829	27.7112	149
chr1	194925425	194926113	SRR8335341_peak_6308	564	.	16.0098	59.85	56.4775	486
chr1	194929815	194929994	SRR8335341_peak_6309	68	.	5.54007	9.24201	6.87793	122
chr1	194938872	194939065	SRR8335341_peak_6310	78	.	5.91713	10.3161	7.87806	92
chr1	194976224	194976531	SRR8335341_peak_6311	127	.	7.38598	15.3434	12.712	148
chr1	194997213	194997392	SRR8335341_peak_6312	39	.	3.97107	6.17368	3.99274	93
chr1	195016915	195017081	SRR8335341_peak_6313	53	.	4.74206	7.58508	5.30859	47
chr1	195033982	195034290	SRR8335341_peak_6314	442	.	16.0932	47.495	44.2724	151
chr1	195092289	195092626	SRR8335341_peak_6315	261	.	11.4236	29.0782	26.1398	158
chr1	195100704	195101181	SRR8335341_peak_6316	158	.	8.56105	18.5977	15.8789	163
chr1	195131589	195131773	SRR8335341_peak_6317	99	.	6.05661	12.4177	9.90518	118
chr1	195154099	195154309	SRR8335341_peak_6318	61	.	4.82368	8.424	6.10994	115
chr1	195176455	195176700	SRR8335341_peak_6319	53	.	4.74206	7.58508	5.30859	110
chr1	195266855	195267347	SRR8335341_peak_6321	801	.	22.1125	83.7219	80.1029	281
chr10	3173671	3173856	SRR8335341_peak_6322	88	.	6.2109	11.2774	8.80341	78
chr10	3174796	3175029	SRR8335341_peak_6323	147	.	8.21324	17.4005	14.7246	130
chr10	3307807	3308086	SRR8335341_peak_6325	117	.	7.09221	14.2959	11.7189	140
chr10	3336731	3337105	SRR8335341_peak_6326	67	.	5.47993	9.14249	6.7786	244
chr10	3337222	3338034	SRR8335341_peak_6327	364	.	13.7693	39.6078	36.4893	541
chr10	3346467	3346752	SRR8335341_peak_6328	87	.	6.1703	11.2084	8.75294	112
chr10	3348179	3348345	SRR8335341_peak_6329	53	.	4.74206	7.58508	5.30859	125
chr10	3365916	3366361	SRR8335341_peak_6330	196	.	8.3488	22.4566	19.6553	135
chr10	3367585	3367775	SRR8335341_peak_6331	78	.	5.89417	10.2777	7.85768	121
chr10	3391136	3391325	SRR8335341_peak_6332	97	.	6.50467	12.2619	9.75055	69
chr10	3394913	3395625	SRR8335341_peak_6333	186	.	8.12991	21.4139	18.6381	559
chr10	3402936	3403251	SRR8335341_peak_6334	56	.	4.75261	7.98061	5.69466	163
chr10	3406263	3406730	SRR8335341_peak_6335	127	.	7.38598	15.3434	12.712	334
chr10	3414684	3414865	SRR8335341_peak_6336	49	.	4.55137	7.18227	4.94562	64
chr10	3414940	3415269	SRR8335341_peak_6337	68	.	4.84662	9.25272	6.88481	191
chr10	3416640	3416895	SRR8335341_peak_6338	16	.	2.87664	3.53412	1.60848	124
chr10	3417111	3417727	SRR8335341_peak_6339	738	.	22.103	77.3928	73.8377	262
chr10	3420707	3421049	SRR8335341_peak_6340	107	.	6.79844	13.2684	10.724	219
chr10	3430703	3431356	SRR8335341_peak_6341	270	.	11.4432	30.01	27.0576	147
chr10	3435437	3435649	SRR8335341_peak_6342	33	.	3.5333	5.46828	3.34602	88
chr10	3439596	3439912	SRR8335341_peak_6343	70	.	4.40262	9.46042	7.05965	64
chr10	3448724	3449029	SRR8335341_peak_6344	143	.	7.67608	17.0035	14.3369	158
chr10	3485002	3485248	SRR8335341_peak_6345	106	.	6.754	13.1909	10.6631	90
chr10	3491783	3492000	SRR8335341_peak_6346	97	.	6.50467	12.2619	9.75055	96
chr10	3513557	3513872	SRR8335341_peak_6347	35	.	3.79875	5.64131	3.51562	86
chr10	3523008	3524260	SRR8335341_peak_6348	569	.	19.0116	60.3024	56.9232	413
chr10	3524496	3524842	SRR8335341_peak_6349	363	.	12.0699	39.4676	36.3566	184
chr10	3525541	3526025	SRR8335341_peak_6350	158	.	8.56105	18.5977	15.8789	233
chr10	3528788	3529134	SRR8335341_peak_6351	39	.	3.97107	6.17368	3.99274	241
chr10	3734030	3734196	SRR8335341_peak_6352	61	.	5.00291	8.41215	6.1041	83
chr10	3740350	3740775	SRR8335341_peak_6353	54	.	3.66885	7.73977	5.45762	261
chr10	3740999	3741632	SRR8335341_peak_6354	1771	.	43.5269	181.539	177.18	263
chr10	3789540	3789964	SRR8335341_peak_6355	30	.	3.83552	5.08049	3.00059	259
chr10	3799563	3799729	SRR8335341_peak_6356	64	.	5.3071	8.85454	6.49162	79
chr10	3810955	3811168	SRR8335341_peak_6357	78	.	5.91713	10.3161	7.87806	99
chr10	3891938	3892224	SRR8335341_peak_6358	97	.	6.50467	12.2619	9.75055	159
chr10	3941287	3941529	SRR8335341_peak_6359	88	.	6.2109	11.2774	8.80341	94
chr10	3956350	3956780	SRR8335341_peak_6360	402	.	15.2583	43.4557	40.2821	164
chr10	3973071	3973376	SRR8335341_peak_6361	37	.	4.12736	5.86499	3.72677	140
chr10	3973671	3973971	SRR8335341_peak_6362	69	.	5.62337	9.3793	6.98114	161
chr10	3996309	3996605	SRR8335341_peak_6363	16	.	2.87664	3.53412	1.60848	61
chr10	4030812	4031035	SRR8335341_peak_6364	119	.	6.37882	14.5125	11.9305	125
chr10	4058036	4058286	SRR8335341_peak_6365	69	.	5.62337	9.3793	6.98114	93
chr10	4072857	4073107	SRR8335341_peak_6366	136	.	7.31097	16.3235	13.678	105
chr10	4078928	4079188	SRR8335341_peak_6367	53	.	4.74206	7.58508	5.30859	165
chr10	4079417	4079669	SRR8335341_peak_6368	182	.	8.91131	21.0344	18.263	130
chr10	4105791	4106030	SRR8335341_peak_6369	45	.	4.44829	6.73111	4.5055	113
chr10	4107696	4108221	SRR8335341_peak_6370	986	.	23.6708	102.476	98.6973	301
chr10	4112246	4112887	SRR8335341_peak_6371	375	.	12.2888	40.6812	37.5549	180
chr10	4116804	4116990	SRR8335341_peak_6372	61	.	5.3296	8.46842	6.10994	46
chr10	4132776	4133286	SRR8335341_peak_6373	500	.	17.6679	53.3191	50.0125	139
chr10	4174762	4174928	SRR8335341_peak_6374	69	.	5.58661	9.31879	6.94135	57
chr10	4188768	4189010	SRR8335341_peak_6375	61	.	5.03583	8.46842	6.10994	107
chr10	4249240	4249727	SRR8335341_peak_6376	117	.	7.09221	14.2959	11.7189	373
chr10	4273826	4274211	SRR8335341_peak_6377	674	.	21.7807	70.958	67.4564	208
chr10	4282235	4282774	SRR8335341_peak_6378	2101	.	49.6557	214.718	210.131	327
chr10	4285849	4286148	SRR8335341_peak_6379	430	.	15.9053	46.3072	43.0937	160
chr10	4325631	4325924	SRR8335341_peak_6380	336	.	13.4665	36.7173	33.6481	159
chr10	4333238	4333761	SRR8335341_peak_6381	2351	.	54.0952	239.958	235.185	304
chr10	4334266	4334967	SRR8335341_peak_6382	387	.	12.7265	41.9036	38.7513	298
chr10	4339161	4339447	SRR8335341_peak_6383	312	.	12.9676	34.2795	31.2371	149
chr10	4377015	4377260	SRR8335341_peak_6384	148	.	8.26728	17.495	14.8057	155
chr10	4383143	4383620	SRR8335341_peak_6385	46	.	4.18996	6.9063	4.67409	326
chr10	4386710	4386922	SRR8335341_peak_6386	53	.	4.74206	7.58508	5.30859	121
chr10	4387098	4387469	SRR8335341_peak_6387	53	.	4.74206	7.58508	5.30859	230
chr10	4389326	4389727	SRR8335341_peak_6388	117	.	7.09221	14.2959	11.7189	158
chr10	4391043	4391413	SRR8335341_peak_6389	30	.	3.86075	5.11987	3.00739	125
chr10	4405670	4405874	SRR8335341_peak_6390	202	.	9.67249	23.0554	20.2425	116
chr10	4433339	4433583	SRR8335341_peak_6391	179	.	9.08879	20.7457	17.9878	103
chr10	4436894	4437067	SRR8335341_peak_6392	69	.	5.62337	9.3793	6.98114	82
chr10	4473550	4473913	SRR8335341_peak_6393	119	.	6.37882	14.5125	11.9305	131
chr10	4571422	4571588	SRR8335341_peak_6394	53	.	4.74206	7.58508	5.30859	60
chr10	4627362	4627752	SRR8335341_peak_6395	191	.	9.40572	21.9383	19.1537	133
chr10	4635703	4636192	SRR8335341_peak_6396	1405	.	36.7629	144.666	140.56	246
chr10	4661668	4661921	SRR8335341_peak_6397	299	.	12.6738	32.9958	29.9744	117
chr10	4700550	4700733	SRR8335341_peak_6398	93	.	5.50327	11.7967	9.31319	67
chr10	4709486	4710295	SRR8335341_peak_6399	191	.	9.40572	21.9383	19.1537	571
chr10	4719809	4719975	SRR8335341_peak_6400	30	.	3.86075	5.11987	3.00739	132
chr10	4995217	4995393	SRR8335341_peak_6401	88	.	6.2109	11.2774	8.80341	85
chr10	5058985	5059306	SRR8335341_peak_6402	156	.	7.25437	18.3673	15.6682	178
chr10	5068555	5069309	SRR8335341_peak_6403	2085	.	40.5251	213.091	208.517	555
chr10	5176293	5176744	SRR8335341_peak_6404	203	.	10.0299	23.1712	20.3363	220
chr10	5185298	5185464	SRR8335341_peak_6405	53	.	4.74206	7.58508	5.30859	32
chr10	5194465	5195127	SRR8335341_peak_6406	64	.	5.05311	8.83298	6.47193	367
chr10	5207978	5208453	SRR8335341_peak_6407	857	.	25.5003	89.3832	85.7184	221
chr10	5266398	5266721	SRR8335341_peak_6408	305	.	10.9754	33.5372	30.5101	163
chr10	5289017	5289715	SRR8335341_peak_6409	512	.	17.8442	54.5285	51.2155	238
chr10	5367885	5368085	SRR8335341_peak_6410	69	.	5.58661	9.31879	6.94135	85
chr10	5384687	5384967	SRR8335341_peak_6411	250	.	11.205	27.98	25.0533	138
chr10	5417753	5417996	SRR8335341_peak_6412	101	.	5.94105	12.6839	10.1656	104
chr10	5470749	5471000	SRR8335341_peak_6413	107	.	6.79844	13.2684	10.724	137
chr10	5626336	5626880	SRR8335341_peak_6414	612	.	20.179	64.7125	61.2839	250
chr10	5685379	5685757	SRR8335341_peak_6415	533	.	17.1585	56.7238	53.3849	209
chr10	5804877	5805197	SRR8335341_peak_6416	287	.	12.38	31.7237	28.7216	159
chr10	5805411	5805815	SRR8335341_peak_6417	61	.	5.03583	8.46842	6.10994	132
chr10	5805937	5806249	SRR8335341_peak_6418	30	.	3.84577	5.0965	3.00739	106
chr10	5823723	5823998	SRR8335341_peak_6419	69	.	5.62337	9.3793	6.98114	165
chr10	5904486	5904667	SRR8335341_peak_6420	97	.	6.50467	12.2619	9.75055	86
chr10	5975410	5975653	SRR8335341_peak_6421	137	.	7.97352	16.41	13.7476	115
chr10	6021035	6021342	SRR8335341_peak_6422	88	.	6.2109	11.2774	8.80341	149
chr10	6366171	6366619	SRR8335341_peak_6423	809	.	24.5568	84.5318	80.9084	188
chr10	6371708	6372009	SRR8335341_peak_6424	126	.	7.3377	15.2573	12.6564	145
chr10	6416989	6417249	SRR8335341_peak_6425	93	.	5.50327	11.7967	9.31319	147
chr10	6418290	6418548	SRR8335341_peak_6426	52	.	4.71106	7.53305	5.2843	140
chr10	6495177	6495362	SRR8335341_peak_6427	61	.	5.03583	8.46842	6.10994	58
chr10	6515068	6515302	SRR8335341_peak_6428	147	.	8.21324	17.4005	14.7246	97
chr10	6540159	6540477	SRR8335341_peak_6429	193	.	9.18856	22.1639	19.3661	133
chr10	6694588	6694766	SRR8335341_peak_6430	78	.	5.87846	10.2513	7.83259	97
chr10	6825079	6825247	SRR8335341_peak_6431	61	.	5.3296	8.46842	6.10994	86
chr10	6848915	6849249	SRR8335341_peak_6432	471	.	17.0141	50.3664	47.1068	163
chr10	6872788	6873093	SRR8335341_peak_6433	176	.	7.91103	20.3845	17.6338	151
chr10	7003266	7003472	SRR8335341_peak_6434	88	.	6.2109	11.2774	8.80341	107
chr10	7076328	7076613	SRR8335341_peak_6435	85	.	4.92795	11.0053	8.55828	191
chr10	7142417	7142617	SRR8335341_peak_6436	69	.	5.62337	9.3793	6.98114	71
chr10	7158507	7158822	SRR8335341_peak_6437	53	.	4.74206	7.58508	5.30859	177
chr10	7158925	7159546	SRR8335341_peak_6438	256	.	8.60524	28.5884	25.6571	223
chr10	7183239	7183696	SRR8335341_peak_6439	513	.	17.892	54.6174	51.3021	303
chr10	7211271	7211483	SRR8335341_peak_6440	88	.	6.2109	11.2774	8.80341	126
chr10	7258673	7258869	SRR8335341_peak_6441	18	.	3.19826	3.80601	1.81816	101
chr10	7274499	7274958	SRR8335341_peak_6442	214	.	10.3237	24.3526	21.4955	139
chr10	7278900	7279073	SRR8335341_peak_6443	61	.	5.29476	8.41215	6.1041	66
chr10	7280430	7280686	SRR8335341_peak_6444	180	.	9.14859	20.853	18.0829	131
chr10	7390383	7390688	SRR8335341_peak_6445	127	.	7.38598	15.3434	12.712	157
chr10	7392216	7393237	SRR8335341_peak_6446	186	.	8.12991	21.4139	18.6381	397
chr10	7473649	7474033	SRR8335341_peak_6447	674	.	21.7807	70.958	67.4564	224
chr10	7578094	7578397	SRR8335341_peak_6448	147	.	8.21324	17.4005	14.7246	165
chr10	7589746	7589914	SRR8335341_peak_6449	69	.	5.62337	9.3793	6.98114	62
chr10	7627385	7627770	SRR8335341_peak_6450	861	.	18.7616	89.79	86.1195	159
chr10	7663200	7663386	SRR8335341_peak_6451	107	.	6.79844	13.2684	10.724	102
chr10	7667189	7667573	SRR8335341_peak_6452	61	.	5.03583	8.46842	6.10994	290
chr10	7673685	7673926	SRR8335341_peak_6453	127	.	7.0601	15.32	12.712	117
chr10	7674960	7675224	SRR8335341_peak_6454	227	.	9.00546	25.6604	22.7751	124
chr10	7681105	7681274	SRR8335341_peak_6455	69	.	5.62337	9.3793	6.98114	131
chr10	7681773	7682020	SRR8335341_peak_6456	61	.	5.30892	8.43503	6.10994	119
chr10	7692935	7693301	SRR8335341_peak_6457	238	.	10.9112	26.7574	23.8516	207
chr10	7702412	7702626	SRR8335341_peak_6458	78	.	5.87846	10.2513	7.83259	89
chr10	7766634	7766890	SRR8335341_peak_6459	126	.	7.3377	15.2573	12.6564	122
chr10	7780876	7781085	SRR8335341_peak_6460	52	.	4.71106	7.53305	5.2843	96
chr10	7792755	7792922	SRR8335341_peak_6461	41	.	4.19811	6.31703	4.13355	61
chr10	7811396	7811695	SRR8335341_peak_6462	95	.	6.09567	12.0201	9.53324	154
chr10	7816310	7816635	SRR8335341_peak_6463	169	.	8.85482	19.7172	16.9723	188
chr10	7841013	7841179	SRR8335341_peak_6464	53	.	4.74206	7.58508	5.30859	94
chr10	7841721	7842200	SRR8335341_peak_6465	600	.	20.018	63.4792	60.0578	272
chr10	7867310	7867770	SRR8335341_peak_6466	192	.	9.44236	22.0046	19.2091	312
chr10	7883490	7883851	SRR8335341_peak_6467	1008	.	26.9044	104.621	100.821	200
chr10	7916445	7916635	SRR8335341_peak_6468	61	.	5.3296	8.46842	6.10994	82
chr10	7925474	7925794	SRR8335341_peak_6469	527	.	18.1846	56.0508	52.7196	162
chr10	7937081	7937336	SRR8335341_peak_6470	192	.	9.44236	22.0046	19.2091	119
chr10	7947772	7947962	SRR8335341_peak_6471	89	.	5.29925	11.382	8.9077	103
chr10	7949353	7949805	SRR8335341_peak_6472	399	.	12.9454	43.1346	39.9669	218
chr10	7954074	7954256	SRR8335341_peak_6473	37	.	3.23108	5.85335	3.72612	108
chr10	7954570	7955126	SRR8335341_peak_6474	169	.	8.82046	19.656	16.9235	391
chr10	7956255	7956524	SRR8335341_peak_6475	61	.	5.03583	8.46842	6.10994	111
chr10	7958937	7959246	SRR8335341_peak_6476	362	.	13.6245	39.3323	36.2282	177
chr10	7991792	7991988	SRR8335341_peak_6477	53	.	4.51526	7.56481	5.30859	105
chr10	8054838	8055023	SRR8335341_peak_6478	78	.	5.91713	10.3161	7.87806	94
chr10	8077752	8077990	SRR8335341_peak_6479	61	.	5.03583	8.46842	6.10994	106
chr10	8078089	8078526	SRR8335341_peak_6480	93	.	5.50327	11.7967	9.31319	364
chr10	8096052	8096260	SRR8335341_peak_6481	127	.	7.38598	15.3434	12.712	84
chr10	8116890	8117315	SRR8335341_peak_6482	403	.	15.3177	43.565	40.3844	147
chr10	8130322	8130688	SRR8335341_peak_6483	61	.	5.29476	8.41215	6.1041	70
chr10	8134335	8134565	SRR8335341_peak_6484	126	.	7.3377	15.2573	12.6564	97
chr10	8138501	8138796	SRR8335341_peak_6485	97	.	6.50467	12.2619	9.75055	163
chr10	8171515	8171706	SRR8335341_peak_6486	106	.	6.754	13.1909	10.6631	69
chr10	8182338	8182518	SRR8335341_peak_6487	88	.	6.2109	11.2774	8.80341	51
chr10	8196332	8196622	SRR8335341_peak_6488	262	.	11.4987	29.2155	26.2674	127
chr10	8223735	8223975	SRR8335341_peak_6489	78	.	5.91713	10.3161	7.87806	115
chr10	8238687	8238928	SRR8335341_peak_6490	97	.	6.50467	12.2619	9.75055	124
chr10	8259790	8260075	SRR8335341_peak_6491	238	.	9.44323	26.7525	23.8516	150
chr10	8308242	8308694	SRR8335341_peak_6492	500	.	17.6679	53.3191	50.0125	292
chr10	8340970	8341235	SRR8335341_peak_6493	52	.	4.71106	7.53305	5.2843	128
chr10	8427604	8427964	SRR8335341_peak_6495	385	.	11.0568	41.6954	38.5479	146
chr10	8495776	8496060	SRR8335341_peak_6496	114	.	6.62247	13.9568	11.4029	137
chr10	8499411	8499659	SRR8335341_peak_6497	127	.	7.67975	15.3434	12.712	143
chr10	8505463	8505703	SRR8335341_peak_6498	191	.	9.40572	21.9383	19.1537	134
chr10	8505821	8506059	SRR8335341_peak_6499	97	.	6.50467	12.2619	9.75055	95
chr10	8517218	8517486	SRR8335341_peak_6500	117	.	7.09221	14.2959	11.7189	122
chr10	8517846	8518090	SRR8335341_peak_6501	37	.	4.15452	5.90858	3.74086	119
chr10	8592759	8592925	SRR8335341_peak_6502	56	.	4.75261	7.98061	5.69466	64
chr10	8639383	8639621	SRR8335341_peak_6503	117	.	7.09221	14.2959	11.7189	148
chr10	8649161	8649373	SRR8335341_peak_6504	69	.	5.62337	9.3793	6.98114	100
chr10	8675861	8676123	SRR8335341_peak_6505	112	.	4.77074	13.7817	11.2295	121
chr10	8676804	8677002	SRR8335341_peak_6506	117	.	7.09221	14.2959	11.7189	56
chr10	8715784	8715985	SRR8335341_peak_6507	107	.	6.79844	13.2684	10.724	87
chr10	8742928	8743430	SRR8335341_peak_6508	387	.	9.14847	41.8655	38.7173	177
chr10	8762233	8762664	SRR8335341_peak_6509	87	.	6.1703	11.2084	8.75294	290
chr10	8775911	8776191	SRR8335341_peak_6510	117	.	7.09221	14.2959	11.7189	87
chr10	8792468	8792725	SRR8335341_peak_6511	127	.	7.0601	15.32	12.712	127
chr10	8801621	8802122	SRR8335341_peak_6512	54	.	3.66885	7.73977	5.45762	111
chr10	8813279	8813666	SRR8335341_peak_6513	674	.	21.4869	70.958	67.4564	207
chr10	8833912	8834097	SRR8335341_peak_6514	97	.	6.50467	12.2619	9.75055	69
chr10	8885946	8886112	SRR8335341_peak_6515	37	.	4.12736	5.86499	3.72677	41
chr10	8886343	8886699	SRR8335341_peak_6516	78	.	5.87846	10.2513	7.83259	210
chr10	8892953	8893184	SRR8335341_peak_6517	158	.	8.56105	18.5977	15.8789	128
chr10	8918837	8919107	SRR8335341_peak_6518	97	.	6.50467	12.2619	9.75055	118
chr10	8998160	8998756	SRR8335341_peak_6519	735	.	22.9557	77.0628	73.5081	325
chr10	9005536	9005847	SRR8335341_peak_6520	148	.	8.26728	17.495	14.8057	127
chr10	9019647	9020016	SRR8335341_peak_6521	61	.	5.3296	8.46842	6.10994	86
chr10	9053504	9053674	SRR8335341_peak_6522	37	.	3.52707	5.94584	3.77637	102
chr10	9086579	9086786	SRR8335341_peak_6523	117	.	6.80922	14.334	11.7554	111
chr10	9092264	9092434	SRR8335341_peak_6524	61	.	5.01629	8.43503	6.10994	64
chr10	9092668	9092944	SRR8335341_peak_6525	61	.	5.03583	8.46842	6.10994	122
chr10	9099194	9099360	SRR8335341_peak_6526	73	.	5.58435	9.75435	7.35068	64
chr10	9204742	9205257	SRR8335341_peak_6527	127	.	7.38598	15.3434	12.712	303
chr10	9210723	9211135	SRR8335341_peak_6528	305	.	10.7565	33.5372	30.5101	254
chr10	9230493	9230687	SRR8335341_peak_6529	61	.	5.29476	8.41215	6.1041	123
chr10	9239843	9240389	SRR8335341_peak_6530	957	.	23.2331	99.4883	95.7334	316
chr10	9259555	9259890	SRR8335341_peak_6531	227	.	9.00546	25.6604	22.7751	178
chr10	9271428	9271674	SRR8335341_peak_6532	127	.	7.38598	15.3434	12.712	111
chr10	9272095	9272761	SRR8335341_peak_6533	2291	.	53.0074	233.84	229.114	392
chr10	9377625	9377838	SRR8335341_peak_6534	107	.	6.79844	13.2684	10.724	100
chr10	9507513	9507679	SRR8335341_peak_6535	61	.	5.03583	8.46842	6.10994	60
chr10	9529343	9529757	SRR8335341_peak_6536	528	.	18.2554	56.1829	52.8455	163
chr10	9549817	9550336	SRR8335341_peak_6537	287	.	12.0863	31.7237	28.7216	346
chr10	9561724	9561890	SRR8335341_peak_6538	53	.	4.74206	7.58508	5.30859	47
chr10	9642143	9642374	SRR8335341_peak_6539	153	.	7.93948	18.0538	15.3602	108
chr10	9675060	9675246	SRR8335341_peak_6540	52	.	4.71106	7.53305	5.2843	118
chr10	9677024	9677400	SRR8335341_peak_6541	890	.	26.1872	92.7565	89.0549	148
chr10	9721023	9721254	SRR8335341_peak_6542	137	.	7.97352	16.41	13.7476	86
chr10	9733853	9734129	SRR8335341_peak_6543	191	.	9.38064	21.8929	19.1092	114
chr10	9754945	9755319	SRR8335341_peak_6544	286	.	8.33843	31.6613	28.6769	207
chr10	9755776	9756017	SRR8335341_peak_6545	123	.	6.35311	14.9513	12.3657	115
chr10	9805650	9805860	SRR8335341_peak_6546	69	.	5.58661	9.31879	6.94135	77
chr10	9810556	9810865	SRR8335341_peak_6547	689	.	22.0744	72.4744	68.9588	159
chr10	9833813	9834150	SRR8335341_peak_6548	227	.	9.00546	25.6604	22.7751	202
chr10	9856871	9857067	SRR8335341_peak_6549	69	.	5.58661	9.31879	6.94135	80
chr10	9857928	9858191	SRR8335341_peak_6550	193	.	9.4658	22.1639	19.3661	105
chr10	9899930	9900196	SRR8335341_peak_6551	78	.	5.91713	10.3161	7.87806	155
chr10	9901982	9902315	SRR8335341_peak_6552	61	.	4.62773	8.44714	6.10994	211
chr10	9932451	9932742	SRR8335341_peak_6553	119	.	6.37882	14.5125	11.9305	156
chr10	9958039	9958296	SRR8335341_peak_6554	27	.	3.31441	4.79185	2.7264	132
chr10	10005466	10005771	SRR8335341_peak_6555	158	.	8.56105	18.5977	15.8789	159
chr10	10181404	10181575	SRR8335341_peak_6556	61	.	5.03583	8.46842	6.10994	36
chr10	10205807	10206105	SRR8335341_peak_6557	214	.	10.3237	24.3526	21.4955	139
chr10	10301030	10301474	SRR8335341_peak_6558	170	.	7.93694	19.7573	17.0117	109
chr10	10321192	10321518	SRR8335341_peak_6559	274	.	11.7925	30.4635	27.4936	108
chr10	10487329	10487533	SRR8335341_peak_6560	127	.	7.67975	15.3434	12.712	116
chr10	10556948	10557344	SRR8335341_peak_6561	1150	.	31.7688	118.993	115.077	238
chr10	10654094	10654403	SRR8335341_peak_6562	249	.	11.1317	27.847	24.9325	109
chr10	10751611	10751795	SRR8335341_peak_6563	61	.	5.3296	8.46842	6.10994	61
chr10	10803078	10803366	SRR8335341_peak_6564	42	.	3.14473	6.40804	4.22337	164
chr10	10845188	10845374	SRR8335341_peak_6565	69	.	5.62337	9.3793	6.98114	115
chr10	11032292	11032567	SRR8335341_peak_6566	110	.	6.15993	13.5895	11.0379	111
chr10	11081591	11081780	SRR8335341_peak_6567	106	.	6.754	13.1909	10.6631	86
chr10	11149280	11149583	SRR8335341_peak_6568	56	.	4.75261	7.98061	5.69466	78
chr10	11171516	11172229	SRR8335341_peak_6569	2795	.	62.027	284.601	279.507	303
chr10	11172405	11172830	SRR8335341_peak_6570	499	.	14.9154	53.2725	49.9723	231
chr10	11211967	11212288	SRR8335341_peak_6571	223	.	10.0855	25.2452	22.3812	174
chr10	11229565	11230153	SRR8335341_peak_6572	1543	.	28.0424	158.565	154.367	369
chr10	11233103	11233518	SRR8335341_peak_6573	147	.	7.03548	17.3804	14.7099	195
chr10	11243005	11243324	SRR8335341_peak_6574	53	.	4.74206	7.58508	5.30859	207
chr10	11253506	11253961	SRR8335341_peak_6575	97	.	6.50467	12.2619	9.75055	107
chr10	11262436	11262674	SRR8335341_peak_6576	180	.	9.14859	20.853	18.0829	132
chr10	11280394	11280670	SRR8335341_peak_6577	44	.	4.41921	6.6833	4.48512	140
chr10	11281627	11282143	SRR8335341_peak_6578	117	.	7.09221	14.2959	11.7189	136
chr10	11343489	11343808	SRR8335341_peak_6579	28	.	3.54788	4.91663	2.84977	305
chr10	11427197	11427368	SRR8335341_peak_6580	61	.	5.03583	8.46842	6.10994	41
chr10	11746958	11747202	SRR8335341_peak_6582	87	.	4.5444	11.2515	8.79457	136
chr10	11768843	11769181	SRR8335341_peak_6583	827	.	25.0121	86.4084	82.7654	181
chr10	11967271	11967626	SRR8335341_peak_6584	180	.	9.14859	20.853	18.0829	143
chr10	12019108	12019473	SRR8335341_peak_6585	93	.	5.72216	11.7967	9.31319	224
chr10	12106946	12107153	SRR8335341_peak_6586	77	.	5.56887	10.1671	7.75735	104
chr10	12209772	12209938	SRR8335341_peak_6587	37	.	4.15452	5.90858	3.74086	75
chr10	12310941	12311213	SRR8335341_peak_6588	147	.	8.23521	17.4389	14.7621	138
chr10	12354535	12354879	SRR8335341_peak_6589	250	.	11.205	27.98	25.0533	212
chr10	12401039	12401337	SRR8335341_peak_6590	87	.	6.1703	11.2084	8.75294	125
chr10	12427396	12427624	SRR8335341_peak_6591	64	.	5.3071	8.85454	6.49162	150
chr10	12430417	12430807	SRR8335341_peak_6592	119	.	6.37882	14.5125	11.9305	224
chr10	12491876	12492064	SRR8335341_peak_6593	88	.	6.2109	11.2774	8.80341	90
chr10	12505928	12506097	SRR8335341_peak_6594	61	.	5.3296	8.46842	6.10994	89
chr10	12551868	12552103	SRR8335341_peak_6595	69	.	5.62337	9.3793	6.98114	106
chr10	12572761	12573164	SRR8335341_peak_6596	123	.	7.14927	14.9543	12.368	141
chr10	12574942	12575196	SRR8335341_peak_6597	68	.	4.84662	9.25272	6.88481	118
chr10	12579259	12579660	SRR8335341_peak_6598	69	.	5.58661	9.31879	6.94135	126
chr10	12604116	12604314	SRR8335341_peak_6599	53	.	4.74206	7.58508	5.30859	113
chr10	12667740	12667935	SRR8335341_peak_6600	78	.	5.91713	10.3161	7.87806	76
chr10	12690667	12690964	SRR8335341_peak_6601	454	.	15.8425	48.699	45.4623	136
chr10	12694696	12695134	SRR8335341_peak_6602	1435	.	37.1063	147.693	143.569	250
chr10	12702131	12702350	SRR8335341_peak_6603	106	.	6.754	13.1909	10.6631	129
chr10	12703072	12704266	SRR8335341_peak_6604	4138	.	80.9955	420.276	413.845	676
chr10	12705875	12706249	SRR8335341_peak_6605	179	.	9.08879	20.7457	17.9878	118
chr10	12722070	12722810	SRR8335341_peak_6606	127	.	7.38598	15.3434	12.712	610
chr10	12737766	12738200	SRR8335341_peak_6607	107	.	6.79844	13.2684	10.724	272
chr10	12739339	12739564	SRR8335341_peak_6608	102	.	4.98217	12.7692	10.2502	89
chr10	12758449	12758752	SRR8335341_peak_6609	96	.	6.44368	12.1567	9.66967	160
chr10	12787808	12788068	SRR8335341_peak_6610	136	.	7.9214	16.3197	13.6747	139
chr10	12788660	12788890	SRR8335341_peak_6611	24	.	3.46166	4.49017	2.43736	135
chr10	12803961	12804134	SRR8335341_peak_6612	61	.	5.04206	8.40689	6.1041	82
chr10	12810951	12811126	SRR8335341_peak_6613	61	.	5.3296	8.46842	6.10994	103
chr10	12814914	12815173	SRR8335341_peak_6614	148	.	8.26728	17.495	14.8057	111
chr10	12826911	12827157	SRR8335341_peak_6615	116	.	7.04585	14.2141	11.6531	103
chr10	12827915	12828141	SRR8335341_peak_6616	61	.	5.29476	8.41215	6.1041	92
chr10	12850835	12851026	SRR8335341_peak_6617	37	.	4.15452	5.90858	3.74086	142
chr10	12851201	12851419	SRR8335341_peak_6618	61	.	5.03583	8.46842	6.10994	112
chr10	12852773	12853079	SRR8335341_peak_6619	69	.	5.62337	9.3793	6.98114	220
chr10	12858046	12858437	SRR8335341_peak_6620	455	.	11.111	48.7417	45.5048	214
chr10	12867119	12868765	SRR8335341_peak_6621	470	.	16.6769	50.2828	47.0242	449
chr10	12869380	12869621	SRR8335341_peak_6622	88	.	6.2109	11.2774	8.80341	88
chr10	12876658	12876947	SRR8335341_peak_6623	117	.	7.09221	14.2959	11.7189	153
chr10	12906856	12907074	SRR8335341_peak_6624	78	.	5.91713	10.3161	7.87806	90
chr10	12911926	12912473	SRR8335341_peak_6625	53	.	4.77866	7.56481	5.30859	192
chr10	12915918	12916087	SRR8335341_peak_6626	88	.	6.2109	11.2774	8.80341	74
chr10	12922713	12922978	SRR8335341_peak_6627	37	.	4.15452	5.90858	3.74086	99
chr10	12923134	12923404	SRR8335341_peak_6628	179	.	9.08879	20.7457	17.9878	112
chr10	12931516	12931802	SRR8335341_peak_6629	97	.	6.50467	12.2619	9.75055	141
chr10	12937958	12938124	SRR8335341_peak_6630	61	.	5.3296	8.46842	6.10994	65
chr10	12952527	12952702	SRR8335341_peak_6631	77	.	5.30264	10.1168	7.70812	114
chr10	12956253	12956419	SRR8335341_peak_6632	37	.	4.15452	5.90858	3.74086	45
chr10	12964248	12964431	SRR8335341_peak_6633	37	.	4.15452	5.90858	3.74086	73
chr10	12987079	12987284	SRR8335341_peak_6634	41	.	4.19811	6.31703	4.13355	128
chr10	12996553	12996861	SRR8335341_peak_6635	61	.	5.29476	8.41215	6.1041	237
chr10	13016500	13016855	SRR8335341_peak_6636	855	.	21.482	89.182	85.52	204
chr10	13018638	13018857	SRR8335341_peak_6637	93	.	5.10306	11.8043	9.31957	107
chr10	13022553	13022725	SRR8335341_peak_6638	52	.	4.71106	7.53305	5.2843	66
chr10	13052373	13052626	SRR8335341_peak_6639	53	.	4.74206	7.58508	5.30859	179
chr10	13072951	13073181	SRR8335341_peak_6640	61	.	5.29476	8.41215	6.1041	100
chr10	13076713	13077125	SRR8335341_peak_6641	424	.	13.3832	45.6216	42.4213	215
chr10	13080345	13080534	SRR8335341_peak_6642	69	.	5.62337	9.3793	6.98114	109
chr10	13087893	13088141	SRR8335341_peak_6643	126	.	7.3377	15.2573	12.6564	129
chr10	13090268	13090920	SRR8335341_peak_6644	158	.	8.56105	18.5977	15.8789	443
chr10	13091034	13091549	SRR8335341_peak_6645	61	.	5.03583	8.46842	6.10994	305
chr10	13106453	13107049	SRR8335341_peak_6646	179	.	9.08879	20.7457	17.9878	255
chr10	13107809	13108308	SRR8335341_peak_6647	80	.	4.39847	10.5157	8.07722	154
chr10	13108956	13109156	SRR8335341_peak_6648	91	.	6.13884	11.626	9.14924	88
chr10	13109728	13110252	SRR8335341_peak_6649	781	.	24.1308	81.7083	78.1039	288
chr10	13115929	13116265	SRR8335341_peak_6650	110	.	6.15993	13.5895	11.0379	165
chr10	13116764	13117671	SRR8335341_peak_6651	408	.	11.407	43.9965	40.8143	439
chr10	13118319	13118555	SRR8335341_peak_6652	53	.	4.74206	7.58508	5.30859	143
chr10	13138211	13138633	SRR8335341_peak_6653	97	.	6.50467	12.2619	9.75055	344
chr10	13157257	13157444	SRR8335341_peak_6654	102	.	6.26057	12.8182	10.2984	90
chr10	13157576	13157822	SRR8335341_peak_6655	87	.	6.1703	11.2084	8.75294	99
chr10	13161901	13162175	SRR8335341_peak_6656	193	.	7.93304	22.1502	19.3543	114
chr10	13168477	13169054	SRR8335341_peak_6657	797	.	20.3876	83.4031	79.7846	242
chr10	13180257	13180683	SRR8335341_peak_6658	374	.	13.7343	40.584	37.4629	150
chr10	13185040	13185206	SRR8335341_peak_6659	49	.	4.55137	7.18227	4.94562	75
chr10	13209367	13209657	SRR8335341_peak_6660	61	.	5.3296	8.46842	6.10994	60
chr10	13209938	13210790	SRR8335341_peak_6661	722	.	20.1505	75.8193	72.2772	156
chr10	13212290	13212565	SRR8335341_peak_6662	61	.	5.03583	8.46842	6.10994	122
chr10	13212981	13213195	SRR8335341_peak_6663	77	.	5.30264	10.1168	7.70812	64
chr10	13213865	13214720	SRR8335341_peak_6664	176	.	7.91103	20.3845	17.6338	582
chr10	13231308	13231559	SRR8335341_peak_6665	137	.	7.97352	16.41	13.7476	135
chr10	13233359	13233558	SRR8335341_peak_6666	30	.	3.86075	5.11987	3.00739	70
chr10	13240695	13241091	SRR8335341_peak_6667	156	.	7.47325	18.3673	15.6682	151
chr10	13248790	13249003	SRR8335341_peak_6668	69	.	5.62337	9.3793	6.98114	89
chr10	13250102	13250436	SRR8335341_peak_6669	73	.	4.87771	9.70857	7.30647	201
chr10	13256367	13256595	SRR8335341_peak_6670	161	.	8.35682	18.8214	16.1	121
chr10	13274649	13275114	SRR8335341_peak_6671	178	.	7.02926	20.6283	17.8755	242
chr10	13280035	13281200	SRR8335341_peak_6672	1170	.	23.1393	120.951	117.02	651
chr10	13283277	13283815	SRR8335341_peak_6673	778	.	23.6812	81.4129	77.8207	260
chr10	13314262	13314571	SRR8335341_peak_6674	243	.	10.8019	27.2437	24.3356	155
chr10	13323723	13324521	SRR8335341_peak_6675	688	.	21.9888	72.3143	68.8048	573
chr10	13328291	13328457	SRR8335341_peak_6676	39	.	3.75218	6.17368	3.99274	42
chr10	13328554	13328918	SRR8335341_peak_6677	39	.	3.97107	6.17368	3.99274	157
chr10	13350209	13350376	SRR8335341_peak_6678	32	.	3.62627	5.34293	3.2261	84
chr10	13351209	13351432	SRR8335341_peak_6679	84	.	5.28439	10.9285	8.4833	98
chr10	13357781	13357994	SRR8335341_peak_6680	70	.	4.40262	9.46042	7.05965	113
chr10	13358736	13359358	SRR8335341_peak_6681	187	.	9.20152	21.5674	18.7913	290
chr10	13369852	13370151	SRR8335341_peak_6682	107	.	6.79844	13.2684	10.724	210
chr10	13388519	13388756	SRR8335341_peak_6683	95	.	6.09567	12.0201	9.53324	148
chr10	13388944	13389237	SRR8335341_peak_6684	156	.	7.47325	18.3673	15.6682	177
chr10	13426737	13426903	SRR8335341_peak_6685	44	.	4.41921	6.6833	4.48512	77
chr10	13427723	13427906	SRR8335341_peak_6686	96	.	6.46215	12.1886	9.69474	69
chr10	13429849	13430057	SRR8335341_peak_6687	91	.	6.13884	11.626	9.14924	86
chr10	13431534	13431700	SRR8335341_peak_6688	33	.	3.5333	5.46828	3.34602	74
chr10	13432220	13432501	SRR8335341_peak_6689	97	.	6.50467	12.2619	9.75055	124
chr10	13435913	13436382	SRR8335341_peak_6690	323	.	13.1747	35.4158	32.3653	275
chr10	13436595	13436898	SRR8335341_peak_6691	76	.	5.0655	10.0802	7.67203	160
chr10	13446935	13447204	SRR8335341_peak_6692	158	.	8.56105	18.5977	15.8789	147
chr10	13453212	13453378	SRR8335341_peak_6693	44	.	4.41921	6.6833	4.48512	26
chr10	13474922	13475121	SRR8335341_peak_6694	61	.	5.03583	8.46842	6.10994	47
chr10	13487236	13487498	SRR8335341_peak_6695	252	.	10.5735	28.1763	25.248	142
chr10	13489576	13490122	SRR8335341_peak_6696	957	.	23.0142	99.4883	95.7334	299
chr10	13497175	13497442	SRR8335341_peak_6697	117	.	7.09221	14.2959	11.7189	134
chr10	13501127	13501443	SRR8335341_peak_6698	78	.	5.91713	10.3161	7.87806	197
chr10	13501714	13501880	SRR8335341_peak_6699	45	.	4.44829	6.73111	4.5055	116
chr10	13512169	13512383	SRR8335341_peak_6700	114	.	6.62247	13.9568	11.4029	109
chr10	13534603	13535165	SRR8335341_peak_6701	1388	.	36.4691	142.925	138.83	354
chr10	13553058	13553432	SRR8335341_peak_6702	129	.	7.52508	15.6258	12.9898	124
chr10	13564859	13565099	SRR8335341_peak_6703	61	.	5.3296	8.46842	6.10994	91
chr10	13576921	13577256	SRR8335341_peak_6704	61	.	5.30892	8.43503	6.10994	204
chr10	13596161	13596459	SRR8335341_peak_6705	287	.	12.38	31.7237	28.7216	145
chr10	13686197	13686558	SRR8335341_peak_6706	203	.	9.73613	23.1712	20.3363	253
chr10	13702642	13702919	SRR8335341_peak_6707	203	.	9.73613	23.1712	20.3363	143
chr10	13703902	13704084	SRR8335341_peak_6708	69	.	5.62337	9.3793	6.98114	89
chr10	13705964	13706159	SRR8335341_peak_6709	61	.	5.03583	8.46842	6.10994	106
chr10	13729336	13729602	SRR8335341_peak_6710	328	.	11.4132	35.881	32.8172	163
chr10	13763433	13763629	SRR8335341_peak_6711	107	.	6.79844	13.2684	10.724	112
chr10	13769461	13770176	SRR8335341_peak_6712	538	.	15.5721	57.1981	53.8555	189
chr10	13788262	13788493	SRR8335341_peak_6713	53	.	4.74206	7.58508	5.30859	128
chr10	13815965	13816224	SRR8335341_peak_6714	97	.	6.50467	12.2619	9.75055	82
chr10	13831743	13831958	SRR8335341_peak_6715	53	.	4.74206	7.58508	5.30859	125
chr10	13832198	13832461	SRR8335341_peak_6716	34	.	3.92087	5.53126	3.40661	132
chr10	13842768	13843104	SRR8335341_peak_6717	188	.	7.20437	21.584	18.8058	171
chr10	13848006	13848186	SRR8335341_peak_6718	114	.	6.62247	13.9568	11.4029	72
chr10	13861263	13861592	SRR8335341_peak_6719	137	.	7.97352	16.41	13.7476	177
chr10	13916706	13917322	SRR8335341_peak_6720	185	.	8.72968	21.3001	18.5267	418
chr10	13964234	13964871	SRR8335341_peak_6721	293	.	10.5377	32.3801	29.3733	278
chr10	13965406	13965838	SRR8335341_peak_6722	52	.	4.71106	7.53305	5.2843	92
chr10	13966447	13967176	SRR8335341_peak_6723	1687	.	42.0507	173.034	168.732	563
chr10	13967256	13967743	SRR8335341_peak_6724	1598	.	40.5819	164.068	159.825	291
chr10	13968064	13968318	SRR8335341_peak_6725	33	.	3.5333	5.46828	3.34602	82
chr10	13974327	13974736	SRR8335341_peak_6726	107	.	6.79844	13.2684	10.724	272
chr10	13978766	13979174	SRR8335341_peak_6727	127	.	7.67975	15.3434	12.712	153
chr10	13984279	13984593	SRR8335341_peak_6728	159	.	7.69746	18.7177	15.9985	148
chr10	13990854	13991170	SRR8335341_peak_6729	213	.	10.2562	24.2325	21.3861	156
chr10	14011113	14011279	SRR8335341_peak_6730	45	.	4.44829	6.73111	4.5055	39
chr10	14016755	14016921	SRR8335341_peak_6731	37	.	4.12736	5.86499	3.72677	139
chr10	14017750	14018469	SRR8335341_peak_6732	1996	.	47.9261	204.146	199.628	255
chr10	14020172	14020408	SRR8335341_peak_6733	97	.	6.50467	12.2619	9.75055	127
chr10	14044011	14044338	SRR8335341_peak_6734	351	.	11.851	38.2629	35.163	194
chr10	14048497	14048941	SRR8335341_peak_6735	261	.	11.4236	29.0782	26.1398	158
chr10	14055663	14056120	SRR8335341_peak_6736	137	.	7.97352	16.41	13.7476	142
chr10	14056681	14057190	SRR8335341_peak_6737	551	.	18.0605	58.4876	55.1318	261
chr10	14064862	14065175	SRR8335341_peak_6738	119	.	6.37882	14.5125	11.9305	150
chr10	14070399	14070686	SRR8335341_peak_6739	226	.	10.6174	25.5481	22.6684	153
chr10	14085916	14086393	SRR8335341_peak_6740	203	.	9.73613	23.1712	20.3363	156
chr10	14090182	14090402	SRR8335341_peak_6741	137	.	7.97352	16.41	13.7476	117
chr10	14107765	14108090	SRR8335341_peak_6742	375	.	14.3421	40.6853	37.5549	165
chr10	14140779	14141043	SRR8335341_peak_6743	46	.	4.18996	6.9063	4.67409	113
chr10	14164851	14165216	SRR8335341_peak_6744	250	.	11.205	27.98	25.0533	180
chr10	14184471	14184658	SRR8335341_peak_6745	87	.	6.1703	11.2084	8.75294	118
chr10	14191100	14191279	SRR8335341_peak_6746	44	.	4.41921	6.6833	4.48512	50
chr10	14200430	14200640	SRR8335341_peak_6747	114	.	6.88587	13.9568	11.4029	78
chr10	14212156	14212530	SRR8335341_peak_6748	69	.	5.62337	9.3793	6.98114	61
chr10	14332543	14332860	SRR8335341_peak_6749	554	.	18.7198	58.8473	55.4866	164
chr10	14365228	14365469	SRR8335341_peak_6750	61	.	5.03583	8.46842	6.10994	113
chr10	14459214	14459743	SRR8335341_peak_6751	188	.	7.37948	21.584	18.8058	357
chr10	14463846	14464324	SRR8335341_peak_6752	672	.	18.1987	70.7189	67.2291	162
chr10	14468695	14468952	SRR8335341_peak_6753	123	.	7.14927	14.9543	12.368	116
chr10	14491977	14492323	SRR8335341_peak_6754	137	.	6.81659	16.4086	13.7476	220
chr10	14506965	14507641	SRR8335341_peak_6755	1068	.	30.0062	110.657	106.81	396
chr10	14520791	14521681	SRR8335341_peak_6756	1435	.	37.1063	147.693	143.569	292
chr10	14533380	14533560	SRR8335341_peak_6757	53	.	4.74206	7.58508	5.30859	125
chr10	14540086	14540365	SRR8335341_peak_6758	48	.	3.52293	7.09102	4.85788	127
chr10	14549661	14550107	SRR8335341_peak_6759	305	.	10.7565	33.5372	30.5101	234
chr10	14597051	14597239	SRR8335341_peak_6760	126	.	7.3377	15.2573	12.6564	108
chr10	14639734	14639938	SRR8335341_peak_6761	53	.	4.40884	7.66459	5.38345	117
chr10	14705510	14705740	SRR8335341_peak_6762	117	.	7.09221	14.2959	11.7189	106
chr10	14734404	14734590	SRR8335341_peak_6763	61	.	5.00291	8.41215	6.1041	64
chr10	14760397	14760564	SRR8335341_peak_6764	53	.	4.74206	7.58508	5.30859	79
chr10	14861218	14861532	SRR8335341_peak_6765	430	.	15.9053	46.3072	43.0937	152
chr10	14941863	14942138	SRR8335341_peak_6766	249	.	11.1317	27.847	24.9325	141
chr10	14977606	14977777	SRR8335341_peak_6767	61	.	5.00291	8.41215	6.1041	67
chr10	14978075	14978681	SRR8335341_peak_6768	674	.	21.4869	70.958	67.4564	206
chr10	15400133	15400328	SRR8335341_peak_6769	53	.	4.74206	7.58508	5.30859	79
chr10	15526177	15526343	SRR8335341_peak_6770	82	.	5.86159	10.6786	8.23745	86
chr10	15759676	15760243	SRR8335341_peak_6771	424	.	14.1635	45.6858	42.4851	359
chr10	16145309	16145728	SRR8335341_peak_6772	162	.	8.44561	18.9827	16.2612	277
chr10	16307011	16307319	SRR8335341_peak_6773	315	.	11.2575	34.604	31.5606	156
chr10	16307929	16308180	SRR8335341_peak_6774	124	.	7.5247	15.077	12.4904	113
chr10	16341117	16341546	SRR8335341_peak_6775	130	.	6.97902	15.6918	13.0555	125
chr10	16342561	16342808	SRR8335341_peak_6776	126	.	7.33236	15.2832	12.6822	122
chr10	16346713	16346941	SRR8335341_peak_6777	144	.	7.75352	17.1459	14.479	118
chr10	16352169	16352335	SRR8335341_peak_6778	39	.	4.11166	6.1724	3.99274	92
chr10	16384932	16385403	SRR8335341_peak_6779	266	.	8.95546	29.6308	26.6793	251
chr10	16389259	16389468	SRR8335341_peak_6780	34	.	3.92087	5.53126	3.40661	146
chr10	16441301	16441527	SRR8335341_peak_6781	40	.	3.76347	6.19496	4.01369	130
chr10	16467983	16468254	SRR8335341_peak_6782	45	.	4.44829	6.73111	4.5055	112
chr10	16538496	16538687	SRR8335341_peak_6783	102	.	6.51889	12.7778	10.2586	127
chr10	16544612	16544979	SRR8335341_peak_6784	51	.	4.59616	7.33933	5.10085	94
chr10	16545255	16546047	SRR8335341_peak_6785	1235	.	30.1404	127.504	123.521	347
chr10	16553395	16553687	SRR8335341_peak_6786	161	.	8.40098	18.9017	16.1803	97
chr10	16596908	16597270	SRR8335341_peak_6787	106	.	6.21774	13.2212	10.6932	219
chr10	16640184	16640621	SRR8335341_peak_6788	266	.	10.9462	29.5782	26.6275	209
chr10	16670080	16670264	SRR8335341_peak_6789	110	.	6.69334	13.5858	11.0373	104
chr10	16863635	16863801	SRR8335341_peak_6790	50	.	3.87729	7.28745	5.04913	58
chr10	16874219	16874387	SRR8335341_peak_6791	27	.	3.31441	4.79185	2.7264	68
chr10	16877597	16877919	SRR8335341_peak_6792	433	.	15.6163	46.6004	43.3857	147
chr10	16959211	16959460	SRR8335341_peak_6793	78	.	4.75284	10.2238	7.81257	103
chr10	16962472	16962913	SRR8335341_peak_6794	970	.	27.9498	100.815	97.0515	165
chr10	16993206	16993499	SRR8335341_peak_6795	114	.	6.91131	13.9757	11.4217	204
chr10	16993908	16994201	SRR8335341_peak_6796	202	.	9.67249	23.0554	20.2425	157
chr10	17012571	17012880	SRR8335341_peak_6797	273	.	11.7154	30.322	27.3632	149
chr10	17073362	17073675	SRR8335341_peak_6798	88	.	6.2109	11.2774	8.80341	122
chr10	17102053	17102383	SRR8335341_peak_6799	571	.	19.1367	60.5379	57.1455	150
chr10	17107884	17108086	SRR8335341_peak_6800	97	.	6.47943	12.2184	9.72337	82
chr10	17131959	17132353	SRR8335341_peak_6801	338	.	13.5551	36.8802	33.8003	175
chr10	17230122	17230918	SRR8335341_peak_6802	1500	.	31.7696	154.177	150.005	488
chr10	17288193	17288571	SRR8335341_peak_6803	571	.	19.4305	60.5379	57.1455	216
chr10	17299563	17299951	SRR8335341_peak_6804	504	.	17.409	53.7131	50.4049	222
chr10	17330633	17330911	SRR8335341_peak_6805	45	.	4.44829	6.73111	4.5055	84
chr10	17333056	17333298	SRR8335341_peak_6806	73	.	4.25255	9.79599	7.39193	105
chr10	17333616	17333934	SRR8335341_peak_6807	338	.	13.5551	36.8802	33.8003	161
chr10	17347898	17348101	SRR8335341_peak_6808	70	.	4.40262	9.46042	7.05965	57
chr10	17353236	17353402	SRR8335341_peak_6809	93	.	5.72216	11.7967	9.31319	68
chr10	17355813	17356015	SRR8335341_peak_6810	68	.	4.84662	9.25272	6.88481	67
chr10	17364268	17364618	SRR8335341_peak_6811	299	.	12.6738	32.9958	29.9744	194
chr10	17367141	17367699	SRR8335341_peak_6812	328	.	11.4476	35.9542	32.8904	131
chr10	17403976	17404142	SRR8335341_peak_6813	43	.	3.92693	6.50057	4.31476	119
chr10	17411277	17411592	SRR8335341_peak_6814	362	.	13.6245	39.3323	36.2282	140
chr10	17450304	17450663	SRR8335341_peak_6815	890	.	26.481	92.7565	89.0549	158
chr10	17472603	17472989	SRR8335341_peak_6816	148	.	8.26728	17.495	14.8057	228
chr10	17492898	17493340	SRR8335341_peak_6817	169	.	8.85482	19.7172	16.9723	233
chr10	17511747	17511972	SRR8335341_peak_6818	117	.	7.09221	14.2959	11.7189	145
chr10	17542120	17542445	SRR8335341_peak_6819	163	.	7.59222	19.0632	16.3413	119
chr10	17542632	17542798	SRR8335341_peak_6820	69	.	5.62337	9.3793	6.98114	63
chr10	17543029	17543195	SRR8335341_peak_6821	37	.	4.12736	5.86499	3.72677	17
chr10	17549716	17550165	SRR8335341_peak_6822	526	.	18.1361	55.9602	52.6296	295
chr10	17559535	17559889	SRR8335341_peak_6823	755	.	22.4964	79.136	75.5623	216
chr10	17567725	17567969	SRR8335341_peak_6824	119	.	6.37882	14.5125	11.9305	100
chr10	17576357	17576536	SRR8335341_peak_6825	45	.	4.43103	6.70274	4.50295	119
chr10	17592407	17592673	SRR8335341_peak_6826	69	.	5.62337	9.3793	6.98114	139
chr10	17596320	17596621	SRR8335341_peak_6827	119	.	6.37882	14.5125	11.9305	195
chr10	17602502	17602859	SRR8335341_peak_6828	249	.	11.1317	27.847	24.9325	215
chr10	17610632	17610942	SRR8335341_peak_6829	142	.	6.32882	16.9306	14.2648	166
chr10	17652452	17653040	SRR8335341_peak_6830	299	.	12.6738	32.9958	29.9744	140
chr10	17656171	17656903	SRR8335341_peak_6831	363	.	10.7065	39.4255	36.3166	573
chr10	17680751	17680941	SRR8335341_peak_6832	88	.	6.2109	11.2774	8.80341	73
chr10	17718944	17719481	SRR8335341_peak_6833	298	.	12.591	32.8458	29.8339	258
chr10	17722138	17722735	SRR8335341_peak_6834	363	.	10.7065	39.4255	36.3166	313
chr10	17722987	17723642	SRR8335341_peak_6835	484	.	17.2606	51.6897	48.4073	299
chr10	17724013	17724431	SRR8335341_peak_6836	53	.	4.74206	7.58508	5.30859	124
chr10	17725157	17725590	SRR8335341_peak_6837	182	.	8.91131	21.0344	18.263	288
chr10	17726462	17726806	SRR8335341_peak_6838	16	.	2.50146	3.6454	1.67006	129
chr10	17727929	17728758	SRR8335341_peak_6839	285	.	12.0073	31.5779	28.5952	706
chr10	17733128	17733435	SRR8335341_peak_6840	45	.	4.25186	6.75017	4.52316	124
chr10	17749674	17749842	SRR8335341_peak_6841	61	.	5.3296	8.46842	6.10994	51
chr10	17769458	17769752	SRR8335341_peak_6842	336	.	12.6807	36.751	33.6804	150
chr10	17771360	17771557	SRR8335341_peak_6843	97	.	6.50467	12.2619	9.75055	60
chr10	17792667	17792875	SRR8335341_peak_6844	88	.	6.2109	11.2774	8.80341	109
chr10	17796440	17796714	SRR8335341_peak_6845	117	.	7.09221	14.2959	11.7189	152
chr10	17796922	17797707	SRR8335341_peak_6846	339	.	11.6321	37.0673	33.985	634
chr10	17804926	17805314	SRR8335341_peak_6847	33	.	3.5333	5.46828	3.34602	97
chr10	17807929	17808130	SRR8335341_peak_6848	116	.	7.04585	14.2141	11.6531	96
chr10	17839025	17839206	SRR8335341_peak_6849	61	.	5.03583	8.46842	6.10994	69
chr10	17850286	17850650	SRR8335341_peak_6850	1498	.	34.907	154.04	149.872	188
chr10	17857671	17858150	SRR8335341_peak_6851	323	.	13.1747	35.4158	32.3653	180
chr10	17868082	17868324	SRR8335341_peak_6852	148	.	8.26728	17.495	14.8057	140
chr10	17928322	17928603	SRR8335341_peak_6853	156	.	7.25437	18.3673	15.6682	164
chr10	17930415	17931069	SRR8335341_peak_6854	425	.	13.0978	45.7689	42.5674	273
chr10	17931293	17931527	SRR8335341_peak_6855	77	.	5.82949	10.1692	7.75931	153
chr10	17932144	17932468	SRR8335341_peak_6856	147	.	7.05665	17.4241	14.7481	139
chr10	17947907	17948073	SRR8335341_peak_6857	53	.	4.74206	7.58508	5.30859	13
chr10	17998456	17998652	SRR8335341_peak_6858	96	.	6.46215	12.1886	9.69474	41
chr10	18005235	18005412	SRR8335341_peak_6859	69	.	5.62337	9.3793	6.98114	48
chr10	18005597	18005809	SRR8335341_peak_6860	37	.	4.15452	5.90858	3.74086	121
chr10	18006252	18006459	SRR8335341_peak_6861	78	.	5.91713	10.3161	7.87806	148
chr10	18023161	18023514	SRR8335341_peak_6862	336	.	13.4665	36.7173	33.6481	200
chr10	18058321	18058494	SRR8335341_peak_6863	61	.	5.29476	8.41215	6.1041	92
chr10	18075987	18076313	SRR8335341_peak_6864	244	.	10.8602	27.351	24.4427	179
chr10	18129001	18129167	SRR8335341_peak_6865	53	.	4.74206	7.58508	5.30859	65
chr10	18168361	18168623	SRR8335341_peak_6866	287	.	11.961	31.6907	28.7054	133
chr10	18188499	18188687	SRR8335341_peak_6867	37	.	3.52707	5.94584	3.77637	110
chr10	18197307	18197549	SRR8335341_peak_6868	127	.	7.67975	15.3434	12.712	141
chr10	18235110	18235402	SRR8335341_peak_6869	88	.	6.2109	11.2774	8.80341	137
chr10	18305157	18305443	SRR8335341_peak_6870	261	.	11.4236	29.0782	26.1398	123
chr10	18370892	18371306	SRR8335341_peak_6871	262	.	11.4987	29.2155	26.2674	159
chr10	18384770	18385098	SRR8335341_peak_6872	148	.	8.26728	17.495	14.8057	104
chr10	18388992	18389301	SRR8335341_peak_6873	147	.	7.03548	17.3804	14.7099	161
chr10	18391800	18391966	SRR8335341_peak_6874	26	.	3.00175	4.70046	2.64347	112
chr10	18407035	18407644	SRR8335341_peak_6875	1217	.	32.9439	125.744	121.779	339
chr10	18424921	18425120	SRR8335341_peak_6876	68	.	4.84662	9.25272	6.88481	118
chr10	18425655	18425924	SRR8335341_peak_6877	127	.	7.38598	15.3434	12.712	145
chr10	18431609	18431839	SRR8335341_peak_6878	57	.	4.0524	7.99138	5.70414	138
chr10	18435982	18436510	SRR8335341_peak_6879	214	.	10.2836	24.2813	21.4342	220
chr10	18438120	18438339	SRR8335341_peak_6880	61	.	5.00291	8.41215	6.1041	137
chr10	18446037	18446285	SRR8335341_peak_6881	107	.	6.79844	13.2684	10.724	111
chr10	18447321	18447752	SRR8335341_peak_6882	204	.	8.73762	23.2584	20.4231	290
chr10	18447959	18448229	SRR8335341_peak_6883	76	.	5.0655	10.0802	7.67203	117
chr10	18453167	18453373	SRR8335341_peak_6884	45	.	4.44829	6.73111	4.5055	69
chr10	18453459	18453817	SRR8335341_peak_6885	408	.	11.407	43.9965	40.8143	178
chr10	18482521	18482888	SRR8335341_peak_6886	114	.	6.62247	13.9568	11.4029	126
chr10	18492449	18493010	SRR8335341_peak_6887	214	.	10.3237	24.3526	21.4955	246
chr10	18493540	18493887	SRR8335341_peak_6888	76	.	5.0655	10.0802	7.67203	143
chr10	18494214	18494381	SRR8335341_peak_6889	53	.	4.74206	7.58508	5.30859	64
chr10	18508205	18508428	SRR8335341_peak_6890	45	.	4.44829	6.73111	4.5055	84
chr10	18532271	18532450	SRR8335341_peak_6891	69	.	5.62337	9.3793	6.98114	64
chr10	18545804	18546037	SRR8335341_peak_6892	78	.	5.91713	10.3161	7.87806	113
chr10	18549497	18549853	SRR8335341_peak_6893	127	.	7.38598	15.3434	12.712	210
chr10	18612957	18613134	SRR8335341_peak_6894	61	.	5.29476	8.41215	6.1041	53
chr10	18688168	18688651	SRR8335341_peak_6895	168	.	8.79694	19.6141	16.8825	327
chr10	18699107	18699344	SRR8335341_peak_6896	37	.	4.15452	5.90858	3.74086	91
chr10	18770006	18770215	SRR8335341_peak_6897	119	.	6.37882	14.5125	11.9305	82
chr10	18777898	18778121	SRR8335341_peak_6898	127	.	7.38598	15.3434	12.712	109
chr10	18779051	18779239	SRR8335341_peak_6899	61	.	5.00291	8.41215	6.1041	105
chr10	18811749	18812153	SRR8335341_peak_6900	637	.	15.2594	67.2329	63.7798	162
chr10	18815526	18815702	SRR8335341_peak_6901	53	.	4.5842	7.61347	5.33642	71
chr10	18816593	18816995	SRR8335341_peak_6902	238	.	10.9112	26.7574	23.8516	264
chr10	18818663	18818867	SRR8335341_peak_6903	96	.	6.46215	12.1886	9.69474	132
chr10	18830509	18830766	SRR8335341_peak_6904	127	.	7.38598	15.3434	12.712	129
chr10	18842007	18842173	SRR8335341_peak_6905	61	.	5.00291	8.41215	6.1041	111
chr10	18846468	18846766	SRR8335341_peak_6906	119	.	4.89582	14.5376	11.9555	144
chr10	18847129	18847307	SRR8335341_peak_6907	30	.	3.86075	5.11987	3.00739	38
chr10	18847801	18848074	SRR8335341_peak_6908	88	.	6.2109	11.2774	8.80341	134
chr10	18848178	18848348	SRR8335341_peak_6909	88	.	6.2109	11.2774	8.80341	102
chr10	18850452	18850680	SRR8335341_peak_6910	107	.	6.79844	13.2684	10.724	103
chr10	18863471	18863645	SRR8335341_peak_6911	96	.	6.46215	12.1886	9.69474	112
chr10	18874837	18875059	SRR8335341_peak_6912	127	.	7.38598	15.3434	12.712	77
chr10	18876379	18876693	SRR8335341_peak_6913	249	.	11.1317	27.847	24.9325	162
chr10	18886998	18887244	SRR8335341_peak_6914	53	.	4.77866	7.56481	5.30859	136
chr10	18887365	18887616	SRR8335341_peak_6915	147	.	8.23521	17.4389	14.7621	156
chr10	18909693	18910102	SRR8335341_peak_6916	137	.	7.97352	16.41	13.7476	181
chr10	18912935	18913169	SRR8335341_peak_6917	126	.	7.35732	15.2923	12.6895	123
chr10	18917068	18917253	SRR8335341_peak_6918	69	.	5.62337	9.3793	6.98114	117
chr10	18948691	18948919	SRR8335341_peak_6919	64	.	4.84325	8.8527	6.49141	129
chr10	18999842	19000130	SRR8335341_peak_6920	157	.	8.50509	18.4988	15.7935	148
chr10	19008057	19008379	SRR8335341_peak_6921	429	.	15.8436	46.1928	42.9861	138
chr10	19008846	19009021	SRR8335341_peak_6922	61	.	4.62773	8.44714	6.10994	52
chr10	19015147	19015642	SRR8335341_peak_6923	377	.	14.7302	40.861	37.715	304
chr10	19065948	19066192	SRR8335341_peak_6924	107	.	6.79844	13.2684	10.724	136
chr10	19120490	19120656	SRR8335341_peak_6925	50	.	3.87729	7.28745	5.04913	61
chr10	19154091	19154393	SRR8335341_peak_6926	377	.	14.4364	40.861	37.715	145
chr10	19155899	19156078	SRR8335341_peak_6927	88	.	6.2109	11.2774	8.80341	87
chr10	19162205	19162422	SRR8335341_peak_6928	97	.	6.50467	12.2619	9.75055	131
chr10	19167402	19168057	SRR8335341_peak_6929	1562	.	39.7006	160.507	156.293	381
chr10	19185602	19185812	SRR8335341_peak_6930	87	.	6.1703	11.2084	8.75294	72
chr10	19187942	19188235	SRR8335341_peak_6931	117	.	7.09221	14.2959	11.7189	143
chr10	19208178	19208344	SRR8335341_peak_6932	53	.	4.5842	7.61347	5.33642	49
chr10	19247540	19247741	SRR8335341_peak_6933	64	.	5.3071	8.85454	6.49162	96
chr10	19267425	19267769	SRR8335341_peak_6934	169	.	8.85482	19.7172	16.9723	194
chr10	19297740	19297921	SRR8335341_peak_6935	68	.	4.84662	9.25272	6.88481	94
chr10	19339140	19339548	SRR8335341_peak_6936	169	.	8.85482	19.7172	16.9723	254
chr10	19370129	19370413	SRR8335341_peak_6937	45	.	4.44829	6.73111	4.5055	152
chr10	19384239	19384533	SRR8335341_peak_6938	377	.	14.4364	40.861	37.715	148
chr10	19494554	19494990	SRR8335341_peak_6939	61	.	5.03583	8.46842	6.10994	83
chr10	19591944	19592410	SRR8335341_peak_6940	76	.	5.0655	10.0802	7.67203	233
chr10	19613414	19613640	SRR8335341_peak_6941	134	.	6.15371	16.0393	13.4005	109
chr10	19691720	19691990	SRR8335341_peak_6942	61	.	5.3296	8.46842	6.10994	116
chr10	19693175	19693518	SRR8335341_peak_6943	250	.	11.205	27.98	25.0533	140
chr10	19811514	19811796	SRR8335341_peak_6944	61	.	5.00291	8.41215	6.1041	55
chr10	19815100	19815834	SRR8335341_peak_6945	54	.	3.66885	7.73977	5.45762	286
chr10	19818371	19818602	SRR8335341_peak_6946	97	.	6.50467	12.2619	9.75055	107
chr10	19818723	19819223	SRR8335341_peak_6947	571	.	19.4305	60.5379	57.1455	151
chr10	19907315	19907812	SRR8335341_peak_6948	273	.	11.7154	30.322	27.3632	346
chr10	19911713	19911879	SRR8335341_peak_6949	48	.	4.47536	7.13417	4.89905	72
chr10	19928147	19928809	SRR8335341_peak_6950	414	.	15.0107	44.6295	41.4428	183
chr10	19929356	19929719	SRR8335341_peak_6951	368	.	9.79767	39.964	36.8449	231
chr10	19933113	19933339	SRR8335341_peak_6952	21	.	2.82664	4.11731	2.12396	97
chr10	19933567	19933733	SRR8335341_peak_6953	53	.	4.74206	7.58508	5.30859	128
chr10	19935827	19936026	SRR8335341_peak_6954	72	.	5.07233	9.68457	7.28331	88
chr10	19938697	19938951	SRR8335341_peak_6955	53	.	4.74206	7.58508	5.30859	125
chr10	19948008	19948253	SRR8335341_peak_6956	225	.	10.548	25.4237	22.5553	97
chr10	19956502	19956854	SRR8335341_peak_6957	136	.	7.9214	16.3197	13.6747	196
chr10	19960816	19960996	SRR8335341_peak_6958	61	.	5.03583	8.46842	6.10994	111
chr10	19962095	19962324	SRR8335341_peak_6959	147	.	8.21324	17.4005	14.7246	115
chr10	19965615	19965831	SRR8335341_peak_6960	96	.	6.46215	12.1886	9.69474	77
chr10	19973356	19973651	SRR8335341_peak_6961	375	.	14.179	40.6422	37.5202	130
chr10	19978056	19978388	SRR8335341_peak_6962	376	.	14.3804	40.7567	37.6252	168
chr10	19987912	19988078	SRR8335341_peak_6963	61	.	5.03583	8.46842	6.10994	105
chr10	20006694	20006968	SRR8335341_peak_6964	107	.	6.79844	13.2684	10.724	146
chr10	20031875	20032426	SRR8335341_peak_6965	1336	.	35.294	137.727	133.674	230
chr10	20125397	20125563	SRR8335341_peak_6966	78	.	5.87846	10.2513	7.83259	68
chr10	20135693	20135993	SRR8335341_peak_6967	349	.	13.3473	38.0324	34.9433	169
chr10	20152248	20152488	SRR8335341_peak_6968	227	.	9.00546	25.6604	22.7751	122
chr10	20157172	20157341	SRR8335341_peak_6969	61	.	5.3296	8.46842	6.10994	113
chr10	20158031	20158242	SRR8335341_peak_6970	45	.	4.44829	6.73111	4.5055	101
chr10	20159432	20159631	SRR8335341_peak_6971	148	.	8.26728	17.495	14.8057	97
chr10	20170515	20170816	SRR8335341_peak_6972	174	.	8.46628	20.2027	17.4547	151
chr10	20177795	20177961	SRR8335341_peak_6973	61	.	5.03583	8.46842	6.10994	35
chr10	20181240	20181454	SRR8335341_peak_6974	61	.	4.62773	8.44714	6.10994	98
chr10	20220696	20220886	SRR8335341_peak_6975	78	.	5.89417	10.2777	7.85768	109
chr10	20285560	20285836	SRR8335341_peak_6976	117	.	7.09221	14.2959	11.7189	110
chr10	20298162	20298420	SRR8335341_peak_6977	26	.	3.17686	4.70046	2.64347	221
chr10	20311622	20312034	SRR8335341_peak_6978	41	.	4.19811	6.31703	4.13355	342
chr10	20312234	20312488	SRR8335341_peak_6979	52	.	4.71106	7.53305	5.2843	147
chr10	20315682	20315945	SRR8335341_peak_6980	119	.	6.37882	14.5125	11.9305	143
chr10	20323552	20323757	SRR8335341_peak_6981	50	.	3.87729	7.28745	5.04913	95
chr10	20405457	20405819	SRR8335341_peak_6982	119	.	6.37882	14.5125	11.9305	124
chr10	20407900	20408069	SRR8335341_peak_6983	69	.	5.58661	9.31879	6.94135	106
chr10	20408358	20409734	SRR8335341_peak_6984	1831	.	44.6946	187.558	183.158	1073
chr10	20431486	20431652	SRR8335341_peak_6985	53	.	4.74206	7.58508	5.30859	63
chr10	20478728	20479092	SRR8335341_peak_6987	237	.	10.8399	26.6287	23.7354	172
chr10	20481930	20482112	SRR8335341_peak_6988	70	.	4.40262	9.46042	7.05965	94
chr10	20492415	20492585	SRR8335341_peak_6989	37	.	2.97052	5.86828	3.73004	69
chr10	20492751	20493093	SRR8335341_peak_6990	93	.	5.50327	11.7967	9.31319	255
chr10	20507890	20508056	SRR8335341_peak_6991	45	.	4.44829	6.73111	4.5055	53
chr10	20513646	20513812	SRR8335341_peak_6992	61	.	5.29476	8.41215	6.1041	82
chr10	20520651	20520878	SRR8335341_peak_6993	84	.	4.14535	10.8899	8.44835	108
chr10	20521082	20521306	SRR8335341_peak_6994	61	.	5.30892	8.43503	6.10994	154
chr10	20527720	20528066	SRR8335341_peak_6995	498	.	17.5524	53.105	49.807	219
chr10	20548040	20548583	SRR8335341_peak_6996	127	.	7.67975	15.3434	12.712	197
chr10	20548899	20549226	SRR8335341_peak_6997	78	.	5.89417	10.2777	7.85768	207
chr10	20556436	20556783	SRR8335341_peak_6998	308	.	9.65589	33.8953	30.8667	144
chr10	20568670	20569146	SRR8335341_peak_6999	324	.	13.2099	35.4803	32.4284	151
chr10	20619564	20619823	SRR8335341_peak_7000	239	.	10.5748	26.8238	23.917	123
chr10	20637104	20637293	SRR8335341_peak_7001	37	.	3.23108	5.85335	3.72612	78
chr10	20654454	20654635	SRR8335341_peak_7002	23	.	3.54367	4.33257	2.31699	180
chr10	20657414	20657915	SRR8335341_peak_7003	203	.	9.73613	23.1712	20.3363	271
chr10	20669545	20669749	SRR8335341_peak_7004	68	.	5.50984	9.19202	6.82804	84
chr10	20671579	20672007	SRR8335341_peak_7005	125	.	6.6759	15.1026	12.5158	81
chr10	20672324	20672743	SRR8335341_peak_7006	150	.	8.07957	17.7391	15.0478	152
chr10	20673127	20673308	SRR8335341_peak_7007	56	.	5.02985	7.98061	5.69466	102
chr10	20674709	20675824	SRR8335341_peak_7008	1435	.	30.8941	147.691	143.569	780
chr10	20688476	20688723	SRR8335341_peak_7009	97	.	4.52059	12.3086	9.79675	141
chr10	20695455	20695827	SRR8335341_peak_7010	203	.	10.0299	23.1712	20.3363	228
chr10	20722585	20722886	SRR8335341_peak_7011	147	.	8.21324	17.4005	14.7246	188
chr10	20733752	20733921	SRR8335341_peak_7012	37	.	3.52707	5.94584	3.77637	34
chr10	20777146	20777385	SRR8335341_peak_7013	69	.	5.62337	9.3793	6.98114	117
chr10	20831551	20831838	SRR8335341_peak_7014	57	.	4.0524	7.99138	5.70414	163
chr10	20834593	20834821	SRR8335341_peak_7015	44	.	3.70218	6.60524	4.41786	120
chr10	20839624	20839832	SRR8335341_peak_7016	57	.	4.0524	7.99138	5.70414	101
chr10	20845676	20846256	SRR8335341_peak_7017	1168	.	26.7353	120.775	116.845	327
chr10	20847235	20847613	SRR8335341_peak_7018	285	.	12.0073	31.5779	28.5952	219
chr10	20879500	20879694	SRR8335341_peak_7019	48	.	3.76436	7.04485	4.81222	83
chr10	20887692	20887942	SRR8335341_peak_7020	97	.	6.50467	12.2619	9.75055	135
chr10	20891542	20891761	SRR8335341_peak_7021	61	.	5.03583	8.46842	6.10994	89
chr10	20948449	20948713	SRR8335341_peak_7022	336	.	13.4665	36.7173	33.6481	149
chr10	20952334	20952761	SRR8335341_peak_7023	61	.	5.00291	8.41215	6.1041	327
chr10	20966169	20966411	SRR8335341_peak_7024	154	.	7.12235	18.1824	15.4886	93
chr10	20987255	20987433	SRR8335341_peak_7025	53	.	4.74206	7.58508	5.30859	119
chr10	20995504	20995670	SRR8335341_peak_7026	56	.	4.75261	7.98061	5.69466	108
chr10	21056433	21056737	SRR8335341_peak_7027	299	.	12.6738	32.9958	29.9744	151
chr10	21128350	21128649	SRR8335341_peak_7028	589	.	18.4755	62.3578	58.9497	154
chr10	21145108	21145480	SRR8335341_peak_7029	117	.	5.62838	14.2995	11.7216	224
chr10	21173680	21173994	SRR8335341_peak_7030	429	.	15.8013	46.1144	42.9082	157
chr10	21189045	21189270	SRR8335341_peak_7031	31	.	3.35196	5.31046	3.19422	136
chr10	21327774	21328353	SRR8335341_peak_7033	362	.	14.0502	39.3523	36.2449	150
chr10	21362138	21362410	SRR8335341_peak_7034	203	.	10.0299	23.1712	20.3363	136
chr10	21385331	21385497	SRR8335341_peak_7035	23	.	3.56698	4.36775	2.31699	152
chr10	21397779	21398012	SRR8335341_peak_7036	97	.	6.50467	12.2619	9.75055	144
chr10	21399884	21400968	SRR8335341_peak_7037	32	.	2.75164	5.34426	3.22738	934
chr10	21415571	21415944	SRR8335341_peak_7038	78	.	5.91713	10.3161	7.87806	266
chr10	21441103	21441394	SRR8335341_peak_7039	93	.	5.50327	11.7967	9.31319	211
chr10	21456417	21456605	SRR8335341_peak_7040	78	.	5.91713	10.3161	7.87806	81
chr10	21514922	21515232	SRR8335341_peak_7041	192	.	9.44236	22.0046	19.2091	133
chr10	21559472	21559669	SRR8335341_peak_7042	61	.	5.3296	8.46842	6.10994	111
chr10	21577656	21577919	SRR8335341_peak_7043	93	.	5.50327	11.7967	9.31319	146
chr10	21603878	21604078	SRR8335341_peak_7044	78	.	5.91713	10.3161	7.87806	103
chr10	21607054	21607326	SRR8335341_peak_7045	179	.	9.08879	20.7457	17.9878	140
chr10	21618842	21619044	SRR8335341_peak_7046	117	.	7.09221	14.2959	11.7189	118
chr10	21632850	21633042	SRR8335341_peak_7047	61	.	5.3296	8.46842	6.10994	104
chr10	21636592	21636936	SRR8335341_peak_7048	81	.	5.55486	10.5814	8.14177	99
chr10	21651450	21651909	SRR8335341_peak_7049	68	.	4.84662	9.25272	6.88481	154
chr10	21665063	21665500	SRR8335341_peak_7050	859	.	25.5996	89.5711	85.9016	213
chr10	21684887	21685053	SRR8335341_peak_7051	53	.	4.72366	7.5542	5.30393	44
chr10	21685528	21685835	SRR8335341_peak_7052	53	.	4.51526	7.56481	5.30859	122
chr10	21686174	21686418	SRR8335341_peak_7053	100	.	6.41609	12.5955	10.0815	142
chr10	21741580	21741759	SRR8335341_peak_7054	69	.	5.62337	9.3793	6.98114	96
chr10	21746290	21746559	SRR8335341_peak_7055	156	.	7.25437	18.3673	15.6682	139
chr10	21785975	21786212	SRR8335341_peak_7056	97	.	6.50467	12.2619	9.75055	120
chr10	21790201	21790488	SRR8335341_peak_7057	202	.	9.96434	23.0554	20.2425	143
chr10	21800422	21800619	SRR8335341_peak_7058	57	.	4.0524	7.99138	5.70414	133
chr10	21891780	21892023	SRR8335341_peak_7059	203	.	9.73613	23.1712	20.3363	111
chr10	21923626	21923890	SRR8335341_peak_7060	213	.	10.2562	24.2325	21.3861	138
chr10	21926826	21926997	SRR8335341_peak_7061	61	.	5.3296	8.46842	6.10994	94
chr10	21937097	21937529	SRR8335341_peak_7062	1117	.	30.8875	115.644	111.753	273
chr10	21938343	21938548	SRR8335341_peak_7063	78	.	5.87846	10.2513	7.83259	81
chr10	21949552	21949816	SRR8335341_peak_7064	78	.	5.91713	10.3161	7.87806	125
chr10	21974777	21975092	SRR8335341_peak_7065	273	.	11.7154	30.322	27.3632	157
chr10	21975328	21975542	SRR8335341_peak_7066	69	.	5.62337	9.3793	6.98114	94
chr10	21993096	21993301	SRR8335341_peak_7067	88	.	6.2109	11.2774	8.80341	52
chr10	21993477	21993903	SRR8335341_peak_7068	214	.	10.3237	24.3526	21.4955	266
chr10	21995224	21995504	SRR8335341_peak_7069	191	.	9.40572	21.9383	19.1537	128
chr10	21996007	21996257	SRR8335341_peak_7070	93	.	5.50327	11.7967	9.31319	124
chr10	22007858	22008224	SRR8335341_peak_7071	117	.	7.09221	14.2959	11.7189	162
chr10	22361579	22361745	SRR8335341_peak_7075	53	.	4.74206	7.58508	5.30859	79
chr10	22609077	22609339	SRR8335341_peak_7078	78	.	5.87846	10.2513	7.83259	122
chr10	22643748	22644000	SRR8335341_peak_7079	169	.	8.85482	19.7172	16.9723	134
chr10	22644506	22644713	SRR8335341_peak_7080	53	.	4.74206	7.58508	5.30859	62
chr10	22645222	22645647	SRR8335341_peak_7081	158	.	8.56105	18.5977	15.8789	210
chr10	22648870	22649128	SRR8335341_peak_7082	148	.	8.26728	17.495	14.8057	185
chr10	22696249	22696424	SRR8335341_peak_7083	69	.	5.60155	9.34339	6.96462	94
chr10	22708237	22708812	SRR8335341_peak_7084	226	.	10.6174	25.5481	22.6684	196
chr10	22710231	22710449	SRR8335341_peak_7085	100	.	6.41609	12.5955	10.0815	115
chr10	22714542	22714846	SRR8335341_peak_7086	451	.	15.088	48.3648	45.1308	139
chr10	22731357	22731564	SRR8335341_peak_7087	87	.	6.1703	11.2084	8.75294	135
chr10	22818839	22819055	SRR8335341_peak_7088	37	.	4.15452	5.90858	3.74086	112
chr10	22820022	22820282	SRR8335341_peak_7089	69	.	5.62337	9.3793	6.98114	95
chr10	22843809	22844009	SRR8335341_peak_7090	45	.	4.44829	6.73111	4.5055	46
chr10	22868335	22868900	SRR8335341_peak_7091	158	.	8.56105	18.5977	15.8789	130
chr10	22875203	22875643	SRR8335341_peak_7092	387	.	12.5076	41.9036	38.7513	162
chr10	22877944	22878119	SRR8335341_peak_7093	61	.	5.03583	8.46842	6.10994	98
chr10	22926024	22926367	SRR8335341_peak_7094	169	.	8.85482	19.7172	16.9723	188
chr10	23081330	23081496	SRR8335341_peak_7095	37	.	4.15452	5.90858	3.74086	78
chr10	23144653	23144887	SRR8335341_peak_7096	169	.	8.85482	19.7172	16.9723	119
chr10	23164276	23164447	SRR8335341_peak_7097	78	.	5.87846	10.2513	7.83259	81
chr10	23195461	23195730	SRR8335341_peak_7098	180	.	9.14859	20.853	18.0829	158
chr10	23222395	23222588	SRR8335341_peak_7099	87	.	6.1868	11.2364	8.77983	130
chr10	23239507	23239805	SRR8335341_peak_7100	540	.	18.4279	57.3998	54.0542	142
chr10	23516017	23516265	SRR8335341_peak_7101	101	.	5.94105	12.6839	10.1656	107
chr10	23778374	23778540	SRR8335341_peak_7102	23	.	3.56698	4.36775	2.31699	32
chr10	23782206	23782599	SRR8335341_peak_7103	39	.	3.75218	6.17368	3.99274	84
chr10	23786641	23787499	SRR8335341_peak_7104	127	.	7.67975	15.3434	12.712	725
chr10	23787632	23787943	SRR8335341_peak_7105	78	.	5.87846	10.2513	7.83259	145
chr10	23788162	23788433	SRR8335341_peak_7106	69	.	5.62337	9.3793	6.98114	127
chr10	23796219	23796889	SRR8335341_peak_7107	213	.	10.2562	24.2325	21.3861	132
chr10	23797000	23797425	SRR8335341_peak_7108	78	.	5.87846	10.2513	7.83259	60
chr10	23807324	23807490	SRR8335341_peak_7109	52	.	4.71106	7.53305	5.2843	87
chr10	23836444	23836616	SRR8335341_peak_7110	61	.	5.29476	8.41215	6.1041	90
chr10	23890731	23891042	SRR8335341_peak_7111	125	.	5.80349	15.1622	12.573	153
chr10	23894307	23894937	SRR8335341_peak_7112	125	.	5.9786	15.1622	12.573	343
chr10	23895621	23895787	SRR8335341_peak_7113	69	.	5.58661	9.31879	6.94135	98
chr10	23979424	23979702	SRR8335341_peak_7114	350	.	13.8489	38.1968	35.099	125
chr10	24006526	24006746	SRR8335341_peak_7115	237	.	10.8399	26.6287	23.7354	120
chr10	24019373	24019613	SRR8335341_peak_7116	127	.	7.38598	15.3434	12.712	101
chr10	24125758	24125997	SRR8335341_peak_7117	133	.	5.56587	15.9754	13.3377	138
chr10	24149121	24149358	SRR8335341_peak_7118	107	.	6.79844	13.2684	10.724	95
chr10	24164466	24164703	SRR8335341_peak_7119	53	.	4.74206	7.58508	5.30859	112
chr10	24192080	24192312	SRR8335341_peak_7120	147	.	8.23521	17.4389	14.7621	107
chr10	24217919	24218230	SRR8335341_peak_7121	339	.	11.6321	37.0673	33.985	162
chr10	24224562	24224773	SRR8335341_peak_7122	61	.	5.00291	8.41215	6.1041	77
chr10	24297949	24298146	SRR8335341_peak_7123	54	.	3.66885	7.73977	5.45762	100
chr10	24298520	24298800	SRR8335341_peak_7124	310	.	12.8828	34.1251	31.0929	145
chr10	24312160	24312623	SRR8335341_peak_7125	986	.	28.2436	102.443	98.666	165
chr10	24374082	24374346	SRR8335341_peak_7126	78	.	5.87846	10.2513	7.83259	125
chr10	24388321	24388686	SRR8335341_peak_7127	147	.	8.21324	17.4005	14.7246	203
chr10	24410047	24410407	SRR8335341_peak_7128	285	.	12.2991	31.5779	28.5952	135
chr10	24446134	24446523	SRR8335341_peak_7129	1003	.	23.9616	104.137	100.339	184
chr10	24447648	24447814	SRR8335341_peak_7130	53	.	4.74206	7.58508	5.30859	63
chr10	24448286	24448481	SRR8335341_peak_7131	61	.	5.03583	8.46842	6.10994	93
chr10	24479085	24479691	SRR8335341_peak_7132	2242	.	48.5033	228.919	224.222	301
chr10	24483586	24483889	SRR8335341_peak_7133	348	.	13.719	37.9569	34.8729	158
chr10	24493499	24494402	SRR8335341_peak_7134	837	.	20.6856	87.4001	83.7548	606
chr10	24553208	24553556	SRR8335341_peak_7135	52	.	4.6976	7.51041	5.27129	136
chr10	24554202	24554400	SRR8335341_peak_7136	60	.	4.98861	8.38767	6.09797	60
chr10	24579879	24580072	SRR8335341_peak_7137	78	.	5.91713	10.3161	7.87806	87
chr10	24580999	24581406	SRR8335341_peak_7138	839	.	16.3643	87.6243	83.9777	244
chr10	24585861	24586151	SRR8335341_peak_7139	78	.	5.91713	10.3161	7.87806	135
chr10	24591276	24591470	SRR8335341_peak_7140	106	.	6.754	13.1909	10.6631	64
chr10	24593400	24593931	SRR8335341_peak_7141	750	.	23.2495	78.6051	75.0377	257
chr10	24594861	24596132	SRR8335341_peak_7142	3894	.	77.1141	395.52	389.443	534
chr10	24597044	24597289	SRR8335341_peak_7143	39	.	3.97107	6.17368	3.99274	137
chr10	24601753	24601968	SRR8335341_peak_7144	61	.	5.03583	8.46842	6.10994	132
chr10	24621638	24621878	SRR8335341_peak_7145	77	.	4.02027	10.202	7.79195	133
chr10	24625181	24625419	SRR8335341_peak_7146	61	.	5.03583	8.46842	6.10994	88
chr10	24629293	24629478	SRR8335341_peak_7147	69	.	5.62337	9.3793	6.98114	88
chr10	24630822	24631174	SRR8335341_peak_7148	61	.	5.00291	8.41215	6.1041	68
chr10	24658816	24658983	SRR8335341_peak_7149	78	.	5.91713	10.3161	7.87806	67
chr10	24711582	24711889	SRR8335341_peak_7150	61	.	5.29476	8.41215	6.1041	144
chr10	24711980	24712280	SRR8335341_peak_7151	107	.	6.79844	13.2684	10.724	158
chr10	24721665	24721842	SRR8335341_peak_7152	78	.	5.91713	10.3161	7.87806	96
chr10	24869757	24870012	SRR8335341_peak_7153	117	.	7.09221	14.2959	11.7189	102
chr10	24959056	24959292	SRR8335341_peak_7154	106	.	6.754	13.1909	10.6631	115
chr10	24966273	24966612	SRR8335341_peak_7155	499	.	14.9154	53.2725	49.9723	153
chr10	24971255	24971481	SRR8335341_peak_7156	78	.	5.91713	10.3161	7.87806	80
chr10	25061722	25062122	SRR8335341_peak_7157	930	.	17.5317	96.7926	93.0631	197
chr10	25111854	25112020	SRR8335341_peak_7158	53	.	4.74206	7.58508	5.30859	52
chr10	25179197	25179501	SRR8335341_peak_7159	87	.	4.5444	11.2515	8.79457	185
chr10	25198024	25198606	SRR8335341_peak_7160	903	.	26.5997	94.0279	90.3198	269
chr10	25219164	25219491	SRR8335341_peak_7161	674	.	21.7807	70.958	67.4564	149
chr10	25261294	25261602	SRR8335341_peak_7162	571	.	19.1367	60.5379	57.1455	165
chr10	25275582	25275848	SRR8335341_peak_7163	180	.	9.14859	20.853	18.0829	136
chr10	25297018	25297461	SRR8335341_peak_7164	472	.	16.7866	50.4884	47.2163	232
chr10	25318220	25319031	SRR8335341_peak_7165	119	.	6.37882	14.5125	11.9305	397
chr10	25359569	25360113	SRR8335341_peak_7166	477	.	12.6327	51.0766	47.7987	287
chr10	25361251	25361426	SRR8335341_peak_7167	37	.	4.15452	5.90858	3.74086	43
chr10	25362371	25362738	SRR8335341_peak_7168	53	.	4.40884	7.66459	5.38345	187
chr10	25367661	25367899	SRR8335341_peak_7169	191	.	9.38064	21.8929	19.1092	109
chr10	25382055	25382315	SRR8335341_peak_7170	169	.	8.85482	19.7172	16.9723	117
chr10	25385866	25386067	SRR8335341_peak_7171	89	.	5.51003	11.382	8.9077	106
chr10	25386951	25387209	SRR8335341_peak_7172	226	.	10.6174	25.5481	22.6684	130
chr10	25387311	25387485	SRR8335341_peak_7173	45	.	4.44829	6.73111	4.5055	69
chr10	25392994	25393216	SRR8335341_peak_7174	146	.	7.56184	17.344	14.6763	93
chr10	25427268	25427975	SRR8335341_peak_7175	163	.	7.8213	19.0632	16.3413	483
chr10	25430979	25431174	SRR8335341_peak_7176	61	.	5.03583	8.46842	6.10994	107
chr10	25433263	25434002	SRR8335341_peak_7177	1566	.	35.9105	160.823	156.606	476
chr10	25434361	25434644	SRR8335341_peak_7178	126	.	7.3377	15.2573	12.6564	135
chr10	25458120	25458320	SRR8335341_peak_7179	78	.	5.91713	10.3161	7.87806	90
chr10	25461830	25462049	SRR8335341_peak_7180	44	.	4.41921	6.6833	4.48512	53
chr10	25467420	25467596	SRR8335341_peak_7181	46	.	4.18996	6.9063	4.67409	112
chr10	25473023	25473258	SRR8335341_peak_7182	126	.	7.62955	15.2573	12.6564	71
chr10	25533564	25534277	SRR8335341_peak_7183	1200	.	32.6501	124.05	120.096	474
chr10	25539269	25540127	SRR8335341_peak_7184	117	.	7.09221	14.2959	11.7189	124
chr10	25583169	25583371	SRR8335341_peak_7185	117	.	7.09221	14.2959	11.7189	117
chr10	25653003	25653505	SRR8335341_peak_7186	324	.	13.2099	35.4803	32.4284	377
chr10	25656065	25656389	SRR8335341_peak_7187	180	.	9.14859	20.853	18.0829	163
chr10	25702972	25703273	SRR8335341_peak_7188	492	.	16.3683	52.5771	49.283	150
chr10	25788098	25788478	SRR8335341_peak_7189	107	.	6.79844	13.2684	10.724	240
chr10	25869927	25870168	SRR8335341_peak_7190	70	.	4.40262	9.46042	7.05965	105
chr10	25915919	25916148	SRR8335341_peak_7191	147	.	7.03548	17.3804	14.7099	97
chr10	25926997	25927183	SRR8335341_peak_7192	61	.	5.29476	8.41215	6.1041	107
chr10	25929304	25929904	SRR8335341_peak_7193	179	.	9.08879	20.7457	17.9878	351
chr10	26082192	26082379	SRR8335341_peak_7194	61	.	5.3296	8.46842	6.10994	74
chr10	26320506	26320772	SRR8335341_peak_7195	151	.	5.15939	17.8367	15.1441	129
chr10	26339978	26340168	SRR8335341_peak_7196	69	.	5.62337	9.3793	6.98114	64
chr10	26484333	26484666	SRR8335341_peak_7197	853	.	24.007	89.0155	85.3566	170
chr10	26563014	26563436	SRR8335341_peak_7198	240	.	10.3101	26.9977	24.0901	256
chr10	26727234	26727422	SRR8335341_peak_7199	97	.	6.50467	12.2619	9.75055	70
chr10	26752667	26752873	SRR8335341_peak_7200	61	.	5.03583	8.46842	6.10994	110
chr10	26768319	26768714	SRR8335341_peak_7201	88	.	6.2109	11.2774	8.80341	91
chr10	26772114	26772542	SRR8335341_peak_7202	76	.	5.0655	10.0802	7.67203	118
chr10	26772910	26773338	SRR8335341_peak_7203	666	.	18.9531	70.0983	66.6163	254
chr10	26777609	26777883	SRR8335341_peak_7204	85	.	4.92795	11.0053	8.55828	128
chr10	26780026	26780254	SRR8335341_peak_7205	69	.	5.62337	9.3793	6.98114	144
chr10	26795522	26795707	SRR8335341_peak_7206	61	.	5.3296	8.46842	6.10994	113
chr10	26799415	26799763	SRR8335341_peak_7207	84	.	5.28439	10.9285	8.4833	147
chr10	26806763	26806964	SRR8335341_peak_7208	106	.	6.754	13.1909	10.6631	117
chr10	26823955	26824155	SRR8335341_peak_7209	53	.	4.74206	7.58508	5.30859	157
chr10	26837894	26838094	SRR8335341_peak_7210	61	.	5.03583	8.46842	6.10994	78
chr10	26843348	26843663	SRR8335341_peak_7211	225	.	9.19578	25.4349	22.5663	209
chr10	26843994	26844220	SRR8335341_peak_7212	192	.	6.73326	22.068	19.2723	103
chr10	26859895	26860287	SRR8335341_peak_7213	509	.	17.2287	54.2444	50.9346	229
chr10	26900057	26900223	SRR8335341_peak_7214	45	.	4.44829	6.73111	4.5055	78
chr10	26907745	26907988	SRR8335341_peak_7215	127	.	7.67975	15.3434	12.712	134
chr10	26938542	26938834	SRR8335341_peak_7216	213	.	10.2562	24.2325	21.3861	163
chr10	26948453	26948623	SRR8335341_peak_7217	42	.	4.04962	6.3972	4.21274	42
chr10	26995150	26995444	SRR8335341_peak_7218	61	.	5.3296	8.46842	6.10994	194
chr10	27063732	27063985	SRR8335341_peak_7219	287	.	12.38	31.7237	28.7216	124
chr10	27127055	27127325	SRR8335341_peak_7220	33	.	3.5333	5.46828	3.34602	149
chr10	27127471	27127793	SRR8335341_peak_7221	237	.	10.8399	26.6287	23.7354	149
chr10	27134055	27134261	SRR8335341_peak_7222	61	.	5.3296	8.46842	6.10994	129
chr10	27134455	27134761	SRR8335341_peak_7223	158	.	8.56105	18.5977	15.8789	145
chr10	27135759	27136053	SRR8335341_peak_7224	68	.	4.84662	9.25272	6.88481	181
chr10	27140607	27140924	SRR8335341_peak_7225	486	.	17.3741	51.8996	48.6105	165
chr10	27174219	27174405	SRR8335341_peak_7226	69	.	5.60155	9.34339	6.96462	113
chr10	27205404	27205630	SRR8335341_peak_7227	127	.	7.38598	15.3434	12.712	104
chr10	27210682	27211025	SRR8335341_peak_7228	350	.	13.8489	38.1968	35.099	187
chr10	27235551	27235886	SRR8335341_peak_7229	193	.	9.18856	22.1639	19.3661	102
chr10	27267410	27267683	SRR8335341_peak_7230	77	.	5.82949	10.1692	7.75931	109
chr10	27285451	27285909	SRR8335341_peak_7231	540	.	16.0682	57.4269	54.0811	221
chr10	27408619	27408856	SRR8335341_peak_7232	127	.	7.38598	15.3434	12.712	75
chr10	27411262	27411557	SRR8335341_peak_7233	30	.	3.86075	5.11987	3.00739	81
chr10	27480984	27481267	SRR8335341_peak_7234	68	.	4.84662	9.25272	6.88481	152
chr10	27542238	27542470	SRR8335341_peak_7235	78	.	5.91713	10.3161	7.87806	133
chr10	27583705	27583961	SRR8335341_peak_7236	61	.	5.3296	8.46842	6.10994	116
chr10	27616323	27616534	SRR8335341_peak_7237	27	.	3.64362	4.7792	2.71922	104
chr10	27622139	27622469	SRR8335341_peak_7238	84	.	5.28439	10.9285	8.4833	116
chr10	27661211	27661526	SRR8335341_peak_7239	107	.	6.79844	13.2684	10.724	183
chr10	27674491	27674692	SRR8335341_peak_7240	107	.	6.79844	13.2684	10.724	75
chr10	27761445	27761754	SRR8335341_peak_7241	274	.	11.4065	30.4558	27.4936	157
chr10	27912206	27912535	SRR8335341_peak_7242	498	.	17.5993	53.1921	49.8936	180
chr10	27916327	27916777	SRR8335341_peak_7243	256	.	8.78035	28.5884	25.6571	206
chr10	27982100	27982366	SRR8335341_peak_7244	127	.	7.67975	15.3434	12.712	147
chr10	27988074	27988791	SRR8335341_peak_7245	732	.	22.8057	76.7802	73.2319	551
chr10	27989939	27990184	SRR8335341_peak_7246	191	.	9.38064	21.8929	19.1092	82
chr10	27994482	27994770	SRR8335341_peak_7247	156	.	7.47325	18.3673	15.6682	140
chr10	28074509	28075100	SRR8335341_peak_7248	1245	.	27.8297	128.577	124.59	253
chr10	28086050	28086232	SRR8335341_peak_7249	78	.	5.91713	10.3161	7.87806	81
chr10	28090153	28090417	SRR8335341_peak_7250	237	.	10.8399	26.6287	23.7354	136
chr10	28090563	28090746	SRR8335341_peak_7251	44	.	4.41921	6.6833	4.48512	75
chr10	28103994	28104297	SRR8335341_peak_7252	217	.	8.78657	24.5802	21.7187	148
chr10	28108447	28108650	SRR8335341_peak_7253	69	.	5.62337	9.3793	6.98114	125
chr10	28124820	28125190	SRR8335341_peak_7254	287	.	12.0863	31.7237	28.7216	147
chr10	28130528	28130744	SRR8335341_peak_7255	158	.	8.56105	18.5977	15.8789	100
chr10	28139448	28139616	SRR8335341_peak_7256	26	.	3.00175	4.70046	2.64347	63
chr10	28143110	28143420	SRR8335341_peak_7257	285	.	11.8985	31.5746	28.5952	158
chr10	28167214	28167511	SRR8335341_peak_7258	399	.	12.9454	43.1346	39.9669	146
chr10	28179136	28179495	SRR8335341_peak_7259	147	.	8.21324	17.4005	14.7246	211
chr10	28185365	28185799	SRR8335341_peak_7260	110	.	6.15993	13.5895	11.0379	298
chr10	28186045	28186340	SRR8335341_peak_7261	214	.	10.3237	24.3526	21.4955	132
chr10	28203036	28203216	SRR8335341_peak_7262	77	.	5.56887	10.1671	7.75735	78
chr10	28204178	28204435	SRR8335341_peak_7263	149	.	8.03732	17.6628	14.9731	95
chr10	28209071	28209389	SRR8335341_peak_7264	87	.	6.1703	11.2084	8.75294	165
chr10	28212246	28212447	SRR8335341_peak_7265	78	.	5.87846	10.2513	7.83259	69
chr10	28224431	28224657	SRR8335341_peak_7266	72	.	5.30399	9.69562	7.29368	126
chr10	28225500	28225713	SRR8335341_peak_7267	96	.	6.40832	12.0956	9.60865	84
chr10	28227223	28227417	SRR8335341_peak_7268	110	.	6.15993	13.5895	11.0379	93
chr10	28278636	28278802	SRR8335341_peak_7269	61	.	5.29476	8.41215	6.1041	89
chr10	28301048	28301481	SRR8335341_peak_7270	417	.	15.6115	44.9314	41.7341	268
chr10	28361449	28361752	SRR8335341_peak_7271	123	.	6.35311	14.9513	12.3657	105
chr10	28369774	28370267	SRR8335341_peak_7272	598	.	19.8872	63.2351	59.8208	205
chr10	28371088	28371276	SRR8335341_peak_7273	84	.	5.28439	10.9285	8.4833	108
chr10	28379123	28379405	SRR8335341_peak_7274	123	.	7.14927	14.9543	12.368	139
chr10	28451805	28452159	SRR8335341_peak_7275	99	.	6.05661	12.4177	9.90518	255
chr10	28484111	28484295	SRR8335341_peak_7276	37	.	3.52707	5.94584	3.77637	58
chr10	28486396	28486604	SRR8335341_peak_7277	76	.	5.76621	10.0626	7.6582	103
chr10	28492236	28492624	SRR8335341_peak_7278	451	.	15.088	48.3648	45.1308	137
chr10	28492820	28493795	SRR8335341_peak_7279	1191	.	32.1665	123.126	119.183	666
chr10	28504739	28505053	SRR8335341_peak_7280	35	.	4.0267	5.70282	3.57682	93
chr10	28523922	28524887	SRR8335341_peak_7281	1646	.	34.1774	168.968	164.695	288
chr10	28540426	28540703	SRR8335341_peak_7282	30	.	3.86075	5.11987	3.00739	138
chr10	28549407	28549604	SRR8335341_peak_7283	37	.	4.15452	5.90858	3.74086	83
chr10	28552246	28552425	SRR8335341_peak_7284	63	.	4.22751	8.71601	6.35578	68
chr10	28594058	28594238	SRR8335341_peak_7285	69	.	5.58661	9.31879	6.94135	45
chr10	28684518	28684893	SRR8335341_peak_7286	514	.	17.9617	54.747	51.4244	207
chr10	28875971	28876493	SRR8335341_peak_7287	61	.	5.00291	8.41215	6.1041	201
chr10	28948838	28949021	SRR8335341_peak_7289	69	.	5.62337	9.3793	6.98114	43
chr10	29146831	29147137	SRR8335341_peak_7290	147	.	8.21324	17.4005	14.7246	174
chr10	29312004	29312215	SRR8335341_peak_7291	107	.	6.79844	13.2684	10.724	58
chr10	29313100	29313584	SRR8335341_peak_7292	531	.	16.8441	56.4543	53.1162	139
chr10	29344370	29344612	SRR8335341_peak_7293	116	.	7.04585	14.2141	11.6531	114
chr10	29362662	29362872	SRR8335341_peak_7294	45	.	4.44829	6.73111	4.5055	142
chr10	29364596	29364856	SRR8335341_peak_7295	158	.	8.56105	18.5977	15.8789	123
chr10	29398608	29399009	SRR8335341_peak_7296	137	.	7.97352	16.41	13.7476	110
chr10	29532972	29533244	SRR8335341_peak_7297	147	.	7.03548	17.3804	14.7099	137
chr10	29535485	29535794	SRR8335341_peak_7298	97	.	6.50467	12.2619	9.75055	185
chr10	29539492	29539839	SRR8335341_peak_7299	61	.	5.30892	8.43503	6.10994	216
chr10	29601354	29601531	SRR8335341_peak_7300	76	.	5.0655	10.0802	7.67203	60
chr10	29708545	29708964	SRR8335341_peak_7301	61	.	5.00291	8.41215	6.1041	326
chr10	29790854	29791125	SRR8335341_peak_7302	61	.	5.3296	8.46842	6.10994	146
chr10	29804206	29804459	SRR8335341_peak_7303	196	.	8.3488	22.4566	19.6553	149
chr10	29829471	29829941	SRR8335341_peak_7304	456	.	16.385	48.8845	45.6446	320
chr10	29915707	29915898	SRR8335341_peak_7305	39	.	3.97107	6.17368	3.99274	130
chr10	30139026	30139192	SRR8335341_peak_7306	45	.	4.44829	6.73111	4.5055	83
chr10	30152941	30153269	SRR8335341_peak_7307	362	.	14.0502	39.3523	36.2449	150
chr10	30154572	30154876	SRR8335341_peak_7308	305	.	10.7565	33.5372	30.5101	141
chr10	30423750	30424214	SRR8335341_peak_7309	104	.	6.35907	12.9785	10.4576	129
chr10	30518957	30519477	SRR8335341_peak_7310	225	.	10.548	25.4237	22.5553	359
chr10	30527171	30527443	SRR8335341_peak_7311	102	.	6.02109	12.8182	10.2984	136
chr10	30548620	30548839	SRR8335341_peak_7312	169	.	8.85482	19.7172	16.9723	115
chr10	30618326	30618618	SRR8335341_peak_7313	250	.	10.852	28.022	25.0945	155
chr10	30624405	30624632	SRR8335341_peak_7314	37	.	3.52707	5.94584	3.77637	66
chr10	30628684	30628850	SRR8335341_peak_7315	27	.	3.31441	4.79185	2.7264	45
chr10	30650810	30650985	SRR8335341_peak_7316	88	.	6.2109	11.2774	8.80341	59
chr10	30729480	30729789	SRR8335341_peak_7317	137	.	7.97352	16.41	13.7476	161
chr10	30778349	30778642	SRR8335341_peak_7318	273	.	11.7154	30.322	27.3632	155
chr10	30802663	30803339	SRR8335341_peak_7319	157	.	8.50509	18.4988	15.7935	211
chr10	30831089	30831365	SRR8335341_peak_7320	88	.	6.2109	11.2774	8.80341	137
chr10	30831904	30832086	SRR8335341_peak_7321	61	.	5.29476	8.41215	6.1041	94
chr10	30842219	30842501	SRR8335341_peak_7322	163	.	8.49071	19.0643	16.3424	127
chr10	30842771	30843228	SRR8335341_peak_7323	537	.	17.7832	57.0654	53.7254	164
chr10	30885935	30886214	SRR8335341_peak_7324	317	.	10.0206	34.7887	31.7431	125
chr10	30893765	30894214	SRR8335341_peak_7325	298	.	12.591	32.8458	29.8339	150
chr10	30909246	30909485	SRR8335341_peak_7326	101	.	5.94105	12.6839	10.1656	109
chr10	30922412	30922580	SRR8335341_peak_7327	61	.	5.03583	8.46842	6.10994	56
chr10	30953344	30953516	SRR8335341_peak_7328	46	.	4.10523	6.8287	4.60071	109
chr10	30953903	30954266	SRR8335341_peak_7329	254	.	10.3214	28.3585	25.4292	157
chr10	30980168	30980947	SRR8335341_peak_7330	127	.	7.38598	15.3434	12.712	615
chr10	30998382	30998687	SRR8335341_peak_7331	106	.	6.754	13.1909	10.6631	117
chr10	31034629	31035919	SRR8335341_peak_7332	1170	.	29.1369	121.029	117.098	420
chr10	31049497	31049670	SRR8335341_peak_7333	73	.	5.58435	9.75435	7.35068	67
chr10	31053132	31053891	SRR8335341_peak_7334	1383	.	36.2307	142.471	138.383	284
chr10	31202074	31202354	SRR8335341_peak_7337	69	.	5.62337	9.3793	6.98114	123
chr10	31207710	31207948	SRR8335341_peak_7338	97	.	6.50467	12.2619	9.75055	98
chr10	31226028	31226471	SRR8335341_peak_7339	107	.	6.52192	13.2759	10.7315	143
chr10	31228988	31229682	SRR8335341_peak_7340	596	.	17.7557	63.0882	59.6766	359
chr10	31242479	31242898	SRR8335341_peak_7341	490	.	15.8406	52.3744	49.0808	158
chr10	31252912	31253371	SRR8335341_peak_7342	481	.	16.6742	51.4551	48.1758	184
chr10	31256866	31257067	SRR8335341_peak_7343	68	.	4.84662	9.25272	6.88481	88
chr10	31273135	31273831	SRR8335341_peak_7344	256	.	8.60524	28.5884	25.6571	540
chr10	31286952	31287199	SRR8335341_peak_7345	117	.	6.82704	14.3342	11.7556	116
chr10	31295193	31295593	SRR8335341_peak_7346	377	.	14.3296	40.9244	37.7783	147
chr10	31298301	31298582	SRR8335341_peak_7347	110	.	6.69334	13.5858	11.0373	118
chr10	31387664	31387954	SRR8335341_peak_7348	311	.	12.5155	34.1947	31.1611	140
chr10	31390822	31391293	SRR8335341_peak_7349	249	.	11.1317	27.847	24.9325	370
chr10	31415248	31415551	SRR8335341_peak_7350	375	.	14.6339	40.6853	37.5549	153
chr10	31435729	31435972	SRR8335341_peak_7351	148	.	8.26728	17.495	14.8057	114
chr10	31465932	31466162	SRR8335341_peak_7352	87	.	6.1868	11.2364	8.77983	126
chr10	31476412	31476615	SRR8335341_peak_7353	88	.	6.2109	11.2774	8.80341	115
chr10	31528361	31528540	SRR8335341_peak_7354	49	.	4.3005	7.18227	4.94562	22
chr10	31528911	31529085	SRR8335341_peak_7355	61	.	5.29476	8.41215	6.1041	105
chr10	31538860	31539146	SRR8335341_peak_7356	203	.	9.73613	23.1712	20.3363	156
chr10	31602164	31602334	SRR8335341_peak_7357	89	.	5.5305	11.413	8.93849	80
chr10	31606994	31607405	SRR8335341_peak_7358	158	.	6.00364	18.5163	15.8105	159
chr10	31609735	31610038	SRR8335341_peak_7359	61	.	4.62773	8.44714	6.10994	161
chr10	31812821	31813023	SRR8335341_peak_7360	46	.	4.34472	6.8287	4.60071	93
chr10	32869725	32869910	SRR8335341_peak_7361	61	.	5.00291	8.41215	6.1041	94
chr10	32880070	32880236	SRR8335341_peak_7362	39	.	3.97107	6.17368	3.99274	72
chr10	32889641	32890089	SRR8335341_peak_7363	96	.	6.46215	12.1886	9.69474	126
chr10	32890585	32891031	SRR8335341_peak_7364	117	.	7.09221	14.2959	11.7189	112
chr10	32952679	32952892	SRR8335341_peak_7365	39	.	3.97107	6.17368	3.99274	113
chr10	32984911	32985450	SRR8335341_peak_7366	942	.	22.7953	98.0014	94.2618	226
chr10	33083013	33083473	SRR8335341_peak_7367	296	.	8.63028	32.6708	29.6634	142
chr10	33083805	33084192	SRR8335341_peak_7368	115	.	4.50273	14.0966	11.5423	119
chr10	33085095	33085278	SRR8335341_peak_7369	108	.	6.33762	13.4233	10.8777	80
chr10	33092475	33092727	SRR8335341_peak_7370	167	.	8.06359	19.4331	16.7067	146
chr10	33096526	33096815	SRR8335341_peak_7371	111	.	6.76445	13.7135	11.1618	164
chr10	33098806	33099060	SRR8335341_peak_7372	168	.	8.79694	19.6141	16.8825	127
chr10	33122949	33123317	SRR8335341_peak_7373	225	.	9.19578	25.4349	22.5663	211
chr10	33145035	33145363	SRR8335341_peak_7374	522	.	12.1325	55.6018	52.2774	164
chr10	33252304	33252470	SRR8335341_peak_7375	38	.	4.04912	6.06723	3.89618	48
chr10	33253141	33253356	SRR8335341_peak_7376	102	.	6.02109	12.8182	10.2984	91
chr10	33253845	33254368	SRR8335341_peak_7377	1850	.	34.3782	189.476	185.056	251
chr10	33256192	33256592	SRR8335341_peak_7378	886	.	24.6569	92.34	88.6535	234
chr10	33375841	33376010	SRR8335341_peak_7379	44	.	4.41921	6.6833	4.48512	85
chr10	33703576	33703753	SRR8335341_peak_7380	112	.	6.50005	13.7581	11.206	82
chr10	33951159	33951435	SRR8335341_peak_7381	78	.	5.91713	10.3161	7.87806	144
chr10	34019303	34020033	SRR8335341_peak_7382	2504	.	57.0329	255.334	250.449	344
chr10	34034015	34034312	SRR8335341_peak_7383	142	.	6.32882	16.9306	14.2648	114
chr10	34089039	34089292	SRR8335341_peak_7384	147	.	8.21324	17.4005	14.7246	123
chr10	34096421	34096833	SRR8335341_peak_7385	1315	.	34.7715	135.566	131.531	183
chr10	34127417	34127758	SRR8335341_peak_7386	69	.	5.58661	9.31879	6.94135	156
chr10	34138221	34138425	SRR8335341_peak_7387	48	.	3.52293	7.09102	4.85788	45
chr10	34151859	34152139	SRR8335341_peak_7388	78	.	5.91713	10.3161	7.87806	145
chr10	34167026	34167307	SRR8335341_peak_7389	114	.	6.14234	14.033	11.4789	118
chr10	34186636	34186999	SRR8335341_peak_7390	737	.	20.39	77.2645	73.7095	165
chr10	34197088	34197318	SRR8335341_peak_7391	61	.	5.3296	8.46842	6.10994	115
chr10	34198190	34198885	SRR8335341_peak_7392	208	.	9.95231	23.6874	20.8468	537
chr10	34200806	34201056	SRR8335341_peak_7393	184	.	9.00599	21.2091	18.4371	117
chr10	34206272	34206912	SRR8335341_peak_7394	126	.	7.3377	15.2573	12.6564	397
chr10	34207137	34207871	SRR8335341_peak_7395	500	.	17.6679	53.3191	50.0125	521
chr10	34222280	34222733	SRR8335341_peak_7396	292	.	10.7993	32.247	29.2424	151
chr10	34223759	34224051	SRR8335341_peak_7397	169	.	6.85415	19.6848	16.9514	164
chr10	34229772	34230189	SRR8335341_peak_7398	227	.	9.22434	25.6604	22.7751	280
chr10	34234020	34234302	SRR8335341_peak_7399	156	.	7.25437	18.3673	15.6682	117
chr10	34253812	34253998	SRR8335341_peak_7400	53	.	4.74206	7.58508	5.30859	37
chr10	34271694	34271937	SRR8335341_peak_7401	61	.	5.3296	8.46842	6.10994	154
chr10	34280622	34280938	SRR8335341_peak_7402	276	.	8.1925	30.6604	27.6896	142
chr10	34281260	34281587	SRR8335341_peak_7403	53	.	4.77866	7.56481	5.30859	244
chr10	34281951	34282214	SRR8335341_peak_7404	27	.	3.31441	4.79185	2.7264	196
chr10	34297599	34297811	SRR8335341_peak_7405	114	.	6.62247	13.9568	11.4029	93
chr10	34299000	34299482	SRR8335341_peak_7406	484	.	17.2606	51.6897	48.4073	307
chr10	34300248	34300946	SRR8335341_peak_7407	523	.	17.985	55.6773	52.3521	330
chr10	34302129	34302638	SRR8335341_peak_7408	598	.	19.8872	63.2351	59.8208	240
chr10	34326795	34327003	SRR8335341_peak_7409	94	.	5.78161	11.8975	9.41207	66
chr10	34328145	34328549	SRR8335341_peak_7410	542	.	18.5492	57.6268	54.2743	254
chr10	34352225	34352614	SRR8335341_peak_7411	250	.	11.205	27.98	25.0533	206
chr10	34376653	34376986	SRR8335341_peak_7412	685	.	18.4176	72.1054	68.5989	155
chr10	34480173	34480533	SRR8335341_peak_7413	97	.	6.50467	12.2619	9.75055	132
chr10	34483999	34484411	SRR8335341_peak_7414	93	.	5.72216	11.7967	9.31319	336
chr10	35093817	35094080	SRR8335341_peak_7415	148	.	8.26728	17.495	14.8057	142
chr10	35145021	35145197	SRR8335341_peak_7416	61	.	5.3296	8.46842	6.10994	83
chr10	35450743	35450922	SRR8335341_peak_7417	93	.	5.50327	11.7967	9.31319	102
chr10	35502711	35502912	SRR8335341_peak_7418	53	.	4.74206	7.58508	5.30859	116
chr10	35771548	35771741	SRR8335341_peak_7419	99	.	6.05661	12.4177	9.90518	105
chr10	36385238	36385447	SRR8335341_peak_7420	107	.	6.79844	13.2684	10.724	66
chr10	36454539	36454728	SRR8335341_peak_7421	61	.	5.30892	8.43503	6.10994	78
chr10	36480004	36480220	SRR8335341_peak_7422	126	.	7.62955	15.2573	12.6564	88
chr10	36500535	36500726	SRR8335341_peak_7423	78	.	5.89417	10.2777	7.85768	88
chr10	36672802	36672993	SRR8335341_peak_7424	45	.	4.44829	6.73111	4.5055	134
chr10	36751448	36751621	SRR8335341_peak_7425	30	.	3.83552	5.08049	3.00059	29
chr10	36754515	36755052	SRR8335341_peak_7426	197	.	7.55458	22.5515	19.7493	162
chr10	36791849	36792119	SRR8335341_peak_7427	197	.	7.55458	22.5515	19.7493	137
chr10	36803721	36803956	SRR8335341_peak_7428	76	.	5.0655	10.0802	7.67203	120
chr10	36834247	36834428	SRR8335341_peak_7429	56	.	5.02985	7.98061	5.69466	76
chr10	36898268	36898568	SRR8335341_peak_7430	95	.	6.09567	12.0201	9.53324	149
chr10	36974044	36974551	SRR8335341_peak_7431	120	.	7.24783	14.5962	12.0115	105
chr10	36978865	36979127	SRR8335341_peak_7432	140	.	7.80232	16.6736	14.0097	120
chr10	37016273	37016510	SRR8335341_peak_7433	120	.	6.97058	14.5962	12.0115	110
chr10	37028689	37028985	SRR8335341_peak_7434	169	.	8.85482	19.7172	16.9723	118
chr10	37078273	37079032	SRR8335341_peak_7435	229	.	10.0467	25.8315	22.9451	484
chr10	37133601	37133768	SRR8335341_peak_7436	46	.	4.18996	6.9063	4.67409	105
chr10	37134831	37135010	SRR8335341_peak_7437	53	.	4.77866	7.56481	5.30859	51
chr10	37136758	37137382	SRR8335341_peak_7438	287	.	12.0863	31.7237	28.7216	227
chr10	37137654	37137820	SRR8335341_peak_7439	45	.	4.44829	6.73111	4.5055	81
chr10	37139014	37139193	SRR8335341_peak_7440	49	.	4.55137	7.18227	4.94562	87
chr10	37141292	37141558	SRR8335341_peak_7441	192	.	9.44236	22.0046	19.2091	111
chr10	37220314	37220595	SRR8335341_peak_7442	126	.	7.64995	15.2923	12.6895	127
chr10	37221436	37221707	SRR8335341_peak_7443	156	.	7.47325	18.3673	15.6682	141
chr10	37221991	37222180	SRR8335341_peak_7444	61	.	5.00291	8.41215	6.1041	117
chr10	37232498	37232787	SRR8335341_peak_7445	305	.	10.7565	33.5372	30.5101	158
chr10	37240807	37241069	SRR8335341_peak_7446	161	.	8.35682	18.8214	16.1	122
chr10	37250147	37250505	SRR8335341_peak_7447	285	.	12.0073	31.5779	28.5952	171
chr10	37263626	37263803	SRR8335341_peak_7448	127	.	7.67975	15.3434	12.712	120
chr10	37280527	37280865	SRR8335341_peak_7449	104	.	6.35907	12.9785	10.4576	163
chr10	37300139	37300404	SRR8335341_peak_7450	127	.	7.38598	15.3434	12.712	129
chr10	37301391	37301641	SRR8335341_peak_7451	53	.	4.40884	7.66459	5.38345	135
chr10	37342925	37343151	SRR8335341_peak_7452	136	.	7.9214	16.3197	13.6747	105
chr10	37344353	37344569	SRR8335341_peak_7453	61	.	4.82368	8.424	6.10994	56
chr10	37348824	37349051	SRR8335341_peak_7454	44	.	3.70218	6.60524	4.41786	122
chr10	37349233	37349630	SRR8335341_peak_7455	468	.	16.397	50.0728	46.8203	227
chr10	37350777	37350995	SRR8335341_peak_7456	137	.	6.81659	16.4086	13.7476	118
chr10	37357108	37357679	SRR8335341_peak_7457	890	.	26.1872	92.7565	89.0549	383
chr10	37358360	37358600	SRR8335341_peak_7458	87	.	6.1703	11.2084	8.75294	123
chr10	37371030	37371290	SRR8335341_peak_7459	180	.	9.14859	20.853	18.0829	110
chr10	37378480	37379175	SRR8335341_peak_7460	298	.	9.48078	32.8153	29.807	179
chr10	37381514	37381862	SRR8335341_peak_7461	37	.	4.12736	5.86499	3.72677	89
chr10	37397247	37397813	SRR8335341_peak_7462	1475	.	38.2317	151.668	147.511	253
chr10	37400268	37400845	SRR8335341_peak_7463	274	.	11.4065	30.4558	27.4936	298
chr10	37412666	37412868	SRR8335341_peak_7464	69	.	5.58661	9.31879	6.94135	126
chr10	37422440	37423056	SRR8335341_peak_7465	1277	.	28.4864	131.725	127.716	268
chr10	37483512	37483898	SRR8335341_peak_7466	425	.	14.3354	45.7328	42.5313	209
chr10	37484559	37484922	SRR8335341_peak_7467	338	.	13.5551	36.8802	33.8003	231
chr10	37551453	37551708	SRR8335341_peak_7468	61	.	5.3296	8.46842	6.10994	104
chr10	37571252	37571516	SRR8335341_peak_7469	167	.	8.06359	19.4331	16.7067	141
chr10	37590025	37590333	SRR8335341_peak_7470	93	.	5.72216	11.7967	9.31319	191
chr10	37603070	37603559	SRR8335341_peak_7471	225	.	10.548	25.4237	22.5553	337
chr10	37617633	37618111	SRR8335341_peak_7472	1540	.	36.3687	158.213	154.018	278
chr10	37623080	37623293	SRR8335341_peak_7473	78	.	5.91713	10.3161	7.87806	154
chr10	37738876	37739358	SRR8335341_peak_7474	169	.	8.85482	19.7172	16.9723	339
chr10	37786980	37787227	SRR8335341_peak_7475	275	.	11.3637	30.5699	27.5994	102
chr10	37794550	37794939	SRR8335341_peak_7476	277	.	11.8079	30.6842	27.7126	223
chr10	37798352	37798550	SRR8335341_peak_7477	107	.	6.79844	13.2684	10.724	83
chr10	37887987	37888374	SRR8335341_peak_7479	207	.	8.59346	23.5662	20.7258	162
chr10	37894937	37895381	SRR8335341_peak_7480	33	.	3.5333	5.46828	3.34602	344
chr10	38121989	38122308	SRR8335341_peak_7481	127	.	7.67975	15.3434	12.712	163
chr10	38246838	38247150	SRR8335341_peak_7482	226	.	10.5762	25.4743	22.605	150
chr10	38308809	38309033	SRR8335341_peak_7483	93	.	5.50327	11.7967	9.31319	116
chr10	38331307	38331510	SRR8335341_peak_7484	116	.	7.04585	14.2141	11.6531	71
chr10	38538737	38539382	SRR8335341_peak_7485	1796	.	42.512	184.028	179.651	253
chr10	38567381	38567603	SRR8335341_peak_7486	76	.	5.73508	10.0101	7.60574	78
chr10	38876018	38876184	SRR8335341_peak_7487	84	.	5.28439	10.9285	8.4833	76
chr10	38888059	38888259	SRR8335341_peak_7488	69	.	5.62337	9.3793	6.98114	89
chr10	38898348	38898595	SRR8335341_peak_7489	61	.	5.03583	8.46842	6.10994	128
chr10	38908586	38909010	SRR8335341_peak_7490	117	.	7.09221	14.2959	11.7189	324
chr10	38961962	38962361	SRR8335341_peak_7492	403	.	15.3177	43.565	40.3844	181
chr10	38965102	38965345	SRR8335341_peak_7493	87	.	6.1703	11.2084	8.75294	103
chr10	38966921	38967192	SRR8335341_peak_7494	69	.	5.58661	9.31879	6.94135	164
chr10	38968342	38968698	SRR8335341_peak_7495	61	.	5.03583	8.46842	6.10994	145
chr10	38977603	38977907	SRR8335341_peak_7496	218	.	9.78329	24.6783	21.816	152
chr10	38980805	38981182	SRR8335341_peak_7497	203	.	9.73613	23.1712	20.3363	246
chr10	38984580	38984808	SRR8335341_peak_7498	69	.	5.58661	9.31879	6.94135	93
chr10	38990875	38991231	SRR8335341_peak_7499	531	.	16.8441	56.4543	53.1162	143
chr10	39046399	39046591	SRR8335341_peak_7500	61	.	5.3296	8.46842	6.10994	130
chr10	39050095	39050418	SRR8335341_peak_7501	282	.	10.3188	31.2332	28.2583	165
chr10	39056141	39056468	SRR8335341_peak_7502	830	.	22.8651	86.7196	83.076	165
chr10	39133808	39134144	SRR8335341_peak_7503	179	.	9.08879	20.7457	17.9878	185
chr10	39165937	39166103	SRR8335341_peak_7504	45	.	4.44829	6.73111	4.5055	119
chr10	39171200	39171429	SRR8335341_peak_7505	32	.	3.62627	5.34293	3.2261	132
chr10	39171811	39172043	SRR8335341_peak_7506	78	.	4.75284	10.2238	7.81257	157
chr10	39206925	39207103	SRR8335341_peak_7507	78	.	5.91713	10.3161	7.87806	45
chr10	39239801	39240143	SRR8335341_peak_7508	78	.	5.91713	10.3161	7.87806	156
chr10	39261855	39262096	SRR8335341_peak_7509	25	.	3.38679	4.64573	2.59198	45
chr10	39262447	39262904	SRR8335341_peak_7510	627	.	20.4709	66.197	62.7547	269
chr10	39274430	39274605	SRR8335341_peak_7511	61	.	5.29476	8.41215	6.1041	76
chr10	39291034	39291343	SRR8335341_peak_7512	53	.	4.74206	7.58508	5.30859	86
chr10	39321060	39321247	SRR8335341_peak_7513	108	.	6.55835	13.3663	10.8207	88
chr10	39334377	39334722	SRR8335341_peak_7514	827	.	25.0121	86.4084	82.7654	162
chr10	39354154	39354324	SRR8335341_peak_7515	53	.	4.74206	7.58508	5.30859	90
chr10	39366056	39366409	SRR8335341_peak_7516	514	.	17.9617	54.747	51.4244	185
chr10	39369589	39369755	SRR8335341_peak_7517	53	.	4.74206	7.58508	5.30859	57
chr10	39377418	39377640	SRR8335341_peak_7518	44	.	4.41921	6.6833	4.48512	74
chr10	39385764	39386129	SRR8335341_peak_7519	214	.	10.3237	24.3526	21.4955	207
chr10	39406495	39406661	SRR8335341_peak_7520	44	.	4.41921	6.6833	4.48512	86
chr10	39412371	39412537	SRR8335341_peak_7521	53	.	4.74206	7.58508	5.30859	127
chr10	39413250	39413464	SRR8335341_peak_7522	126	.	7.3377	15.2573	12.6564	117
chr10	39423899	39424158	SRR8335341_peak_7523	127	.	7.67975	15.3434	12.712	112
chr10	39424687	39424886	SRR8335341_peak_7524	61	.	5.03583	8.46842	6.10994	105
chr10	39432554	39432819	SRR8335341_peak_7525	126	.	7.62955	15.2573	12.6564	153
chr10	39445350	39445553	SRR8335341_peak_7526	53	.	4.74206	7.58508	5.30859	67
chr10	39454270	39454436	SRR8335341_peak_7527	30	.	3.83552	5.08049	3.00059	39
chr10	39463113	39463372	SRR8335341_peak_7528	78	.	5.87846	10.2513	7.83259	93
chr10	39471665	39472052	SRR8335341_peak_7529	78	.	5.91713	10.3161	7.87806	155
chr10	39501479	39501860	SRR8335341_peak_7530	117	.	5.62838	14.2995	11.7216	101
chr10	39518852	39519197	SRR8335341_peak_7531	375	.	14.179	40.6422	37.5202	191
chr10	39524203	39524955	SRR8335341_peak_7532	1117	.	31.1813	115.644	111.753	377
chr10	39527224	39527476	SRR8335341_peak_7533	238	.	10.9112	26.7574	23.8516	132
chr10	39543747	39544112	SRR8335341_peak_7534	470	.	16.9687	50.2828	47.0242	136
chr10	39549294	39549522	SRR8335341_peak_7535	45	.	4.44829	6.73111	4.5055	125
chr10	39555330	39555511	SRR8335341_peak_7536	46	.	4.18996	6.9063	4.67409	84
chr10	39555666	39556282	SRR8335341_peak_7537	69	.	5.62337	9.3793	6.98114	361
chr10	39557918	39558251	SRR8335341_peak_7538	250	.	11.205	27.98	25.0533	141
chr10	39613228	39613958	SRR8335341_peak_7539	1117	.	31.1813	115.644	111.753	294
chr10	39630172	39630515	SRR8335341_peak_7540	125	.	5.41994	15.1537	12.5664	151
chr10	39630763	39631038	SRR8335341_peak_7541	148	.	8.26728	17.495	14.8057	140
chr10	39658911	39659104	SRR8335341_peak_7542	37	.	3.23108	5.85335	3.72612	65
chr10	39659323	39660132	SRR8335341_peak_7543	1575	.	39.7329	161.785	157.564	394
chr10	39663770	39663973	SRR8335341_peak_7544	57	.	4.0524	7.99138	5.70414	103
chr10	39664980	39665403	SRR8335341_peak_7545	202	.	9.96434	23.0554	20.2425	226
chr10	39684843	39685038	SRR8335341_peak_7546	61	.	5.03583	8.46842	6.10994	150
chr10	39692059	39692248	SRR8335341_peak_7547	30	.	3.84577	5.0965	3.00739	51
chr10	39711038	39711322	SRR8335341_peak_7548	116	.	4.12751	14.2051	11.6505	141
chr10	39731366	39732080	SRR8335341_peak_7549	110	.	6.15993	13.5895	11.0379	555
chr10	39734054	39734569	SRR8335341_peak_7550	323	.	13.1747	35.4158	32.3653	288
chr10	39738920	39739128	SRR8335341_peak_7551	108	.	6.55835	13.3663	10.8207	87
chr10	39747429	39747669	SRR8335341_peak_7552	107	.	6.79844	13.2684	10.724	119
chr10	39766710	39766957	SRR8335341_peak_7553	37	.	3.98846	5.96477	3.79383	126
chr10	39773546	39773841	SRR8335341_peak_7554	147	.	8.21324	17.4005	14.7246	93
chr10	39804420	39804635	SRR8335341_peak_7555	39	.	3.97107	6.17368	3.99274	106
chr10	39848590	39848756	SRR8335341_peak_7556	50	.	3.87729	7.28745	5.04913	52
chr10	39862070	39862445	SRR8335341_peak_7557	458	.	16.4928	49.0858	45.8388	220
chr10	39871647	39871884	SRR8335341_peak_7558	121	.	6.73953	14.7162	12.1311	111
chr10	39899190	39899538	SRR8335341_peak_7559	45	.	4.44829	6.73111	4.5055	105
chr10	39903399	39903603	SRR8335341_peak_7560	39	.	3.75218	6.17368	3.99274	78
chr10	39910659	39910834	SRR8335341_peak_7561	69	.	5.62337	9.3793	6.98114	94
chr10	39958181	39958614	SRR8335341_peak_7562	1199	.	23.4895	123.88	119.932	226
chr10	39959808	39960111	SRR8335341_peak_7563	45	.	4.44829	6.73111	4.5055	151
chr10	39960281	39960550	SRR8335341_peak_7564	96	.	6.46215	12.1886	9.69474	137
chr10	39967501	39967939	SRR8335341_peak_7565	1418	.	36.8144	145.948	141.838	214
chr10	40005810	40006054	SRR8335341_peak_7566	69	.	5.62337	9.3793	6.98114	156
chr10	40024783	40025008	SRR8335341_peak_7567	30	.	3.86075	5.11987	3.00739	97
chr10	40025125	40025291	SRR8335341_peak_7568	37	.	4.15452	5.90858	3.74086	124
chr10	40067910	40068248	SRR8335341_peak_7569	408	.	11.407	43.9965	40.8143	164
chr10	40068886	40069658	SRR8335341_peak_7570	1636	.	29.2681	167.894	163.626	553
chr10	40091125	40091524	SRR8335341_peak_7571	102	.	4.83624	12.7692	10.2502	117
chr10	40097278	40097540	SRR8335341_peak_7572	137	.	7.97352	16.41	13.7476	130
chr10	40142056	40142421	SRR8335341_peak_7573	61	.	5.3296	8.46842	6.10994	275
chr10	40165107	40165331	SRR8335341_peak_7574	101	.	5.27817	12.6201	10.105	105
chr10	40212508	40212734	SRR8335341_peak_7575	57	.	4.0524	7.99138	5.70414	142
chr10	40214510	40214678	SRR8335341_peak_7576	61	.	5.01629	8.43503	6.10994	26
chr10	40246628	40246828	SRR8335341_peak_7577	87	.	6.1703	11.2084	8.75294	67
chr10	40246908	40247237	SRR8335341_peak_7578	312	.	12.1539	34.2462	31.212	154
chr10	40256911	40257175	SRR8335341_peak_7579	82	.	5.86159	10.6786	8.23745	142
chr10	40257613	40258713	SRR8335341_peak_7580	450	.	16.0721	48.2969	45.0633	177
chr10	40259291	40259692	SRR8335341_peak_7581	54	.	3.81477	7.73977	5.45762	238
chr10	40300644	40301073	SRR8335341_peak_7582	324	.	12.7928	35.4633	32.4121	187
chr10	40302431	40303044	SRR8335341_peak_7583	216	.	10.0203	24.4664	21.6083	359
chr10	40312333	40312625	SRR8335341_peak_7584	52	.	4.71106	7.53305	5.2843	160
chr10	40348961	40349525	SRR8335341_peak_7585	125	.	5.9786	15.1622	12.573	179
chr10	40434409	40434575	SRR8335341_peak_7586	37	.	4.1384	5.88271	3.74086	52
chr10	40447225	40447421	SRR8335341_peak_7587	37	.	4.15452	5.90858	3.74086	93
chr10	40470138	40470337	SRR8335341_peak_7588	61	.	5.29476	8.41215	6.1041	108
chr10	40527570	40527887	SRR8335341_peak_7589	44	.	4.41921	6.6833	4.48512	99
chr10	40575537	40575703	SRR8335341_peak_7590	61	.	5.00291	8.41215	6.1041	103
chr10	40629971	40630207	SRR8335341_peak_7591	114	.	6.88587	13.9568	11.4029	149
chr10	40644415	40644767	SRR8335341_peak_7592	377	.	14.7302	40.861	37.715	173
chr10	40689357	40689606	SRR8335341_peak_7593	180	.	9.14859	20.853	18.0829	129
chr10	40703046	40703221	SRR8335341_peak_7594	96	.	6.46215	12.1886	9.69474	118
chr10	40713311	40713532	SRR8335341_peak_7595	53	.	4.74206	7.58508	5.30859	98
chr10	40737258	40737946	SRR8335341_peak_7596	951	.	27.4753	98.8506	95.1058	242
chr10	40738068	40738281	SRR8335341_peak_7597	45	.	4.44829	6.73111	4.5055	75
chr10	40740833	40741033	SRR8335341_peak_7598	127	.	7.38598	15.3434	12.712	78
chr10	40750609	40750840	SRR8335341_peak_7599	93	.	5.72216	11.7967	9.31319	128
chr10	40802816	40803219	SRR8335341_peak_7600	136	.	7.9214	16.3197	13.6747	244
chr10	40809600	40809883	SRR8335341_peak_7601	147	.	7.03548	17.3804	14.7099	139
chr10	40856848	40857014	SRR8335341_peak_7602	46	.	4.18996	6.9063	4.67409	55
chr10	40878236	40878470	SRR8335341_peak_7603	107	.	6.79844	13.2684	10.724	80
chr10	40881245	40881496	SRR8335341_peak_7604	178	.	7.02926	20.6283	17.8755	106
chr10	40883039	40884047	SRR8335341_peak_7605	238	.	10.5195	26.7209	23.8269	162
chr10	40884237	40884835	SRR8335341_peak_7606	116	.	7.02623	14.2063	11.6517	493
chr10	40927819	40928005	SRR8335341_peak_7607	57	.	4.61417	8.04388	5.75562	109
chr10	40949677	40949943	SRR8335341_peak_7608	70	.	4.57773	9.46042	7.05965	111
chr10	40969379	40969760	SRR8335341_peak_7609	104	.	6.35907	12.9785	10.4576	275
chr10	41004406	41004607	SRR8335341_peak_7610	128	.	6.59771	15.4524	12.8179	58
chr10	41151174	41151341	SRR8335341_peak_7611	61	.	5.03583	8.46842	6.10994	92
chr10	41208838	41209005	SRR8335341_peak_7612	61	.	5.01629	8.43503	6.10994	109
chr10	41241070	41241273	SRR8335341_peak_7613	44	.	4.41921	6.6833	4.48512	71
chr10	41288841	41289164	SRR8335341_peak_7614	156	.	7.47325	18.3673	15.6682	151
chr10	41292922	41293807	SRR8335341_peak_7615	3123	.	55.1905	317.689	312.35	311
chr10	41296426	41296774	SRR8335341_peak_7616	85	.	4.92795	11.0053	8.55828	146
chr10	41303075	41303363	SRR8335341_peak_7617	196	.	9.25648	22.4121	19.6133	141
chr10	41303970	41304362	SRR8335341_peak_7618	68	.	4.84662	9.25272	6.88481	263
chr10	41339877	41340061	SRR8335341_peak_7619	40	.	3.98302	6.19496	4.01369	105
chr10	41391646	41392012	SRR8335341_peak_7620	442	.	16.0932	47.495	44.2724	143
chr10	41392663	41393109	SRR8335341_peak_7621	169	.	8.85482	19.7172	16.9723	149
chr10	41403455	41403734	SRR8335341_peak_7622	161	.	8.35682	18.8214	16.1	136
chr10	41419984	41420662	SRR8335341_peak_7623	213	.	10.2562	24.2325	21.3861	562
chr10	41431887	41432232	SRR8335341_peak_7624	27	.	3.31441	4.79185	2.7264	101
chr10	41435011	41435583	SRR8335341_peak_7625	954	.	27.656	99.193	95.4426	326
chr10	41450147	41450676	SRR8335341_peak_7626	781	.	23.837	81.7083	78.1039	154
chr10	41472515	41472763	SRR8335341_peak_7627	87	.	6.1703	11.2084	8.75294	103
chr10	41475166	41475410	SRR8335341_peak_7628	69	.	5.58661	9.31879	6.94135	121
chr10	41477170	41477482	SRR8335341_peak_7629	93	.	5.50327	11.7967	9.31319	211
chr10	41489950	41490532	SRR8335341_peak_7630	325	.	13.2614	35.5743	32.5136	236
chr10	41505594	41505761	SRR8335341_peak_7631	69	.	5.62337	9.3793	6.98114	124
chr10	41518423	41518756	SRR8335341_peak_7632	61	.	4.62773	8.44714	6.10994	179
chr10	41519174	41519545	SRR8335341_peak_7633	88	.	6.2109	11.2774	8.80341	221
chr10	41520737	41520982	SRR8335341_peak_7634	47	.	3.39488	6.99767	4.7651	119
chr10	41544250	41544793	SRR8335341_peak_7635	227	.	9.22434	25.6604	22.7751	410
chr10	41556259	41556572	SRR8335341_peak_7636	106	.	6.754	13.1909	10.6631	117
chr10	41572608	41572794	SRR8335341_peak_7637	30	.	3.86075	5.11987	3.00739	21
chr10	41573514	41573788	SRR8335341_peak_7638	148	.	8.26728	17.495	14.8057	112
chr10	41581045	41581247	SRR8335341_peak_7639	69	.	5.62337	9.3793	6.98114	86
chr10	41594745	41595439	SRR8335341_peak_7640	1636	.	29.2681	167.894	163.626	271
chr10	41598225	41598434	SRR8335341_peak_7641	37	.	4.15452	5.90858	3.74086	115
chr10	41604820	41605026	SRR8335341_peak_7642	61	.	5.00291	8.41215	6.1041	121
chr10	41614740	41614957	SRR8335341_peak_7643	97	.	6.50467	12.2619	9.75055	78
chr10	41623275	41623559	SRR8335341_peak_7644	363	.	14.0878	39.4221	36.3138	156
chr10	41652510	41652793	SRR8335341_peak_7645	180	.	9.14859	20.853	18.0829	160
chr10	41653191	41653381	SRR8335341_peak_7646	45	.	4.44829	6.73111	4.5055	115
chr10	41675502	41675679	SRR8335341_peak_7647	61	.	5.00291	8.41215	6.1041	82
chr10	41682850	41683064	SRR8335341_peak_7648	126	.	7.3377	15.2573	12.6564	68
chr10	41684775	41685070	SRR8335341_peak_7649	377	.	14.7302	40.861	37.715	144
chr10	41689978	41690158	SRR8335341_peak_7650	26	.	3.17686	4.70046	2.64347	65
chr10	41697101	41697319	SRR8335341_peak_7651	147	.	8.21324	17.4005	14.7246	102
chr10	41809560	41809820	SRR8335341_peak_7652	274	.	11.7925	30.4635	27.4936	143
chr10	41810028	41810283	SRR8335341_peak_7653	26	.	3.00175	4.70046	2.64347	221
chr10	41810986	41811203	SRR8335341_peak_7654	40	.	3.98302	6.19496	4.01369	143
chr10	41866278	41866492	SRR8335341_peak_7657	70	.	4.40262	9.46042	7.05965	125
chr10	41887186	41887426	SRR8335341_peak_7658	53	.	4.74206	7.58508	5.30859	87
chr10	41894592	41894856	SRR8335341_peak_7659	117	.	6.80922	14.334	11.7554	114
chr10	41934484	41935276	SRR8335341_peak_7660	1065	.	29.8897	110.436	106.593	574
chr10	41980859	41981300	SRR8335341_peak_7661	814	.	16.0724	85.0437	81.4128	149
chr10	41994681	41994884	SRR8335341_peak_7662	88	.	6.2109	11.2774	8.80341	114
chr10	41997588	41998186	SRR8335341_peak_7663	403	.	15.3177	43.565	40.3844	433
chr10	42004929	42005689	SRR8335341_peak_7664	1505	.	38.5655	154.709	150.533	542
chr10	42018387	42018630	SRR8335341_peak_7665	61	.	5.03583	8.46842	6.10994	157
chr10	42024513	42024744	SRR8335341_peak_7666	46	.	4.18996	6.9063	4.67409	98
chr10	42036783	42037419	SRR8335341_peak_7667	1475	.	37.9379	151.668	147.511	303
chr10	42037510	42037730	SRR8335341_peak_7668	116	.	7.06469	14.2473	11.6854	86
chr10	42038551	42039001	SRR8335341_peak_7669	781	.	24.1308	81.7083	78.1039	291
chr10	42042971	42043154	SRR8335341_peak_7670	23	.	3.56698	4.36775	2.31699	147
chr10	42072782	42073030	SRR8335341_peak_7671	169	.	8.85482	19.7172	16.9723	118
chr10	42089702	42089887	SRR8335341_peak_7672	78	.	5.91713	10.3161	7.87806	103
chr10	42091431	42091852	SRR8335341_peak_7673	377	.	14.7302	40.861	37.715	208
chr10	42101670	42101836	SRR8335341_peak_7674	78	.	5.91713	10.3161	7.87806	72
chr10	42122033	42122207	SRR8335341_peak_7675	69	.	5.62337	9.3793	6.98114	87
chr10	42125653	42125836	SRR8335341_peak_7676	69	.	5.62337	9.3793	6.98114	105
chr10	42131445	42131692	SRR8335341_peak_7677	217	.	8.78657	24.5802	21.7187	108
chr10	42194207	42194641	SRR8335341_peak_7678	68	.	4.84662	9.25272	6.88481	98
chr10	42196522	42196795	SRR8335341_peak_7679	192	.	9.44236	22.0046	19.2091	135
chr10	42199653	42199867	SRR8335341_peak_7680	69	.	5.62337	9.3793	6.98114	81
chr10	42205148	42205377	SRR8335341_peak_7681	63	.	4.22751	8.71601	6.35578	117
chr10	42221289	42221473	SRR8335341_peak_7682	69	.	5.62337	9.3793	6.98114	79
chr10	42239112	42239303	SRR8335341_peak_7683	61	.	5.03583	8.46842	6.10994	50
chr10	42247246	42247511	SRR8335341_peak_7684	84	.	5.28439	10.9285	8.4833	130
chr10	42249709	42250005	SRR8335341_peak_7685	46	.	4.18996	6.9063	4.67409	151
chr10	42251390	42251634	SRR8335341_peak_7686	88	.	6.2109	11.2774	8.80341	106
chr10	42276446	42277045	SRR8335341_peak_7687	557	.	18.843	59.0785	55.7113	235
chr10	42277540	42278608	SRR8335341_peak_7688	500	.	17.6679	53.3191	50.0125	762
chr10	42308205	42308509	SRR8335341_peak_7689	21	.	2.82664	4.11731	2.12396	206
chr10	42308662	42308854	SRR8335341_peak_7690	53	.	4.40884	7.66459	5.38345	142
chr10	42448366	42448594	SRR8335341_peak_7691	61	.	5.3296	8.46842	6.10994	94
chr10	42456118	42456364	SRR8335341_peak_7692	78	.	5.91713	10.3161	7.87806	98
chr10	42464184	42464622	SRR8335341_peak_7693	169	.	8.85482	19.7172	16.9723	295
chr10	42478363	42478563	SRR8335341_peak_7694	37	.	4.15452	5.90858	3.74086	71
chr10	42501914	42502248	SRR8335341_peak_7695	78	.	5.87846	10.2513	7.83259	153
chr10	42503023	42503242	SRR8335341_peak_7696	37	.	3.52707	5.94584	3.77637	116
chr10	42508304	42508556	SRR8335341_peak_7697	136	.	7.9214	16.3197	13.6747	154
chr10	42545913	42546185	SRR8335341_peak_7698	127	.	7.38598	15.3434	12.712	116
chr10	42574768	42575490	SRR8335341_peak_7699	600	.	20.018	63.4792	60.0578	257
chr10	42582240	42582680	SRR8335341_peak_7700	107	.	6.79844	13.2684	10.724	90
chr10	42613545	42613735	SRR8335341_peak_7701	53	.	4.74206	7.58508	5.30859	89
chr10	42613856	42614387	SRR8335341_peak_7702	1723	.	42.932	176.645	172.315	315
chr10	42637370	42637552	SRR8335341_peak_7703	120	.	6.97058	14.5962	12.0115	112
chr10	42679360	42679676	SRR8335341_peak_7704	191	.	9.38064	21.8929	19.1092	189
chr10	42712469	42712737	SRR8335341_peak_7705	127	.	7.67975	15.3434	12.712	107
chr10	42761029	42761476	SRR8335341_peak_7706	285	.	12.2991	31.5779	28.5952	281
chr10	42782070	42782508	SRR8335341_peak_7707	287	.	12.0863	31.7237	28.7216	285
chr10	42853623	42853799	SRR8335341_peak_7708	61	.	5.03583	8.46842	6.10994	108
chr10	42855339	42855561	SRR8335341_peak_7709	57	.	4.0524	7.99138	5.70414	106
chr10	42864547	42864989	SRR8335341_peak_7710	107	.	6.79844	13.2684	10.724	335
chr10	42910664	42911089	SRR8335341_peak_7711	657	.	21.0546	69.1871	65.7169	277
chr10	42916337	42916509	SRR8335341_peak_7712	53	.	4.74206	7.58508	5.30859	100
chr10	42943114	42943398	SRR8335341_peak_7713	45	.	4.43103	6.70274	4.50295	132
chr10	42950642	42950881	SRR8335341_peak_7714	88	.	6.2109	11.2774	8.80341	156
chr10	42958290	42958563	SRR8335341_peak_7715	54	.	3.66885	7.73977	5.45762	128
chr10	42965652	42965821	SRR8335341_peak_7716	45	.	4.44829	6.73111	4.5055	100
chr10	42974885	42975102	SRR8335341_peak_7717	61	.	5.03583	8.46842	6.10994	94
chr10	42987448	42988005	SRR8335341_peak_7718	214	.	10.3237	24.3526	21.4955	185
chr10	43007444	43007727	SRR8335341_peak_7719	169	.	8.85482	19.7172	16.9723	147
chr10	43043308	43043564	SRR8335341_peak_7720	53	.	4.40884	7.66459	5.38345	117
chr10	43047940	43048116	SRR8335341_peak_7721	61	.	5.03583	8.46842	6.10994	52
chr10	43060965	43061135	SRR8335341_peak_7722	37	.	4.12736	5.86499	3.72677	79
chr10	43070923	43071132	SRR8335341_peak_7723	117	.	7.09221	14.2959	11.7189	133
chr10	43101098	43101265	SRR8335341_peak_7724	80	.	5.30141	10.5384	8.09951	97
chr10	43113396	43113730	SRR8335341_peak_7725	336	.	13.4665	36.7173	33.6481	159
chr10	43116159	43116507	SRR8335341_peak_7726	274	.	11.7925	30.4635	27.4936	203
chr10	43121279	43121634	SRR8335341_peak_7727	106	.	6.754	13.1909	10.6631	195
chr10	43124343	43125059	SRR8335341_peak_7728	375	.	14.6339	40.6853	37.5549	415
chr10	43126369	43126737	SRR8335341_peak_7729	444	.	16.199	47.692	44.4612	158
chr10	43155078	43155446	SRR8335341_peak_7730	338	.	13.5551	36.8802	33.8003	159
chr10	43170531	43171476	SRR8335341_peak_7731	349	.	12.9441	38.0188	34.9337	144
chr10	43172359	43172532	SRR8335341_peak_7732	37	.	4.1384	5.88271	3.74086	155
chr10	43220568	43221199	SRR8335341_peak_7733	69	.	5.30547	9.2748	6.90549	530
chr10	43221389	43221599	SRR8335341_peak_7734	93	.	5.10306	11.8043	9.31957	114
chr10	43248045	43248301	SRR8335341_peak_7735	148	.	8.26728	17.495	14.8057	133
chr10	43248481	43248660	SRR8335341_peak_7736	69	.	5.58661	9.31879	6.94135	75
chr10	43252492	43252798	SRR8335341_peak_7737	46	.	4.10523	6.8287	4.60071	125
chr10	43281886	43282057	SRR8335341_peak_7738	27	.	3.31441	4.79185	2.7264	102
chr10	43288359	43288731	SRR8335341_peak_7739	16	.	2.65153	3.5627	1.63481	244
chr10	43299386	43299594	SRR8335341_peak_7740	69	.	5.58661	9.31879	6.94135	121
chr10	43320666	43320835	SRR8335341_peak_7741	61	.	5.3296	8.46842	6.10994	76
chr10	43322443	43323025	SRR8335341_peak_7742	239	.	10.5748	26.8238	23.917	148
chr10	43328821	43328998	SRR8335341_peak_7743	21	.	2.7933	4.1611	2.16146	50
chr10	43369173	43369355	SRR8335341_peak_7744	61	.	5.03583	8.46842	6.10994	85
chr10	43373002	43373335	SRR8335341_peak_7745	191	.	9.38064	21.8929	19.1092	193
chr10	43378267	43378606	SRR8335341_peak_7746	500	.	17.6679	53.3191	50.0125	184
chr10	43385215	43385452	SRR8335341_peak_7747	78	.	5.91713	10.3161	7.87806	120
chr10	43409960	43410143	SRR8335341_peak_7748	53	.	4.74206	7.58508	5.30859	141
chr10	43439333	43439648	SRR8335341_peak_7749	78	.	5.91713	10.3161	7.87806	147
chr10	43452469	43452782	SRR8335341_peak_7750	127	.	7.38598	15.3434	12.712	146
chr10	43454762	43455253	SRR8335341_peak_7751	158	.	8.56105	18.5977	15.8789	159
chr10	43477322	43478202	SRR8335341_peak_7752	116	.	7.04585	14.2141	11.6531	335
chr10	43479743	43479978	SRR8335341_peak_7753	61	.	5.00291	8.41215	6.1041	117
chr10	43483657	43483925	SRR8335341_peak_7754	91	.	6.13884	11.626	9.14924	136
chr10	43489340	43489886	SRR8335341_peak_7755	2276	.	43.3706	232.321	227.604	317
chr10	43540758	43541131	SRR8335341_peak_7756	78	.	5.91713	10.3161	7.87806	278
chr10	43577788	43578025	SRR8335341_peak_7757	50	.	3.87729	7.28745	5.04913	121
chr10	43578316	43578745	SRR8335341_peak_7758	95	.	6.09567	12.0201	9.53324	122
chr10	43580851	43581109	SRR8335341_peak_7759	116	.	7.06469	14.2473	11.6854	129
chr10	43604731	43604937	SRR8335341_peak_7760	78	.	5.91713	10.3161	7.87806	131
chr10	43644708	43644923	SRR8335341_peak_7761	61	.	5.00291	8.41215	6.1041	97
chr10	43649313	43649500	SRR8335341_peak_7762	21	.	3.09552	4.14638	2.14716	120
chr10	43654849	43655504	SRR8335341_peak_7763	134	.	6.90498	16.069	13.4299	522
chr10	43657459	43657821	SRR8335341_peak_7764	672	.	21.3464	70.6925	67.2043	135
chr10	43689517	43689698	SRR8335341_peak_7765	53	.	4.51526	7.56481	5.30859	115
chr10	43690009	43690244	SRR8335341_peak_7766	82	.	5.86159	10.6786	8.23745	113
chr10	43693875	43694255	SRR8335341_peak_7767	217	.	8.78657	24.5802	21.7187	149
chr10	43694397	43694921	SRR8335341_peak_7768	78	.	5.91713	10.3161	7.87806	417
chr10	43718714	43719111	SRR8335341_peak_7769	61	.	5.03583	8.46842	6.10994	125
chr10	43722972	43723296	SRR8335341_peak_7770	45	.	4.44829	6.73111	4.5055	62
chr10	43735240	43735446	SRR8335341_peak_7771	61	.	5.03583	8.46842	6.10994	149
chr10	43739729	43740021	SRR8335341_peak_7772	430	.	15.9053	46.3072	43.0937	155
chr10	43746246	43746459	SRR8335341_peak_7773	147	.	8.21324	17.4005	14.7246	112
chr10	43767428	43767594	SRR8335341_peak_7774	61	.	5.29476	8.41215	6.1041	91
chr10	43780220	43780446	SRR8335341_peak_7775	148	.	8.26728	17.495	14.8057	107
chr10	43831396	43831761	SRR8335341_peak_7776	191	.	9.38064	21.8929	19.1092	182
chr10	43873634	43873871	SRR8335341_peak_7777	148	.	8.26728	17.495	14.8057	128
chr10	43901313	43901980	SRR8335341_peak_7778	442	.	16.0932	47.495	44.2724	175
chr10	43904045	43904311	SRR8335341_peak_7779	101	.	5.94105	12.6839	10.1656	141
chr10	43920891	43921173	SRR8335341_peak_7780	202	.	9.69835	23.1025	20.2882	144
chr10	43925206	43925537	SRR8335341_peak_7781	214	.	10.3237	24.3526	21.4955	133
chr10	43942872	43943123	SRR8335341_peak_7782	168	.	8.79694	19.6141	16.8825	131
chr10	43945134	43945432	SRR8335341_peak_7783	225	.	10.548	25.4237	22.5553	146
chr10	43993242	43993549	SRR8335341_peak_7784	470	.	16.6769	50.2828	47.0242	163
chr10	44004339	44004744	SRR8335341_peak_7785	126	.	7.62955	15.2573	12.6564	185
chr10	44005622	44005888	SRR8335341_peak_7786	203	.	9.73613	23.1712	20.3363	129
chr10	44059879	44060073	SRR8335341_peak_7787	107	.	6.79844	13.2684	10.724	125
chr10	44112901	44113309	SRR8335341_peak_7788	158	.	8.56105	18.5977	15.8789	288
chr10	44177517	44177886	SRR8335341_peak_7789	308	.	9.65589	33.8953	30.8667	180
chr10	44256723	44256890	SRR8335341_peak_7791	53	.	4.72366	7.5542	5.30393	88
chr10	44268263	44268429	SRR8335341_peak_7792	45	.	4.44829	6.73111	4.5055	90
chr10	44306318	44306628	SRR8335341_peak_7793	226	.	10.6174	25.5481	22.6684	151
chr10	44309280	44309566	SRR8335341_peak_7794	97	.	6.50467	12.2619	9.75055	82
chr10	44348451	44348665	SRR8335341_peak_7795	61	.	5.03583	8.46842	6.10994	73
chr10	44353209	44353504	SRR8335341_peak_7796	153	.	7.93948	18.0538	15.3602	155
chr10	44358889	44359133	SRR8335341_peak_7797	110	.	6.15993	13.5895	11.0379	85
chr10	44361690	44361889	SRR8335341_peak_7798	107	.	6.79844	13.2684	10.724	89
chr10	44401792	44402005	SRR8335341_peak_7799	97	.	6.50467	12.2619	9.75055	60
chr10	44403510	44403839	SRR8335341_peak_7800	262	.	11.4987	29.2155	26.2674	164
chr10	44425036	44425267	SRR8335341_peak_7801	148	.	8.26728	17.495	14.8057	116
chr10	44427929	44428460	SRR8335341_peak_7802	1217	.	32.9439	125.744	121.779	233
chr10	44457601	44457787	SRR8335341_peak_7803	30	.	3.86075	5.11987	3.00739	97
chr10	44474327	44474566	SRR8335341_peak_7804	202	.	9.67249	23.0554	20.2425	125
chr10	44477944	44478317	SRR8335341_peak_7805	69	.	5.62337	9.3793	6.98114	233
chr10	44529243	44529776	SRR8335341_peak_7806	797	.	20.3876	83.4031	79.7846	355
chr10	44555291	44555723	SRR8335341_peak_7807	325	.	12.0775	35.5628	32.5101	209
chr10	44744325	44744598	SRR8335341_peak_7808	274	.	11.7925	30.4635	27.4936	128
chr10	44775322	44775633	SRR8335341_peak_7809	362	.	14.0502	39.3523	36.2449	139
chr10	44779813	44780130	SRR8335341_peak_7810	110	.	6.15993	13.5895	11.0379	175
chr10	44861711	44861877	SRR8335341_peak_7811	53	.	4.77866	7.56481	5.30859	74
chr10	44987225	44987504	SRR8335341_peak_7812	287	.	12.38	31.7237	28.7216	129
chr10	44997645	44997811	SRR8335341_peak_7813	61	.	5.3296	8.46842	6.10994	77
chr10	45004090	45004327	SRR8335341_peak_7814	192	.	9.44236	22.0046	19.2091	129
chr10	45024740	45024918	SRR8335341_peak_7815	97	.	6.50467	12.2619	9.75055	75
chr10	45058392	45058594	SRR8335341_peak_7816	61	.	5.00291	8.41215	6.1041	68
chr10	45066945	45067251	SRR8335341_peak_7817	69	.	5.62337	9.3793	6.98114	184
chr10	45067636	45067872	SRR8335341_peak_7818	61	.	5.29476	8.41215	6.1041	130
chr10	45070268	45070691	SRR8335341_peak_7819	46	.	4.18996	6.9063	4.67409	80
chr10	45083506	45083732	SRR8335341_peak_7820	169	.	8.85482	19.7172	16.9723	127
chr10	45091476	45091799	SRR8335341_peak_7821	312	.	12.9676	34.2795	31.2371	163
chr10	45098876	45099046	SRR8335341_peak_7822	61	.	5.3296	8.46842	6.10994	56
chr10	45104129	45104399	SRR8335341_peak_7823	97	.	6.47943	12.2184	9.72337	145
chr10	45104665	45105119	SRR8335341_peak_7824	350	.	13.8489	38.1968	35.099	252
chr10	45112851	45113288	SRR8335341_peak_7825	156	.	7.25437	18.3673	15.6682	287
chr10	45117593	45117886	SRR8335341_peak_7826	45	.	4.44829	6.73111	4.5055	130
chr10	45123004	45123375	SRR8335341_peak_7827	287	.	12.0863	31.7237	28.7216	219
chr10	45124175	45124420	SRR8335341_peak_7828	77	.	5.30264	10.1168	7.70812	109
chr10	45125020	45125504	SRR8335341_peak_7829	50	.	3.87729	7.28745	5.04913	256
chr10	45132451	45132624	SRR8335341_peak_7830	61	.	5.03583	8.46842	6.10994	50
chr10	45174843	45175060	SRR8335341_peak_7831	93	.	5.50327	11.7967	9.31319	87
chr10	45180655	45181793	SRR8335341_peak_7832	722	.	20.1505	75.8193	72.2772	817
chr10	45191552	45191768	SRR8335341_peak_7833	158	.	8.56105	18.5977	15.8789	104
chr10	45194067	45194315	SRR8335341_peak_7834	117	.	7.09221	14.2959	11.7189	113
chr10	45215357	45215740	SRR8335341_peak_7835	68	.	4.84662	9.25272	6.88481	226
chr10	45216483	45216661	SRR8335341_peak_7836	52	.	4.6976	7.51041	5.27129	95
chr10	45217658	45218039	SRR8335341_peak_7837	472	.	17.0804	50.4884	47.2163	188
chr10	45225597	45225872	SRR8335341_peak_7838	137	.	7.97352	16.41	13.7476	155
chr10	45229620	45230567	SRR8335341_peak_7839	3194	.	66.0242	324.832	319.444	470
chr10	45230863	45231201	SRR8335341_peak_7840	73	.	5.58435	9.75435	7.35068	185
chr10	45276954	45277218	SRR8335341_peak_7841	101	.	5.94105	12.6839	10.1656	104
chr10	45285709	45285986	SRR8335341_peak_7842	32	.	3.62627	5.34293	3.2261	25
chr10	45289563	45289831	SRR8335341_peak_7843	53	.	4.74206	7.58508	5.30859	143
chr10	45291966	45292364	SRR8335341_peak_7844	107	.	6.79844	13.2684	10.724	158
chr10	45312719	45312891	SRR8335341_peak_7845	68	.	4.84662	9.25272	6.88481	103
chr10	45326412	45326738	SRR8335341_peak_7846	364	.	14.1427	39.5238	36.4054	130
chr10	45336219	45336404	SRR8335341_peak_7847	53	.	4.74206	7.58508	5.30859	118
chr10	45336701	45336925	SRR8335341_peak_7848	37	.	3.23108	5.85335	3.72612	157
chr10	45339204	45339370	SRR8335341_peak_7849	26	.	3.00175	4.70046	2.64347	49
chr10	45371980	45372146	SRR8335341_peak_7850	45	.	4.44829	6.73111	4.5055	74
chr10	45377920	45378238	SRR8335341_peak_7851	417	.	15.6115	44.9314	41.7341	153
chr10	45423725	45423937	SRR8335341_peak_7852	97	.	6.50467	12.2619	9.75055	95
chr10	45458716	45459341	SRR8335341_peak_7853	305	.	10.7565	33.5372	30.5101	152
chr10	45459959	45460217	SRR8335341_peak_7854	231	.	9.8197	26.0488	23.1617	142
chr10	45469049	45469832	SRR8335341_peak_7855	504	.	16.9612	53.7305	50.422	606
chr10	45473299	45473585	SRR8335341_peak_7856	128	.	6.59771	15.4524	12.8179	125
chr10	45486348	45486524	SRR8335341_peak_7857	47	.	4.40588	7.01544	4.78284	57
chr10	45506284	45506475	SRR8335341_peak_7858	87	.	6.1703	11.2084	8.75294	100
chr10	45711797	45711994	SRR8335341_peak_7862	50	.	3.87729	7.28745	5.04913	60
chr10	45714457	45714669	SRR8335341_peak_7863	46	.	4.18996	6.9063	4.67409	164
chr10	45777742	45777928	SRR8335341_peak_7864	69	.	5.58661	9.31879	6.94135	85
chr10	45789923	45790164	SRR8335341_peak_7865	137	.	7.97352	16.41	13.7476	144
chr10	45790376	45790629	SRR8335341_peak_7866	180	.	9.14859	20.853	18.0829	97
chr10	45864533	45864782	SRR8335341_peak_7867	97	.	6.50467	12.2619	9.75055	124
chr10	45871087	45871341	SRR8335341_peak_7868	126	.	7.3377	15.2573	12.6564	125
chr10	45872406	45872600	SRR8335341_peak_7869	37	.	3.98846	5.96477	3.79383	140
chr10	45874290	45874886	SRR8335341_peak_7870	831	.	24.1599	86.8124	83.1682	274
chr10	46011970	46012278	SRR8335341_peak_7871	672	.	18.1987	70.7189	67.2291	149
chr10	46047112	46047284	SRR8335341_peak_7872	26	.	3.00175	4.70046	2.64347	12
chr10	46087453	46087684	SRR8335341_peak_7873	88	.	6.2109	11.2774	8.80341	138
chr10	46091384	46091593	SRR8335341_peak_7874	78	.	4.75284	10.2238	7.81257	112
chr10	46186072	46186542	SRR8335341_peak_7875	1406	.	26.2913	144.782	140.675	185
chr10	46206868	46207037	SRR8335341_peak_7876	69	.	5.62337	9.3793	6.98114	77
chr10	46231510	46231740	SRR8335341_peak_7877	126	.	7.3377	15.2573	12.6564	100
chr10	46298391	46298658	SRR8335341_peak_7878	180	.	9.14859	20.853	18.0829	124
chr10	46483169	46483393	SRR8335341_peak_7879	26	.	3.17686	4.70046	2.64347	80
chr10	46619428	46619711	SRR8335341_peak_7880	424	.	13.3832	45.6216	42.4213	148
chr10	46723692	46723956	SRR8335341_peak_7881	130	.	6.97902	15.6918	13.0555	122
chr10	46785621	46786141	SRR8335341_peak_7882	352	.	10.5314	38.3027	35.2021	256
chr10	46939812	46940482	SRR8335341_peak_7883	599	.	18.0985	63.4008	59.9858	222
chr10	47102713	47102925	SRR8335341_peak_7884	156	.	7.25437	18.3673	15.6682	105
chr10	47426558	47426764	SRR8335341_peak_7885	107	.	6.79844	13.2684	10.724	135
chr10	47830940	47831123	SRR8335341_peak_7886	69	.	5.60155	9.34339	6.96462	77
chr10	47854911	47855171	SRR8335341_peak_7887	46	.	4.18996	6.9063	4.67409	146
chr10	49090481	49090724	SRR8335341_peak_7888	203	.	10.0299	23.1712	20.3363	133
chr10	49256184	49256895	SRR8335341_peak_7889	714	.	20.9008	75.0197	71.4872	351
chr10	49417196	49417362	SRR8335341_peak_7890	57	.	4.8031	8.06822	5.77988	63
chr10	49883558	49883803	SRR8335341_peak_7891	69	.	5.62337	9.3793	6.98114	101
chr10	49989480	49989753	SRR8335341_peak_7892	203	.	10.0299	23.1712	20.3363	150
chr10	50331174	50331346	SRR8335341_peak_7893	78	.	5.87846	10.2513	7.83259	83
chr10	50592771	50593322	SRR8335341_peak_7894	287	.	12.38	31.7237	28.7216	377
chr10	50602165	50602448	SRR8335341_peak_7895	226	.	10.6174	25.5481	22.6684	120
chr10	50801453	50801704	SRR8335341_peak_7896	27	.	3.64362	4.7792	2.71922	153
chr10	50817779	50818042	SRR8335341_peak_7897	97	.	6.50467	12.2619	9.75055	142
chr10	50867078	50867282	SRR8335341_peak_7898	37	.	4.15452	5.90858	3.74086	54
chr10	50895040	50895333	SRR8335341_peak_7899	21	.	3.09552	4.14638	2.14716	165
chr10	50918186	50918352	SRR8335341_peak_7900	61	.	5.03583	8.46842	6.10994	100
chr10	51006787	51007029	SRR8335341_peak_7901	61	.	4.62773	8.44714	6.10994	159
chr10	51011040	51011529	SRR8335341_peak_7902	512	.	15.1343	54.5739	51.2591	207
chr10	51012066	51012282	SRR8335341_peak_7903	33	.	3.5333	5.46828	3.34602	122
chr10	51032130	51032350	SRR8335341_peak_7904	106	.	6.754	13.1909	10.6631	87
chr10	51100927	51101177	SRR8335341_peak_7905	203	.	10.0299	23.1712	20.3363	125
chr10	51173665	51173989	SRR8335341_peak_7906	523	.	17.506	55.651	52.3258	161
chr10	51197098	51197271	SRR8335341_peak_7907	64	.	5.3071	8.85454	6.49162	72
chr10	51416725	51416975	SRR8335341_peak_7908	46	.	4.18996	6.9063	4.67409	156
chr10	51559136	51559479	SRR8335341_peak_7909	461	.	14.0398	49.4125	46.1633	111
chr10	51565177	51565454	SRR8335341_peak_7910	202	.	9.67249	23.0554	20.2425	125
chr10	51595192	51595515	SRR8335341_peak_7911	513	.	13.3332	54.7104	51.3941	154
chr10	51610064	51610264	SRR8335341_peak_7912	87	.	6.1703	11.2084	8.75294	69
chr10	51765309	51765901	SRR8335341_peak_7913	147	.	8.21324	17.4005	14.7246	178
chr10	51832623	51832845	SRR8335341_peak_7914	169	.	8.82046	19.656	16.9235	88
chr10	51930490	51930750	SRR8335341_peak_7915	107	.	6.79844	13.2684	10.724	105
chr10	51946378	51946556	SRR8335341_peak_7916	69	.	5.62337	9.3793	6.98114	118
chr10	51956434	51956819	SRR8335341_peak_7917	1723	.	42.6382	176.645	172.315	206
chr10	51961480	51961782	SRR8335341_peak_7918	325	.	13.2614	35.5743	32.5136	147
chr10	51970099	51970528	SRR8335341_peak_7919	1097	.	30.3937	113.596	109.73	217
chr10	52029487	52029700	SRR8335341_peak_7920	96	.	6.46215	12.1886	9.69474	132
chr10	52165478	52165676	SRR8335341_peak_7921	69	.	5.62337	9.3793	6.98114	130
chr10	52182974	52183159	SRR8335341_peak_7922	78	.	5.91713	10.3161	7.87806	72
chr10	52215545	52215719	SRR8335341_peak_7923	37	.	4.15452	5.90858	3.74086	77
chr10	52233317	52233645	SRR8335341_peak_7924	61	.	5.3296	8.46842	6.10994	112
chr10	52278211	52278525	SRR8335341_peak_7925	569	.	19.0116	60.3024	56.9232	165
chr10	52380767	52381029	SRR8335341_peak_7926	77	.	4.89295	10.1358	7.72703	149
chr10	52382445	52382780	SRR8335341_peak_7927	571	.	19.4305	60.5379	57.1455	153
chr10	52385356	52385570	SRR8335341_peak_7928	69	.	5.62337	9.3793	6.98114	120
chr10	52417296	52417575	SRR8335341_peak_7929	42	.	3.377	6.46191	4.27675	55
chr10	52418723	52418959	SRR8335341_peak_7930	53	.	4.72366	7.5542	5.30393	145
chr10	52426700	52426889	SRR8335341_peak_7931	61	.	5.3296	8.46842	6.10994	136
chr10	52690315	52690546	SRR8335341_peak_7933	137	.	7.97352	16.41	13.7476	107
chr10	52742524	52743062	SRR8335341_peak_7934	608	.	19.4467	64.2502	60.8253	283
chr10	52758674	52758984	SRR8335341_peak_7935	227	.	9.00546	25.6604	22.7751	171
chr10	52830883	52831202	SRR8335341_peak_7936	238	.	10.9112	26.7574	23.8516	134
chr10	52860803	52860969	SRR8335341_peak_7937	44	.	4.41921	6.6833	4.48512	97
chr10	52877585	52877891	SRR8335341_peak_7938	472	.	17.0804	50.4884	47.2163	147
chr10	52912308	52912549	SRR8335341_peak_7939	238	.	10.9112	26.7574	23.8516	105
chr10	52982084	52982410	SRR8335341_peak_7940	191	.	9.38064	21.8929	19.1092	106
chr10	53006763	53007137	SRR8335341_peak_7941	942	.	22.7953	98.0014	94.2618	186
chr10	53099006	53099182	SRR8335341_peak_7942	50	.	3.87729	7.28745	5.04913	77
chr10	53116491	53116970	SRR8335341_peak_7943	158	.	8.56105	18.5977	15.8789	350
chr10	53153656	53153955	SRR8335341_peak_7944	127	.	7.67975	15.3434	12.712	158
chr10	53175935	53176455	SRR8335341_peak_7945	526	.	18.1361	55.9602	52.6296	178
chr10	53177997	53178447	SRR8335341_peak_7946	191	.	9.38064	21.8929	19.1092	324
chr10	53178730	53179363	SRR8335341_peak_7947	127	.	7.67975	15.3434	12.712	483
chr10	53180544	53181039	SRR8335341_peak_7948	565	.	16.2775	59.9563	56.583	218
chr10	53208925	53209104	SRR8335341_peak_7949	45	.	4.44829	6.73111	4.5055	57
chr10	53264435	53264646	SRR8335341_peak_7950	107	.	6.79844	13.2684	10.724	85
chr10	53281814	53282009	SRR8335341_peak_7951	46	.	4.18996	6.9063	4.67409	110
chr10	53324552	53325070	SRR8335341_peak_7952	2176	.	48.8553	222.325	217.683	195
chr10	53328683	53328849	SRR8335341_peak_7953	27	.	3.64362	4.7792	2.71922	31
chr10	53329366	53329558	SRR8335341_peak_7954	93	.	5.50327	11.7967	9.31319	81
chr10	53332704	53333219	SRR8335341_peak_7955	855	.	21.2631	89.182	85.52	305
chr10	53334864	53335030	SRR8335341_peak_7956	39	.	3.91914	6.16641	3.99274	108
chr10	53335324	53335879	SRR8335341_peak_7957	505	.	15.7433	53.8571	50.5486	162
chr10	53337157	53337940	SRR8335341_peak_7958	538	.	15.2055	57.2168	53.8741	227
chr10	53340626	53340867	SRR8335341_peak_7959	210	.	7.02511	23.9089	21.0674	136
chr10	53379437	53379864	SRR8335341_peak_7960	106	.	6.77206	13.2224	10.6933	185
chr10	53392415	53392622	SRR8335341_peak_7961	99	.	6.05661	12.4177	9.90518	76
chr10	53400020	53400362	SRR8335341_peak_7962	101	.	5.94105	12.6839	10.1656	105
chr10	53410839	53411171	SRR8335341_peak_7963	336	.	12.6807	36.751	33.6804	136
chr10	53422262	53422610	SRR8335341_peak_7964	276	.	8.1925	30.6604	27.6896	153
chr10	53430055	53430231	SRR8335341_peak_7965	46	.	4.18996	6.9063	4.67409	115
chr10	53444817	53445334	SRR8335341_peak_7966	1141	.	22.614	118.037	114.13	292
chr10	53453651	53453902	SRR8335341_peak_7967	147	.	8.21324	17.4005	14.7246	115
chr10	53461416	53461727	SRR8335341_peak_7968	23	.	3.56698	4.36775	2.31699	45
chr10	53467569	53467765	SRR8335341_peak_7969	61	.	5.03583	8.46842	6.10994	124
chr10	53503244	53503730	SRR8335341_peak_7970	156	.	7.47325	18.3673	15.6682	333
chr10	53518672	53518979	SRR8335341_peak_7971	26	.	3.00175	4.70046	2.64347	155
chr10	53528283	53528565	SRR8335341_peak_7972	52	.	4.71106	7.53305	5.2843	237
chr10	53528738	53528983	SRR8335341_peak_7973	126	.	7.62955	15.2573	12.6564	151
chr10	53597816	53598024	SRR8335341_peak_7974	61	.	5.00291	8.41215	6.1041	72
chr10	53629385	53629615	SRR8335341_peak_7975	73	.	5.58435	9.75435	7.35068	71
chr10	53629884	53630445	SRR8335341_peak_7976	1031	.	29.2263	106.993	103.177	293
chr10	53635266	53635559	SRR8335341_peak_7977	114	.	6.62247	13.9568	11.4029	127
chr10	53649525	53649868	SRR8335341_peak_7978	127	.	7.67975	15.3434	12.712	153
chr10	53657085	53657257	SRR8335341_peak_7979	69	.	5.62337	9.3793	6.98114	78
chr10	53661704	53662322	SRR8335341_peak_7980	1850	.	38.289	189.506	185.086	257
chr10	53736711	53736991	SRR8335341_peak_7981	202	.	9.67249	23.0554	20.2425	145
chr10	53752646	53752879	SRR8335341_peak_7982	100	.	6.41609	12.5955	10.0815	99
chr10	53753057	53753394	SRR8335341_peak_7983	76	.	5.0655	10.0802	7.67203	150
chr10	53755977	53756156	SRR8335341_peak_7984	88	.	6.2109	11.2774	8.80341	79
chr10	53801382	53801622	SRR8335341_peak_7985	110	.	6.15993	13.5895	11.0379	96
chr10	53812627	53812827	SRR8335341_peak_7986	198	.	9.06708	22.6791	19.8764	104
chr10	53864038	53864233	SRR8335341_peak_7987	63	.	4.22751	8.71601	6.35578	80
chr10	53911505	53911756	SRR8335341_peak_7988	126	.	7.3377	15.2573	12.6564	129
chr10	53960025	53960219	SRR8335341_peak_7989	69	.	5.62337	9.3793	6.98114	87
chr10	54032397	54032631	SRR8335341_peak_7990	127	.	7.0601	15.32	12.712	107
chr10	54037934	54038499	SRR8335341_peak_7991	349	.	12.8302	38.0485	34.9591	245
chr10	54038873	54039197	SRR8335341_peak_7992	333	.	13.2815	36.3757	33.31	151
chr10	54058625	54059919	SRR8335341_peak_7993	489	.	12.983	52.2812	48.988	688
chr10	54068696	54068881	SRR8335341_peak_7994	61	.	5.3296	8.46842	6.10994	141
chr10	54070854	54071083	SRR8335341_peak_7995	107	.	6.79844	13.2684	10.724	110
chr10	54076495	54076824	SRR8335341_peak_7996	402	.	15.2176	43.3808	40.2078	151
chr10	54103704	54104148	SRR8335341_peak_7997	61	.	5.03583	8.46842	6.10994	106
chr10	54107051	54107217	SRR8335341_peak_7998	44	.	4.41921	6.6833	4.48512	126
chr10	54112579	54113020	SRR8335341_peak_7999	323	.	13.1747	35.4158	32.3653	184
chr10	54118518	54119041	SRR8335341_peak_8000	940	.	26.3779	97.7957	94.0577	303
chr10	54123298	54123762	SRR8335341_peak_8001	61	.	4.62773	8.44714	6.10994	308
chr10	54169360	54169593	SRR8335341_peak_8002	97	.	6.50467	12.2619	9.75055	110
chr10	54179221	54179506	SRR8335341_peak_8003	324	.	13.2099	35.4803	32.4284	153
chr10	54365240	54365501	SRR8335341_peak_8004	186	.	8.12991	21.4139	18.6381	126
chr10	55336009	55336323	SRR8335341_peak_8005	285	.	12.0073	31.5779	28.5952	138
chr10	55425002	55425448	SRR8335341_peak_8006	85	.	4.92795	11.0053	8.55828	307
chr10	55814031	55814289	SRR8335341_peak_8008	119	.	6.37882	14.5125	11.9305	136
chr10	55823113	55823604	SRR8335341_peak_8009	906	.	26.7747	94.3575	90.6435	247
chr10	56003746	56004062	SRR8335341_peak_8010	617	.	17.1043	65.2338	61.7961	157
chr10	56069692	56069896	SRR8335341_peak_8011	76	.	5.0655	10.0802	7.67203	108
chr10	56089823	56090053	SRR8335341_peak_8012	61	.	5.00291	8.41215	6.1041	143
chr10	56339167	56339461	SRR8335341_peak_8013	554	.	18.7198	58.8473	55.4866	151
chr10	56373602	56373790	SRR8335341_peak_8014	39	.	3.97107	6.17368	3.99274	82
chr10	56377002	56377191	SRR8335341_peak_8015	53	.	4.72366	7.5542	5.30393	113
chr10	56378516	56379122	SRR8335341_peak_8016	169	.	8.82046	19.656	16.9235	496
chr10	56379884	56380050	SRR8335341_peak_8017	53	.	4.74206	7.58508	5.30859	42
chr10	56381825	56382069	SRR8335341_peak_8018	107	.	6.79844	13.2684	10.724	127
chr10	56383007	56383260	SRR8335341_peak_8019	53	.	4.74206	7.58508	5.30859	113
chr10	56383461	56383660	SRR8335341_peak_8020	44	.	4.41921	6.6833	4.48512	112
chr10	56415930	56416467	SRR8335341_peak_8021	186	.	8.12991	21.4139	18.6381	162
chr10	56431099	56431339	SRR8335341_peak_8022	126	.	7.3377	15.2573	12.6564	126
chr10	56431694	56432162	SRR8335341_peak_8023	1705	.	42.3445	174.838	170.525	211
chr10	56432350	56432643	SRR8335341_peak_8024	37	.	3.01965	5.83711	3.71039	150
chr10	56468597	56468826	SRR8335341_peak_8025	163	.	8.20288	19.1204	16.3977	133
chr10	56468967	56469894	SRR8335341_peak_8026	526	.	13.5083	55.9348	52.6069	221
chr10	56486775	56486945	SRR8335341_peak_8027	61	.	4.62773	8.44714	6.10994	90
chr10	56519862	56520106	SRR8335341_peak_8028	78	.	5.91713	10.3161	7.87806	100
chr10	56735341	56735579	SRR8335341_peak_8029	61	.	5.03583	8.46842	6.10994	123
chr10	56790433	56790674	SRR8335341_peak_8030	76	.	5.0655	10.0802	7.67203	111
chr10	56853175	56853531	SRR8335341_peak_8031	45	.	4.44829	6.73111	4.5055	152
chr10	56856355	56856717	SRR8335341_peak_8032	137	.	7.97352	16.41	13.7476	125
chr10	56880436	56880602	SRR8335341_peak_8033	16	.	2.87664	3.53412	1.60848	124
chr10	56914178	56914469	SRR8335341_peak_8034	53	.	4.74206	7.58508	5.30859	126
chr10	56949060	56949887	SRR8335341_peak_8035	227	.	10.2975	25.6384	22.7578	619
chr10	56980384	56981457	SRR8335341_peak_8036	1527	.	39.113	156.96	152.769	484
chr10	56982679	56983099	SRR8335341_peak_8037	126	.	7.3377	15.2573	12.6564	288
chr10	57066020	57066204	SRR8335341_peak_8038	37	.	4.11557	5.84603	3.71919	44
chr10	57070865	57071104	SRR8335341_peak_8039	70	.	4.40262	9.46042	7.05965	118
chr10	57088125	57088493	SRR8335341_peak_8040	262	.	11.4987	29.2155	26.2674	131
chr10	57160500	57160982	SRR8335341_peak_8043	1165	.	30.8138	120.508	116.585	248
chr10	57181742	57181940	SRR8335341_peak_8044	25	.	3.53222	4.60266	2.54952	115
chr10	57315989	57316277	SRR8335341_peak_8045	176	.	7.91103	20.3845	17.6338	154
chr10	57317154	57317386	SRR8335341_peak_8046	64	.	5.3071	8.85454	6.49162	117
chr10	57486317	57486507	SRR8335341_peak_8047	61	.	5.03583	8.46842	6.10994	97
chr10	57487288	57487834	SRR8335341_peak_8048	64	.	5.05311	8.83298	6.47193	423
chr10	57496983	57497257	SRR8335341_peak_8049	51	.	4.6211	7.3815	5.1428	65
chr10	57499794	57500001	SRR8335341_peak_8050	61	.	5.00291	8.41215	6.1041	116
chr10	57532480	57532708	SRR8335341_peak_8051	120	.	7.24783	14.5962	12.0115	112
chr10	57631957	57632212	SRR8335341_peak_8052	192	.	9.44236	22.0046	19.2091	107
chr10	57763227	57763393	SRR8335341_peak_8053	44	.	4.41921	6.6833	4.48512	35
chr10	57802025	57802222	SRR8335341_peak_8054	69	.	5.62337	9.3793	6.98114	127
chr10	58255238	58255518	SRR8335341_peak_8055	180	.	9.14859	20.853	18.0829	126
chr10	58258576	58258751	SRR8335341_peak_8056	61	.	5.00291	8.41215	6.1041	98
chr10	58298306	58298557	SRR8335341_peak_8057	127	.	7.67975	15.3434	12.712	145
chr10	58321001	58321261	SRR8335341_peak_8058	287	.	12.0863	31.7237	28.7216	137
chr10	58323027	58323386	SRR8335341_peak_8059	88	.	6.2109	11.2774	8.80341	205
chr10	58333728	58334001	SRR8335341_peak_8060	174	.	8.46628	20.2027	17.4547	130
chr10	58339483	58339750	SRR8335341_peak_8061	53	.	4.74206	7.58508	5.30859	145
chr10	58365100	58365478	SRR8335341_peak_8062	564	.	16.2287	59.85	56.4775	154
chr10	58368972	58369293	SRR8335341_peak_8063	226	.	10.6174	25.5481	22.6684	165
chr10	58383935	58384101	SRR8335341_peak_8064	56	.	5.02985	7.98061	5.69466	73
chr10	58385189	58385490	SRR8335341_peak_8065	93	.	5.50327	11.7967	9.31319	158
chr10	58392225	58392752	SRR8335341_peak_8066	112	.	4.77074	13.7817	11.2295	338
chr10	58393253	58393458	SRR8335341_peak_8067	86	.	5.86154	11.135	8.68676	115
chr10	58394415	58394618	SRR8335341_peak_8068	33	.	3.5333	5.46828	3.34602	165
chr10	58395254	58396121	SRR8335341_peak_8069	271	.	10.0999	30.0967	27.1421	181
chr10	58396337	58396922	SRR8335341_peak_8070	155	.	8.01958	18.2025	15.5087	125
chr10	58402048	58402230	SRR8335341_peak_8071	95	.	6.09567	12.0201	9.53324	105
chr10	58420226	58420440	SRR8335341_peak_8072	87	.	6.1868	11.2364	8.77983	124
chr10	58455935	58456186	SRR8335341_peak_8073	101	.	5.94105	12.6839	10.1656	117
chr10	58490992	58491403	SRR8335341_peak_8074	147	.	8.21324	17.4005	14.7246	284
chr10	58540855	58541026	SRR8335341_peak_8075	61	.	5.03583	8.46842	6.10994	70
chr10	58556363	58556555	SRR8335341_peak_8076	61	.	5.03583	8.46842	6.10994	128
chr10	58595134	58595348	SRR8335341_peak_8077	61	.	4.62773	8.44714	6.10994	101
chr10	58595829	58596231	SRR8335341_peak_8078	983	.	28.0589	102.092	98.3211	191
chr10	58604637	58605326	SRR8335341_peak_8079	571	.	19.4305	60.5379	57.1455	227
chr10	58621082	58621478	SRR8335341_peak_8080	458	.	16.4928	49.0858	45.8388	191
chr10	58627796	58628037	SRR8335341_peak_8081	88	.	6.2109	11.2774	8.80341	119
chr10	58652860	58653226	SRR8335341_peak_8082	402	.	15.2176	43.3808	40.2078	200
chr10	58675758	58675960	SRR8335341_peak_8083	107	.	6.79844	13.2684	10.724	107
chr10	58812162	58812564	SRR8335341_peak_8084	127	.	7.38598	15.3434	12.712	165
chr10	58813389	58814435	SRR8335341_peak_8085	238	.	10.9112	26.7574	23.8516	431
chr10	58835016	58835227	SRR8335341_peak_8086	45	.	4.44829	6.73111	4.5055	111
chr10	58932313	58932889	SRR8335341_peak_8087	127	.	7.38598	15.3434	12.712	417
chr10	58952317	58952520	SRR8335341_peak_8088	61	.	5.04206	8.40689	6.1041	115
chr10	58972239	58972413	SRR8335341_peak_8089	45	.	4.44829	6.73111	4.5055	87
chr10	59114967	59115333	SRR8335341_peak_8090	310	.	12.8828	34.1251	31.0929	201
chr10	59127723	59128052	SRR8335341_peak_8091	377	.	14.7302	40.861	37.715	163
chr10	59131895	59132340	SRR8335341_peak_8092	128	.	6.59771	15.4524	12.8179	270
chr10	59132842	59133365	SRR8335341_peak_8093	127	.	7.38598	15.3434	12.712	377
chr10	59133450	59133776	SRR8335341_peak_8094	147	.	7.03548	17.3804	14.7099	193
chr10	59149933	59150155	SRR8335341_peak_8095	137	.	7.97352	16.41	13.7476	93
chr10	59166588	59166866	SRR8335341_peak_8096	160	.	6.67904	18.7537	16.0336	120
chr10	59194974	59195214	SRR8335341_peak_8097	169	.	8.85482	19.7172	16.9723	136
chr10	59205113	59205329	SRR8335341_peak_8098	114	.	6.88587	13.9568	11.4029	76
chr10	59215687	59216022	SRR8335341_peak_8099	61	.	5.3296	8.46842	6.10994	275
chr10	59221014	59221203	SRR8335341_peak_8100	69	.	5.62337	9.3793	6.98114	119
chr10	59221481	59221702	SRR8335341_peak_8101	53	.	4.74206	7.58508	5.30859	154
chr10	59222106	59222299	SRR8335341_peak_8102	61	.	5.3296	8.46842	6.10994	122
chr10	59261540	59261853	SRR8335341_peak_8103	127	.	7.38598	15.3434	12.712	185
chr10	59287365	59287570	SRR8335341_peak_8104	30	.	3.86075	5.11987	3.00739	91
chr10	59292658	59292824	SRR8335341_peak_8105	69	.	5.62337	9.3793	6.98114	52
chr10	59295306	59295560	SRR8335341_peak_8106	61	.	5.00291	8.41215	6.1041	106
chr10	59295635	59295848	SRR8335341_peak_8107	69	.	5.62337	9.3793	6.98114	120
chr10	59296253	59296574	SRR8335341_peak_8108	158	.	8.56105	18.5977	15.8789	164
chr10	59310681	59311489	SRR8335341_peak_8109	843	.	25.3059	87.9869	84.3314	226
chr10	59323190	59323585	SRR8335341_peak_8110	74	.	5.64368	9.8553	7.45114	106
chr10	59324411	59324813	SRR8335341_peak_8111	727	.	19.0742	76.2998	72.7551	224
chr10	59402799	59403053	SRR8335341_peak_8114	117	.	7.09221	14.2959	11.7189	141
chr10	59424891	59425126	SRR8335341_peak_8115	88	.	6.2109	11.2774	8.80341	108
chr10	59439505	59439887	SRR8335341_peak_8116	137	.	7.97352	16.41	13.7476	104
chr10	59443275	59443816	SRR8335341_peak_8117	287	.	12.0863	31.7237	28.7216	251
chr10	59445519	59445880	SRR8335341_peak_8118	33	.	3.5333	5.46828	3.34602	264
chr10	59451649	59452044	SRR8335341_peak_8119	33	.	3.5333	5.46828	3.34602	232
chr10	59468906	59469244	SRR8335341_peak_8120	147	.	7.03548	17.3804	14.7099	137
chr10	59494213	59494400	SRR8335341_peak_8121	30	.	3.86075	5.11987	3.00739	75
chr10	59502180	59502391	SRR8335341_peak_8122	78	.	5.91713	10.3161	7.87806	96
chr10	59506787	59507002	SRR8335341_peak_8123	153	.	7.93948	18.0538	15.3602	102
chr10	59510664	59510875	SRR8335341_peak_8124	61	.	5.03583	8.46842	6.10994	92
chr10	59511173	59511656	SRR8335341_peak_8125	50	.	3.87729	7.28745	5.04913	225
chr10	59514784	59515091	SRR8335341_peak_8126	78	.	5.87846	10.2513	7.83259	228
chr10	59523264	59523548	SRR8335341_peak_8127	107	.	6.79844	13.2684	10.724	138
chr10	59524984	59525245	SRR8335341_peak_8128	127	.	7.67975	15.3434	12.712	117
chr10	59537686	59537948	SRR8335341_peak_8129	87	.	6.1703	11.2084	8.75294	137
chr10	59538513	59539158	SRR8335341_peak_8130	37	.	3.52707	5.94584	3.77637	489
chr10	59539485	59539874	SRR8335341_peak_8131	91	.	6.13884	11.626	9.14924	194
chr10	59589845	59590068	SRR8335341_peak_8132	82	.	5.86159	10.6786	8.23745	126
chr10	59616651	59617315	SRR8335341_peak_8133	100	.	6.41609	12.5955	10.0815	220
chr10	59618404	59618648	SRR8335341_peak_8134	158	.	8.56105	18.5977	15.8789	99
chr10	59646627	59647073	SRR8335341_peak_8135	158	.	8.56105	18.5977	15.8789	124
chr10	59702134	59703034	SRR8335341_peak_8136	328	.	11.4132	35.881	32.8172	223
chr10	59724706	59724889	SRR8335341_peak_8137	78	.	5.91713	10.3161	7.87806	111
chr10	59725368	59725591	SRR8335341_peak_8138	78	.	5.91713	10.3161	7.87806	105
chr10	59768442	59768669	SRR8335341_peak_8139	203	.	10.0299	23.1712	20.3363	138
chr10	59773511	59774103	SRR8335341_peak_8140	78	.	5.87846	10.2513	7.83259	511
chr10	59799326	59799513	SRR8335341_peak_8141	76	.	5.0655	10.0802	7.67203	99
chr10	59802712	59802994	SRR8335341_peak_8142	69	.	5.58661	9.31879	6.94135	33
chr10	59812776	59813215	SRR8335341_peak_8143	1931	.	38.3362	197.597	193.131	260
chr10	59814754	59815012	SRR8335341_peak_8144	46	.	4.18996	6.9063	4.67409	112
chr10	59817663	59817850	SRR8335341_peak_8145	61	.	5.29476	8.41215	6.1041	154
chr10	59943300	59943493	SRR8335341_peak_8154	39	.	3.97107	6.17368	3.99274	136
chr10	59943656	59943826	SRR8335341_peak_8155	23	.	3.54367	4.33257	2.31699	38
chr10	59950843	59951009	SRR8335341_peak_8156	37	.	4.15452	5.90858	3.74086	65
chr10	59951852	59952018	SRR8335341_peak_8157	37	.	4.1384	5.88271	3.74086	123
chr10	59953712	59953955	SRR8335341_peak_8158	104	.	6.35907	12.9785	10.4576	113
chr10	59965286	59965521	SRR8335341_peak_8159	45	.	4.44829	6.73111	4.5055	125
chr10	59969688	59970367	SRR8335341_peak_8160	126	.	7.3377	15.2573	12.6564	536
chr10	59978811	59979019	SRR8335341_peak_8161	126	.	7.3377	15.2573	12.6564	67
chr10	59988113	59988356	SRR8335341_peak_8162	107	.	6.79844	13.2684	10.724	135
chr10	59992345	59992674	SRR8335341_peak_8163	192	.	9.44236	22.0046	19.2091	125
chr10	60026736	60026976	SRR8335341_peak_8164	203	.	10.0299	23.1712	20.3363	121
chr10	60078399	60079114	SRR8335341_peak_8165	227	.	9.00546	25.6604	22.7751	550
chr10	60080158	60080594	SRR8335341_peak_8166	78	.	5.91713	10.3161	7.87806	224
chr10	60082298	60082586	SRR8335341_peak_8167	156	.	7.25437	18.3673	15.6682	175
chr10	60085945	60086260	SRR8335341_peak_8168	27	.	3.31441	4.79185	2.7264	98
chr10	60106237	60106407	SRR8335341_peak_8169	61	.	5.3296	8.46842	6.10994	98
chr10	60117396	60117676	SRR8335341_peak_8170	63	.	4.22751	8.71601	6.35578	160
chr10	60117992	60118504	SRR8335341_peak_8171	564	.	16.0098	59.85	56.4775	329
chr10	60191544	60192100	SRR8335341_peak_8172	2497	.	56.3683	254.62	249.747	299
chr10	60193819	60194148	SRR8335341_peak_8173	116	.	7.04585	14.2141	11.6531	121
chr10	60194500	60194680	SRR8335341_peak_8174	97	.	6.50467	12.2619	9.75055	63
chr10	60195239	60195570	SRR8335341_peak_8175	179	.	9.08879	20.7457	17.9878	169
chr10	60201065	60201231	SRR8335341_peak_8176	52	.	4.71106	7.53305	5.2843	46
chr10	60207324	60207642	SRR8335341_peak_8177	600	.	20.018	63.4792	60.0578	153
chr10	60245210	60245408	SRR8335341_peak_8178	31	.	3.35196	5.31046	3.19422	71
chr10	60246637	60246846	SRR8335341_peak_8179	127	.	7.38598	15.3434	12.712	107
chr10	60277456	60277906	SRR8335341_peak_8180	287	.	12.38	31.7237	28.7216	264
chr10	60285765	60286205	SRR8335341_peak_8181	387	.	12.7265	41.9036	38.7513	165
chr10	60355008	60355382	SRR8335341_peak_8182	260	.	9.881	28.9709	26.0368	131
chr10	60389551	60389717	SRR8335341_peak_8183	61	.	5.00291	8.41215	6.1041	76
chr10	60418203	60418369	SRR8335341_peak_8184	44	.	4.41921	6.6833	4.48512	84
chr10	60480217	60480419	SRR8335341_peak_8186	53	.	4.74206	7.58508	5.30859	135
chr10	60531371	60531646	SRR8335341_peak_8187	192	.	9.44236	22.0046	19.2091	123
chr10	60566671	60566837	SRR8335341_peak_8188	61	.	5.03583	8.46842	6.10994	61
chr10	60583828	60584041	SRR8335341_peak_8189	37	.	4.15452	5.90858	3.74086	109
chr10	60675376	60675542	SRR8335341_peak_8190	37	.	4.15452	5.90858	3.74086	94
chr10	60714234	60714410	SRR8335341_peak_8191	45	.	4.44829	6.73111	4.5055	43
chr10	60757180	60757346	SRR8335341_peak_8192	61	.	5.03583	8.46842	6.10994	54
chr10	60770855	60771199	SRR8335341_peak_8193	778	.	23.6812	81.4129	77.8207	171
chr10	60779742	60780018	SRR8335341_peak_8194	203	.	9.73613	23.1712	20.3363	129
chr10	60792382	60792566	SRR8335341_peak_8195	61	.	5.03583	8.46842	6.10994	67
chr10	60792944	60793128	SRR8335341_peak_8196	39	.	3.97107	6.17368	3.99274	110
chr10	60800651	60800904	SRR8335341_peak_8197	203	.	9.73613	23.1712	20.3363	120
chr10	60804910	60805229	SRR8335341_peak_8198	299	.	12.6738	32.9958	29.9744	159
chr10	60805769	60806069	SRR8335341_peak_8199	136	.	7.9214	16.3197	13.6747	179
chr10	60807577	60807761	SRR8335341_peak_8200	93	.	5.10306	11.8043	9.31957	89
chr10	60808337	60808812	SRR8335341_peak_8201	827	.	25.0121	86.4084	82.7654	265
chr10	60811451	60811640	SRR8335341_peak_8202	78	.	5.87846	10.2513	7.83259	132
chr10	60814696	60815527	SRR8335341_peak_8203	1440	.	37.3504	148.159	144.031	246
chr10	60815821	60816140	SRR8335341_peak_8204	140	.	7.80232	16.6736	14.0097	142
chr10	60816924	60817116	SRR8335341_peak_8205	73	.	5.58435	9.75435	7.35068	120
chr10	60818879	60819510	SRR8335341_peak_8206	577	.	16.4476	61.1861	57.7898	463
chr10	60819927	60820119	SRR8335341_peak_8207	53	.	4.74206	7.58508	5.30859	119
chr10	60820317	60820555	SRR8335341_peak_8208	202	.	9.67249	23.0554	20.2425	101
chr10	60821943	60822220	SRR8335341_peak_8209	127	.	7.67975	15.3434	12.712	140
chr10	60828235	60828605	SRR8335341_peak_8210	796	.	24.4246	83.2691	79.6522	181
chr10	60829475	60829759	SRR8335341_peak_8211	78	.	5.89417	10.2777	7.85768	66
chr10	60830659	60830852	SRR8335341_peak_8212	27	.	3.31441	4.79185	2.7264	32
chr10	60831355	60831936	SRR8335341_peak_8213	136	.	7.9214	16.3197	13.6747	382
chr10	60835074	60835256	SRR8335341_peak_8214	76	.	5.0655	10.0802	7.67203	98
chr10	60914417	60914794	SRR8335341_peak_8215	542	.	18.5492	57.6268	54.2743	194
chr10	60917826	60918355	SRR8335341_peak_8216	1405	.	36.7629	144.666	140.56	289
chr10	60918856	60919245	SRR8335341_peak_8217	1035	.	28.3186	107.414	103.592	179
chr10	60921121	60921287	SRR8335341_peak_8218	30	.	3.83552	5.08049	3.00059	58
chr10	60921851	60922033	SRR8335341_peak_8219	53	.	4.74206	7.58508	5.30859	148
chr10	60928123	60928396	SRR8335341_peak_8220	61	.	5.3296	8.46842	6.10994	152
chr10	60928916	60929170	SRR8335341_peak_8221	126	.	7.3377	15.2573	12.6564	112
chr10	60937634	60938100	SRR8335341_peak_8222	61	.	5.03583	8.46842	6.10994	366
chr10	60957788	60958057	SRR8335341_peak_8223	179	.	9.08879	20.7457	17.9878	148
chr10	60985342	60985552	SRR8335341_peak_8224	61	.	5.29476	8.41215	6.1041	116
chr10	61027375	61027736	SRR8335341_peak_8225	88	.	6.2109	11.2774	8.80341	238
chr10	61028610	61028933	SRR8335341_peak_8226	287	.	9.30568	31.7444	28.7415	149
chr10	61068500	61068761	SRR8335341_peak_8227	22	.	2.64442	4.24476	2.24358	113
chr10	61072429	61072706	SRR8335341_peak_8228	93	.	5.50327	11.7967	9.31319	144
chr10	61125417	61125595	SRR8335341_peak_8229	61	.	5.00291	8.41215	6.1041	63
chr10	61150779	61151078	SRR8335341_peak_8230	273	.	11.7154	30.322	27.3632	144
chr10	61199643	61199944	SRR8335341_peak_8231	217	.	8.78657	24.5802	21.7187	136
chr10	61208725	61208956	SRR8335341_peak_8232	39	.	3.97107	6.17368	3.99274	96
chr10	61226812	61227027	SRR8335341_peak_8233	69	.	5.62337	9.3793	6.98114	106
chr10	61275929	61276185	SRR8335341_peak_8234	69	.	5.62337	9.3793	6.98114	97
chr10	61286273	61286780	SRR8335341_peak_8235	999	.	28.6426	103.721	99.9347	228
chr10	61290223	61290425	SRR8335341_peak_8236	86	.	5.83227	11.0826	8.6345	80
chr10	61309875	61310103	SRR8335341_peak_8237	127	.	7.67975	15.3434	12.712	115
chr10	61312170	61312643	SRR8335341_peak_8238	688	.	21.9888	72.3143	68.8048	199
chr10	61313788	61314110	SRR8335341_peak_8239	403	.	15.3177	43.565	40.3844	139
chr10	61325670	61326284	SRR8335341_peak_8240	2085	.	49.2033	213.101	208.526	284
chr10	61328947	61329113	SRR8335341_peak_8241	61	.	5.3296	8.46842	6.10994	114
chr10	61336161	61336382	SRR8335341_peak_8242	117	.	7.09221	14.2959	11.7189	131
chr10	61343983	61344387	SRR8335341_peak_8243	657	.	21.0546	69.1871	65.7169	213
chr10	61344835	61345009	SRR8335341_peak_8244	61	.	5.03583	8.46842	6.10994	23
chr10	61357675	61357912	SRR8335341_peak_8245	53	.	4.74206	7.58508	5.30859	132
chr10	61378680	61378846	SRR8335341_peak_8246	61	.	5.3296	8.46842	6.10994	76
chr10	61380101	61380362	SRR8335341_peak_8247	202	.	9.96434	23.0554	20.2425	123
chr10	61383223	61383447	SRR8335341_peak_8248	53	.	4.74206	7.58508	5.30859	98
chr10	61384279	61384514	SRR8335341_peak_8249	97	.	6.50467	12.2619	9.75055	95
chr10	61386263	61386581	SRR8335341_peak_8250	97	.	6.50467	12.2619	9.75055	191
chr10	61392668	61392903	SRR8335341_peak_8251	180	.	9.14859	20.853	18.0829	116
chr10	61394453	61394710	SRR8335341_peak_8252	148	.	8.26728	17.495	14.8057	141
chr10	61424545	61424762	SRR8335341_peak_8253	61	.	4.62773	8.44714	6.10994	129
chr10	61447706	61447887	SRR8335341_peak_8254	53	.	4.74206	7.58508	5.30859	111
chr10	61452062	61452511	SRR8335341_peak_8255	97	.	6.50467	12.2619	9.75055	162
chr10	61468943	61469118	SRR8335341_peak_8256	61	.	5.00291	8.41215	6.1041	67
chr10	61496327	61496493	SRR8335341_peak_8257	27	.	3.31441	4.79185	2.7264	13
chr10	61536213	61536997	SRR8335341_peak_8258	202	.	9.67249	23.0554	20.2425	125
chr10	61570106	61570598	SRR8335341_peak_8259	472	.	17.0804	50.4884	47.2163	193
chr10	61576224	61576408	SRR8335341_peak_8260	87	.	6.1703	11.2084	8.75294	87
chr10	61577276	61577442	SRR8335341_peak_8261	61	.	5.3296	8.46842	6.10994	50
chr10	61602354	61602569	SRR8335341_peak_8262	70	.	4.57773	9.46042	7.05965	84
chr10	61627161	61627710	SRR8335341_peak_8263	938	.	27.3623	97.5759	93.8384	230
chr10	61648693	61648971	SRR8335341_peak_8264	30	.	3.86075	5.11987	3.00739	130
chr10	61649380	61649707	SRR8335341_peak_8265	203	.	10.0299	23.1712	20.3363	182
chr10	61678217	61678454	SRR8335341_peak_8266	44	.	4.41921	6.6833	4.48512	123
chr10	61695151	61695447	SRR8335341_peak_8267	68	.	5.06316	9.25888	6.89059	136
chr10	61702897	61703069	SRR8335341_peak_8268	69	.	5.62337	9.3793	6.98114	86
chr10	61705654	61705878	SRR8335341_peak_8269	128	.	6.59771	15.4524	12.8179	97
chr10	61706810	61707067	SRR8335341_peak_8270	39	.	3.97107	6.17368	3.99274	133
chr10	61759788	61760221	SRR8335341_peak_8271	1134	.	31.475	117.316	113.413	271
chr10	61764457	61765028	SRR8335341_peak_8272	411	.	13.1643	44.374	41.1895	187
chr10	61783826	61784141	SRR8335341_peak_8273	238	.	10.9112	26.7574	23.8516	178
chr10	61812025	61812334	SRR8335341_peak_8274	88	.	6.2109	11.2774	8.80341	147
chr10	61838818	61839091	SRR8335341_peak_8275	107	.	6.79844	13.2684	10.724	150
chr10	61845735	61845948	SRR8335341_peak_8276	97	.	6.50467	12.2619	9.75055	82
chr10	61848421	61849003	SRR8335341_peak_8277	2196	.	36.2725	224.315	219.661	366
chr10	61876197	61876418	SRR8335341_peak_8278	69	.	5.62337	9.3793	6.98114	93
chr10	61878044	61878238	SRR8335341_peak_8279	116	.	7.04585	14.2141	11.6531	90
chr10	61906066	61906573	SRR8335341_peak_8280	2033	.	48.5136	207.866	203.325	260
chr10	61920166	61920537	SRR8335341_peak_8281	430	.	15.9053	46.3072	43.0937	214
chr10	61921080	61921518	SRR8335341_peak_8282	250	.	11.205	27.98	25.0533	275
chr10	61928956	61929168	SRR8335341_peak_8283	96	.	6.46215	12.1886	9.69474	80
chr10	61929467	61929723	SRR8335341_peak_8284	61	.	5.03583	8.46842	6.10994	115
chr10	61933889	61934285	SRR8335341_peak_8285	1831	.	44.6946	187.558	183.158	217
chr10	61943186	61943493	SRR8335341_peak_8286	192	.	9.44236	22.0046	19.2091	146
chr10	61956317	61956576	SRR8335341_peak_8287	126	.	7.3377	15.2573	12.6564	135
chr10	61965090	61965916	SRR8335341_peak_8288	887	.	26.3079	92.4311	88.7405	447
chr10	61968115	61968380	SRR8335341_peak_8289	180	.	9.14859	20.853	18.0829	115
chr10	61980506	61980700	SRR8335341_peak_8290	68	.	4.84662	9.25272	6.88481	98
chr10	61994945	61995239	SRR8335341_peak_8291	444	.	16.199	47.692	44.4612	141
chr10	62000274	62000496	SRR8335341_peak_8292	97	.	6.50467	12.2619	9.75055	123
chr10	62033681	62033920	SRR8335341_peak_8293	76	.	5.0655	10.0802	7.67203	122
chr10	62049556	62050234	SRR8335341_peak_8294	615	.	20.3118	64.9609	61.5256	517
chr10	62096691	62097105	SRR8335341_peak_8295	312	.	12.9676	34.2795	31.2371	132
chr10	62183026	62183282	SRR8335341_peak_8296	30	.	3.86075	5.11987	3.00739	209
chr10	62261271	62261494	SRR8335341_peak_8297	169	.	8.85482	19.7172	16.9723	95
chr10	62265359	62265626	SRR8335341_peak_8298	78	.	5.91713	10.3161	7.87806	123
chr10	62266823	62267166	SRR8335341_peak_8299	325	.	13.2614	35.5743	32.5136	136
chr10	62296199	62296404	SRR8335341_peak_8300	136	.	7.9214	16.3197	13.6747	90
chr10	62306367	62306639	SRR8335341_peak_8301	127	.	7.38598	15.3434	12.712	107
chr10	62314447	62314617	SRR8335341_peak_8302	61	.	5.03583	8.46842	6.10994	120
chr10	62326680	62326984	SRR8335341_peak_8303	30	.	3.86075	5.11987	3.00739	33
chr10	62329680	62330190	SRR8335341_peak_8304	1422	.	37.0566	146.411	142.293	263
chr10	62336724	62336980	SRR8335341_peak_8305	127	.	7.38598	15.3434	12.712	127
chr10	62338662	62338849	SRR8335341_peak_8306	45	.	4.44829	6.73111	4.5055	86
chr10	62339271	62339437	SRR8335341_peak_8307	61	.	5.3296	8.46842	6.10994	116
chr10	62339769	62340125	SRR8335341_peak_8308	226	.	10.6174	25.5481	22.6684	204
chr10	62340224	62340603	SRR8335341_peak_8309	88	.	6.2109	11.2774	8.80341	144
chr10	62413029	62413233	SRR8335341_peak_8310	97	.	6.50467	12.2619	9.75055	102
chr10	62420576	62420783	SRR8335341_peak_8311	44	.	4.41921	6.6833	4.48512	118
chr10	62421333	62421649	SRR8335341_peak_8312	285	.	12.2991	31.5779	28.5952	151
chr10	62425528	62425781	SRR8335341_peak_8313	192	.	9.44236	22.0046	19.2091	151
chr10	62471060	62471532	SRR8335341_peak_8314	264	.	10.8369	29.3672	26.417	243
chr10	62508012	62508614	SRR8335341_peak_8315	569	.	19.3035	60.3024	56.9232	189
chr10	62557857	62558029	SRR8335341_peak_8316	61	.	5.01629	8.43503	6.10994	120
chr10	62578400	62578649	SRR8335341_peak_8317	69	.	5.62337	9.3793	6.98114	134
chr10	62588748	62588920	SRR8335341_peak_8318	61	.	5.3296	8.46842	6.10994	66
chr10	62590271	62590563	SRR8335341_peak_8319	156	.	7.25437	18.3673	15.6682	127
chr10	62651093	62651741	SRR8335341_peak_8320	1829	.	36.804	187.395	182.999	321
chr10	62725710	62726144	SRR8335341_peak_8321	69	.	5.62337	9.3793	6.98114	287
chr10	62739931	62740292	SRR8335341_peak_8322	299	.	12.6738	32.9958	29.9744	214
chr10	62792245	62792695	SRR8335341_peak_8323	126	.	7.3377	15.2573	12.6564	160
chr10	62792860	62793477	SRR8335341_peak_8324	441	.	15.5652	47.3336	44.1142	456
chr10	62795929	62796133	SRR8335341_peak_8325	88	.	6.2109	11.2774	8.80341	99
chr10	62843785	62844358	SRR8335341_peak_8326	486	.	17.3741	51.8996	48.6105	414
chr10	62854752	62855550	SRR8335341_peak_8327	3478	.	59.7871	353.495	347.842	477
chr10	62865118	62865500	SRR8335341_peak_8328	97	.	6.50467	12.2619	9.75055	285
chr10	62865723	62865993	SRR8335341_peak_8329	107	.	6.79844	13.2684	10.724	164
chr10	62866545	62866813	SRR8335341_peak_8330	61	.	5.03583	8.46842	6.10994	128
chr10	62886096	62886493	SRR8335341_peak_8331	87	.	6.1703	11.2084	8.75294	308
chr10	62887327	62887650	SRR8335341_peak_8332	87	.	6.1703	11.2084	8.75294	213
chr10	62902842	62903156	SRR8335341_peak_8333	287	.	12.0863	31.7237	28.7216	124
chr10	62916518	62916684	SRR8335341_peak_8334	61	.	5.00291	8.41215	6.1041	85
chr10	62920515	62920851	SRR8335341_peak_8335	93	.	5.50327	11.7967	9.31319	141
chr10	62921328	62921571	SRR8335341_peak_8336	202	.	9.67249	23.0554	20.2425	95
chr10	62946806	62947174	SRR8335341_peak_8337	192	.	9.44236	22.0046	19.2091	116
chr10	62980267	62980462	SRR8335341_peak_8338	30	.	3.86075	5.11987	3.00739	153
chr10	63023861	63024057	SRR8335341_peak_8339	30	.	3.86075	5.11987	3.00739	148
chr10	63024169	63024435	SRR8335341_peak_8340	117	.	7.09221	14.2959	11.7189	148
chr10	63040383	63040549	SRR8335341_peak_8341	56	.	4.75261	7.98061	5.69466	99
chr10	63066088	63066254	SRR8335341_peak_8342	30	.	3.86075	5.11987	3.00739	67
chr10	63099169	63099358	SRR8335341_peak_8343	61	.	4.64165	8.47358	6.11494	91
chr10	63128205	63128822	SRR8335341_peak_8344	2295	.	53.2139	234.236	229.502	312
chr10	63153576	63153778	SRR8335341_peak_8345	39	.	3.75218	6.17368	3.99274	139
chr10	63155968	63156245	SRR8335341_peak_8346	225	.	10.548	25.4237	22.5553	159
chr10	63156915	63157335	SRR8335341_peak_8347	110	.	6.15993	13.5895	11.0379	105
chr10	63158355	63158535	SRR8335341_peak_8348	69	.	5.62337	9.3793	6.98114	111
chr10	63185695	63185928	SRR8335341_peak_8349	157	.	8.50509	18.4988	15.7935	125
chr10	63189601	63189824	SRR8335341_peak_8350	45	.	4.44829	6.73111	4.5055	163
chr10	63203814	63204255	SRR8335341_peak_8351	793	.	24.2649	82.9694	79.359	194
chr10	63210700	63211128	SRR8335341_peak_8352	53	.	4.40884	7.66459	5.38345	117
chr10	63258740	63259094	SRR8335341_peak_8353	641	.	20.7034	67.5768	64.123	138
chr10	63262292	63262459	SRR8335341_peak_8354	61	.	5.3296	8.46842	6.10994	102
chr10	63308645	63308910	SRR8335341_peak_8355	137	.	6.81659	16.4086	13.7476	138
chr10	63309055	63309285	SRR8335341_peak_8356	53	.	4.72366	7.5542	5.30393	71
chr10	63327204	63327579	SRR8335341_peak_8357	87	.	6.1703	11.2084	8.75294	233
chr10	63338951	63339250	SRR8335341_peak_8358	61	.	5.3296	8.46842	6.10994	135
chr10	63339408	63339652	SRR8335341_peak_8359	37	.	4.15452	5.90858	3.74086	127
chr10	63381630	63381926	SRR8335341_peak_8360	293	.	10.5377	32.3801	29.3733	164
chr10	63386501	63386683	SRR8335341_peak_8361	69	.	5.62337	9.3793	6.98114	53
chr10	63429424	63429702	SRR8335341_peak_8362	69	.	5.58661	9.31879	6.94135	143
chr10	63430029	63430261	SRR8335341_peak_8363	110	.	6.15993	13.5895	11.0379	101
chr10	63455456	63455917	SRR8335341_peak_8364	214	.	9.91605	24.2748	21.4284	344
chr10	63457189	63457642	SRR8335341_peak_8365	604	.	16.8854	63.8781	60.4541	244
chr10	63458532	63458783	SRR8335341_peak_8366	90	.	5.80573	11.4891	9.01388	134
chr10	63476345	63476826	SRR8335341_peak_8367	216	.	7.9048	24.5208	21.6617	228
chr10	63476998	63477264	SRR8335341_peak_8368	174	.	8.46628	20.2027	17.4547	143
chr10	63493989	63494212	SRR8335341_peak_8369	53	.	4.74206	7.58508	5.30859	145
chr10	63496688	63496914	SRR8335341_peak_8370	53	.	4.74206	7.58508	5.30859	121
chr10	63530723	63530889	SRR8335341_peak_8371	45	.	4.44829	6.73111	4.5055	125
chr10	63541707	63542522	SRR8335341_peak_8372	4137	.	83.802	420.216	413.787	181
chr10	63588701	63589319	SRR8335341_peak_8373	403	.	15.3177	43.565	40.3844	189
chr10	63616676	63616996	SRR8335341_peak_8374	136	.	7.9214	16.3197	13.6747	123
chr10	63652611	63652950	SRR8335341_peak_8375	117	.	7.09221	14.2959	11.7189	138
chr10	63660305	63660579	SRR8335341_peak_8376	137	.	7.97352	16.41	13.7476	109
chr10	63770947	63771317	SRR8335341_peak_8377	249	.	9.66212	27.8561	24.9394	184
chr10	63784823	63785096	SRR8335341_peak_8378	158	.	8.56105	18.5977	15.8789	132
chr10	63830060	63830262	SRR8335341_peak_8379	78	.	5.87846	10.2513	7.83259	101
chr10	63852042	63852284	SRR8335341_peak_8380	158	.	8.56105	18.5977	15.8789	109
chr10	63865037	63865356	SRR8335341_peak_8381	101	.	5.94105	12.6839	10.1656	154
chr10	63883229	63883435	SRR8335341_peak_8382	97	.	6.47943	12.2184	9.72337	60
chr10	63883944	63884225	SRR8335341_peak_8383	84	.	5.28439	10.9285	8.4833	163
chr10	63886458	63886745	SRR8335341_peak_8384	126	.	7.64995	15.2923	12.6895	126
chr10	63921732	63922020	SRR8335341_peak_8385	238	.	10.9112	26.7574	23.8516	155
chr10	63927962	63928184	SRR8335341_peak_8386	82	.	5.86159	10.6786	8.23745	151
chr10	63951051	63951787	SRR8335341_peak_8387	157	.	8.50509	18.4988	15.7935	558
chr10	63978095	63978290	SRR8335341_peak_8388	26	.	2.93923	4.70182	2.64442	62
chr10	63978656	63978832	SRR8335341_peak_8389	44	.	4.41921	6.6833	4.48512	87
chr10	64020330	64020612	SRR8335341_peak_8390	166	.	7.69214	19.3689	16.6434	148
chr10	64040964	64041309	SRR8335341_peak_8391	57	.	4.0524	7.99138	5.70414	235
chr10	64053616	64053812	SRR8335341_peak_8392	127	.	7.38598	15.3434	12.712	108
chr10	64076047	64076276	SRR8335341_peak_8393	148	.	8.26728	17.495	14.8057	100
chr10	64076448	64076652	SRR8335341_peak_8394	88	.	6.2109	11.2774	8.80341	105
chr10	64077070	64077311	SRR8335341_peak_8395	78	.	5.91713	10.3161	7.87806	99
chr10	64085430	64085704	SRR8335341_peak_8396	37	.	3.23108	5.85335	3.72612	155
chr10	64087824	64088080	SRR8335341_peak_8397	96	.	6.46215	12.1886	9.69474	136
chr10	64090175	64090406	SRR8335341_peak_8398	102	.	4.83624	12.7692	10.2502	137
chr10	64133392	64133711	SRR8335341_peak_8399	97	.	6.50467	12.2619	9.75055	122
chr10	64133807	64134045	SRR8335341_peak_8400	106	.	6.754	13.1909	10.6631	128
chr10	64164614	64164780	SRR8335341_peak_8401	61	.	5.29476	8.41215	6.1041	119
chr10	64239828	64240164	SRR8335341_peak_8402	273	.	11.7154	30.322	27.3632	144
chr10	64251700	64251873	SRR8335341_peak_8403	37	.	3.52707	5.94584	3.77637	31
chr10	64259298	64259486	SRR8335341_peak_8404	61	.	5.3296	8.46842	6.10994	91
chr10	64386491	64386730	SRR8335341_peak_8405	78	.	5.91713	10.3161	7.87806	109
chr10	64460502	64460677	SRR8335341_peak_8407	52	.	4.71106	7.53305	5.2843	57
chr10	64467826	64468110	SRR8335341_peak_8408	166	.	7.71528	19.416	16.6901	152
chr10	64486072	64486494	SRR8335341_peak_8409	888	.	19.1118	92.5371	88.8459	217
chr10	64580867	64581033	SRR8335341_peak_8410	53	.	4.74206	7.58508	5.30859	116
chr10	64879802	64879977	SRR8335341_peak_8411	30	.	3.86075	5.11987	3.00739	22
chr10	66106322	66106488	SRR8335341_peak_8412	69	.	5.62337	9.3793	6.98114	83
chr10	66234279	66234536	SRR8335341_peak_8413	238	.	10.9112	26.7574	23.8516	140
chr10	66273522	66273779	SRR8335341_peak_8414	88	.	6.2109	11.2774	8.80341	137
chr10	66553003	66553225	SRR8335341_peak_8415	69	.	5.62337	9.3793	6.98114	118
chr10	66814516	66814770	SRR8335341_peak_8416	70	.	4.57773	9.46042	7.05965	89
chr10	66897105	66897304	SRR8335341_peak_8417	93	.	5.72216	11.7967	9.31319	81
chr10	66906728	66906996	SRR8335341_peak_8418	147	.	8.21324	17.4005	14.7246	120
chr10	66909269	66909445	SRR8335341_peak_8419	108	.	6.55835	13.3663	10.8207	77
chr10	66910340	66910534	SRR8335341_peak_8420	46	.	4.34472	6.8287	4.60071	58
chr10	66913665	66913980	SRR8335341_peak_8421	377	.	14.7302	40.861	37.715	187
chr10	66920015	66920200	SRR8335341_peak_8422	68	.	4.84662	9.25272	6.88481	149
chr10	66920290	66920527	SRR8335341_peak_8423	24	.	3.46166	4.49017	2.43736	78
chr10	66921493	66921706	SRR8335341_peak_8424	48	.	4.47536	7.13417	4.89905	119
chr10	66928432	66928655	SRR8335341_peak_8425	53	.	4.74206	7.58508	5.30859	109
chr10	66935586	66936101	SRR8335341_peak_8426	741	.	19.2931	77.7094	74.1511	238
chr10	66946262	66946433	SRR8335341_peak_8427	53	.	4.74206	7.58508	5.30859	97
chr10	66968602	66968785	SRR8335341_peak_8428	61	.	5.29476	8.41215	6.1041	69
chr10	66973930	66974219	SRR8335341_peak_8429	238	.	9.44323	26.7525	23.8516	130
chr10	66975627	66975797	SRR8335341_peak_8430	53	.	4.74206	7.58508	5.30859	92
chr10	67000153	67000480	SRR8335341_peak_8431	250	.	11.205	27.98	25.0533	162
chr10	67002543	67004337	SRR8335341_peak_8432	3070	.	66.7273	312.396	307.093	808
chr10	67004740	67004936	SRR8335341_peak_8433	82	.	5.86159	10.6786	8.23745	108
chr10	67042153	67042409	SRR8335341_peak_8434	88	.	6.2109	11.2774	8.80341	102
chr10	67051618	67051920	SRR8335341_peak_8435	250	.	11.205	27.98	25.0533	148
chr10	67056543	67056954	SRR8335341_peak_8436	167	.	8.06359	19.4331	16.7067	293
chr10	67058362	67058774	SRR8335341_peak_8437	310	.	12.8828	34.1251	31.0929	164
chr10	67086970	67087259	SRR8335341_peak_8438	87	.	6.1703	11.2084	8.75294	152
chr10	67096134	67096362	SRR8335341_peak_8439	37	.	4.12736	5.86499	3.72677	87
chr10	67097110	67097310	SRR8335341_peak_8440	45	.	4.44829	6.73111	4.5055	83
chr10	67098083	67098296	SRR8335341_peak_8441	69	.	5.58661	9.31879	6.94135	89
chr10	67098836	67099031	SRR8335341_peak_8442	39	.	3.97107	6.17368	3.99274	99
chr10	67100461	67100649	SRR8335341_peak_8443	53	.	4.72366	7.5542	5.30393	60
chr10	67104852	67105121	SRR8335341_peak_8444	156	.	7.25437	18.3673	15.6682	114
chr10	67105359	67105579	SRR8335341_peak_8445	106	.	6.754	13.1909	10.6631	120
chr10	67107072	67107322	SRR8335341_peak_8446	136	.	7.9214	16.3197	13.6747	100
chr10	67109847	67110063	SRR8335341_peak_8447	96	.	6.46215	12.1886	9.69474	123
chr10	67120732	67120949	SRR8335341_peak_8448	127	.	7.67975	15.3434	12.712	136
chr10	67124219	67124604	SRR8335341_peak_8449	104	.	6.35907	12.9785	10.4576	112
chr10	67126285	67127173	SRR8335341_peak_8450	438	.	15.872	47.0816	43.864	399
chr10	67127418	67127584	SRR8335341_peak_8451	44	.	4.40658	6.66251	4.47474	102
chr10	67146722	67147101	SRR8335341_peak_8452	134	.	6.15371	16.0393	13.4005	178
chr10	67162808	67163021	SRR8335341_peak_8453	61	.	5.04206	8.40689	6.1041	117
chr10	67171965	67172131	SRR8335341_peak_8454	37	.	4.15452	5.90858	3.74086	83
chr10	67177124	67177586	SRR8335341_peak_8455	116	.	7.02571	14.1785	11.6239	302
chr10	67185860	67186240	SRR8335341_peak_8456	37	.	3.98846	5.96477	3.79383	220
chr10	67186903	67187628	SRR8335341_peak_8457	356	.	8.77324	38.7999	35.6989	199
chr10	67187846	67188029	SRR8335341_peak_8458	77	.	5.08074	10.1101	7.70178	71
chr10	67221218	67221573	SRR8335341_peak_8459	93	.	5.10306	11.8043	9.31957	153
chr10	67223881	67224282	SRR8335341_peak_8460	1021	.	27.5934	105.991	102.18	212
chr10	67230493	67230779	SRR8335341_peak_8461	336	.	12.6807	36.751	33.6804	116
chr10	67264965	67265131	SRR8335341_peak_8462	50	.	3.87729	7.28745	5.04913	31
chr10	67282459	67282984	SRR8335341_peak_8463	1537	.	37.745	157.923	153.729	279
chr10	67285210	67285439	SRR8335341_peak_8464	127	.	7.67975	15.3434	12.712	140
chr10	67288020	67288193	SRR8335341_peak_8465	37	.	3.52707	5.94584	3.77637	41
chr10	67320361	67320587	SRR8335341_peak_8466	88	.	6.2109	11.2774	8.80341	107
chr10	67378026	67378326	SRR8335341_peak_8467	127	.	7.38598	15.3434	12.712	143
chr10	67459198	67459374	SRR8335341_peak_8468	61	.	5.3296	8.46842	6.10994	77
chr10	67536052	67536345	SRR8335341_peak_8469	61	.	5.03583	8.46842	6.10994	152
chr10	67537337	67537902	SRR8335341_peak_8470	150	.	8.07957	17.7391	15.0478	202
chr10	67549046	67549522	SRR8335341_peak_8471	127	.	7.38598	15.3434	12.712	326
chr10	67578252	67578547	SRR8335341_peak_8472	227	.	10.2975	25.6384	22.7578	150
chr10	67598400	67598659	SRR8335341_peak_8473	287	.	12.0863	31.7237	28.7216	122
chr10	67672416	67672677	SRR8335341_peak_8474	148	.	8.26728	17.495	14.8057	151
chr10	67721913	67722156	SRR8335341_peak_8475	116	.	7.04585	14.2141	11.6531	123
chr10	67830629	67830828	SRR8335341_peak_8476	97	.	6.50467	12.2619	9.75055	101
chr10	67842109	67842288	SRR8335341_peak_8477	33	.	3.5333	5.46828	3.34602	69
chr10	67858964	67859153	SRR8335341_peak_8478	69	.	5.62337	9.3793	6.98114	102
chr10	67912521	67912766	SRR8335341_peak_8479	107	.	6.79844	13.2684	10.724	133
chr10	67946710	67946890	SRR8335341_peak_8480	37	.	4.15452	5.90858	3.74086	77
chr10	68008233	68008720	SRR8335341_peak_8481	558	.	17.3459	59.2115	55.8437	151
chr10	68013263	68013448	SRR8335341_peak_8482	97	.	6.50467	12.2619	9.75055	95
chr10	68022075	68022262	SRR8335341_peak_8483	52	.	4.71106	7.53305	5.2843	112
chr10	68090154	68090865	SRR8335341_peak_8484	206	.	8.56768	23.5121	20.6734	251
chr10	68095234	68095543	SRR8335341_peak_8485	158	.	8.56105	18.5977	15.8789	182
chr10	68100744	68101035	SRR8335341_peak_8486	158	.	8.56105	18.5977	15.8789	163
chr10	68103899	68104143	SRR8335341_peak_8487	77	.	5.30264	10.1168	7.70812	119
chr10	68104522	68104776	SRR8335341_peak_8488	137	.	6.81659	16.4086	13.7476	101
chr10	68119333	68119802	SRR8335341_peak_8489	127	.	7.67975	15.3434	12.712	154
chr10	68126996	68127277	SRR8335341_peak_8490	160	.	7.40697	18.7812	16.0609	133
chr10	68127496	68127801	SRR8335341_peak_8491	201	.	9.54241	22.9411	20.1378	145
chr10	68128417	68128996	SRR8335341_peak_8492	387	.	12.7265	41.9036	38.7513	131
chr10	68134111	68134526	SRR8335341_peak_8493	479	.	16.1049	51.2106	47.9322	148
chr10	68136205	68136937	SRR8335341_peak_8494	189	.	8.95324	21.7234	18.945	516
chr10	68140798	68140999	SRR8335341_peak_8495	141	.	6.77466	16.836	14.1713	107
chr10	68146909	68147115	SRR8335341_peak_8496	88	.	6.2109	11.2774	8.80341	110
chr10	68156752	68157206	SRR8335341_peak_8497	533	.	17.1585	56.7238	53.3849	285
chr10	68167946	68168548	SRR8335341_peak_8498	157	.	8.50509	18.4988	15.7935	310
chr10	68192055	68192329	SRR8335341_peak_8499	127	.	7.67975	15.3434	12.712	147
chr10	68192619	68192817	SRR8335341_peak_8500	61	.	5.00291	8.41215	6.1041	97
chr10	68193003	68193208	SRR8335341_peak_8501	97	.	6.50467	12.2619	9.75055	128
chr10	68205359	68205629	SRR8335341_peak_8502	158	.	8.56105	18.5977	15.8789	126
chr10	68208502	68209011	SRR8335341_peak_8503	390	.	15.024	42.2081	39.0436	301
chr10	68211936	68212281	SRR8335341_peak_8504	338	.	13.5551	36.8802	33.8003	210
chr10	68213534	68213762	SRR8335341_peak_8505	137	.	7.97352	16.41	13.7476	120
chr10	68219246	68219819	SRR8335341_peak_8506	722	.	20.1505	75.8193	72.2772	297
chr10	68230215	68230426	SRR8335341_peak_8507	31	.	3.35196	5.31046	3.19422	55
chr10	68231694	68231873	SRR8335341_peak_8508	61	.	5.29476	8.41215	6.1041	91
chr10	68268696	68268920	SRR8335341_peak_8509	70	.	4.40262	9.46042	7.05965	101
chr10	68275254	68275496	SRR8335341_peak_8510	23	.	3.56698	4.36775	2.31699	188
chr10	68276407	68276864	SRR8335341_peak_8511	362	.	13.6245	39.3323	36.2282	229
chr10	68277747	68278136	SRR8335341_peak_8512	39	.	3.97107	6.17368	3.99274	338
chr10	68278637	68279360	SRR8335341_peak_8513	277	.	9.13057	30.6829	27.7112	590
chr10	68279946	68280208	SRR8335341_peak_8514	69	.	4.69028	9.33116	6.95363	123
chr10	68283153	68283624	SRR8335341_peak_8515	238	.	9.44323	26.7525	23.8516	193
chr10	68318449	68319343	SRR8335341_peak_8516	951	.	27.4753	98.8506	95.1058	225
chr10	68323235	68323514	SRR8335341_peak_8517	169	.	8.85482	19.7172	16.9723	123
chr10	68329859	68330042	SRR8335341_peak_8518	52	.	4.71106	7.53305	5.2843	65
chr10	68346660	68346852	SRR8335341_peak_8519	45	.	4.44829	6.73111	4.5055	141
chr10	68347407	68347848	SRR8335341_peak_8520	63	.	4.22751	8.71601	6.35578	308
chr10	68354827	68355060	SRR8335341_peak_8521	107	.	6.79844	13.2684	10.724	129
chr10	68384656	68384857	SRR8335341_peak_8522	69	.	5.62337	9.3793	6.98114	120
chr10	68446502	68446952	SRR8335341_peak_8523	156	.	7.25437	18.3673	15.6682	219
chr10	68526968	68527140	SRR8335341_peak_8524	61	.	5.29476	8.41215	6.1041	68
chr10	68537279	68537529	SRR8335341_peak_8525	96	.	6.46215	12.1886	9.69474	120
chr10	68542879	68543120	SRR8335341_peak_8526	26	.	2.93923	4.70182	2.64442	130
chr10	68558579	68558756	SRR8335341_peak_8527	21	.	2.82664	4.11731	2.12396	84
chr10	68670071	68670319	SRR8335341_peak_8528	53	.	4.40884	7.66459	5.38345	132
chr10	68736519	68736812	SRR8335341_peak_8529	196	.	8.3488	22.4566	19.6553	136
chr10	69100399	69100634	SRR8335341_peak_8530	127	.	7.67975	15.3434	12.712	117
chr10	69103105	69103271	SRR8335341_peak_8531	61	.	5.29476	8.41215	6.1041	55
chr10	69104954	69105162	SRR8335341_peak_8532	88	.	6.2109	11.2774	8.80341	90
chr10	69172431	69172729	SRR8335341_peak_8533	192	.	6.73326	22.068	19.2723	153
chr10	69190688	69190872	SRR8335341_peak_8534	107	.	6.79844	13.2684	10.724	88
chr10	69204723	69205351	SRR8335341_peak_8535	599	.	19.9404	63.3344	59.9196	149
chr10	69212949	69213283	SRR8335341_peak_8536	61	.	5.29476	8.41215	6.1041	102
chr10	69218446	69218718	SRR8335341_peak_8537	125	.	5.80349	15.1622	12.573	154
chr10	69225973	69226252	SRR8335341_peak_8538	192	.	9.44236	22.0046	19.2091	154
chr10	69253185	69253748	SRR8335341_peak_8539	1400	.	32.1246	144.108	140.009	233
chr10	69262915	69263744	SRR8335341_peak_8540	1315	.	32.6992	135.569	131.534	381
chr10	69265599	69266157	SRR8335341_peak_8541	262	.	11.4987	29.2155	26.2674	394
chr10	69266664	69266836	SRR8335341_peak_8542	53	.	4.51526	7.56481	5.30859	97
chr10	69268118	69268388	SRR8335341_peak_8543	169	.	8.85482	19.7172	16.9723	130
chr10	69271483	69271731	SRR8335341_peak_8544	225	.	10.548	25.4237	22.5553	131
chr10	69274875	69275081	SRR8335341_peak_8545	129	.	7.52508	15.6258	12.9898	105
chr10	69277081	69277312	SRR8335341_peak_8546	116	.	7.04585	14.2141	11.6531	118
chr10	69281087	69281263	SRR8335341_peak_8547	78	.	5.91713	10.3161	7.87806	91
chr10	69306945	69307389	SRR8335341_peak_8548	97	.	6.50467	12.2619	9.75055	113
chr10	69335732	69335898	SRR8335341_peak_8549	39	.	3.97107	6.17368	3.99274	57
chr10	69347125	69347354	SRR8335341_peak_8550	116	.	7.04585	14.2141	11.6531	89
chr10	69352205	69352521	SRR8335341_peak_8551	191	.	9.38064	21.8929	19.1092	127
chr10	69352814	69353250	SRR8335341_peak_8552	298	.	9.48078	32.8153	29.807	257
chr10	69385416	69385582	SRR8335341_peak_8553	53	.	4.72366	7.5542	5.30393	112
chr10	69399735	69400198	SRR8335341_peak_8554	213	.	10.2562	24.2325	21.3861	221
chr10	69528873	69529240	SRR8335341_peak_8555	169	.	8.85482	19.7172	16.9723	100
chr10	69529324	69529723	SRR8335341_peak_8556	42	.	4.04962	6.3972	4.21274	323
chr10	69533413	69533713	SRR8335341_peak_8557	86	.	5.83227	11.0826	8.6345	179
chr10	69535199	69535985	SRR8335341_peak_8558	657	.	21.0546	69.1871	65.7169	275
chr10	69536060	69536515	SRR8335341_peak_8559	229	.	10.0467	25.8315	22.9451	296
chr10	69570323	69570577	SRR8335341_peak_8560	213	.	10.2562	24.2325	21.3861	113
chr10	69579562	69580103	SRR8335341_peak_8561	1435	.	37.1063	147.693	143.569	208
chr10	69584156	69584497	SRR8335341_peak_8562	53	.	4.51526	7.56481	5.30859	235
chr10	69594307	69594888	SRR8335341_peak_8563	48	.	3.52293	7.09102	4.85788	252
chr10	69602709	69602961	SRR8335341_peak_8564	107	.	6.79844	13.2684	10.724	117
chr10	69617469	69617949	SRR8335341_peak_8565	328	.	11.4132	35.881	32.8172	277
chr10	69620893	69621207	SRR8335341_peak_8566	39	.	3.97107	6.17368	3.99274	133
chr10	69643602	69643789	SRR8335341_peak_8567	49	.	4.55137	7.18227	4.94562	106
chr10	69643992	69644483	SRR8335341_peak_8568	78	.	5.91713	10.3161	7.87806	421
chr10	69644866	69645150	SRR8335341_peak_8569	262	.	11.4987	29.2155	26.2674	146
chr10	69652154	69652337	SRR8335341_peak_8570	126	.	7.3377	15.2573	12.6564	105
chr10	69652681	69652859	SRR8335341_peak_8571	27	.	3.31441	4.79185	2.7264	56
chr10	69653229	69653674	SRR8335341_peak_8572	672	.	18.1987	70.7189	67.2291	247
chr10	69654992	69655158	SRR8335341_peak_8573	53	.	4.77866	7.56481	5.30859	69
chr10	69656419	69656664	SRR8335341_peak_8574	287	.	12.0863	31.7237	28.7216	117
chr10	69662423	69662749	SRR8335341_peak_8575	970	.	27.9498	100.815	97.0515	161
chr10	69670756	69671409	SRR8335341_peak_8576	1598	.	34.3946	164.121	159.877	386
chr10	69710854	69711139	SRR8335341_peak_8577	126	.	7.62955	15.2573	12.6564	148
chr10	69772596	69772787	SRR8335341_peak_8578	78	.	5.91713	10.3161	7.87806	98
chr10	69785172	69786360	SRR8335341_peak_8579	797	.	20.3876	83.4031	79.7846	191
chr10	69786545	69787545	SRR8335341_peak_8580	992	.	26.641	103.037	99.2572	266
chr10	69796913	69797124	SRR8335341_peak_8581	31	.	3.35196	5.31046	3.19422	127
chr10	69798097	69798468	SRR8335341_peak_8582	105	.	4.19699	13.0969	10.5757	172
chr10	69828453	69829745	SRR8335341_peak_8583	1818	.	43.0127	186.263	181.873	985
chr10	69834593	69835069	SRR8335341_peak_8584	569	.	19.0116	60.3024	56.9232	236
chr10	69858870	69859138	SRR8335341_peak_8585	56	.	5.02985	7.98061	5.69466	147
chr10	69862174	69862509	SRR8335341_peak_8586	127	.	7.67975	15.3434	12.712	204
chr10	69872495	69872753	SRR8335341_peak_8587	61	.	4.62773	8.44714	6.10994	129
chr10	69888426	69888690	SRR8335341_peak_8588	46	.	4.18996	6.9063	4.67409	104
chr10	69909968	69910164	SRR8335341_peak_8589	45	.	4.44829	6.73111	4.5055	52
chr10	69925637	69926867	SRR8335341_peak_8590	630	.	20.6056	66.4497	63.0008	1065
chr10	69943374	69943590	SRR8335341_peak_8591	33	.	3.5333	5.46828	3.34602	60
chr10	70021710	70021969	SRR8335341_peak_8592	26	.	3.17686	4.70046	2.64347	141
chr10	70056279	70056670	SRR8335341_peak_8593	169	.	8.82046	19.656	16.9235	225
chr10	70095201	70095421	SRR8335341_peak_8594	68	.	4.84662	9.25272	6.88481	115
chr10	70096786	70097065	SRR8335341_peak_8595	61	.	5.03583	8.46842	6.10994	133
chr10	70097876	70098131	SRR8335341_peak_8596	117	.	7.09221	14.2959	11.7189	124
chr10	70106578	70106765	SRR8335341_peak_8597	88	.	6.2109	11.2774	8.80341	86
chr10	70110147	70110419	SRR8335341_peak_8598	203	.	10.0299	23.1712	20.3363	143
chr10	70114059	70114278	SRR8335341_peak_8599	69	.	5.58661	9.31879	6.94135	122
chr10	70119525	70120221	SRR8335341_peak_8600	148	.	8.26728	17.495	14.8057	353
chr10	70133293	70133625	SRR8335341_peak_8601	202	.	9.96434	23.0554	20.2425	174
chr10	70140813	70140997	SRR8335341_peak_8602	97	.	6.50467	12.2619	9.75055	96
chr10	70141291	70141611	SRR8335341_peak_8603	285	.	12.0073	31.5779	28.5952	162
chr10	70152886	70153055	SRR8335341_peak_8604	45	.	4.43103	6.70274	4.50295	79
chr10	70154115	70154361	SRR8335341_peak_8605	37	.	4.15452	5.90858	3.74086	111
chr10	70166075	70166307	SRR8335341_peak_8606	78	.	4.75284	10.2238	7.81257	95
chr10	70166438	70166671	SRR8335341_peak_8607	61	.	4.62773	8.44714	6.10994	78
chr10	70167639	70167835	SRR8335341_peak_8608	69	.	5.58661	9.31879	6.94135	125
chr10	70169256	70169565	SRR8335341_peak_8609	193	.	9.18856	22.1639	19.3661	154
chr10	70190002	70190259	SRR8335341_peak_8610	93	.	5.72216	11.7967	9.31319	141
chr10	70244259	70244591	SRR8335341_peak_8611	126	.	7.62955	15.2573	12.6564	170
chr10	70244821	70245077	SRR8335341_peak_8612	61	.	5.29476	8.41215	6.1041	120
chr10	70245863	70246198	SRR8335341_peak_8613	137	.	6.81659	16.4086	13.7476	157
chr10	70296927	70297323	SRR8335341_peak_8614	147	.	8.21324	17.4005	14.7246	293
chr10	70301282	70301535	SRR8335341_peak_8615	136	.	7.9214	16.3197	13.6747	127
chr10	70318761	70318953	SRR8335341_peak_8616	69	.	5.62337	9.3793	6.98114	103
chr10	70403193	70403486	SRR8335341_peak_8617	96	.	6.46215	12.1886	9.69474	113
chr10	70553974	70554196	SRR8335341_peak_8618	87	.	6.1703	11.2084	8.75294	91
chr10	70595157	70595397	SRR8335341_peak_8619	68	.	4.84662	9.25272	6.88481	141
chr10	70747136	70747315	SRR8335341_peak_8620	61	.	5.3296	8.46842	6.10994	78
chr10	70814570	70814767	SRR8335341_peak_8621	45	.	4.44829	6.73111	4.5055	81
chr10	70836080	70836249	SRR8335341_peak_8622	33	.	3.5333	5.46828	3.34602	90
chr10	70847605	70847819	SRR8335341_peak_8623	61	.	5.03583	8.46842	6.10994	87
chr10	70908088	70908331	SRR8335341_peak_8624	137	.	7.97352	16.41	13.7476	117
chr10	70919133	70919375	SRR8335341_peak_8625	136	.	7.9214	16.3197	13.6747	123
chr10	70927606	70927807	SRR8335341_peak_8626	69	.	5.62337	9.3793	6.98114	122
chr10	70932662	70933338	SRR8335341_peak_8627	203	.	10.0299	23.1712	20.3363	309
chr10	70939973	70940143	SRR8335341_peak_8628	76	.	5.0655	10.0802	7.67203	58
chr10	70963697	70963865	SRR8335341_peak_8629	61	.	5.03583	8.46842	6.10994	66
chr10	70964501	70964884	SRR8335341_peak_8630	78	.	5.91713	10.3161	7.87806	101
chr10	71025437	71025659	SRR8335341_peak_8631	61	.	5.3296	8.46842	6.10994	70
chr10	71052006	71052241	SRR8335341_peak_8632	78	.	5.91713	10.3161	7.87806	128
chr10	71052350	71052612	SRR8335341_peak_8633	137	.	6.81659	16.4086	13.7476	136
chr10	71060270	71060491	SRR8335341_peak_8634	61	.	5.3296	8.46842	6.10994	117
chr10	71062161	71062458	SRR8335341_peak_8635	287	.	12.0863	31.7237	28.7216	161
chr10	71119291	71119837	SRR8335341_peak_8636	985	.	20.5127	102.293	98.5205	313
chr10	71143705	71143995	SRR8335341_peak_8637	169	.	8.85482	19.7172	16.9723	138
chr10	71158407	71158757	SRR8335341_peak_8638	78	.	5.91713	10.3161	7.87806	225
chr10	71159039	71159259	SRR8335341_peak_8639	117	.	7.09221	14.2959	11.7189	122
chr10	71159849	71160086	SRR8335341_peak_8640	127	.	7.38598	15.3434	12.712	123
chr10	71168969	71169164	SRR8335341_peak_8641	61	.	5.03583	8.46842	6.10994	111
chr10	71174353	71174536	SRR8335341_peak_8642	61	.	5.3296	8.46842	6.10994	87
chr10	71183230	71183732	SRR8335341_peak_8643	612	.	20.179	64.7125	61.2839	156
chr10	71193129	71193426	SRR8335341_peak_8644	203	.	10.0299	23.1712	20.3363	145
chr10	71221336	71221582	SRR8335341_peak_8645	193	.	9.4658	22.1639	19.3661	107
chr10	71237772	71238169	SRR8335341_peak_8646	88	.	6.2109	11.2774	8.80341	252
chr10	71284401	71284781	SRR8335341_peak_8647	202	.	9.67249	23.0554	20.2425	124
chr10	71306240	71306418	SRR8335341_peak_8648	96	.	6.46215	12.1886	9.69474	82
chr10	71344492	71344669	SRR8335341_peak_8649	61	.	5.03583	8.46842	6.10994	69
chr10	71348144	71348394	SRR8335341_peak_8650	107	.	6.79844	13.2684	10.724	134
chr10	71361969	71362158	SRR8335341_peak_8651	53	.	4.74206	7.58508	5.30859	91
chr10	71448957	71449186	SRR8335341_peak_8652	61	.	5.03583	8.46842	6.10994	142
chr10	71840733	71841269	SRR8335341_peak_8653	312	.	12.9676	34.2795	31.2371	339
chr10	71857598	71857835	SRR8335341_peak_8654	61	.	4.62773	8.44714	6.10994	81
chr10	71885302	71885584	SRR8335341_peak_8655	261	.	11.4236	29.0782	26.1398	149
chr10	71946138	71946344	SRR8335341_peak_8656	106	.	6.754	13.1909	10.6631	110
chr10	72655171	72655457	SRR8335341_peak_8657	44	.	4.41921	6.6833	4.48512	74
chr10	72660494	72660714	SRR8335341_peak_8658	104	.	6.35907	12.9785	10.4576	109
chr10	72666108	72666318	SRR8335341_peak_8659	93	.	5.72216	11.7967	9.31319	145
chr10	72666541	72666820	SRR8335341_peak_8660	169	.	8.85482	19.7172	16.9723	155
chr10	72667994	72668237	SRR8335341_peak_8661	78	.	5.91713	10.3161	7.87806	100
chr10	72669244	72669423	SRR8335341_peak_8662	53	.	4.74206	7.58508	5.30859	87
chr10	72674686	72674852	SRR8335341_peak_8663	61	.	5.3296	8.46842	6.10994	82
chr10	72810123	72810410	SRR8335341_peak_8664	87	.	6.1868	11.2364	8.77983	143
chr10	73098176	73098420	SRR8335341_peak_8665	133	.	7.41268	15.9701	13.3327	121
chr10	73314416	73314723	SRR8335341_peak_8666	61	.	5.00291	8.41215	6.1041	47
chr10	73564330	73564498	SRR8335341_peak_8667	82	.	5.86159	10.6786	8.23745	71
chr10	73826668	73826882	SRR8335341_peak_8668	61	.	5.3296	8.46842	6.10994	122
chr10	74061898	74062286	SRR8335341_peak_8669	1196	.	32.4367	123.643	119.697	192
chr10	74130604	74131006	SRR8335341_peak_8670	1388	.	36.4691	142.925	138.83	175
chr10	74270974	74271285	SRR8335341_peak_8671	238	.	10.9112	26.7574	23.8516	155
chr10	74304274	74304480	SRR8335341_peak_8672	97	.	6.50467	12.2619	9.75055	81
chr10	74358804	74359179	SRR8335341_peak_8673	61	.	4.62773	8.44714	6.10994	283
chr10	74359453	74359831	SRR8335341_peak_8674	180	.	9.14859	20.853	18.0829	148
chr10	74469819	74470136	SRR8335341_peak_8675	70	.	4.57773	9.46042	7.05965	153
chr10	74512360	74512623	SRR8335341_peak_8676	23	.	3.54367	4.33257	2.31699	146
chr10	74680385	74681169	SRR8335341_peak_8677	630	.	20.6056	66.4497	63.0008	306
chr10	74693145	74693323	SRR8335341_peak_8678	61	.	5.29476	8.41215	6.1041	85
chr10	74715022	74715260	SRR8335341_peak_8679	88	.	6.2109	11.2774	8.80341	101
chr10	74848384	74848550	SRR8335341_peak_8680	44	.	4.41921	6.6833	4.48512	58
chr10	74921009	74921189	SRR8335341_peak_8682	97	.	6.50467	12.2619	9.75055	114
chr10	74923009	74923175	SRR8335341_peak_8683	53	.	4.74206	7.58508	5.30859	88
chr10	75054166	75054413	SRR8335341_peak_8684	69	.	5.62337	9.3793	6.98114	87
chr10	75059512	75059678	SRR8335341_peak_8685	44	.	4.41921	6.6833	4.48512	44
chr10	75093705	75094088	SRR8335341_peak_8686	388	.	14.9258	42.0281	38.8716	217
chr10	75097121	75097405	SRR8335341_peak_8687	88	.	6.2109	11.2774	8.80341	133
chr10	75104049	75104233	SRR8335341_peak_8688	61	.	5.29476	8.41215	6.1041	98
chr10	75107261	75107457	SRR8335341_peak_8689	97	.	6.50467	12.2619	9.75055	78
chr10	75111716	75112193	SRR8335341_peak_8690	1759	.	43.5195	180.269	175.916	289
chr10	75116435	75117259	SRR8335341_peak_8691	1019	.	29.1249	105.714	101.904	563
chr10	75117350	75117600	SRR8335341_peak_8692	37	.	4.15452	5.90858	3.74086	91
chr10	75121619	75122055	SRR8335341_peak_8693	585	.	19.7243	62.0049	58.598	206
chr10	75137148	75137766	SRR8335341_peak_8694	1198	.	31.3683	123.827	119.88	195
chr10	75151269	75151542	SRR8335341_peak_8695	214	.	10.3237	24.3526	21.4955	124
chr10	75163107	75163306	SRR8335341_peak_8696	96	.	6.46215	12.1886	9.69474	88
chr10	75170336	75170748	SRR8335341_peak_8697	117	.	7.09221	14.2959	11.7189	152
chr10	75173536	75174126	SRR8335341_peak_8698	674	.	21.7807	70.958	67.4564	324
chr10	75187731	75187947	SRR8335341_peak_8699	97	.	6.50467	12.2619	9.75055	85
chr10	75223400	75223588	SRR8335341_peak_8700	61	.	5.3296	8.46842	6.10994	119
chr10	75250780	75251099	SRR8335341_peak_8701	261	.	11.4236	29.0782	26.1398	160
chr10	75251984	75252373	SRR8335341_peak_8702	102	.	6.02109	12.8182	10.2984	125
chr10	75272943	75273362	SRR8335341_peak_8703	69	.	5.60155	9.34339	6.96462	325
chr10	75314271	75314475	SRR8335341_peak_8704	37	.	4.12736	5.86499	3.72677	51
chr10	75323076	75323274	SRR8335341_peak_8705	61	.	5.03583	8.46842	6.10994	61
chr10	75336894	75337074	SRR8335341_peak_8706	97	.	6.50467	12.2619	9.75055	108
chr10	75345341	75345643	SRR8335341_peak_8707	96	.	6.46215	12.1886	9.69474	116
chr10	75355589	75355826	SRR8335341_peak_8708	87	.	6.1703	11.2084	8.75294	82
chr10	75373985	75374159	SRR8335341_peak_8709	37	.	4.12736	5.86499	3.72677	49
chr10	75378453	75379093	SRR8335341_peak_8710	2516	.	56.952	256.549	251.659	369
chr10	75406734	75406998	SRR8335341_peak_8711	261	.	11.4236	29.0782	26.1398	145
chr10	75436757	75436962	SRR8335341_peak_8712	64	.	5.3071	8.85454	6.49162	88
chr10	75439538	75439835	SRR8335341_peak_8713	262	.	11.4987	29.2155	26.2674	140
chr10	75448834	75449341	SRR8335341_peak_8714	388	.	14.9258	42.0281	38.8716	347
chr10	75451392	75452045	SRR8335341_peak_8715	874	.	18.9367	91.1612	87.4787	240
chr10	75465615	75465781	SRR8335341_peak_8716	76	.	5.0655	10.0802	7.67203	68
chr10	75517141	75517453	SRR8335341_peak_8717	37	.	4.15452	5.90858	3.74086	260
chr10	75517885	75518172	SRR8335341_peak_8718	399	.	12.9454	43.1346	39.9669	156
chr10	75534955	75535147	SRR8335341_peak_8719	88	.	6.2109	11.2774	8.80341	111
chr10	75548499	75548753	SRR8335341_peak_8720	61	.	5.00291	8.41215	6.1041	119
chr10	75558683	75558962	SRR8335341_peak_8721	109	.	5.45327	13.452	10.9053	123
chr10	75644048	75644214	SRR8335341_peak_8722	61	.	5.3296	8.46842	6.10994	107
chr10	75647122	75647829	SRR8335341_peak_8723	704	.	22.3682	73.9974	70.4685	453
chr10	75667951	75668214	SRR8335341_peak_8724	107	.	6.79844	13.2684	10.724	136
chr10	75704428	75704855	SRR8335341_peak_8725	179	.	9.08879	20.7457	17.9878	297
chr10	75765229	75765399	SRR8335341_peak_8726	21	.	2.82664	4.11731	2.12396	127
chr10	75772975	75773141	SRR8335341_peak_8727	30	.	3.86075	5.11987	3.00739	34
chr10	75773393	75773614	SRR8335341_peak_8728	61	.	5.3296	8.46842	6.10994	122
chr10	75797714	75797977	SRR8335341_peak_8729	249	.	11.1317	27.847	24.9325	145
chr10	75798507	75798746	SRR8335341_peak_8730	61	.	5.3296	8.46842	6.10994	79
chr10	75808783	75809049	SRR8335341_peak_8731	117	.	7.09221	14.2959	11.7189	131
chr10	75833867	75834090	SRR8335341_peak_8732	69	.	5.62337	9.3793	6.98114	79
chr10	75834349	75834664	SRR8335341_peak_8733	128	.	6.59771	15.4524	12.8179	149
chr10	75836921	75837736	SRR8335341_peak_8734	1150	.	31.7688	118.993	115.077	397
chr10	75837982	75838152	SRR8335341_peak_8735	85	.	5.09562	10.9604	8.5149	77
chr10	75851448	75851787	SRR8335341_peak_8736	287	.	12.38	31.7237	28.7216	135
chr10	75853648	75853814	SRR8335341_peak_8737	21	.	2.82664	4.11731	2.12396	89
chr10	75860155	75860484	SRR8335341_peak_8738	37	.	4.15452	5.90858	3.74086	179
chr10	75860863	75861252	SRR8335341_peak_8739	110	.	6.15993	13.5895	11.0379	119
chr10	75872856	75873106	SRR8335341_peak_8740	126	.	7.3377	15.2573	12.6564	148
chr10	75883260	75883426	SRR8335341_peak_8741	61	.	5.03583	8.46842	6.10994	50
chr10	75897436	75897671	SRR8335341_peak_8742	137	.	7.97352	16.41	13.7476	121
chr10	75921534	75921889	SRR8335341_peak_8743	54	.	3.81477	7.73977	5.45762	216
chr10	75922001	75922187	SRR8335341_peak_8744	45	.	4.25186	6.75017	4.52316	85
chr10	75930368	75930560	SRR8335341_peak_8745	107	.	6.79844	13.2684	10.724	109
chr10	75951678	75952116	SRR8335341_peak_8746	101	.	5.94105	12.6839	10.1656	175
chr10	75996516	75996751	SRR8335341_peak_8747	78	.	5.91713	10.3161	7.87806	120
chr10	76027068	76027341	SRR8335341_peak_8748	166	.	7.69214	19.3689	16.6434	115
chr10	76028577	76028780	SRR8335341_peak_8749	96	.	6.46215	12.1886	9.69474	101
chr10	76032134	76032591	SRR8335341_peak_8750	69	.	5.62337	9.3793	6.98114	321
chr10	76046820	76047067	SRR8335341_peak_8751	88	.	6.2109	11.2774	8.80341	120
chr10	76145634	76145829	SRR8335341_peak_8752	53	.	4.40884	7.66459	5.38345	105
chr10	76236421	76236633	SRR8335341_peak_8753	100	.	6.41609	12.5955	10.0815	67
chr10	76237846	76238158	SRR8335341_peak_8754	61	.	5.03583	8.46842	6.10994	104
chr10	76239408	76239849	SRR8335341_peak_8755	1315	.	34.7715	135.566	131.531	200
chr10	76240627	76240917	SRR8335341_peak_8756	261	.	11.4236	29.0782	26.1398	134
chr10	76262574	76262778	SRR8335341_peak_8757	97	.	6.50467	12.2619	9.75055	117
chr10	76346443	76346887	SRR8335341_peak_8758	93	.	5.72216	11.7967	9.31319	332
chr10	76416885	76417213	SRR8335341_peak_8759	237	.	10.8399	26.6287	23.7354	113
chr10	76426954	76427128	SRR8335341_peak_8760	69	.	5.58661	9.31879	6.94135	77
chr10	76442175	76443320	SRR8335341_peak_8761	1150	.	31.7688	118.993	115.077	816
chr10	76446539	76446724	SRR8335341_peak_8762	87	.	6.1703	11.2084	8.75294	105
chr10	76468797	76469034	SRR8335341_peak_8763	61	.	5.03583	8.46842	6.10994	97
chr10	76481531	76481877	SRR8335341_peak_8764	88	.	6.2109	11.2774	8.80341	103
chr10	76496158	76496737	SRR8335341_peak_8765	117	.	7.09221	14.2959	11.7189	151
chr10	76513198	76513501	SRR8335341_peak_8766	149	.	5.85771	17.6571	14.9674	225
chr10	76527992	76528180	SRR8335341_peak_8767	46	.	4.18996	6.9063	4.67409	103
chr10	76531549	76531828	SRR8335341_peak_8768	61	.	5.03583	8.46842	6.10994	212
chr10	76577176	76577364	SRR8335341_peak_8769	69	.	5.58661	9.31879	6.94135	86
chr10	76586158	76586556	SRR8335341_peak_8770	2027	.	42.1829	207.305	202.769	163
chr10	76590250	76590681	SRR8335341_peak_8771	351	.	11.851	38.2629	35.163	191
chr10	76602801	76603164	SRR8335341_peak_8772	137	.	7.97352	16.41	13.7476	138
chr10	76612556	76612805	SRR8335341_peak_8773	107	.	6.79844	13.2684	10.724	129
chr10	76623359	76623603	SRR8335341_peak_8774	127	.	7.38598	15.3434	12.712	94
chr10	76633950	76634301	SRR8335341_peak_8775	97	.	6.50467	12.2619	9.75055	119
chr10	76681384	76681594	SRR8335341_peak_8776	88	.	6.2109	11.2774	8.80341	104
chr10	76694665	76695060	SRR8335341_peak_8777	185	.	8.99308	21.3001	18.5267	271
chr10	76728176	76728463	SRR8335341_peak_8778	117	.	7.09221	14.2959	11.7189	142
chr10	76732840	76733608	SRR8335341_peak_8779	298	.	12.6246	32.9068	29.8942	622
chr10	76795986	76796221	SRR8335341_peak_8780	107	.	6.79844	13.2684	10.724	82
chr10	76860949	76861121	SRR8335341_peak_8782	78	.	5.91713	10.3161	7.87806	98
chr10	76881916	76882256	SRR8335341_peak_8783	377	.	14.4364	40.861	37.715	160
chr10	76997784	76998308	SRR8335341_peak_8784	688	.	21.9888	72.3143	68.8048	217
chr10	77021661	77021841	SRR8335341_peak_8785	78	.	5.87846	10.2513	7.83259	121
chr10	77030010	77030330	SRR8335341_peak_8786	27	.	3.31441	4.79185	2.7264	42
chr10	77032488	77032738	SRR8335341_peak_8787	117	.	7.09221	14.2959	11.7189	96
chr10	77082663	77082838	SRR8335341_peak_8788	50	.	3.87729	7.28745	5.04913	65
chr10	77089534	77090159	SRR8335341_peak_8789	137	.	7.97352	16.41	13.7476	490
chr10	77097769	77098186	SRR8335341_peak_8790	754	.	17.1856	78.9912	75.422	239
chr10	77109295	77109464	SRR8335341_peak_8791	78	.	5.87846	10.2513	7.83259	83
chr10	77109981	77110276	SRR8335341_peak_8792	158	.	8.56105	18.5977	15.8789	137
chr10	77111356	77111605	SRR8335341_peak_8793	127	.	7.38598	15.3434	12.712	92
chr10	77117077	77117264	SRR8335341_peak_8794	106	.	6.754	13.1909	10.6631	77
chr10	77127949	77128245	SRR8335341_peak_8795	27	.	3.31441	4.79185	2.7264	87
chr10	77130700	77130887	SRR8335341_peak_8796	69	.	5.62337	9.3793	6.98114	90
chr10	77138358	77138673	SRR8335341_peak_8797	239	.	10.5748	26.8238	23.917	116
chr10	77142417	77142593	SRR8335341_peak_8798	61	.	5.3296	8.46842	6.10994	105
chr10	77151104	77151547	SRR8335341_peak_8799	286	.	12.0394	31.6372	28.6533	220
chr10	77151745	77151952	SRR8335341_peak_8800	69	.	5.62337	9.3793	6.98114	147
chr10	77158081	77158569	SRR8335341_peak_8801	78	.	5.91713	10.3161	7.87806	245
chr10	77159067	77160006	SRR8335341_peak_8802	120	.	7.24783	14.5962	12.0115	153
chr10	77187406	77187763	SRR8335341_peak_8803	704	.	22.3682	73.9974	70.4685	189
chr10	77189504	77189695	SRR8335341_peak_8804	53	.	4.72366	7.5542	5.30393	66
chr10	77191175	77191533	SRR8335341_peak_8805	169	.	8.85482	19.7172	16.9723	202
chr10	77221135	77221499	SRR8335341_peak_8806	126	.	7.62955	15.2573	12.6564	244
chr10	77229886	77230053	SRR8335341_peak_8807	69	.	5.62337	9.3793	6.98114	23
chr10	77230193	77230663	SRR8335341_peak_8808	107	.	6.79844	13.2684	10.724	343
chr10	77251851	77252189	SRR8335341_peak_8809	52	.	4.71106	7.53305	5.2843	215
chr10	77252835	77253173	SRR8335341_peak_8810	577	.	16.4476	61.1861	57.7898	179
chr10	77258825	77259504	SRR8335341_peak_8811	375	.	14.3421	40.6853	37.5549	357
chr10	77286964	77287218	SRR8335341_peak_8812	158	.	8.56105	18.5977	15.8789	116
chr10	77333648	77333814	SRR8335341_peak_8813	61	.	5.03583	8.46842	6.10994	66
chr10	77360558	77360901	SRR8335341_peak_8814	375	.	14.6339	40.6853	37.5549	132
chr10	77367354	77367589	SRR8335341_peak_8815	127	.	7.38598	15.3434	12.712	120
chr10	77367782	77367994	SRR8335341_peak_8816	30	.	3.86075	5.11987	3.00739	89
chr10	77381101	77381486	SRR8335341_peak_8817	203	.	10.0299	23.1712	20.3363	220
chr10	77418223	77418440	SRR8335341_peak_8818	45	.	4.44829	6.73111	4.5055	92
chr10	77427632	77428131	SRR8335341_peak_8819	898	.	22.1386	93.5696	89.865	250
chr10	77429095	77429310	SRR8335341_peak_8820	117	.	7.09221	14.2959	11.7189	136
chr10	77441061	77441316	SRR8335341_peak_8821	203	.	10.0299	23.1712	20.3363	128
chr10	77441854	77442051	SRR8335341_peak_8822	126	.	7.62955	15.2573	12.6564	89
chr10	77447653	77448161	SRR8335341_peak_8823	2107	.	49.6887	215.343	210.744	239
chr10	77448530	77448744	SRR8335341_peak_8824	76	.	5.0655	10.0802	7.67203	135
chr10	77448877	77449983	SRR8335341_peak_8825	377	.	14.4364	40.861	37.715	606
chr10	77455485	77455699	SRR8335341_peak_8826	69	.	5.62337	9.3793	6.98114	105
chr10	77483013	77483315	SRR8335341_peak_8827	163	.	8.20288	19.1204	16.3977	182
chr10	77483995	77484898	SRR8335341_peak_8828	499	.	14.9154	53.2725	49.9723	468
chr10	77509662	77509947	SRR8335341_peak_8829	69	.	5.58661	9.31879	6.94135	165
chr10	77515702	77515976	SRR8335341_peak_8830	53	.	4.74206	7.58508	5.30859	172
chr10	77531055	77531274	SRR8335341_peak_8831	96	.	6.46215	12.1886	9.69474	136
chr10	77581207	77581711	SRR8335341_peak_8832	64	.	5.05311	8.83298	6.47193	91
chr10	77581952	77582539	SRR8335341_peak_8833	310	.	12.8828	34.1251	31.0929	234
chr10	77604702	77604979	SRR8335341_peak_8834	52	.	4.71106	7.53305	5.2843	158
chr10	77605123	77605602	SRR8335341_peak_8835	69	.	5.58661	9.31879	6.94135	162
chr10	77606094	77606625	SRR8335341_peak_8836	127	.	7.38598	15.3434	12.712	286
chr10	77613657	77613900	SRR8335341_peak_8837	78	.	5.91713	10.3161	7.87806	131
chr10	77622249	77622555	SRR8335341_peak_8838	88	.	6.2109	11.2774	8.80341	148
chr10	77624553	77624764	SRR8335341_peak_8839	106	.	6.754	13.1909	10.6631	114
chr10	77634702	77635021	SRR8335341_peak_8840	719	.	22.662	75.5269	71.9851	159
chr10	77636749	77636966	SRR8335341_peak_8841	88	.	6.2109	11.2774	8.80341	96
chr10	77773284	77773656	SRR8335341_peak_8842	615	.	20.3118	64.9609	61.5256	186
chr10	77778893	77779340	SRR8335341_peak_8843	627	.	20.4709	66.197	62.7547	193
chr10	77784572	77784788	SRR8335341_peak_8844	61	.	5.3296	8.46842	6.10994	106
chr10	77791186	77791491	SRR8335341_peak_8845	350	.	13.7952	38.0976	35.0076	148
chr10	77797963	77798129	SRR8335341_peak_8846	61	.	5.03583	8.46842	6.10994	111
chr10	77895758	77896011	SRR8335341_peak_8847	137	.	7.97352	16.41	13.7476	127
chr10	77916754	77916946	SRR8335341_peak_8848	78	.	5.91713	10.3161	7.87806	93
chr10	77931334	77931525	SRR8335341_peak_8849	69	.	5.62337	9.3793	6.98114	94
chr10	77984761	77985086	SRR8335341_peak_8851	156	.	7.25437	18.3673	15.6682	155
chr10	78035448	78035647	SRR8335341_peak_8854	61	.	5.03583	8.46842	6.10994	106
chr10	78043407	78043626	SRR8335341_peak_8855	137	.	7.97352	16.41	13.7476	92
chr10	78059594	78059822	SRR8335341_peak_8856	129	.	7.52508	15.6258	12.9898	124
chr10	78068952	78069118	SRR8335341_peak_8857	61	.	5.03583	8.46842	6.10994	63
chr10	78074278	78074501	SRR8335341_peak_8858	61	.	5.3296	8.46842	6.10994	127
chr10	78092002	78092172	SRR8335341_peak_8859	45	.	4.44829	6.73111	4.5055	84
chr10	78121025	78121276	SRR8335341_peak_8860	109	.	5.45327	13.452	10.9053	164
chr10	78135587	78136042	SRR8335341_peak_8861	274	.	11.7925	30.4635	27.4936	309
chr10	78169710	78170169	SRR8335341_peak_8862	93	.	5.50327	11.7967	9.31319	353
chr10	78193138	78193320	SRR8335341_peak_8863	61	.	5.3296	8.46842	6.10994	99
chr10	78244635	78245134	SRR8335341_peak_8864	148	.	8.26728	17.495	14.8057	365
chr10	78297894	78298068	SRR8335341_peak_8865	61	.	5.00291	8.41215	6.1041	61
chr10	78329414	78329580	SRR8335341_peak_8866	61	.	5.03583	8.46842	6.10994	74
chr10	78338076	78338572	SRR8335341_peak_8867	2053	.	47.1714	209.899	205.342	212
chr10	78366498	78366665	SRR8335341_peak_8868	52	.	4.71106	7.53305	5.2843	66
chr10	78381551	78381801	SRR8335341_peak_8869	69	.	5.62337	9.3793	6.98114	120
chr10	78394721	78395000	SRR8335341_peak_8870	274	.	11.7925	30.4635	27.4936	155
chr10	78399400	78399701	SRR8335341_peak_8871	350	.	13.8489	38.1968	35.099	148
chr10	78412205	78412880	SRR8335341_peak_8872	274	.	11.7925	30.4635	27.4936	237
chr10	78426147	78426357	SRR8335341_peak_8873	69	.	5.62337	9.3793	6.98114	122
chr10	78440881	78441097	SRR8335341_peak_8874	88	.	6.2109	11.2774	8.80341	119
chr10	78464639	78465230	SRR8335341_peak_8875	192	.	9.44236	22.0046	19.2091	154
chr10	78506287	78506453	SRR8335341_peak_8876	53	.	4.74206	7.58508	5.30859	108
chr10	78525321	78525623	SRR8335341_peak_8877	97	.	6.50467	12.2619	9.75055	142
chr10	78574109	78574612	SRR8335341_peak_8878	193	.	9.4658	22.1639	19.3661	120
chr10	78575339	78575576	SRR8335341_peak_8879	46	.	4.18996	6.9063	4.67409	92
chr10	78591487	78592271	SRR8335341_peak_8880	2853	.	62.9083	290.52	285.385	503
chr10	78752587	78752802	SRR8335341_peak_8881	88	.	6.2109	11.2774	8.80341	74
chr10	78752904	78753181	SRR8335341_peak_8882	61	.	5.3296	8.46842	6.10994	136
chr10	78758212	78758390	SRR8335341_peak_8883	78	.	5.91713	10.3161	7.87806	72
chr10	78780333	78780634	SRR8335341_peak_8884	117	.	7.09221	14.2959	11.7189	112
chr10	78787701	78788084	SRR8335341_peak_8885	824	.	24.8486	86.1002	82.4641	221
chr10	79097113	79097284	SRR8335341_peak_8886	68	.	4.84662	9.25272	6.88481	54
chr10	79106205	79106968	SRR8335341_peak_8887	3010	.	57.0307	306.291	301.046	282
chr10	79469452	79469620	SRR8335341_peak_8889	70	.	4.57773	9.46042	7.05965	62
chr10	79519638	79520145	SRR8335341_peak_8890	106	.	6.754	13.1909	10.6631	85
chr10	79544080	79544338	SRR8335341_peak_8891	192	.	9.44236	22.0046	19.2091	125
chr10	79554518	79554772	SRR8335341_peak_8892	61	.	5.3296	8.46842	6.10994	128
chr10	79649459	79649691	SRR8335341_peak_8893	69	.	5.62337	9.3793	6.98114	94
chr10	79668815	79669470	SRR8335341_peak_8894	88	.	6.2109	11.2774	8.80341	143
chr10	79675459	79675798	SRR8335341_peak_8895	312	.	12.9676	34.2795	31.2371	178
chr10	79681705	79682225	SRR8335341_peak_8896	1777	.	43.8133	182.087	177.722	268
chr10	79682888	79683173	SRR8335341_peak_8897	486	.	17.3741	51.8996	48.6105	129
chr10	79695299	79695517	SRR8335341_peak_8898	61	.	5.3296	8.46842	6.10994	108
chr10	79696233	79696688	SRR8335341_peak_8899	287	.	12.38	31.7237	28.7216	329
chr10	79700717	79701209	SRR8335341_peak_8900	328	.	11.4132	35.881	32.8172	178
chr10	79701385	79701814	SRR8335341_peak_8901	97	.	6.50467	12.2619	9.75055	192
chr10	79704275	79704564	SRR8335341_peak_8902	401	.	14.7335	43.291	40.1213	151
chr10	79707666	79708042	SRR8335341_peak_8903	179	.	9.08879	20.7457	17.9878	271
chr10	79709266	79709568	SRR8335341_peak_8904	285	.	12.2991	31.5779	28.5952	138
chr10	79712456	79712767	SRR8335341_peak_8905	571	.	19.4305	60.5379	57.1455	149
chr10	79746477	79747064	SRR8335341_peak_8906	210	.	7.02511	23.9089	21.0674	437
chr10	79766803	79767831	SRR8335341_peak_8907	2250	.	52.2824	229.776	225.075	777
chr10	79768460	79768675	SRR8335341_peak_8908	68	.	4.84662	9.25272	6.88481	129
chr10	79777275	79777592	SRR8335341_peak_8909	192	.	9.44236	22.0046	19.2091	164
chr10	79777882	79778400	SRR8335341_peak_8910	472	.	17.0804	50.4884	47.2163	256
chr10	79779913	79780269	SRR8335341_peak_8911	339	.	11.6321	37.0673	33.985	192
chr10	79788374	79788831	SRR8335341_peak_8912	1959	.	47.0448	200.438	195.951	202
chr10	79802307	79802527	SRR8335341_peak_8913	69	.	5.62337	9.3793	6.98114	143
chr10	79803320	79803556	SRR8335341_peak_8914	69	.	5.62337	9.3793	6.98114	112
chr10	79805652	79805825	SRR8335341_peak_8915	69	.	5.62337	9.3793	6.98114	115
chr10	79824281	79824599	SRR8335341_peak_8916	127	.	7.38598	15.3434	12.712	84
chr10	79834901	79835407	SRR8335341_peak_8917	1510	.	38.8192	155.192	151.012	270
chr10	79840447	79841421	SRR8335341_peak_8918	1130	.	31.2693	116.927	113.03	673
chr10	79846764	79846956	SRR8335341_peak_8919	27	.	3.31441	4.79185	2.7264	95
chr10	79853351	79853693	SRR8335341_peak_8920	727	.	16.6603	76.3411	72.7954	185
chr10	79854131	79855241	SRR8335341_peak_8921	110	.	6.15993	13.5895	11.0379	168
chr10	79855795	79856079	SRR8335341_peak_8922	49	.	4.55137	7.18227	4.94562	100
chr10	79858522	79858784	SRR8335341_peak_8923	107	.	6.79844	13.2684	10.724	163
chr10	79880318	79880502	SRR8335341_peak_8924	53	.	4.74206	7.58508	5.30859	76
chr10	79882558	79882745	SRR8335341_peak_8925	88	.	6.2109	11.2774	8.80341	92
chr10	79917001	79917231	SRR8335341_peak_8926	61	.	5.3296	8.46842	6.10994	130
chr10	79920646	79920812	SRR8335341_peak_8927	61	.	5.03583	8.46842	6.10994	98
chr10	79925907	79926097	SRR8335341_peak_8928	61	.	5.03583	8.46842	6.10994	87
chr10	79926739	79927314	SRR8335341_peak_8929	203	.	9.73613	23.1712	20.3363	175
chr10	79927529	79927769	SRR8335341_peak_8930	61	.	5.03583	8.46842	6.10994	184
chr10	79932789	79933362	SRR8335341_peak_8931	1405	.	36.7629	144.666	140.56	165
chr10	79936315	79936481	SRR8335341_peak_8932	52	.	4.71106	7.53305	5.2843	111
chr10	79945629	79946159	SRR8335341_peak_8933	644	.	20.8993	67.9456	64.4829	375
chr10	79959993	79960185	SRR8335341_peak_8934	42	.	3.377	6.46191	4.27675	96
chr10	79984252	79984696	SRR8335341_peak_8935	117	.	7.09221	14.2959	11.7189	131
chr10	79984870	79985928	SRR8335341_peak_8936	1882	.	42.445	192.641	188.205	286
chr10	79988310	79988725	SRR8335341_peak_8937	569	.	19.3035	60.3024	56.9232	202
chr10	79989791	79990346	SRR8335341_peak_8938	1717	.	42.6514	176.11	171.79	261
chr10	79996226	79996436	SRR8335341_peak_8939	93	.	5.50327	11.7967	9.31319	121
chr10	79997213	79997484	SRR8335341_peak_8940	147	.	8.21324	17.4005	14.7246	115
chr10	80019823	80020194	SRR8335341_peak_8941	351	.	11.851	38.2629	35.163	170
chr10	80039410	80039879	SRR8335341_peak_8942	104	.	6.35907	12.9785	10.4576	149
chr10	80049089	80049386	SRR8335341_peak_8943	274	.	11.7925	30.4635	27.4936	148
chr10	80052034	80052379	SRR8335341_peak_8944	137	.	7.97352	16.41	13.7476	154
chr10	80053344	80053684	SRR8335341_peak_8945	46	.	4.18996	6.9063	4.67409	176
chr10	80053869	80054510	SRR8335341_peak_8946	137	.	7.97352	16.41	13.7476	304
chr10	80055571	80055796	SRR8335341_peak_8947	53	.	4.74206	7.58508	5.30859	109
chr10	80084736	80085240	SRR8335341_peak_8948	202	.	9.67249	23.0554	20.2425	157
chr10	80097348	80097665	SRR8335341_peak_8949	203	.	9.73613	23.1712	20.3363	127
chr10	80101072	80101299	SRR8335341_peak_8950	78	.	5.91713	10.3161	7.87806	125
chr10	80141377	80141642	SRR8335341_peak_8953	196	.	8.3488	22.4566	19.6553	106
chr10	80142075	80142504	SRR8335341_peak_8954	350	.	13.8489	38.1968	35.099	207
chr10	80147936	80148298	SRR8335341_peak_8955	192	.	9.44236	22.0046	19.2091	232
chr10	80148721	80148942	SRR8335341_peak_8956	53	.	4.74206	7.58508	5.30859	112
chr10	80149277	80149695	SRR8335341_peak_8957	148	.	8.26728	17.495	14.8057	229
chr10	80150673	80150924	SRR8335341_peak_8958	127	.	7.38598	15.3434	12.712	110
chr10	80151234	80151543	SRR8335341_peak_8959	375	.	14.6339	40.6853	37.5549	147
chr10	80152574	80152921	SRR8335341_peak_8960	402	.	15.2176	43.3808	40.2078	157
chr10	80158667	80158958	SRR8335341_peak_8961	158	.	8.56105	18.5977	15.8789	135
chr10	80159804	80160388	SRR8335341_peak_8962	61	.	5.00291	8.41215	6.1041	246
chr10	80161324	80162039	SRR8335341_peak_8963	1134	.	31.475	117.316	113.413	260
chr10	80163799	80164104	SRR8335341_peak_8964	96	.	6.46215	12.1886	9.69474	157
chr10	80165116	80166113	SRR8335341_peak_8965	137	.	6.81659	16.4086	13.7476	863
chr10	80167357	80167923	SRR8335341_peak_8966	689	.	22.0744	72.4744	68.9588	257
chr10	80168006	80168311	SRR8335341_peak_8967	61	.	5.3296	8.46842	6.10994	200
chr10	80175616	80175804	SRR8335341_peak_8968	53	.	4.40884	7.66459	5.38345	61
chr10	80190734	80191059	SRR8335341_peak_8969	53	.	4.74206	7.58508	5.30859	45
chr10	80221379	80221712	SRR8335341_peak_8970	686	.	21.9301	72.2046	68.6956	148
chr10	80226094	80226710	SRR8335341_peak_8971	127	.	7.67975	15.3434	12.712	366
chr10	80227848	80228310	SRR8335341_peak_8972	262	.	11.4987	29.2155	26.2674	158
chr10	80242350	80242856	SRR8335341_peak_8973	44	.	4.41921	6.6833	4.48512	185
chr10	80245494	80245839	SRR8335341_peak_8974	362	.	13.6245	39.3323	36.2282	205
chr10	80248959	80249544	SRR8335341_peak_8975	44	.	3.70218	6.60524	4.41786	68
chr10	80251971	80252177	SRR8335341_peak_8976	61	.	5.03583	8.46842	6.10994	153
chr10	80261090	80261523	SRR8335341_peak_8977	338	.	13.5551	36.8802	33.8003	257
chr10	80261767	80261982	SRR8335341_peak_8978	45	.	4.44829	6.73111	4.5055	105
chr10	80264652	80264952	SRR8335341_peak_8979	262	.	11.4987	29.2155	26.2674	136
chr10	80281367	80281609	SRR8335341_peak_8980	136	.	7.9214	16.3197	13.6747	143
chr10	80292143	80292422	SRR8335341_peak_8981	69	.	5.62337	9.3793	6.98114	164
chr10	80320457	80320674	SRR8335341_peak_8982	117	.	7.09221	14.2959	11.7189	128
chr10	80329347	80329816	SRR8335341_peak_8983	97	.	6.50467	12.2619	9.75055	76
chr10	80340139	80340356	SRR8335341_peak_8984	78	.	5.87846	10.2513	7.83259	117
chr10	80342224	80342490	SRR8335341_peak_8985	117	.	7.09221	14.2959	11.7189	122
chr10	80345113	80345397	SRR8335341_peak_8986	169	.	8.85482	19.7172	16.9723	96
chr10	80348501	80349362	SRR8335341_peak_8987	390	.	15.024	42.2081	39.0436	619
chr10	80376265	80376484	SRR8335341_peak_8988	127	.	7.38598	15.3434	12.712	104
chr10	80386346	80386608	SRR8335341_peak_8989	69	.	5.62337	9.3793	6.98114	121
chr10	80397548	80397756	SRR8335341_peak_8990	69	.	5.58661	9.31879	6.94135	97
chr10	80398828	80399040	SRR8335341_peak_8991	78	.	5.91713	10.3161	7.87806	117
chr10	80399635	80400326	SRR8335341_peak_8992	87	.	6.1703	11.2084	8.75294	562
chr10	80432856	80433239	SRR8335341_peak_8993	44	.	4.41921	6.6833	4.48512	115
chr10	80433683	80434372	SRR8335341_peak_8994	67	.	4.10662	9.09299	6.72923	349
chr10	80463804	80463986	SRR8335341_peak_8995	61	.	5.03583	8.46842	6.10994	79
chr10	80465112	80465401	SRR8335341_peak_8996	57	.	4.0524	7.99138	5.70414	146
chr10	80506309	80506530	SRR8335341_peak_8997	117	.	7.09221	14.2959	11.7189	101
chr10	80509617	80509858	SRR8335341_peak_8998	68	.	4.84662	9.25272	6.88481	127
chr10	80534773	80535052	SRR8335341_peak_8999	137	.	7.97352	16.41	13.7476	142
chr10	80561325	80561556	SRR8335341_peak_9000	37	.	4.15452	5.90858	3.74086	82
chr10	80561705	80561908	SRR8335341_peak_9001	61	.	5.03583	8.46842	6.10994	65
chr10	80566401	80566579	SRR8335341_peak_9002	53	.	4.40884	7.66459	5.38345	100
chr10	80577706	80578141	SRR8335341_peak_9003	287	.	12.0863	31.7237	28.7216	189
chr10	80590325	80590540	SRR8335341_peak_9004	61	.	5.03583	8.46842	6.10994	72
chr10	80590644	80590821	SRR8335341_peak_9005	53	.	4.74206	7.58508	5.30859	76
chr10	80602721	80603048	SRR8335341_peak_9006	116	.	7.06469	14.2473	11.6854	111
chr10	80622044	80622754	SRR8335341_peak_9007	261	.	11.4236	29.0782	26.1398	449
chr10	80656670	80656897	SRR8335341_peak_9008	52	.	4.71106	7.53305	5.2843	151
chr10	80659204	80659833	SRR8335341_peak_9009	70	.	4.57773	9.46042	7.05965	163
chr10	80674434	80674625	SRR8335341_peak_9010	45	.	4.44829	6.73111	4.5055	111
chr10	80675914	80676146	SRR8335341_peak_9011	61	.	5.3296	8.46842	6.10994	129
chr10	80676252	80676778	SRR8335341_peak_9012	1113	.	30.9774	115.259	111.379	185
chr10	80701842	80702311	SRR8335341_peak_9013	78	.	5.91713	10.3161	7.87806	80
chr10	80702504	80703108	SRR8335341_peak_9014	336	.	13.4665	36.7173	33.6481	388
chr10	80705871	80706079	SRR8335341_peak_9015	106	.	6.754	13.1909	10.6631	98
chr10	80740797	80741070	SRR8335341_peak_9016	91	.	6.13884	11.626	9.14924	138
chr10	80742212	80742656	SRR8335341_peak_9017	180	.	9.14859	20.853	18.0829	133
chr10	80747423	80747741	SRR8335341_peak_9018	672	.	21.3464	70.6925	67.2043	163
chr10	80748649	80749073	SRR8335341_peak_9019	350	.	12.4871	38.1152	35.025	161
chr10	80751235	80752329	SRR8335341_peak_9020	429	.	15.8013	46.1144	42.9082	787
chr10	80754863	80755263	SRR8335341_peak_9021	127	.	7.38598	15.3434	12.712	260
chr10	80756019	80756281	SRR8335341_peak_9022	39	.	3.97107	6.17368	3.99274	133
chr10	80757818	80758062	SRR8335341_peak_9023	136	.	7.9214	16.3197	13.6747	114
chr10	80761505	80761807	SRR8335341_peak_9024	287	.	12.38	31.7237	28.7216	150
chr10	80766356	80766731	SRR8335341_peak_9025	458	.	16.4928	49.0858	45.8388	213
chr10	80774482	80775141	SRR8335341_peak_9026	217	.	8.78657	24.5802	21.7187	257
chr10	80775834	80776146	SRR8335341_peak_9027	78	.	5.91713	10.3161	7.87806	113
chr10	80776613	80776804	SRR8335341_peak_9028	53	.	4.74206	7.58508	5.30859	44
chr10	80798336	80798848	SRR8335341_peak_9029	69	.	5.62337	9.3793	6.98114	241
chr10	80807364	80807950	SRR8335341_peak_9030	226	.	10.6174	25.5481	22.6684	144
chr10	80809294	80809628	SRR8335341_peak_9031	78	.	5.91713	10.3161	7.87806	196
chr10	80817208	80817408	SRR8335341_peak_9032	97	.	6.50467	12.2619	9.75055	89
chr10	80823366	80823816	SRR8335341_peak_9033	642	.	20.7627	67.6886	64.2319	154
chr10	80836957	80837132	SRR8335341_peak_9034	45	.	4.44829	6.73111	4.5055	46
chr10	80837954	80838123	SRR8335341_peak_9035	37	.	4.15452	5.90858	3.74086	49
chr10	80900841	80901231	SRR8335341_peak_9036	64	.	5.05311	8.83298	6.47193	154
chr10	80904308	80904497	SRR8335341_peak_9037	61	.	5.3296	8.46842	6.10994	75
chr10	80918010	80918554	SRR8335341_peak_9038	920	.	26.9635	95.7659	92.0454	257
chr10	80922057	80922316	SRR8335341_peak_9039	69	.	5.62337	9.3793	6.98114	106
chr10	81037273	81037734	SRR8335341_peak_9056	84	.	5.28439	10.9285	8.4833	157
chr10	81069767	81070147	SRR8335341_peak_9057	262	.	11.4987	29.2155	26.2674	222
chr10	81089228	81089583	SRR8335341_peak_9058	377	.	14.7302	40.861	37.715	206
chr10	81109715	81109944	SRR8335341_peak_9059	168	.	8.79694	19.6141	16.8825	123
chr10	81128824	81129300	SRR8335341_peak_9060	97	.	6.50467	12.2619	9.75055	342
chr10	81137291	81137635	SRR8335341_peak_9061	61	.	5.29476	8.41215	6.1041	286
chr10	81202352	81202666	SRR8335341_peak_9074	37	.	3.52707	5.94584	3.77637	99
chr10	81206170	81206359	SRR8335341_peak_9075	61	.	5.3296	8.46842	6.10994	68
chr10	81241048	81241256	SRR8335341_peak_9076	127	.	7.38598	15.3434	12.712	92
chr10	81285530	81286104	SRR8335341_peak_9077	261	.	11.4236	29.0782	26.1398	418
chr10	81292734	81292963	SRR8335341_peak_9078	127	.	7.38598	15.3434	12.712	124
chr10	81293155	81293514	SRR8335341_peak_9079	69	.	5.58661	9.31879	6.94135	127
chr10	81301070	81301236	SRR8335341_peak_9080	53	.	4.74206	7.58508	5.30859	66
chr10	81320365	81321202	SRR8335341_peak_9081	249	.	11.1317	27.847	24.9325	278
chr10	81321546	81321766	SRR8335341_peak_9082	78	.	5.91713	10.3161	7.87806	96
chr10	81329480	81330226	SRR8335341_peak_9083	2126	.	50.2762	217.219	212.609	290
chr10	81341749	81341938	SRR8335341_peak_9084	37	.	4.15452	5.90858	3.74086	41
chr10	81344409	81344822	SRR8335341_peak_9085	78	.	5.91713	10.3161	7.87806	252
chr10	81346807	81347062	SRR8335341_peak_9086	37	.	4.15452	5.90858	3.74086	190
chr10	81347711	81347934	SRR8335341_peak_9087	107	.	6.79844	13.2684	10.724	130
chr10	81350477	81351123	SRR8335341_peak_9088	538	.	15.5721	57.1981	53.8555	470
chr10	81357413	81357693	SRR8335341_peak_9089	69	.	5.62337	9.3793	6.98114	151
chr10	81358290	81358744	SRR8335341_peak_9090	1002	.	28.5373	104.076	100.278	164
chr10	81363421	81363694	SRR8335341_peak_9091	39	.	3.75218	6.17368	3.99274	37
chr10	81377686	81378026	SRR8335341_peak_9092	97	.	6.50467	12.2619	9.75055	133
chr10	81378270	81378468	SRR8335341_peak_9093	61	.	5.3296	8.46842	6.10994	97
chr10	81382038	81382296	SRR8335341_peak_9094	126	.	7.3377	15.2573	12.6564	137
chr10	81384126	81384501	SRR8335341_peak_9095	87	.	6.1703	11.2084	8.75294	231
chr10	81391673	81391848	SRR8335341_peak_9096	61	.	5.29476	8.41215	6.1041	79
chr10	81401284	81401522	SRR8335341_peak_9097	61	.	5.3296	8.46842	6.10994	89
chr10	81402005	81402347	SRR8335341_peak_9098	137	.	7.97352	16.41	13.7476	144
chr10	81411462	81411665	SRR8335341_peak_9099	61	.	5.3296	8.46842	6.10994	150
chr10	81412020	81412410	SRR8335341_peak_9100	840	.	21.0442	87.7295	84.0792	221
chr10	81416934	81417240	SRR8335341_peak_9101	45	.	4.44829	6.73111	4.5055	38
chr10	81426911	81427128	SRR8335341_peak_9102	127	.	7.38598	15.3434	12.712	110
chr10	81430173	81430423	SRR8335341_peak_9103	69	.	5.62337	9.3793	6.98114	98
chr10	81432924	81433258	SRR8335341_peak_9104	325	.	13.2614	35.5743	32.5136	184
chr10	81450269	81450479	SRR8335341_peak_9105	69	.	5.62337	9.3793	6.98114	133
chr10	81487993	81488385	SRR8335341_peak_9106	238	.	10.9112	26.7574	23.8516	192
chr10	81496299	81496627	SRR8335341_peak_9107	69	.	5.62337	9.3793	6.98114	106
chr10	81523687	81523918	SRR8335341_peak_9108	107	.	6.79844	13.2684	10.724	118
chr10	81545146	81545687	SRR8335341_peak_9109	137	.	7.97352	16.41	13.7476	133
chr10	81551663	81551900	SRR8335341_peak_9110	30	.	3.86075	5.11987	3.00739	119
chr10	81570935	81571280	SRR8335341_peak_9111	136	.	7.9214	16.3197	13.6747	198
chr10	81571381	81571610	SRR8335341_peak_9112	126	.	7.3377	15.2573	12.6564	114
chr10	82047844	82048010	SRR8335341_peak_9124	69	.	5.62337	9.3793	6.98114	36
chr10	82127883	82128090	SRR8335341_peak_9125	45	.	4.44829	6.73111	4.5055	78
chr10	82170925	82171138	SRR8335341_peak_9126	140	.	7.80232	16.6736	14.0097	137
chr10	82178354	82178683	SRR8335341_peak_9127	214	.	10.3237	24.3526	21.4955	176
chr10	82241033	82241385	SRR8335341_peak_9128	52	.	4.71106	7.53305	5.2843	232
chr10	82319890	82320090	SRR8335341_peak_9129	33	.	3.5333	5.46828	3.34602	69
chr10	82354278	82354659	SRR8335341_peak_9130	78	.	5.91713	10.3161	7.87806	135
chr10	82623158	82623474	SRR8335341_peak_9131	377	.	14.7302	40.861	37.715	152
chr10	82654553	82654841	SRR8335341_peak_9132	78	.	5.91713	10.3161	7.87806	124
chr10	82666507	82666780	SRR8335341_peak_9133	61	.	4.62773	8.44714	6.10994	95
chr10	82698980	82699206	SRR8335341_peak_9134	97	.	6.47943	12.2184	9.72337	72
chr10	82729906	82730145	SRR8335341_peak_9135	119	.	6.37882	14.5125	11.9305	102
chr10	82753504	82753742	SRR8335341_peak_9136	61	.	5.03583	8.46842	6.10994	125
chr10	82762710	82762898	SRR8335341_peak_9137	76	.	5.0655	10.0802	7.67203	97
chr10	82763927	82764335	SRR8335341_peak_9138	107	.	6.79844	13.2684	10.724	94
chr10	82795405	82795796	SRR8335341_peak_9139	249	.	11.1317	27.847	24.9325	184
chr10	82798512	82798855	SRR8335341_peak_9140	169	.	8.82046	19.656	16.9235	163
chr10	82814247	82814517	SRR8335341_peak_9141	78	.	5.91713	10.3161	7.87806	148
chr10	82858674	82859817	SRR8335341_peak_9142	2983	.	64.8319	303.588	298.358	311
chr10	82860139	82860562	SRR8335341_peak_9143	324	.	12.4173	35.4934	32.441	134
chr10	82860655	82861106	SRR8335341_peak_9144	26	.	3.17686	4.70046	2.64347	356
chr10	82889588	82890081	SRR8335341_peak_9145	37	.	4.12736	5.86499	3.72677	401
chr10	82909329	82909683	SRR8335341_peak_9146	571	.	19.1367	60.5379	57.1455	121
chr10	82916471	82916666	SRR8335341_peak_9147	61	.	5.3296	8.46842	6.10994	130
chr10	82922938	82923169	SRR8335341_peak_9148	107	.	6.79844	13.2684	10.724	133
chr10	82971578	82971980	SRR8335341_peak_9150	61	.	5.03583	8.46842	6.10994	109
chr10	82985847	82986014	SRR8335341_peak_9151	61	.	5.29476	8.41215	6.1041	75
chr10	82987468	82987944	SRR8335341_peak_9152	87	.	6.1703	11.2084	8.75294	206
chr10	82991159	82991430	SRR8335341_peak_9153	137	.	6.81659	16.4086	13.7476	153
chr10	82991765	82991976	SRR8335341_peak_9154	69	.	5.58661	9.31879	6.94135	99
chr10	82993951	82994178	SRR8335341_peak_9155	117	.	7.09221	14.2959	11.7189	86
chr10	83002270	83002460	SRR8335341_peak_9156	61	.	5.01629	8.43503	6.10994	113
chr10	83013919	83014175	SRR8335341_peak_9157	78	.	5.91713	10.3161	7.87806	131
chr10	83043094	83043296	SRR8335341_peak_9158	117	.	7.09221	14.2959	11.7189	73
chr10	83060344	83060941	SRR8335341_peak_9159	203	.	9.73613	23.1712	20.3363	145
chr10	83078900	83079085	SRR8335341_peak_9160	39	.	3.75218	6.17368	3.99274	70
chr10	83079822	83080367	SRR8335341_peak_9161	93	.	5.50327	11.7967	9.31319	311
chr10	83083940	83084308	SRR8335341_peak_9162	364	.	14.1427	39.5238	36.4054	215
chr10	83088768	83089132	SRR8335341_peak_9163	377	.	14.4364	40.861	37.715	199
chr10	83092683	83092849	SRR8335341_peak_9164	61	.	5.3296	8.46842	6.10994	51
chr10	83116949	83117403	SRR8335341_peak_9165	180	.	9.14859	20.853	18.0829	205
chr10	83126458	83126638	SRR8335341_peak_9166	61	.	5.29476	8.41215	6.1041	105
chr10	83146202	83146381	SRR8335341_peak_9167	61	.	5.3296	8.46842	6.10994	85
chr10	83151904	83152300	SRR8335341_peak_9168	311	.	12.9173	34.1879	31.155	204
chr10	83157461	83157806	SRR8335341_peak_9169	107	.	6.79844	13.2684	10.724	214
chr10	83182663	83182864	SRR8335341_peak_9170	127	.	7.67975	15.3434	12.712	95
chr10	83198029	83198253	SRR8335341_peak_9171	117	.	7.09221	14.2959	11.7189	100
chr10	83199441	83199610	SRR8335341_peak_9172	61	.	5.3296	8.46842	6.10994	81
chr10	83241430	83241781	SRR8335341_peak_9173	107	.	6.79844	13.2684	10.724	152
chr10	83242276	83242581	SRR8335341_peak_9174	45	.	4.44829	6.73111	4.5055	191
chr10	83249021	83249432	SRR8335341_peak_9175	250	.	11.205	27.98	25.0533	160
chr10	83300565	83300735	SRR8335341_peak_9176	61	.	5.03583	8.46842	6.10994	64
chr10	83301160	83301347	SRR8335341_peak_9177	61	.	5.3296	8.46842	6.10994	68
chr10	83337701	83337952	SRR8335341_peak_9178	61	.	5.3296	8.46842	6.10994	106
chr10	83376123	83376480	SRR8335341_peak_9179	583	.	19.5953	61.765	58.3645	168
chr10	83378663	83378880	SRR8335341_peak_9180	96	.	6.46215	12.1886	9.69474	121
chr10	83532747	83532931	SRR8335341_peak_9181	126	.	7.62955	15.2573	12.6564	70
chr10	83540208	83540457	SRR8335341_peak_9182	70	.	4.40262	9.46042	7.05965	156
chr10	83543714	83544125	SRR8335341_peak_9183	116	.	7.02623	14.2063	11.6517	155
chr10	83603844	83604058	SRR8335341_peak_9184	87	.	6.1703	11.2084	8.75294	142
chr10	83614986	83615183	SRR8335341_peak_9185	53	.	4.74206	7.58508	5.30859	145
chr10	83618128	83618337	SRR8335341_peak_9186	107	.	6.79844	13.2684	10.724	104
chr10	83637433	83637665	SRR8335341_peak_9187	100	.	6.41609	12.5955	10.0815	135
chr10	83648076	83648436	SRR8335341_peak_9188	78	.	5.91713	10.3161	7.87806	162
chr10	83648663	83648829	SRR8335341_peak_9189	37	.	4.15452	5.90858	3.74086	152
chr10	83722712	83722903	SRR8335341_peak_9190	53	.	4.74206	7.58508	5.30859	108
chr10	83756205	83756385	SRR8335341_peak_9191	78	.	5.87846	10.2513	7.83259	89
chr10	83760481	83760822	SRR8335341_peak_9192	77	.	5.56887	10.1671	7.75735	144
chr10	83805526	83805748	SRR8335341_peak_9193	106	.	6.754	13.1909	10.6631	134
chr10	83805996	83806263	SRR8335341_peak_9194	76	.	5.0655	10.0802	7.67203	142
chr10	83846293	83846925	SRR8335341_peak_9195	986	.	23.6708	102.476	98.6973	267
chr10	83878769	83879089	SRR8335341_peak_9196	93	.	5.10306	11.8043	9.31957	126
chr10	83882579	83883205	SRR8335341_peak_9197	387	.	13.9977	41.881	38.7323	166
chr10	83883290	83883475	SRR8335341_peak_9198	30	.	3.86075	5.11987	3.00739	143
chr10	83887230	83887479	SRR8335341_peak_9199	78	.	5.91713	10.3161	7.87806	124
chr10	83892681	83892939	SRR8335341_peak_9200	61	.	5.30892	8.43503	6.10994	149
chr10	83895587	83896156	SRR8335341_peak_9201	375	.	12.2888	40.6812	37.5549	262
chr10	83908979	83909241	SRR8335341_peak_9202	202	.	9.67249	23.0554	20.2425	150
chr10	83915216	83915471	SRR8335341_peak_9203	78	.	5.87846	10.2513	7.83259	106
chr10	83974589	83975134	SRR8335341_peak_9204	287	.	12.0863	31.7237	28.7216	310
chr10	83999546	83999755	SRR8335341_peak_9205	69	.	5.62337	9.3793	6.98114	65
chr10	84002253	84002466	SRR8335341_peak_9206	117	.	7.09221	14.2959	11.7189	106
chr10	84003665	84003943	SRR8335341_peak_9207	127	.	7.67975	15.3434	12.712	135
chr10	84021323	84021559	SRR8335341_peak_9208	86	.	5.83227	11.0826	8.6345	107
chr10	84026781	84027106	SRR8335341_peak_9209	330	.	10.1812	36.0818	33.0164	163
chr10	84036154	84036704	SRR8335341_peak_9210	456	.	16.385	48.8845	45.6446	181
chr10	84090438	84090626	SRR8335341_peak_9211	61	.	5.03583	8.46842	6.10994	54
chr10	84096710	84096989	SRR8335341_peak_9212	114	.	6.88587	13.9568	11.4029	144
chr10	84099986	84100163	SRR8335341_peak_9213	61	.	5.3296	8.46842	6.10994	118
chr10	84144201	84144378	SRR8335341_peak_9214	45	.	4.44829	6.73111	4.5055	84
chr10	84198602	84198841	SRR8335341_peak_9215	127	.	7.67975	15.3434	12.712	77
chr10	84201850	84202224	SRR8335341_peak_9216	489	.	12.8079	52.2812	48.988	171
chr10	84227989	84228261	SRR8335341_peak_9217	226	.	10.6174	25.5481	22.6684	135
chr10	84229672	84230276	SRR8335341_peak_9218	53	.	4.5842	7.61347	5.33642	80
chr10	84230431	84230964	SRR8335341_peak_9219	191	.	9.38064	21.8929	19.1092	157
chr10	84245872	84246090	SRR8335341_peak_9220	78	.	5.87846	10.2513	7.83259	84
chr10	84289859	84290031	SRR8335341_peak_9221	61	.	5.00291	8.41215	6.1041	105
chr10	84302127	84302312	SRR8335341_peak_9222	63	.	4.22751	8.71601	6.35578	100
chr10	84302861	84303182	SRR8335341_peak_9223	644	.	20.8993	67.9456	64.4829	152
chr10	84339340	84339843	SRR8335341_peak_9224	630	.	20.6056	66.4497	63.0008	301
chr10	84365287	84365651	SRR8335341_peak_9225	87	.	6.1703	11.2084	8.75294	145
chr10	84383000	84383675	SRR8335341_peak_9226	1048	.	24.6203	108.671	104.843	377
chr10	84387472	84387769	SRR8335341_peak_9227	180	.	9.11309	20.7893	18.0306	169
chr10	84388018	84389263	SRR8335341_peak_9228	1967	.	38.8907	201.286	196.794	603
chr10	84389479	84390109	SRR8335341_peak_9229	1168	.	26.7353	120.775	116.845	370
chr10	84392465	84392803	SRR8335341_peak_9230	107	.	6.79844	13.2684	10.724	127
chr10	84393375	84393588	SRR8335341_peak_9231	87	.	6.1703	11.2084	8.75294	83
chr10	84401274	84401542	SRR8335341_peak_9232	53	.	4.40884	7.66459	5.38345	150
chr10	84409365	84409782	SRR8335341_peak_9233	704	.	16.7444	73.945	70.4218	191
chr10	84410592	84410840	SRR8335341_peak_9234	158	.	8.56105	18.5977	15.8789	101
chr10	84411378	84412016	SRR8335341_peak_9235	238	.	10.9112	26.7574	23.8516	201
chr10	84416910	84417171	SRR8335341_peak_9236	97	.	6.50467	12.2619	9.75055	152
chr10	84425005	84425276	SRR8335341_peak_9237	148	.	8.26728	17.495	14.8057	123
chr10	84480944	84481213	SRR8335341_peak_9249	61	.	5.3296	8.46842	6.10994	159
chr10	84494285	84494942	SRR8335341_peak_9250	1251	.	33.8252	129.146	125.152	316
chr10	84515550	84515819	SRR8335341_peak_9251	375	.	14.6339	40.6853	37.5549	133
chr10	84530958	84531322	SRR8335341_peak_9252	84	.	5.28439	10.9285	8.4833	99
chr10	84532299	84532470	SRR8335341_peak_9253	45	.	4.43103	6.70274	4.50295	63
chr10	84533385	84533662	SRR8335341_peak_9254	148	.	8.26728	17.495	14.8057	161
chr10	84534003	84534178	SRR8335341_peak_9255	53	.	4.74206	7.58508	5.30859	97
chr10	84535924	84536306	SRR8335341_peak_9256	444	.	16.199	47.692	44.4612	197
chr10	84558425	84558688	SRR8335341_peak_9257	127	.	7.67975	15.3434	12.712	121
chr10	84569512	84569703	SRR8335341_peak_9258	61	.	5.03583	8.46842	6.10994	69
chr10	84571001	84571291	SRR8335341_peak_9259	31	.	3.35196	5.31046	3.19422	152
chr10	84576190	84577072	SRR8335341_peak_9260	169	.	8.85482	19.7172	16.9723	730
chr10	84581469	84581637	SRR8335341_peak_9261	26	.	2.93923	4.70182	2.64442	121
chr10	84582012	84582400	SRR8335341_peak_9262	39	.	3.97107	6.17368	3.99274	274
chr10	84597018	84597286	SRR8335341_peak_9263	30	.	3.86075	5.11987	3.00739	103
chr10	84610334	84610646	SRR8335341_peak_9264	30	.	3.83552	5.08049	3.00059	162
chr10	84611661	84612094	SRR8335341_peak_9265	640	.	16.4223	67.5534	64.0997	194
chr10	84622195	84622558	SRR8335341_peak_9266	73	.	5.58435	9.75435	7.35068	134
chr10	84678558	84678742	SRR8335341_peak_9267	88	.	6.2109	11.2774	8.80341	96
chr10	84686241	84686623	SRR8335341_peak_9268	37	.	4.15452	5.90858	3.74086	233
chr10	84707218	84707713	SRR8335341_peak_9269	456	.	16.385	48.8845	45.6446	230
chr10	84712513	84712905	SRR8335341_peak_9270	1371	.	36.1753	141.188	137.106	193
chr10	84733463	84733792	SRR8335341_peak_9271	93	.	5.10306	11.8043	9.31957	163
chr10	84757684	84757987	SRR8335341_peak_9272	169	.	8.85482	19.7172	16.9723	149
chr10	84772875	84773204	SRR8335341_peak_9273	137	.	7.97352	16.41	13.7476	144
chr10	84774915	84775264	SRR8335341_peak_9274	69	.	5.62337	9.3793	6.98114	237
chr10	84780132	84780338	SRR8335341_peak_9275	45	.	4.44829	6.73111	4.5055	121
chr10	84816220	84816539	SRR8335341_peak_9276	444	.	16.199	47.692	44.4612	159
chr10	84852679	84852937	SRR8335341_peak_9277	96	.	6.46215	12.1886	9.69474	156
chr10	84863494	84863743	SRR8335341_peak_9278	180	.	9.14859	20.853	18.0829	125
chr10	84899763	84900204	SRR8335341_peak_9279	285	.	12.2991	31.5779	28.5952	279
chr10	84916716	84917426	SRR8335341_peak_9280	352	.	10.5314	38.3027	35.2021	484
chr10	84917805	84917982	SRR8335341_peak_9281	69	.	5.62337	9.3793	6.98114	130
chr10	84929065	84929278	SRR8335341_peak_9282	116	.	7.04585	14.2141	11.6531	90
chr10	84938863	84939294	SRR8335341_peak_9283	61	.	5.3296	8.46842	6.10994	72
chr10	84950145	84950324	SRR8335341_peak_9284	69	.	5.62337	9.3793	6.98114	117
chr10	84967605	84968263	SRR8335341_peak_9285	273	.	11.7154	30.322	27.3632	291
chr10	84968911	84969285	SRR8335341_peak_9286	145	.	6.71701	17.2247	14.5576	130
chr10	84988785	84988951	SRR8335341_peak_9287	52	.	4.71106	7.53305	5.2843	103
chr10	84993673	84993854	SRR8335341_peak_9288	26	.	3.00175	4.70046	2.64347	101
chr10	84998040	84998238	SRR8335341_peak_9289	21	.	3.09552	4.14638	2.14716	101
chr10	85001899	85002277	SRR8335341_peak_9290	1232	.	31.1188	127.273	123.298	195
chr10	85003711	85004002	SRR8335341_peak_9291	78	.	5.91713	10.3161	7.87806	151
chr10	85004543	85004721	SRR8335341_peak_9292	78	.	5.91713	10.3161	7.87806	99
chr10	85103348	85103788	SRR8335341_peak_9293	61	.	5.3296	8.46842	6.10994	394
chr10	85123106	85123388	SRR8335341_peak_9294	412	.	13.5483	44.4136	41.2286	132
chr10	85128490	85128707	SRR8335341_peak_9295	57	.	4.80224	7.99473	5.70681	86
chr10	85154327	85154619	SRR8335341_peak_9296	88	.	6.2109	11.2774	8.80341	128
chr10	85183207	85183433	SRR8335341_peak_9297	117	.	7.09221	14.2959	11.7189	107
chr10	85185058	85185537	SRR8335341_peak_9298	61	.	5.03583	8.46842	6.10994	378
chr10	85300238	85300404	SRR8335341_peak_9299	27	.	3.31441	4.79185	2.7264	67
chr10	85386613	85387014	SRR8335341_peak_9300	127	.	7.67975	15.3434	12.712	183
chr10	85387095	85387328	SRR8335341_peak_9301	30	.	3.86075	5.11987	3.00739	142
chr10	85388609	85389012	SRR8335341_peak_9302	472	.	16.7866	50.4884	47.2163	246
chr10	85459093	85459260	SRR8335341_peak_9303	53	.	4.74206	7.58508	5.30859	81
chr10	85467487	85467671	SRR8335341_peak_9304	53	.	4.74206	7.58508	5.30859	92
chr10	85480514	85480720	SRR8335341_peak_9305	44	.	4.41921	6.6833	4.48512	80
chr10	85482063	85482232	SRR8335341_peak_9306	61	.	5.3296	8.46842	6.10994	75
chr10	85562473	85562639	SRR8335341_peak_9307	45	.	4.44829	6.73111	4.5055	108
chr10	85678698	85678888	SRR8335341_peak_9308	68	.	4.84662	9.25272	6.88481	82
chr10	85739552	85739863	SRR8335341_peak_9312	444	.	16.199	47.692	44.4612	163
chr10	85819620	85819929	SRR8335341_peak_9313	298	.	9.48078	32.8153	29.807	158
chr10	85916888	85917348	SRR8335341_peak_9315	69	.	5.58661	9.31879	6.94135	279
chr10	85957790	85957958	SRR8335341_peak_9316	64	.	5.3071	8.85454	6.49162	55
chr10	85962874	85963352	SRR8335341_peak_9317	747	.	23.0975	78.3182	74.7567	203
chr10	85965101	85965287	SRR8335341_peak_9318	107	.	6.79844	13.2684	10.724	61
chr10	86021715	86022053	SRR8335341_peak_9319	127	.	7.67975	15.3434	12.712	144
chr10	86064629	86065176	SRR8335341_peak_9320	1117	.	30.8875	115.644	111.753	362
chr10	86091977	86092157	SRR8335341_peak_9321	61	.	5.3296	8.46842	6.10994	88
chr10	86093312	86093644	SRR8335341_peak_9322	250	.	10.852	28.022	25.0945	139
chr10	86161772	86161983	SRR8335341_peak_9323	50	.	3.87729	7.28745	5.04913	68
chr10	86168884	86169050	SRR8335341_peak_9324	53	.	4.74206	7.58508	5.30859	65
chr10	86169787	86170013	SRR8335341_peak_9325	147	.	7.03548	17.3804	14.7099	100
chr10	86250627	86250913	SRR8335341_peak_9326	101	.	5.94105	12.6839	10.1656	164
chr10	86290152	86290456	SRR8335341_peak_9327	203	.	10.0299	23.1712	20.3363	157
chr10	86301180	86301705	SRR8335341_peak_9328	169	.	8.85482	19.7172	16.9723	368
chr10	86302829	86303162	SRR8335341_peak_9329	69	.	5.62337	9.3793	6.98114	205
chr10	86304612	86304952	SRR8335341_peak_9330	417	.	15.6115	44.9314	41.7341	188
chr10	86310519	86310922	SRR8335341_peak_9331	78	.	5.87846	10.2513	7.83259	245
chr10	86311725	86311976	SRR8335341_peak_9332	34	.	3.92087	5.53126	3.40661	128
chr10	86313478	86313754	SRR8335341_peak_9333	137	.	7.97352	16.41	13.7476	153
chr10	86321807	86322012	SRR8335341_peak_9334	53	.	4.74206	7.58508	5.30859	92
chr10	86339675	86340295	SRR8335341_peak_9335	249	.	11.1615	27.9011	24.9837	137
chr10	86341702	86341868	SRR8335341_peak_9336	61	.	5.29476	8.41215	6.1041	70
chr10	86350432	86350601	SRR8335341_peak_9337	61	.	5.3296	8.46842	6.10994	63
chr10	86357373	86357539	SRR8335341_peak_9338	53	.	4.74206	7.58508	5.30859	42
chr10	86363971	86364177	SRR8335341_peak_9339	61	.	5.03583	8.46842	6.10994	62
chr10	86365659	86365903	SRR8335341_peak_9340	107	.	6.79844	13.2684	10.724	100
chr10	86369549	86369780	SRR8335341_peak_9341	127	.	7.67975	15.3434	12.712	133
chr10	86370933	86371133	SRR8335341_peak_9342	61	.	5.30892	8.43503	6.10994	112
chr10	86371535	86372020	SRR8335341_peak_9343	180	.	9.14859	20.853	18.0829	136
chr10	86375910	86376134	SRR8335341_peak_9344	116	.	7.06469	14.2473	11.6854	106
chr10	86381274	86381499	SRR8335341_peak_9345	69	.	5.62337	9.3793	6.98114	123
chr10	86389551	86389763	SRR8335341_peak_9346	61	.	5.3296	8.46842	6.10994	60
chr10	86397642	86397829	SRR8335341_peak_9347	61	.	5.00291	8.41215	6.1041	89
chr10	86406930	86407243	SRR8335341_peak_9348	362	.	14.0502	39.3523	36.2449	149
chr10	86416689	86417215	SRR8335341_peak_9349	747	.	23.0975	78.3182	74.7567	239
chr10	86445485	86445664	SRR8335341_peak_9350	97	.	6.50467	12.2619	9.75055	77
chr10	86453509	86453678	SRR8335341_peak_9351	61	.	5.3296	8.46842	6.10994	61
chr10	86457316	86457505	SRR8335341_peak_9352	78	.	5.91713	10.3161	7.87806	72
chr10	86473637	86474024	SRR8335341_peak_9353	2364	.	54.0335	241.186	236.405	174
chr10	86498797	86498972	SRR8335341_peak_9354	53	.	4.74206	7.58508	5.30859	110
chr10	86666150	86666359	SRR8335341_peak_9355	61	.	5.3296	8.46842	6.10994	115
chr10	86685230	86685676	SRR8335341_peak_9356	945	.	25.5874	98.3171	94.5748	222
chr10	86703568	86703855	SRR8335341_peak_9357	262	.	11.1293	29.2328	26.2839	137
chr10	86705564	86706521	SRR8335341_peak_9358	938	.	27.3623	97.5759	93.8384	443
chr10	86710570	86710936	SRR8335341_peak_9359	61	.	5.03583	8.46842	6.10994	89
chr10	86728988	86729172	SRR8335341_peak_9360	28	.	3.54788	4.91663	2.84977	111
chr10	86778368	86779093	SRR8335341_peak_9361	157	.	8.50509	18.4988	15.7935	620
chr10	86779358	86779751	SRR8335341_peak_9362	287	.	12.0863	31.7237	28.7216	214
chr10	86780088	86780452	SRR8335341_peak_9363	110	.	6.15993	13.5895	11.0379	206
chr10	86791636	86791917	SRR8335341_peak_9364	458	.	16.4928	49.0858	45.8388	142
chr10	86793084	86793402	SRR8335341_peak_9365	85	.	4.92795	11.0053	8.55828	176
chr10	86805440	86805641	SRR8335341_peak_9366	97	.	6.50467	12.2619	9.75055	121
chr10	86819538	86819791	SRR8335341_peak_9367	148	.	8.26728	17.495	14.8057	108
chr10	86820165	86820372	SRR8335341_peak_9368	78	.	5.91713	10.3161	7.87806	102
chr10	86825922	86826277	SRR8335341_peak_9369	472	.	16.7866	50.4884	47.2163	186
chr10	86922734	86923280	SRR8335341_peak_9370	191	.	9.38064	21.8929	19.1092	126
chr10	86971957	86972179	SRR8335341_peak_9371	117	.	7.09221	14.2959	11.7189	127
chr10	87015463	87015807	SRR8335341_peak_9372	526	.	18.1361	55.9602	52.6296	156
chr10	87016021	87016658	SRR8335341_peak_9373	1167	.	30.0652	120.712	116.785	267
chr10	87037141	87037480	SRR8335341_peak_9374	37	.	4.15452	5.90858	3.74086	221
chr10	87094362	87094564	SRR8335341_peak_9375	53	.	4.74206	7.58508	5.30859	87
chr10	87110233	87110453	SRR8335341_peak_9376	117	.	7.09221	14.2959	11.7189	89
chr10	87416524	87416848	SRR8335341_peak_9377	484	.	17.2606	51.6897	48.4073	159
chr10	87494812	87495006	SRR8335341_peak_9378	61	.	5.3296	8.46842	6.10994	91
chr10	87586753	87586978	SRR8335341_peak_9379	97	.	6.50467	12.2619	9.75055	88
chr10	87649195	87649410	SRR8335341_peak_9380	149	.	5.85771	17.6571	14.9674	84
chr10	87676078	87676513	SRR8335341_peak_9381	156	.	7.25437	18.3673	15.6682	154
chr10	87854525	87854728	SRR8335341_peak_9382	125	.	5.9786	15.1622	12.573	105
chr10	87855901	87856138	SRR8335341_peak_9383	126	.	7.3377	15.2573	12.6564	121
chr10	87858873	87859098	SRR8335341_peak_9384	78	.	5.91713	10.3161	7.87806	74
chr10	87860260	87861158	SRR8335341_peak_9385	781	.	23.837	81.7083	78.1039	517
chr10	87866493	87866810	SRR8335341_peak_9386	158	.	8.56105	18.5977	15.8789	184
chr10	87869741	87869912	SRR8335341_peak_9387	61	.	5.03583	8.46842	6.10994	48
chr10	87872087	87872721	SRR8335341_peak_9388	2821	.	57.9857	287.237	282.129	379
chr10	88016289	88016460	SRR8335341_peak_9389	53	.	4.74206	7.58508	5.30859	79
chr10	88057335	88057541	SRR8335341_peak_9390	87	.	6.1868	11.2364	8.77983	99
chr10	88086562	88086749	SRR8335341_peak_9391	64	.	5.05311	8.83298	6.47193	100
chr10	88200994	88201239	SRR8335341_peak_9392	119	.	6.37882	14.5125	11.9305	117
chr10	88245508	88245751	SRR8335341_peak_9393	126	.	7.3377	15.2573	12.6564	143
chr10	88321017	88321426	SRR8335341_peak_9394	403	.	15.3177	43.565	40.3844	164
chr10	88353753	88354053	SRR8335341_peak_9395	362	.	14.0502	39.3523	36.2449	143
chr10	88378965	88379229	SRR8335341_peak_9396	61	.	5.03583	8.46842	6.10994	147
chr10	88379881	88380292	SRR8335341_peak_9397	250	.	11.205	27.98	25.0533	245
chr10	88389979	88390274	SRR8335341_peak_9398	192	.	9.44236	22.0046	19.2091	152
chr10	88501510	88501778	SRR8335341_peak_9399	127	.	7.38598	15.3434	12.712	125
chr10	88510751	88511035	SRR8335341_peak_9400	53	.	4.74206	7.58508	5.30859	93
chr10	88622454	88622950	SRR8335341_peak_9401	30	.	3.86075	5.11987	3.00739	142
chr10	88730780	88731422	SRR8335341_peak_9403	564	.	16.2287	59.85	56.4775	257
chr10	88826253	88826935	SRR8335341_peak_9404	417	.	15.6115	44.9314	41.7341	364
chr10	88901352	88901621	SRR8335341_peak_9405	310	.	12.8828	34.1251	31.0929	134
chr10	89092455	89092912	SRR8335341_peak_9406	986	.	28.2436	102.443	98.666	192
chr10	89146527	89146822	SRR8335341_peak_9407	169	.	8.85482	19.7172	16.9723	196
chr10	89169066	89169326	SRR8335341_peak_9408	123	.	7.14927	14.9543	12.368	101
chr10	89258812	89258978	SRR8335341_peak_9409	69	.	5.62337	9.3793	6.98114	77
chr10	89307754	89307973	SRR8335341_peak_9410	78	.	5.91713	10.3161	7.87806	110
chr10	89309008	89309198	SRR8335341_peak_9411	137	.	7.97352	16.41	13.7476	104
chr10	89334785	89334996	SRR8335341_peak_9412	69	.	5.62337	9.3793	6.98114	103
chr10	89343625	89344747	SRR8335341_peak_9413	1628	.	40.9003	167.13	162.869	313
chr10	89344982	89345480	SRR8335341_peak_9414	206	.	7.72969	23.5306	20.6909	314
chr10	89351300	89351767	SRR8335341_peak_9415	599	.	19.9404	63.3344	59.9196	306
chr10	89351936	89352117	SRR8335341_peak_9416	52	.	4.71106	7.53305	5.2843	62
chr10	89353444	89353667	SRR8335341_peak_9417	69	.	5.58661	9.31879	6.94135	122
chr10	89362732	89362948	SRR8335341_peak_9418	107	.	6.79844	13.2684	10.724	111
chr10	89370053	89370563	SRR8335341_peak_9419	214	.	10.3237	24.3526	21.4955	332
chr10	89383566	89383785	SRR8335341_peak_9420	117	.	5.62838	14.2995	11.7216	109
chr10	89434951	89435285	SRR8335341_peak_9421	97	.	6.50467	12.2619	9.75055	201
chr10	89439170	89439795	SRR8335341_peak_9422	1084	.	30.2999	112.315	108.454	414
chr10	89443743	89444325	SRR8335341_peak_9423	589	.	18.4755	62.3578	58.9497	416
chr10	89465875	89466171	SRR8335341_peak_9424	330	.	10.0061	36.0818	33.0164	146
chr10	89521687	89522379	SRR8335341_peak_9425	570	.	19.3551	60.3982	57.0177	515
chr10	89526701	89527471	SRR8335341_peak_9426	1614	.	33.5207	165.658	161.407	512
chr10	89531153	89531741	SRR8335341_peak_9427	2382	.	54.6172	243.097	238.3	254
chr10	89543841	89544021	SRR8335341_peak_9428	69	.	5.58661	9.31879	6.94135	79
chr10	89667668	89667834	SRR8335341_peak_9429	61	.	5.00291	8.41215	6.1041	94
chr10	89732264	89732521	SRR8335341_peak_9430	53	.	4.74206	7.58508	5.30859	129
chr10	89744864	89745032	SRR8335341_peak_9431	61	.	5.3296	8.46842	6.10994	65
chr10	89747166	89747332	SRR8335341_peak_9432	61	.	5.03583	8.46842	6.10994	97
chr10	89751057	89751386	SRR8335341_peak_9433	589	.	18.4755	62.3578	58.9497	155
chr10	89762271	89762437	SRR8335341_peak_9434	61	.	4.62773	8.44714	6.10994	90
chr10	89764910	89765107	SRR8335341_peak_9435	116	.	7.04585	14.2141	11.6531	67
chr10	89819192	89819392	SRR8335341_peak_9436	53	.	4.74206	7.58508	5.30859	57
chr10	89824013	89824205	SRR8335341_peak_9437	21	.	3.09552	4.14638	2.14716	30
chr10	89975425	89975604	SRR8335341_peak_9438	61	.	5.03583	8.46842	6.10994	80
chr10	90025078	90025302	SRR8335341_peak_9439	137	.	6.81659	16.4086	13.7476	109
chr10	90081633	90081866	SRR8335341_peak_9440	102	.	6.02109	12.8182	10.2984	102
chr10	90373562	90373848	SRR8335341_peak_9441	180	.	9.14859	20.853	18.0829	120
chr10	90509883	90510081	SRR8335341_peak_9442	61	.	5.29476	8.41215	6.1041	91
chr10	90546617	90546910	SRR8335341_peak_9443	488	.	14.9228	52.1299	48.8386	176
chr10	90576548	90576805	SRR8335341_peak_9444	127	.	7.67975	15.3434	12.712	124
chr10	90772353	90772621	SRR8335341_peak_9445	93	.	5.50327	11.7967	9.31319	107
chr10	90880815	90881133	SRR8335341_peak_9446	214	.	10.3237	24.3526	21.4955	141
chr10	90926776	90926958	SRR8335341_peak_9447	61	.	5.3296	8.46842	6.10994	49
chr10	90935001	90935226	SRR8335341_peak_9448	61	.	5.03583	8.46842	6.10994	108
chr10	90936251	90936778	SRR8335341_peak_9449	1944	.	45.2307	198.926	194.45	266
chr10	91033992	91034238	SRR8335341_peak_9450	117	.	7.09221	14.2959	11.7189	126
chr10	91082656	91083185	SRR8335341_peak_9451	226	.	10.6174	25.5481	22.6684	237
chr10	91083526	91083692	SRR8335341_peak_9452	37	.	4.15452	5.90858	3.74086	84
chr10	91122916	91123082	SRR8335341_peak_9453	53	.	4.40884	7.66459	5.38345	77
chr10	91123944	91124684	SRR8335341_peak_9454	117	.	5.27402	14.3451	11.7662	423
chr10	91139119	91139463	SRR8335341_peak_9455	377	.	14.7302	40.861	37.715	140
chr10	91141669	91141846	SRR8335341_peak_9456	69	.	5.62337	9.3793	6.98114	70
chr10	91154968	91155279	SRR8335341_peak_9457	63	.	4.22751	8.71601	6.35578	195
chr10	91156562	91156851	SRR8335341_peak_9458	57	.	4.80224	7.99473	5.70681	192
chr10	91166892	91167817	SRR8335341_peak_9459	1467	.	31.3319	150.927	146.784	631
chr10	91170538	91170833	SRR8335341_peak_9460	119	.	6.37882	14.5125	11.9305	139
chr10	91171394	91171923	SRR8335341_peak_9461	107	.	6.79844	13.2684	10.724	242
chr10	91181567	91182304	SRR8335341_peak_9462	125	.	5.80349	15.1622	12.573	513
chr10	91187988	91188391	SRR8335341_peak_9463	1035	.	29.4186	107.357	103.535	191
chr10	91234383	91234637	SRR8335341_peak_9464	88	.	6.2109	11.2774	8.80341	121
chr10	91236753	91237434	SRR8335341_peak_9465	840	.	25.1405	87.6744	84.0256	307
chr10	91240406	91241026	SRR8335341_peak_9466	91	.	6.13884	11.626	9.14924	380
chr10	91241191	91242152	SRR8335341_peak_9467	1648	.	35.0819	169.141	164.867	265
chr10	91326701	91327036	SRR8335341_peak_9468	46	.	4.18996	6.9063	4.67409	151
chr10	91348094	91348291	SRR8335341_peak_9469	117	.	7.09221	14.2959	11.7189	96
chr10	91384235	91384597	SRR8335341_peak_9470	1153	.	26.2975	119.227	115.309	184
chr10	91387372	91387654	SRR8335341_peak_9471	191	.	9.38064	21.8929	19.1092	143
chr10	91425904	91426109	SRR8335341_peak_9472	45	.	4.44829	6.73111	4.5055	135
chr10	91436074	91436283	SRR8335341_peak_9473	87	.	6.1703	11.2084	8.75294	115
chr10	91440225	91440412	SRR8335341_peak_9474	61	.	5.3296	8.46842	6.10994	84
chr10	91443271	91443973	SRR8335341_peak_9475	3076	.	64.0834	312.96	307.655	349
chr10	91464749	91465065	SRR8335341_peak_9476	316	.	11.1943	34.7042	31.6589	155
chr10	91735106	91735291	SRR8335341_peak_9477	117	.	7.09221	14.2959	11.7189	96
chr10	91871302	91871616	SRR8335341_peak_9478	127	.	7.0601	15.32	12.712	164
chr10	92028444	92028815	SRR8335341_peak_9479	388	.	14.9258	42.0281	38.8716	146
chr10	92091781	92091993	SRR8335341_peak_9480	69	.	5.62337	9.3793	6.98114	107
chr10	92314741	92314907	SRR8335341_peak_9481	69	.	5.62337	9.3793	6.98114	81
chr10	92348087	92348259	SRR8335341_peak_9482	78	.	5.91713	10.3161	7.87806	119
chr10	92400256	92400510	SRR8335341_peak_9483	78	.	5.91713	10.3161	7.87806	91
chr10	92594553	92595070	SRR8335341_peak_9484	337	.	13.5025	36.7836	33.7124	153
chr10	92622098	92622293	SRR8335341_peak_9485	61	.	5.03583	8.46842	6.10994	77
chr10	92623558	92623724	SRR8335341_peak_9486	61	.	5.03583	8.46842	6.10994	85
chr10	92991311	92991585	SRR8335341_peak_9487	214	.	10.3237	24.3526	21.4955	114
chr10	93077793	93078135	SRR8335341_peak_9488	528	.	18.2554	56.1829	52.8455	161
chr10	93142647	93143109	SRR8335341_peak_9489	50	.	3.87729	7.28745	5.04913	341
chr10	93160265	93160834	SRR8335341_peak_9490	430	.	15.9053	46.3072	43.0937	360
chr10	93161761	93161998	SRR8335341_peak_9491	45	.	4.44829	6.73111	4.5055	142
chr10	93162412	93162854	SRR8335341_peak_9492	77	.	5.56887	10.1671	7.75735	278
chr10	93170307	93170485	SRR8335341_peak_9493	78	.	5.87846	10.2513	7.83259	52
chr10	93181463	93181904	SRR8335341_peak_9494	1001	.	23.8897	103.977	100.189	212
chr10	93188624	93188868	SRR8335341_peak_9495	156	.	7.25437	18.3673	15.6682	153
chr10	93196594	93196865	SRR8335341_peak_9496	78	.	5.91713	10.3161	7.87806	124
chr10	93239379	93239590	SRR8335341_peak_9497	77	.	5.56887	10.1671	7.75735	58
chr10	93247843	93248094	SRR8335341_peak_9498	37	.	3.52707	5.94584	3.77637	95
chr10	93251002	93251235	SRR8335341_peak_9499	85	.	4.92795	11.0053	8.55828	125
chr10	93261518	93261684	SRR8335341_peak_9500	23	.	3.56698	4.36775	2.31699	70
chr10	93262005	93262182	SRR8335341_peak_9501	37	.	4.12736	5.86499	3.72677	77
chr10	93263490	93263675	SRR8335341_peak_9502	61	.	5.3296	8.46842	6.10994	107
chr10	93273449	93273671	SRR8335341_peak_9503	87	.	6.1703	11.2084	8.75294	126
chr10	93275585	93275783	SRR8335341_peak_9504	87	.	6.1703	11.2084	8.75294	70
chr10	93276483	93276657	SRR8335341_peak_9505	53	.	4.74206	7.58508	5.30859	37
chr10	93287747	93288024	SRR8335341_peak_9506	214	.	10.3237	24.3526	21.4955	153
chr10	93288415	93288790	SRR8335341_peak_9507	861	.	18.7616	89.79	86.1195	150
chr10	93291379	93291616	SRR8335341_peak_9508	110	.	6.69334	13.5858	11.0373	120
chr10	93309275	93309490	SRR8335341_peak_9509	69	.	5.62337	9.3793	6.98114	111
chr10	93347952	93348187	SRR8335341_peak_9510	78	.	5.91713	10.3161	7.87806	85
chr10	93360770	93360939	SRR8335341_peak_9511	45	.	4.44829	6.73111	4.5055	94
chr10	93361811	93362080	SRR8335341_peak_9512	202	.	9.96434	23.0554	20.2425	142
chr10	93391286	93391578	SRR8335341_peak_9513	375	.	14.6339	40.6853	37.5549	192
chr10	93425630	93425998	SRR8335341_peak_9514	216	.	7.9048	24.5208	21.6617	180
chr10	93441279	93441977	SRR8335341_peak_9515	3210	.	69.0774	326.456	321.043	441
chr10	93442070	93442386	SRR8335341_peak_9516	338	.	12.2476	36.8857	33.8055	154
chr10	93446411	93446710	SRR8335341_peak_9517	442	.	16.0932	47.495	44.2724	165
chr10	93447278	93447746	SRR8335341_peak_9518	650	.	15.4345	68.5176	65.0519	264
chr10	93452714	93453448	SRR8335341_peak_9519	69	.	5.62337	9.3793	6.98114	627
chr10	93454445	93454773	SRR8335341_peak_9520	542	.	16.5583	57.6007	54.2541	147
chr10	93497842	93498031	SRR8335341_peak_9521	61	.	5.00291	8.41215	6.1041	103
chr10	93539859	93540064	SRR8335341_peak_9522	61	.	5.3296	8.46842	6.10994	138
chr10	93622370	93622566	SRR8335341_peak_9523	61	.	5.3296	8.46842	6.10994	70
chr10	93624726	93624969	SRR8335341_peak_9524	127	.	7.67975	15.3434	12.712	113
chr10	93640636	93640901	SRR8335341_peak_9525	61	.	5.3296	8.46842	6.10994	101
chr10	93647786	93648342	SRR8335341_peak_9526	1265	.	32.7545	130.517	126.516	264
chr10	93661764	93662059	SRR8335341_peak_9527	126	.	7.3377	15.2573	12.6564	139
chr10	93663197	93663493	SRR8335341_peak_9528	93	.	5.50327	11.7967	9.31319	143
chr10	93672255	93673062	SRR8335341_peak_9529	286	.	12.0394	31.6372	28.6533	489
chr10	93707302	93707759	SRR8335341_peak_9530	472	.	16.7866	50.4884	47.2163	291
chr10	93724831	93725052	SRR8335341_peak_9531	87	.	6.1703	11.2084	8.75294	94
chr10	93735965	93736453	SRR8335341_peak_9532	137	.	6.81659	16.4086	13.7476	266
chr10	93813113	93813381	SRR8335341_peak_9533	375	.	14.179	40.6422	37.5202	118
chr10	93867279	93867466	SRR8335341_peak_9534	69	.	5.62337	9.3793	6.98114	118
chr10	93874207	93874374	SRR8335341_peak_9535	53	.	4.74206	7.58508	5.30859	70
chr10	93888996	93889324	SRR8335341_peak_9536	45	.	4.44829	6.73111	4.5055	204
chr10	93889683	93890289	SRR8335341_peak_9537	585	.	19.7243	62.0049	58.598	138
chr10	93907448	93907722	SRR8335341_peak_9538	158	.	8.56105	18.5977	15.8789	130
chr10	93914090	93914256	SRR8335341_peak_9539	61	.	5.00291	8.41215	6.1041	115
chr10	93919213	93919522	SRR8335341_peak_9540	275	.	11.3637	30.5699	27.5994	147
chr10	93940383	93940747	SRR8335341_peak_9541	227	.	9.00546	25.6604	22.7751	152
chr10	93994218	93994479	SRR8335341_peak_9542	286	.	12.0394	31.6372	28.6533	119
chr10	94034036	94034211	SRR8335341_peak_9543	69	.	5.62337	9.3793	6.98114	85
chr10	94034727	94035459	SRR8335341_peak_9544	101	.	5.94105	12.6839	10.1656	191
chr10	94035569	94036348	SRR8335341_peak_9545	226	.	10.6174	25.5481	22.6684	535
chr10	94037167	94037414	SRR8335341_peak_9546	96	.	6.46215	12.1886	9.69474	106
chr10	94048316	94048536	SRR8335341_peak_9547	107	.	6.79844	13.2684	10.724	95
chr10	94096165	94096414	SRR8335341_peak_9548	127	.	7.38598	15.3434	12.712	110
chr10	94097930	94098096	SRR8335341_peak_9549	78	.	5.87846	10.2513	7.83259	84
chr10	94117063	94117286	SRR8335341_peak_9550	110	.	6.15993	13.5895	11.0379	129
chr10	94129746	94129912	SRR8335341_peak_9551	61	.	5.03583	8.46842	6.10994	82
chr10	94183280	94183526	SRR8335341_peak_9552	136	.	7.9214	16.3197	13.6747	108
chr10	94198520	94199166	SRR8335341_peak_9553	673	.	21.6961	70.8005	67.3096	158
chr10	94213109	94213391	SRR8335341_peak_9554	117	.	7.09221	14.2959	11.7189	135
chr10	94249513	94249838	SRR8335341_peak_9555	97	.	6.50467	12.2619	9.75055	165
chr10	94277938	94278179	SRR8335341_peak_9556	107	.	6.79844	13.2684	10.724	115
chr10	94329926	94330325	SRR8335341_peak_9557	274	.	11.7925	30.4635	27.4936	223
chr10	94381119	94381307	SRR8335341_peak_9558	61	.	5.29476	8.41215	6.1041	88
chr10	94408533	94408961	SRR8335341_peak_9559	125	.	6.6759	15.1026	12.5158	323
chr10	94409464	94410005	SRR8335341_peak_9560	182	.	8.91131	21.0344	18.263	409
chr10	94462779	94463025	SRR8335341_peak_9561	129	.	7.52508	15.6258	12.9898	151
chr10	94465870	94466134	SRR8335341_peak_9562	70	.	4.40262	9.46042	7.05965	156
chr10	94466528	94466798	SRR8335341_peak_9563	127	.	7.67975	15.3434	12.712	139
chr10	94486231	94486686	SRR8335341_peak_9564	540	.	18.4279	57.3998	54.0542	170
chr10	94491861	94492035	SRR8335341_peak_9565	61	.	5.3296	8.46842	6.10994	70
chr10	94494542	94494832	SRR8335341_peak_9566	137	.	7.97352	16.41	13.7476	143
chr10	94503444	94503964	SRR8335341_peak_9567	156	.	7.47325	18.3673	15.6682	364
chr10	94514860	94515571	SRR8335341_peak_9568	117	.	7.09221	14.2959	11.7189	549
chr10	94523893	94524312	SRR8335341_peak_9569	116	.	7.04585	14.2141	11.6531	170
chr10	94526605	94526855	SRR8335341_peak_9570	137	.	7.97352	16.41	13.7476	95
chr10	94544802	94545215	SRR8335341_peak_9571	262	.	11.4987	29.2155	26.2674	200
chr10	94551000	94551477	SRR8335341_peak_9572	262	.	11.4987	29.2155	26.2674	214
chr10	94557447	94557926	SRR8335341_peak_9573	285	.	12.0073	31.5779	28.5952	205
chr10	94561370	94561669	SRR8335341_peak_9574	214	.	10.3237	24.3526	21.4955	148
chr10	94565867	94566178	SRR8335341_peak_9575	178	.	7.02926	20.6283	17.8755	172
chr10	94585109	94585302	SRR8335341_peak_9576	69	.	5.62337	9.3793	6.98114	62
chr10	94611954	94612185	SRR8335341_peak_9578	107	.	6.79844	13.2684	10.724	151
chr10	94687736	94688059	SRR8335341_peak_9579	69	.	5.62337	9.3793	6.98114	102
chr10	94688575	94688821	SRR8335341_peak_9580	78	.	5.91713	10.3161	7.87806	83
chr10	94789167	94789659	SRR8335341_peak_9581	1665	.	34.4998	170.861	166.577	250
chr10	94819043	94819551	SRR8335341_peak_9582	126	.	7.62955	15.2573	12.6564	268
chr10	94909094	94909288	SRR8335341_peak_9583	61	.	5.3296	8.46842	6.10994	85
chr10	94958375	94958549	SRR8335341_peak_9584	69	.	5.62337	9.3793	6.98114	51
chr10	94990805	94991188	SRR8335341_peak_9585	402	.	15.2176	43.3808	40.2078	205
chr10	95029718	95029916	SRR8335341_peak_9586	97	.	6.50467	12.2619	9.75055	121
chr10	95094668	95094857	SRR8335341_peak_9587	61	.	5.03583	8.46842	6.10994	105
chr10	95116595	95117931	SRR8335341_peak_9588	554	.	18.7198	58.8473	55.4866	558
chr10	95142807	95143283	SRR8335341_peak_9589	88	.	4.06496	11.3145	8.84044	254
chr10	95145650	95145837	SRR8335341_peak_9590	87	.	6.1703	11.2084	8.75294	124
chr10	95162745	95162911	SRR8335341_peak_9591	31	.	3.35196	5.31046	3.19422	142
chr10	95170795	95170992	SRR8335341_peak_9592	61	.	5.04206	8.40689	6.1041	67
chr10	95225030	95225297	SRR8335341_peak_9593	93	.	5.72216	11.7967	9.31319	143
chr10	95232615	95232972	SRR8335341_peak_9594	449	.	13.821	48.141	44.9081	156
chr10	95246563	95246913	SRR8335341_peak_9595	57	.	4.80224	7.99473	5.70681	288
chr10	95248094	95248403	SRR8335341_peak_9596	137	.	7.97352	16.41	13.7476	164
chr10	95248486	95248716	SRR8335341_peak_9597	127	.	7.38598	15.3434	12.712	90
chr10	95264966	95265226	SRR8335341_peak_9598	69	.	5.62337	9.3793	6.98114	125
chr10	95265307	95265528	SRR8335341_peak_9599	61	.	4.62773	8.44714	6.10994	123
chr10	95274727	95274933	SRR8335341_peak_9600	156	.	7.47325	18.3673	15.6682	69
chr10	95275502	95275771	SRR8335341_peak_9601	299	.	12.6738	32.9958	29.9744	132
chr10	95306943	95307166	SRR8335341_peak_9602	61	.	5.03583	8.46842	6.10994	109
chr10	95313478	95313747	SRR8335341_peak_9603	69	.	5.30547	9.2748	6.90549	113
chr10	95314023	95314301	SRR8335341_peak_9604	430	.	15.9053	46.3072	43.0937	135
chr10	95322519	95322737	SRR8335341_peak_9605	30	.	3.86075	5.11987	3.00739	127
chr10	95323393	95323682	SRR8335341_peak_9606	63	.	4.22751	8.71601	6.35578	127
chr10	95377980	95378151	SRR8335341_peak_9607	61	.	5.3296	8.46842	6.10994	57
chr10	95388787	95389248	SRR8335341_peak_9608	192	.	9.44236	22.0046	19.2091	165
chr10	95394104	95394360	SRR8335341_peak_9609	127	.	7.67975	15.3434	12.712	141
chr10	95394766	95395086	SRR8335341_peak_9610	364	.	14.1427	39.5238	36.4054	158
chr10	95399939	95400226	SRR8335341_peak_9611	238	.	10.9112	26.7574	23.8516	148
chr10	95415033	95415288	SRR8335341_peak_9612	61	.	5.3296	8.46842	6.10994	123
chr10	95416731	95417100	SRR8335341_peak_9613	644	.	17.542	67.9641	64.4998	206
chr10	95418030	95418248	SRR8335341_peak_9614	48	.	3.52293	7.09102	4.85788	100
chr10	95428238	95428435	SRR8335341_peak_9615	69	.	5.62337	9.3793	6.98114	77
chr10	95475922	95476255	SRR8335341_peak_9616	188	.	7.20437	21.584	18.8058	180
chr10	95501438	95502047	SRR8335341_peak_9617	158	.	8.52783	18.539	15.8323	479
chr10	95514731	95515229	SRR8335341_peak_9618	203	.	9.73613	23.1712	20.3363	332
chr10	95515791	95516036	SRR8335341_peak_9619	37	.	4.15452	5.90858	3.74086	98
chr10	95539282	95539647	SRR8335341_peak_9620	590	.	16.2594	62.4874	59.0791	174
chr10	95543970	95544353	SRR8335341_peak_9621	387	.	12.7265	41.9036	38.7513	218
chr10	95546247	95546429	SRR8335341_peak_9622	69	.	5.58661	9.31879	6.94135	82
chr10	95560197	95560376	SRR8335341_peak_9623	61	.	5.03583	8.46842	6.10994	75
chr10	95564078	95564302	SRR8335341_peak_9624	78	.	5.91713	10.3161	7.87806	134
chr10	95564468	95564634	SRR8335341_peak_9625	37	.	4.12736	5.86499	3.72677	34
chr10	95565058	95565517	SRR8335341_peak_9626	514	.	17.9617	54.747	51.4244	195
chr10	95595890	95596136	SRR8335341_peak_9627	78	.	4.75284	10.2238	7.81257	97
chr10	95611133	95611928	SRR8335341_peak_9628	498	.	17.5524	53.105	49.807	645
chr10	95623265	95623638	SRR8335341_peak_9629	689	.	22.0744	72.4744	68.9588	154
chr10	95624123	95624443	SRR8335341_peak_9630	65	.	3.77012	8.87152	6.50849	114
chr10	95695899	95696357	SRR8335341_peak_9631	349	.	12.9441	38.0188	34.9337	298
chr10	95708218	95708511	SRR8335341_peak_9632	375	.	12.2888	40.6812	37.5549	139
chr10	95729888	95730504	SRR8335341_peak_9633	1807	.	44.1106	185.175	180.793	232
chr10	95745376	95745691	SRR8335341_peak_9634	44	.	4.41921	6.6833	4.48512	283
chr10	95760205	95760455	SRR8335341_peak_9635	127	.	7.67975	15.3434	12.712	116
chr10	95773384	95773860	SRR8335341_peak_9636	474	.	14.4776	50.6917	47.4159	164
chr10	95774318	95775307	SRR8335341_peak_9637	430	.	15.9053	46.3072	43.0937	200
chr10	95801302	95801654	SRR8335341_peak_9638	127	.	7.38598	15.3434	12.712	135
chr10	95829674	95829909	SRR8335341_peak_9639	148	.	8.26728	17.495	14.8057	132
chr10	95830877	95831340	SRR8335341_peak_9640	264	.	10.8369	29.3672	26.417	211
chr10	95832358	95832524	SRR8335341_peak_9641	44	.	4.41921	6.6833	4.48512	94
chr10	95864491	95865397	SRR8335341_peak_9642	3890	.	79.7161	395.148	389.071	441
chr10	95884232	95884496	SRR8335341_peak_9643	213	.	10.2562	24.2325	21.3861	138
chr10	95894011	95894263	SRR8335341_peak_9644	69	.	5.62337	9.3793	6.98114	95
chr10	95894457	95894692	SRR8335341_peak_9645	137	.	7.97352	16.41	13.7476	89
chr10	95940269	95940735	SRR8335341_peak_9646	277	.	9.13057	30.6829	27.7112	193
chr10	95969906	95970082	SRR8335341_peak_9647	67	.	5.22715	9.13854	6.77471	104
chr10	96033783	96034010	SRR8335341_peak_9648	93	.	5.50327	11.7967	9.31319	114
chr10	96036042	96036249	SRR8335341_peak_9649	41	.	4.19811	6.31703	4.13355	101
chr10	96066347	96066513	SRR8335341_peak_9650	53	.	4.5842	7.61347	5.33642	100
chr10	96178669	96178977	SRR8335341_peak_9651	93	.	5.72216	11.7967	9.31319	176
chr10	96214002	96214262	SRR8335341_peak_9652	202	.	9.67249	23.0554	20.2425	120
chr10	96230175	96230436	SRR8335341_peak_9653	69	.	5.62337	9.3793	6.98114	157
chr10	96231360	96231564	SRR8335341_peak_9654	61	.	5.03583	8.46842	6.10994	117
chr10	96235193	96235381	SRR8335341_peak_9655	68	.	4.84662	9.25272	6.88481	112
chr10	96256725	96257108	SRR8335341_peak_9656	238	.	10.9112	26.7574	23.8516	237
chr10	96257970	96258168	SRR8335341_peak_9657	61	.	5.30892	8.43503	6.10994	62
chr10	96259315	96259576	SRR8335341_peak_9658	64	.	5.3071	8.85454	6.49162	132
chr10	96371049	96371221	SRR8335341_peak_9659	30	.	3.86075	5.11987	3.00739	148
chr10	96372533	96372957	SRR8335341_peak_9660	97	.	6.50467	12.2619	9.75055	112
chr10	96438675	96438968	SRR8335341_peak_9661	249	.	11.1317	27.847	24.9325	133
chr10	96476082	96476299	SRR8335341_peak_9662	69	.	5.58661	9.31879	6.94135	102
chr10	96521091	96521270	SRR8335341_peak_9663	61	.	5.3296	8.46842	6.10994	65
chr10	96591557	96591784	SRR8335341_peak_9664	69	.	5.62337	9.3793	6.98114	157
chr10	96595118	96595298	SRR8335341_peak_9665	69	.	5.60155	9.34339	6.96462	84
chr10	96614868	96615233	SRR8335341_peak_9666	226	.	10.6174	25.5481	22.6684	150
chr10	96616816	96617077	SRR8335341_peak_9667	78	.	5.91713	10.3161	7.87806	101
chr10	96621913	96622204	SRR8335341_peak_9668	180	.	9.14859	20.853	18.0829	158
chr10	96630127	96630548	SRR8335341_peak_9669	986	.	28.2436	102.443	98.666	213
chr10	96642079	96643077	SRR8335341_peak_9670	362	.	13.9018	39.3323	36.2282	855
chr10	96646607	96646889	SRR8335341_peak_9671	217	.	8.78657	24.5802	21.7187	128
chr10	96664256	96664524	SRR8335341_peak_9672	97	.	6.50467	12.2619	9.75055	94
chr10	96680130	96680473	SRR8335341_peak_9673	78	.	5.87846	10.2513	7.83259	153
chr10	96689997	96690321	SRR8335341_peak_9674	56	.	4.75261	7.98061	5.69466	64
chr10	96697739	96698203	SRR8335341_peak_9675	608	.	19.4467	64.2502	60.8253	222
chr10	96708375	96708902	SRR8335341_peak_9676	1213	.	32.7285	125.333	121.376	202
chr10	96709976	96710552	SRR8335341_peak_9677	214	.	10.3237	24.3526	21.4955	220
chr10	96720173	96720482	SRR8335341_peak_9678	61	.	5.00291	8.41215	6.1041	154
chr10	96724155	96724322	SRR8335341_peak_9679	52	.	4.71106	7.53305	5.2843	77
chr10	96733545	96733876	SRR8335341_peak_9680	147	.	8.21324	17.4005	14.7246	127
chr10	96750983	96751211	SRR8335341_peak_9681	185	.	8.99308	21.3001	18.5267	121
chr10	96756531	96757127	SRR8335341_peak_9682	471	.	17.0141	50.3664	47.1068	351
chr10	96905075	96905681	SRR8335341_peak_9683	411	.	10.3814	44.2974	41.1148	219
chr10	96909800	96910041	SRR8335341_peak_9684	101	.	5.94105	12.6839	10.1656	129
chr10	96958462	96958631	SRR8335341_peak_9685	53	.	4.40884	7.66459	5.38345	76
chr10	96958754	96959030	SRR8335341_peak_9686	127	.	7.67975	15.3434	12.712	133
chr10	97160235	97160569	SRR8335341_peak_9687	147	.	7.03548	17.3804	14.7099	163
chr10	97193298	97193544	SRR8335341_peak_9688	120	.	7.24783	14.5962	12.0115	102
chr10	97431290	97431480	SRR8335341_peak_9689	53	.	4.74206	7.58508	5.30859	88
chr10	97469453	97469702	SRR8335341_peak_9690	92	.	6.17128	11.6829	9.20611	97
chr10	97479269	97479532	SRR8335341_peak_9691	44	.	3.70218	6.60524	4.41786	105
chr10	97484064	97484365	SRR8335341_peak_9692	120	.	6.97058	14.5962	12.0115	119
chr10	97557193	97557359	SRR8335341_peak_9693	53	.	4.77866	7.56481	5.30859	68
chr10	97562954	97563170	SRR8335341_peak_9694	68	.	4.84662	9.25272	6.88481	134
chr10	97584072	97584429	SRR8335341_peak_9695	338	.	13.5551	36.8802	33.8003	161
chr10	97648131	97648322	SRR8335341_peak_9696	61	.	5.3296	8.46842	6.10994	57
chr10	97668688	97668879	SRR8335341_peak_9697	76	.	5.0655	10.0802	7.67203	80
chr10	97712555	97713006	SRR8335341_peak_9698	644	.	17.542	67.9641	64.4998	291
chr10	97719183	97719385	SRR8335341_peak_9699	77	.	5.30264	10.1168	7.70812	72
chr10	97866468	97866644	SRR8335341_peak_9700	53	.	4.74206	7.58508	5.30859	75
chr10	97877048	97877707	SRR8335341_peak_9701	298	.	9.48078	32.8153	29.807	510
chr10	97878719	97878945	SRR8335341_peak_9702	78	.	5.91713	10.3161	7.87806	117
chr10	97925599	97926021	SRR8335341_peak_9703	363	.	10.7065	39.4255	36.3166	194
chr10	98044761	98044981	SRR8335341_peak_9704	69	.	5.58661	9.31879	6.94135	114
chr10	98186230	98186396	SRR8335341_peak_9705	37	.	3.52707	5.94584	3.77637	87
chr10	98291632	98292607	SRR8335341_peak_9706	454	.	16.1197	48.699	45.4623	561
chr10	98370647	98370860	SRR8335341_peak_9707	53	.	4.51526	7.56481	5.30859	113
chr10	98477918	98478084	SRR8335341_peak_9708	61	.	5.03583	8.46842	6.10994	98
chr10	98494399	98494658	SRR8335341_peak_9709	91	.	6.13884	11.626	9.14924	122
chr10	98508568	98508929	SRR8335341_peak_9710	436	.	13.6021	46.8773	43.6608	193
chr10	98543929	98544300	SRR8335341_peak_9711	61	.	5.3296	8.46842	6.10994	81
chr10	98585418	98585898	SRR8335341_peak_9712	169	.	6.85415	19.6848	16.9514	127
chr10	98624710	98625208	SRR8335341_peak_9713	512	.	17.8442	54.5285	51.2155	198
chr10	98684410	98684716	SRR8335341_peak_9714	136	.	7.9214	16.3197	13.6747	174
chr10	98701432	98701661	SRR8335341_peak_9715	78	.	5.87846	10.2513	7.83259	93
chr10	98704903	98705147	SRR8335341_peak_9716	126	.	7.62955	15.2573	12.6564	127
chr10	98715665	98716084	SRR8335341_peak_9717	127	.	7.67975	15.3434	12.712	142
chr10	98719667	98719947	SRR8335341_peak_9718	73	.	5.58435	9.75435	7.35068	136
chr10	98779915	98780151	SRR8335341_peak_9719	72	.	5.30399	9.69562	7.29368	111
chr10	98793643	98794030	SRR8335341_peak_9720	137	.	7.97352	16.41	13.7476	230
chr10	98857331	98857568	SRR8335341_peak_9721	126	.	7.3377	15.2573	12.6564	87
chr10	98864911	98865333	SRR8335341_peak_9722	915	.	19.462	95.3024	91.5849	205
chr10	98913982	98914181	SRR8335341_peak_9723	53	.	4.74206	7.58508	5.30859	119
chr10	98914377	98914543	SRR8335341_peak_9724	30	.	3.86075	5.11987	3.00739	19
chr10	98914903	98915120	SRR8335341_peak_9725	45	.	4.44829	6.73111	4.5055	58
chr10	98925218	98925417	SRR8335341_peak_9726	81	.	5.55486	10.5814	8.14177	65
chr10	98929368	98929852	SRR8335341_peak_9727	1593	.	40.0247	163.563	159.33	232
chr10	98951416	98951717	SRR8335341_peak_9728	274	.	11.7925	30.4635	27.4936	161
chr10	98966529	98966695	SRR8335341_peak_9729	30	.	3.83552	5.08049	3.00059	60
chr10	98967076	98967853	SRR8335341_peak_9730	499	.	14.9154	53.2725	49.9723	371
chr10	98986457	98986778	SRR8335341_peak_9731	116	.	7.04585	14.2141	11.6531	93
chr10	98993011	98993222	SRR8335341_peak_9732	61	.	5.04206	8.40689	6.1041	125
chr10	99004912	99005216	SRR8335341_peak_9733	178	.	7.02926	20.6283	17.8755	119
chr10	99011159	99011442	SRR8335341_peak_9734	109	.	5.45327	13.452	10.9053	165
chr10	99016658	99016851	SRR8335341_peak_9735	107	.	6.79844	13.2684	10.724	117
chr10	99017470	99017689	SRR8335341_peak_9736	52	.	4.71106	7.53305	5.2843	79
chr10	99017876	99018327	SRR8335341_peak_9737	472	.	16.7866	50.4884	47.2163	181
chr10	99084110	99084406	SRR8335341_peak_9738	126	.	7.62955	15.2573	12.6564	159
chr10	99106845	99107077	SRR8335341_peak_9739	61	.	5.3296	8.46842	6.10994	144
chr10	99130758	99131015	SRR8335341_peak_9740	107	.	6.79844	13.2684	10.724	124
chr10	99171467	99171639	SRR8335341_peak_9741	69	.	5.58661	9.31879	6.94135	78
chr10	99171963	99172406	SRR8335341_peak_9742	513	.	14.784	54.6221	51.3066	228
chr10	99172807	99173221	SRR8335341_peak_9743	504	.	16.0915	53.7267	50.4182	241
chr10	99201846	99202416	SRR8335341_peak_9744	141	.	5.71179	16.81	14.1455	137
chr10	99228406	99228756	SRR8335341_peak_9745	39	.	3.97107	6.17368	3.99274	298
chr10	99237223	99237687	SRR8335341_peak_9746	213	.	10.2562	24.2325	21.3861	285
chr10	99251109	99251321	SRR8335341_peak_9747	61	.	5.03583	8.46842	6.10994	159
chr10	99260765	99260936	SRR8335341_peak_9748	69	.	5.58661	9.31879	6.94135	108
chr10	99261897	99262146	SRR8335341_peak_9749	93	.	5.72216	11.7967	9.31319	125
chr10	99262911	99263376	SRR8335341_peak_9750	517	.	16.5933	55.0867	51.7631	169
chr10	99263804	99264300	SRR8335341_peak_9751	69	.	5.62337	9.3793	6.98114	272
chr10	99264705	99264940	SRR8335341_peak_9752	87	.	6.1703	11.2084	8.75294	143
chr10	99265511	99265875	SRR8335341_peak_9753	158	.	6.00364	18.5163	15.8105	209
chr10	99274642	99274929	SRR8335341_peak_9754	287	.	12.0863	31.7237	28.7216	147
chr10	99285615	99286434	SRR8335341_peak_9755	663	.	15.7847	69.808	66.3264	287
chr10	99286633	99287130	SRR8335341_peak_9756	375	.	12.2888	40.6812	37.5549	310
chr10	99299155	99299815	SRR8335341_peak_9757	186	.	8.12991	21.4139	18.6381	435
chr10	99300842	99301078	SRR8335341_peak_9758	72	.	5.07233	9.68457	7.28331	81
chr10	99302080	99302310	SRR8335341_peak_9759	78	.	5.91713	10.3161	7.87806	160
chr10	99317853	99318033	SRR8335341_peak_9760	53	.	4.74206	7.58508	5.30859	84
chr10	99336101	99336386	SRR8335341_peak_9761	52	.	4.71106	7.53305	5.2843	210
chr10	99367754	99368044	SRR8335341_peak_9762	197	.	7.55458	22.5515	19.7493	150
chr10	99452353	99452603	SRR8335341_peak_9763	119	.	6.37882	14.5125	11.9305	174
chr10	99461453	99461729	SRR8335341_peak_9764	68	.	4.84662	9.25272	6.88481	131
chr10	99473907	99474147	SRR8335341_peak_9765	127	.	7.38598	15.3434	12.712	112
chr10	99474583	99474843	SRR8335341_peak_9766	203	.	10.0299	23.1712	20.3363	142
chr10	99502835	99503247	SRR8335341_peak_9767	658	.	17.9798	69.3385	65.8645	202
chr10	99561117	99561469	SRR8335341_peak_9768	387	.	12.5076	41.9036	38.7513	170
chr10	99577186	99577413	SRR8335341_peak_9769	87	.	6.1703	11.2084	8.75294	141
chr10	99622136	99622472	SRR8335341_peak_9770	325	.	13.2614	35.5743	32.5136	197
chr10	99676540	99676868	SRR8335341_peak_9771	191	.	9.40572	21.9383	19.1537	163
chr10	99681793	99682103	SRR8335341_peak_9772	93	.	5.72216	11.7967	9.31319	184
chr10	99686981	99687155	SRR8335341_peak_9773	61	.	5.03583	8.46842	6.10994	79
chr10	99841220	99841750	SRR8335341_peak_9774	158	.	8.56105	18.5977	15.8789	373
chr10	99857316	99857551	SRR8335341_peak_9775	45	.	4.43103	6.70274	4.50295	153
chr10	99936514	99936709	SRR8335341_peak_9776	52	.	4.71106	7.53305	5.2843	149
chr10	99936786	99937498	SRR8335341_peak_9777	855	.	21.482	89.182	85.52	570
chr10	99961453	99961853	SRR8335341_peak_9778	328	.	11.4132	35.881	32.8172	149
chr10	100018591	100018915	SRR8335341_peak_9779	42	.	4.04962	6.3972	4.21274	44
chr10	100160389	100160833	SRR8335341_peak_9780	363	.	12.0699	39.4676	36.3566	279
chr10	100487277	100487692	SRR8335341_peak_9781	191	.	9.38064	21.8929	19.1092	109
chr10	100589182	100589386	SRR8335341_peak_9782	53	.	4.40884	7.66459	5.38345	113
chr10	100718542	100718994	SRR8335341_peak_9783	793	.	22.6899	82.9227	79.3145	250
chr10	101837400	101837627	SRR8335341_peak_9784	88	.	6.2109	11.2774	8.80341	93
chr10	101840627	101840794	SRR8335341_peak_9785	58	.	4.82875	8.11261	5.82415	53
chr10	102151830	102152139	SRR8335341_peak_9786	151	.	6.50393	17.8356	15.143	162
chr10	102435237	102435403	SRR8335341_peak_9787	61	.	5.00291	8.41215	6.1041	105
chr10	102451827	102452134	SRR8335341_peak_9788	856	.	21.3271	89.3248	85.6605	141
chr10	102622644	102622810	SRR8335341_peak_9789	30	.	3.84577	5.0965	3.00739	43
chr10	102696063	102696254	SRR8335341_peak_9790	88	.	6.2109	11.2774	8.80341	78
chr10	102897451	102897656	SRR8335341_peak_9791	61	.	5.3296	8.46842	6.10994	120
chr10	102999652	102999866	SRR8335341_peak_9792	84	.	5.28439	10.9285	8.4833	103
chr10	103047072	103047238	SRR8335341_peak_9793	61	.	5.3296	8.46842	6.10994	55
chr10	103472872	103473038	SRR8335341_peak_9794	33	.	3.5333	5.46828	3.34602	38
chr10	103788418	103788592	SRR8335341_peak_9795	53	.	4.40884	7.66459	5.38345	103
chr10	103834719	103834944	SRR8335341_peak_9796	88	.	6.2109	11.2774	8.80341	107
chr10	103927552	103927718	SRR8335341_peak_9797	53	.	4.74206	7.58508	5.30859	49
chr10	103958324	103958739	SRR8335341_peak_9798	349	.	12.8302	38.0485	34.9591	226
chr10	104041820	104042007	SRR8335341_peak_9799	30	.	3.86075	5.11987	3.00739	87
chr10	104118510	104118736	SRR8335341_peak_9800	147	.	8.21324	17.4005	14.7246	131
chr10	104291942	104292174	SRR8335341_peak_9801	102	.	6.26057	12.8182	10.2984	126
chr10	104363268	104363456	SRR8335341_peak_9802	85	.	6.05248	11.0073	8.56018	101
chr10	104383157	104383442	SRR8335341_peak_9803	177	.	8.31446	20.5006	17.7488	152
chr10	104455681	104455930	SRR8335341_peak_9804	166	.	7.69214	19.3689	16.6434	95
chr10	104456225	104456391	SRR8335341_peak_9805	44	.	4.41921	6.6833	4.48512	98
chr10	104503853	104504082	SRR8335341_peak_9806	61	.	5.00291	8.41215	6.1041	145
chr10	104515574	104515794	SRR8335341_peak_9807	106	.	6.77206	13.2224	10.6933	111
chr10	104613035	104613339	SRR8335341_peak_9808	274	.	11.7468	30.3795	27.4201	164
chr10	104644541	104644761	SRR8335341_peak_9809	171	.	8.63406	19.9201	17.1733	101
chr10	104660359	104660803	SRR8335341_peak_9810	1597	.	33.3019	164.008	159.773	201
chr10	104684715	104685325	SRR8335341_peak_9811	312	.	12.9676	34.2795	31.2371	290
chr10	105026008	105026193	SRR8335341_peak_9813	110	.	6.69334	13.5858	11.0373	98
chr10	105061180	105061403	SRR8335341_peak_9814	61	.	5.29476	8.41215	6.1041	97
chr10	105120220	105120456	SRR8335341_peak_9815	226	.	10.6174	25.5481	22.6684	125
chr10	105227598	105227886	SRR8335341_peak_9816	61	.	5.29476	8.41215	6.1041	150
chr10	105238342	105238603	SRR8335341_peak_9817	305	.	10.7565	33.5372	30.5101	144
chr10	105268586	105268885	SRR8335341_peak_9818	147	.	8.23521	17.4389	14.7621	141
chr10	105315603	105315805	SRR8335341_peak_9819	42	.	3.377	6.46191	4.27675	90
chr10	105332371	105332537	SRR8335341_peak_9820	61	.	5.00291	8.41215	6.1041	73
chr10	105374465	105374631	SRR8335341_peak_9821	61	.	5.00291	8.41215	6.1041	94
chr10	105495145	105495417	SRR8335341_peak_9822	219	.	7.31696	24.8447	21.9819	119
chr10	105499670	105499967	SRR8335341_peak_9823	127	.	7.67975	15.3434	12.712	130
chr10	105521948	105523077	SRR8335341_peak_9824	612	.	20.179	64.7125	61.2839	267
chr10	105523389	105523916	SRR8335341_peak_9825	117	.	6.80922	14.334	11.7554	139
chr10	105529360	105529763	SRR8335341_peak_9826	39	.	3.97107	6.17368	3.99274	318
chr10	105532638	105532998	SRR8335341_peak_9827	585	.	19.7243	62.0049	58.598	202
chr10	105571901	105572086	SRR8335341_peak_9828	61	.	5.3296	8.46842	6.10994	77
chr10	105587461	105587627	SRR8335341_peak_9829	33	.	3.5333	5.46828	3.34602	76
chr10	105598060	105598320	SRR8335341_peak_9830	106	.	6.77206	13.2224	10.6933	128
chr10	105607252	105607591	SRR8335341_peak_9831	262	.	11.4987	29.2155	26.2674	200
chr10	105648176	105648523	SRR8335341_peak_9832	106	.	6.754	13.1909	10.6631	190
chr10	105656799	105657135	SRR8335341_peak_9833	93	.	5.50327	11.7967	9.31319	225
chr10	105788922	105789111	SRR8335341_peak_9834	78	.	5.91713	10.3161	7.87806	86
chr10	105793796	105794023	SRR8335341_peak_9835	127	.	7.38598	15.3434	12.712	102
chr10	105797178	105797519	SRR8335341_peak_9836	61	.	5.00291	8.41215	6.1041	296
chr10	105840909	105841148	SRR8335341_peak_9837	203	.	9.73613	23.1712	20.3363	105
chr10	105841262	105841620	SRR8335341_peak_9838	585	.	19.7243	62.0049	58.598	179
chr10	105985733	105985945	SRR8335341_peak_9839	50	.	3.87729	7.28745	5.04913	95
chr10	106006141	106006439	SRR8335341_peak_9840	287	.	12.38	31.7237	28.7216	151
chr10	106161356	106161674	SRR8335341_peak_9841	45	.	4.44829	6.73111	4.5055	243
chr10	106681544	106681727	SRR8335341_peak_9843	61	.	4.82368	8.424	6.10994	82
chr10	106685500	106685920	SRR8335341_peak_9844	183	.	7.73037	21.1385	18.3668	320
chr10	107011122	107011487	SRR8335341_peak_9845	415	.	15.5095	44.7429	41.553	155
chr10	107050591	107050832	SRR8335341_peak_9846	78	.	5.65357	10.3161	7.87807	76
chr10	107361682	107361861	SRR8335341_peak_9847	37	.	4.15452	5.90858	3.74086	24
chr10	107383997	107384179	SRR8335341_peak_9848	69	.	5.58661	9.31879	6.94135	60
chr10	107389514	107389839	SRR8335341_peak_9849	442	.	16.0932	47.495	44.2724	136
chr10	107493247	107493534	SRR8335341_peak_9850	37	.	4.12736	5.86499	3.72677	91
chr10	107499658	107500021	SRR8335341_peak_9851	361	.	13.4709	39.2965	36.1942	211
chr10	107724576	107724845	SRR8335341_peak_9852	203	.	9.73613	23.1712	20.3363	160
chr10	107734415	107734667	SRR8335341_peak_9853	238	.	10.9112	26.7574	23.8516	125
chr10	107779676	107779970	SRR8335341_peak_9854	21	.	2.82664	4.11731	2.12396	26
chr10	107794933	107795137	SRR8335341_peak_9855	117	.	7.09221	14.2959	11.7189	123
chr10	107801392	107801739	SRR8335341_peak_9856	387	.	12.5076	41.9036	38.7513	169
chr10	107805028	107805630	SRR8335341_peak_9857	1315	.	32.6992	135.569	131.534	273
chr10	107806454	107806834	SRR8335341_peak_9858	26	.	3.17686	4.70046	2.64347	75
chr10	107824584	107824750	SRR8335341_peak_9859	16	.	2.87664	3.53412	1.60848	70
chr10	107834852	107835344	SRR8335341_peak_9860	37	.	3.01965	5.83711	3.71039	82
chr10	107836702	107836935	SRR8335341_peak_9861	107	.	6.79844	13.2684	10.724	138
chr10	107838592	107838758	SRR8335341_peak_9862	61	.	5.03583	8.46842	6.10994	98
chr10	107901595	107901880	SRR8335341_peak_9863	37	.	4.15452	5.90858	3.74086	133
chr10	107905202	107905995	SRR8335341_peak_9864	351	.	11.851	38.2629	35.163	244
chr10	107906196	107906636	SRR8335341_peak_9865	498	.	17.5993	53.1921	49.8936	156
chr10	107906822	107906988	SRR8335341_peak_9866	30	.	3.86075	5.11987	3.00739	15
chr10	107913017	107913294	SRR8335341_peak_9867	93	.	5.50327	11.7967	9.31319	124
chr10	107921527	107921863	SRR8335341_peak_9868	59	.	3.64504	8.23007	5.94108	178
chr10	107930445	107931116	SRR8335341_peak_9869	275	.	7.01992	30.5097	27.5398	454
chr10	107932401	107932800	SRR8335341_peak_9870	177	.	8.56533	20.5006	17.7488	246
chr10	107946266	107946500	SRR8335341_peak_9871	88	.	6.2109	11.2774	8.80341	96
chr10	108036990	108037218	SRR8335341_peak_9874	148	.	8.26728	17.495	14.8057	113
chr10	108043209	108043455	SRR8335341_peak_9875	87	.	6.1703	11.2084	8.75294	101
chr10	108060589	108060830	SRR8335341_peak_9876	106	.	6.754	13.1909	10.6631	105
chr10	108066319	108066676	SRR8335341_peak_9877	287	.	12.0863	31.7237	28.7216	207
chr10	108067866	108068180	SRR8335341_peak_9878	125	.	5.80349	15.1622	12.573	212
chr10	108088180	108088578	SRR8335341_peak_9879	454	.	16.1197	48.699	45.4623	260
chr10	108089160	108089627	SRR8335341_peak_9880	179	.	9.06281	20.6989	17.946	122
chr10	108093078	108093370	SRR8335341_peak_9881	88	.	6.2109	11.2774	8.80341	217
chr10	108104019	108104272	SRR8335341_peak_9882	214	.	10.3237	24.3526	21.4955	131
chr10	108113116	108113735	SRR8335341_peak_9883	299	.	12.6738	32.9958	29.9744	400
chr10	108133660	108134093	SRR8335341_peak_9884	226	.	8.07991	25.522	22.6518	205
chr10	108155081	108155283	SRR8335341_peak_9885	61	.	5.00291	8.41215	6.1041	67
chr10	108155392	108155716	SRR8335341_peak_9886	180	.	9.14859	20.853	18.0829	187
chr10	108161098	108161560	SRR8335341_peak_9887	157	.	8.50509	18.4988	15.7935	198
chr10	108162034	108162390	SRR8335341_peak_9888	88	.	6.2109	11.2774	8.80341	237
chr10	108165799	108166018	SRR8335341_peak_9889	88	.	6.2109	11.2774	8.80341	78
chr10	108170432	108170621	SRR8335341_peak_9890	93	.	5.97629	11.8027	9.31915	114
chr10	108170789	108171198	SRR8335341_peak_9891	658	.	17.7609	69.3385	65.8645	181
chr10	108173180	108173597	SRR8335341_peak_9892	513	.	14.784	54.6221	51.3066	266
chr10	108182796	108182974	SRR8335341_peak_9893	64	.	5.05311	8.83298	6.47193	115
chr10	108225690	108225856	SRR8335341_peak_9894	39	.	3.75218	6.17368	3.99274	42
chr10	108271208	108271634	SRR8335341_peak_9895	1811	.	41.3914	185.528	181.144	177
chr10	108282305	108282766	SRR8335341_peak_9896	117	.	7.09221	14.2959	11.7189	122
chr10	108293977	108294173	SRR8335341_peak_9897	84	.	5.28439	10.9285	8.4833	117
chr10	108314632	108314827	SRR8335341_peak_9898	53	.	4.77866	7.56481	5.30859	105
chr10	108331708	108332051	SRR8335341_peak_9899	30	.	3.86075	5.11987	3.00739	103
chr10	108332214	108332435	SRR8335341_peak_9900	78	.	5.91713	10.3161	7.87806	113
chr10	108332651	108332839	SRR8335341_peak_9901	45	.	4.44829	6.73111	4.5055	47
chr10	108335115	108335335	SRR8335341_peak_9902	107	.	6.79844	13.2684	10.724	123
chr10	108351429	108351663	SRR8335341_peak_9903	107	.	6.79844	13.2684	10.724	121
chr10	108354863	108355349	SRR8335341_peak_9904	564	.	16.0098	59.85	56.4775	316
chr10	108361813	108362031	SRR8335341_peak_9905	31	.	3.08515	5.26629	3.15162	69
chr10	108364974	108365178	SRR8335341_peak_9906	76	.	5.0655	10.0802	7.67203	74
chr10	108376397	108376616	SRR8335341_peak_9907	137	.	7.97352	16.41	13.7476	88
chr10	108378187	108378779	SRR8335341_peak_9908	203	.	10.0299	23.1712	20.3363	149
chr10	108379880	108380054	SRR8335341_peak_9909	53	.	4.72366	7.5542	5.30393	57
chr10	108380833	108381002	SRR8335341_peak_9910	61	.	5.3296	8.46842	6.10994	121
chr10	108383200	108383431	SRR8335341_peak_9911	100	.	6.41609	12.5955	10.0815	133
chr10	108386704	108387038	SRR8335341_peak_9912	171	.	8.63406	19.9201	17.1733	121
chr10	108389900	108390231	SRR8335341_peak_9913	274	.	11.7925	30.4635	27.4936	160
chr10	108394508	108394815	SRR8335341_peak_9914	69	.	5.58661	9.31879	6.94135	188
chr10	108405163	108405385	SRR8335341_peak_9915	161	.	8.35682	18.8214	16.1	133
chr10	108406726	108407023	SRR8335341_peak_9916	61	.	5.3296	8.46842	6.10994	89
chr10	108422423	108422687	SRR8335341_peak_9917	88	.	6.2109	11.2774	8.80341	150
chr10	108428321	108428593	SRR8335341_peak_9918	148	.	8.26728	17.495	14.8057	107
chr10	108432316	108432721	SRR8335341_peak_9919	330	.	10.0061	36.0818	33.0164	185
chr10	108433495	108433691	SRR8335341_peak_9920	53	.	4.74206	7.58508	5.30859	56
chr10	108433899	108434374	SRR8335341_peak_9921	339	.	11.6321	37.0673	33.985	154
chr10	108436236	108436666	SRR8335341_peak_9922	225	.	10.548	25.4237	22.5553	248
chr10	108445085	108445435	SRR8335341_peak_9923	319	.	9.831	34.9842	31.9374	194
chr10	108445927	108446281	SRR8335341_peak_9924	117	.	7.09221	14.2959	11.7189	151
chr10	108446372	108447092	SRR8335341_peak_9925	970	.	27.9498	100.815	97.0515	482
chr10	108496107	108496382	SRR8335341_peak_9926	158	.	8.56105	18.5977	15.8789	145
chr10	108498004	108498172	SRR8335341_peak_9927	61	.	5.00291	8.41215	6.1041	137
chr10	108515434	108515600	SRR8335341_peak_9928	61	.	5.3296	8.46842	6.10994	96
chr10	108518951	108519248	SRR8335341_peak_9929	69	.	5.30547	9.2748	6.90549	184
chr10	108524520	108524950	SRR8335341_peak_9930	357	.	9.65175	38.8988	35.7972	183
chr10	108531274	108531487	SRR8335341_peak_9931	53	.	4.40884	7.66459	5.38345	134
chr10	108531775	108531941	SRR8335341_peak_9932	37	.	4.12736	5.86499	3.72677	77
chr10	108535653	108536357	SRR8335341_peak_9933	1521	.	31.4349	156.318	152.133	458
chr10	108538615	108538788	SRR8335341_peak_9934	48	.	4.47536	7.13417	4.89905	131
chr10	108541061	108541497	SRR8335341_peak_9935	97	.	6.50467	12.2619	9.75055	275
chr10	108556222	108556393	SRR8335341_peak_9936	44	.	3.70218	6.60524	4.41786	70
chr10	108564325	108564609	SRR8335341_peak_9937	69	.	5.62337	9.3793	6.98114	212
chr10	108568162	108568508	SRR8335341_peak_9938	133	.	7.41268	15.9701	13.3327	206
chr10	108595557	108595801	SRR8335341_peak_9939	69	.	5.62337	9.3793	6.98114	110
chr10	108602117	108602572	SRR8335341_peak_9940	80	.	4.39847	10.5157	8.07722	236
chr10	108622799	108623511	SRR8335341_peak_9941	1688	.	39.2842	173.202	168.899	487
chr10	108623744	108623998	SRR8335341_peak_9942	76	.	5.0655	10.0802	7.67203	89
chr10	108679861	108680389	SRR8335341_peak_9943	148	.	8.26728	17.495	14.8057	294
chr10	108828034	108828200	SRR8335341_peak_9944	40	.	4.17616	6.28039	4.09898	62
chr10	108831752	108831976	SRR8335341_peak_9945	84	.	5.98749	10.8958	8.45422	149
chr10	108868314	108868551	SRR8335341_peak_9946	123	.	7.14927	14.9543	12.368	126
chr10	109010896	109011097	SRR8335341_peak_9947	117	.	7.09221	14.2959	11.7189	94
chr10	109092194	109092515	SRR8335341_peak_9948	61	.	5.00291	8.41215	6.1041	146
chr10	109104609	109104836	SRR8335341_peak_9949	31	.	3.08515	5.26629	3.15162	122
chr10	109137181	109137412	SRR8335341_peak_9950	76	.	5.0655	10.0802	7.67203	144
chr10	109359351	109359569	SRR8335341_peak_9951	78	.	5.87846	10.2513	7.83259	122
chr10	109496263	109496518	SRR8335341_peak_9952	192	.	9.44236	22.0046	19.2091	107
chr10	109607165	109607456	SRR8335341_peak_9953	350	.	13.7952	38.0976	35.0076	128
chr10	109713038	109713332	SRR8335341_peak_9954	444	.	16.199	47.692	44.4612	146
chr10	109852479	109852755	SRR8335341_peak_9955	137	.	7.97352	16.41	13.7476	120
chr10	109863531	109863791	SRR8335341_peak_9956	127	.	7.67975	15.3434	12.712	108
chr10	109864814	109864989	SRR8335341_peak_9957	61	.	5.00291	8.41215	6.1041	97
chr10	109898355	109898598	SRR8335341_peak_9958	68	.	4.84662	9.25272	6.88481	95
chr10	109903872	109904095	SRR8335341_peak_9959	69	.	5.58661	9.31879	6.94135	83
chr10	110159446	110159627	SRR8335341_peak_9960	69	.	5.58661	9.31879	6.94135	61
chr10	110191738	110192275	SRR8335341_peak_9961	413	.	12.887	44.5349	41.3488	249
chr10	110236536	110237119	SRR8335341_peak_9962	53	.	4.72366	7.5542	5.30393	364
chr10	110242084	110242595	SRR8335341_peak_9963	73	.	5.58435	9.75435	7.35068	155
chr10	110352135	110352397	SRR8335341_peak_9964	61	.	5.3296	8.46842	6.10994	140
chr10	110401030	110401433	SRR8335341_peak_9965	53	.	4.40884	7.66459	5.38345	49
chr10	110403000	110403221	SRR8335341_peak_9966	188	.	9.25173	21.6589	18.8806	97
chr10	110586111	110586277	SRR8335341_peak_9967	61	.	4.62773	8.44714	6.10994	99
chr10	110653650	110653870	SRR8335341_peak_9968	169	.	8.85482	19.7172	16.9723	120
chr10	110727991	110728167	SRR8335341_peak_9969	53	.	4.74206	7.58508	5.30859	100
chr10	110745172	110746386	SRR8335341_peak_9970	305	.	10.7565	33.5372	30.5101	1043
chr10	110801374	110801603	SRR8335341_peak_9971	136	.	7.9214	16.3197	13.6747	112
chr10	110817565	110817755	SRR8335341_peak_9972	68	.	5.06316	9.25888	6.89059	96
chr10	110832347	110832538	SRR8335341_peak_9973	53	.	4.74206	7.58508	5.30859	78
chr10	110874940	110875147	SRR8335341_peak_9974	147	.	7.03548	17.3804	14.7099	121
chr10	110875511	110875677	SRR8335341_peak_9975	44	.	4.41921	6.6833	4.48512	60
chr10	110877895	110878300	SRR8335341_peak_9976	45	.	4.44829	6.73111	4.5055	317
chr10	110878520	110879021	SRR8335341_peak_9977	657	.	21.0546	69.1871	65.7169	314
chr10	110918872	110919105	SRR8335341_peak_9978	203	.	10.0299	23.1712	20.3363	102
chr10	110919569	110920302	SRR8335341_peak_9979	134	.	5.27105	16.0864	13.4472	213
chr10	110920590	110920945	SRR8335341_peak_9980	136	.	7.9214	16.3197	13.6747	209
chr10	110922108	110922347	SRR8335341_peak_9981	27	.	3.31441	4.79185	2.7264	191
chr10	110922995	110923161	SRR8335341_peak_9982	30	.	3.83552	5.08049	3.00059	148
chr10	110925637	110926068	SRR8335341_peak_9983	31	.	3.35196	5.31046	3.19422	77
chr10	110927571	110927796	SRR8335341_peak_9984	16	.	2.65153	3.5627	1.63481	203
chr10	110929738	110929904	SRR8335341_peak_9985	53	.	4.74206	7.58508	5.30859	115
chr10	110931146	110931370	SRR8335341_peak_9986	107	.	6.79844	13.2684	10.724	131
chr10	110946387	110946613	SRR8335341_peak_9987	61	.	5.03583	8.46842	6.10994	92
chr10	110953244	110953465	SRR8335341_peak_9988	84	.	4.14535	10.8899	8.44835	110
chr10	110992139	110992384	SRR8335341_peak_9989	163	.	8.49071	19.0643	16.3424	100
chr10	110999128	110999346	SRR8335341_peak_9990	53	.	4.77866	7.56481	5.30859	106
chr10	111005613	111005985	SRR8335341_peak_9991	58	.	4.45617	8.11859	5.83	101
chr10	111008010	111008300	SRR8335341_peak_9992	61	.	5.3296	8.46842	6.10994	182
chr10	111009899	111010186	SRR8335341_peak_9993	97	.	6.50467	12.2619	9.75055	151
chr10	111063072	111063373	SRR8335341_peak_9994	61	.	5.03583	8.46842	6.10994	203
chr10	111091506	111091794	SRR8335341_peak_9995	30	.	3.86075	5.11987	3.00739	229
chr10	111100159	111100335	SRR8335341_peak_9996	65	.	4.66694	8.90265	6.53947	97
chr10	111102355	111102621	SRR8335341_peak_9997	137	.	6.81659	16.4086	13.7476	119
chr10	111107431	111107623	SRR8335341_peak_9998	101	.	5.27817	12.6201	10.105	132
chr10	111108789	111109049	SRR8335341_peak_9999	158	.	8.56105	18.5977	15.8789	129
chr10	111111006	111111262	SRR8335341_peak_10000	53	.	4.74206	7.58508	5.30859	102
chr10	111156906	111157167	SRR8335341_peak_10001	78	.	5.91713	10.3161	7.87806	116
chr10	111163560	111163859	SRR8335341_peak_10002	30	.	3.83552	5.08049	3.00059	61
chr10	111164401	111164893	SRR8335341_peak_10003	203	.	10.0299	23.1712	20.3363	340
chr10	111166474	111166814	SRR8335341_peak_10004	104	.	6.35907	12.9785	10.4576	186
chr10	111168118	111168543	SRR8335341_peak_10005	199	.	9.77407	22.7173	19.9145	290
chr10	111180646	111180881	SRR8335341_peak_10006	73	.	5.58435	9.75435	7.35068	126
chr10	111181000	111181251	SRR8335341_peak_10007	76	.	5.0655	10.0802	7.67203	125
chr10	111183987	111184171	SRR8335341_peak_10008	60	.	4.98861	8.38767	6.09797	119
chr10	111184426	111184628	SRR8335341_peak_10009	77	.	5.82949	10.1692	7.75931	130
chr10	111261399	111261580	SRR8335341_peak_10010	52	.	4.71106	7.53305	5.2843	141
chr10	111285629	111285795	SRR8335341_peak_10011	44	.	4.41921	6.6833	4.48512	120
chr10	111313321	111313833	SRR8335341_peak_10012	472	.	16.7866	50.4884	47.2163	198
chr10	111314616	111314843	SRR8335341_peak_10013	88	.	6.2109	11.2774	8.80341	122
chr10	111315143	111315411	SRR8335341_peak_10014	127	.	7.67975	15.3434	12.712	149
chr10	111336466	111336645	SRR8335341_peak_10015	45	.	4.44829	6.73111	4.5055	135
chr10	111354775	111355072	SRR8335341_peak_10016	53	.	4.72366	7.5542	5.30393	95
chr10	111389771	111390343	SRR8335341_peak_10017	2594	.	47.9672	264.433	259.491	338
chr10	111408955	111409213	SRR8335341_peak_10018	226	.	10.6174	25.5481	22.6684	109
chr10	111419746	111419958	SRR8335341_peak_10019	45	.	4.44829	6.73111	4.5055	123
chr10	111464128	111464350	SRR8335341_peak_10020	127	.	7.67975	15.3434	12.712	111
chr10	111474167	111474378	SRR8335341_peak_10021	53	.	4.74206	7.58508	5.30859	62
chr10	111504826	111504992	SRR8335341_peak_10022	53	.	4.51526	7.56481	5.30859	107
chr10	111506403	111506569	SRR8335341_peak_10023	45	.	4.44829	6.73111	4.5055	41
chr10	111507590	111508064	SRR8335341_peak_10024	70	.	4.57773	9.46042	7.05965	262
chr10	111515095	111515337	SRR8335341_peak_10025	69	.	5.62337	9.3793	6.98114	109
chr10	111519621	111519996	SRR8335341_peak_10026	160	.	6.67904	18.7537	16.0336	230
chr10	111529344	111529613	SRR8335341_peak_10027	21	.	3.09552	4.14638	2.14716	221
chr10	111543671	111543948	SRR8335341_peak_10028	227	.	9.00546	25.6604	22.7751	133
chr10	111551513	111551764	SRR8335341_peak_10029	61	.	4.62773	8.44714	6.10994	153
chr10	111558515	111559050	SRR8335341_peak_10030	674	.	21.4869	70.958	67.4564	333
chr10	111559248	111559533	SRR8335341_peak_10031	61	.	5.03583	8.46842	6.10994	165
chr10	111575870	111576885	SRR8335341_peak_10032	1391	.	26.1162	143.267	139.17	316
chr10	111582566	111582791	SRR8335341_peak_10033	106	.	6.77206	13.2224	10.6933	92
chr10	111583081	111583600	SRR8335341_peak_10034	107	.	6.79844	13.2684	10.724	168
chr10	111595509	111596040	SRR8335341_peak_10035	157	.	7.27619	18.4128	15.7129	263
chr10	111608822	111609046	SRR8335341_peak_10036	114	.	6.88587	13.9568	11.4029	97
chr10	111667179	111667419	SRR8335341_peak_10037	45	.	4.44829	6.73111	4.5055	118
chr10	111676240	111676712	SRR8335341_peak_10038	209	.	9.31795	23.7892	20.9482	334
chr10	111678127	111678389	SRR8335341_peak_10039	16	.	2.50146	3.6454	1.67006	130
chr10	111713703	111714002	SRR8335341_peak_10040	377	.	14.7302	40.861	37.715	150
chr10	111734540	111734727	SRR8335341_peak_10041	78	.	5.87846	10.2513	7.83259	110
chr10	111741386	111741631	SRR8335341_peak_10042	88	.	6.2109	11.2774	8.80341	127
chr10	111784545	111784741	SRR8335341_peak_10043	61	.	5.3296	8.46842	6.10994	99
chr10	111800967	111801469	SRR8335341_peak_10044	1747	.	41.6264	179.097	174.753	251
chr10	111806896	111807218	SRR8335341_peak_10045	324	.	12.7928	35.4633	32.4121	115
chr10	111826276	111826699	SRR8335341_peak_10046	229	.	7.46288	25.7904	22.9046	220
chr10	111827224	111827657	SRR8335341_peak_10047	350	.	13.8489	38.1968	35.099	239
chr10	111874416	111874758	SRR8335341_peak_10048	227	.	10.2975	25.6384	22.7578	187
chr10	111880403	111880656	SRR8335341_peak_10049	240	.	10.3101	26.9977	24.0901	95
chr10	111894035	111894362	SRR8335341_peak_10050	179	.	9.08879	20.7457	17.9878	150
chr10	111895484	111895956	SRR8335341_peak_10051	713	.	18.8553	74.8959	71.3636	256
chr10	111901397	111901616	SRR8335341_peak_10052	91	.	6.13884	11.626	9.14924	69
chr10	111925459	111925822	SRR8335341_peak_10053	299	.	12.6738	32.9958	29.9744	199
chr10	111932645	111933397	SRR8335341_peak_10054	986	.	28.2436	102.443	98.666	515
chr10	111936340	111937316	SRR8335341_peak_10055	1084	.	21.9135	112.256	108.401	575
chr10	111937477	111937713	SRR8335341_peak_10056	106	.	6.754	13.1909	10.6631	110
chr10	111957239	111957675	SRR8335341_peak_10057	337	.	13.5025	36.7836	33.7124	201
chr10	111972517	111972805	SRR8335341_peak_10058	261	.	11.4236	29.0782	26.1398	164
chr10	112060121	112060305	SRR8335341_peak_10059	69	.	5.62337	9.3793	6.98114	98
chr10	112138608	112139133	SRR8335341_peak_10060	126	.	7.3377	15.2573	12.6564	374
chr10	112163170	112163420	SRR8335341_peak_10061	169	.	8.85482	19.7172	16.9723	136
chr10	112357618	112357875	SRR8335341_peak_10062	237	.	10.8399	26.6287	23.7354	136
chr10	112400510	112400713	SRR8335341_peak_10063	69	.	5.62337	9.3793	6.98114	73
chr10	112882322	112882531	SRR8335341_peak_10064	93	.	5.72216	11.7967	9.31319	52
chr10	112883397	112883644	SRR8335341_peak_10065	214	.	10.3237	24.3526	21.4955	109
chr10	112926392	112926619	SRR8335341_peak_10066	137	.	7.97352	16.41	13.7476	134
chr10	112928135	112928598	SRR8335341_peak_10067	78	.	5.87846	10.2513	7.83259	424
chr10	112928947	112929394	SRR8335341_peak_10068	630	.	20.6056	66.4497	63.0008	196
chr10	113232636	113233187	SRR8335341_peak_10069	514	.	17.9617	54.747	51.4244	310
chr10	113669236	113669503	SRR8335341_peak_10070	129	.	7.52508	15.6258	12.9898	118
chr10	113672493	113672666	SRR8335341_peak_10071	69	.	5.62337	9.3793	6.98114	73
chr10	113674260	113674426	SRR8335341_peak_10072	61	.	5.3296	8.46842	6.10994	75
chr10	114227577	114228095	SRR8335341_peak_10073	750	.	23.2495	78.6051	75.0377	277
chr10	115097241	115097550	SRR8335341_peak_10074	498	.	17.5524	53.105	49.807	156
chr10	115173449	115173703	SRR8335341_peak_10075	185	.	8.99308	21.3001	18.5267	137
chr10	115184815	115185080	SRR8335341_peak_10076	61	.	5.29476	8.41215	6.1041	126
chr10	115241922	115242121	SRR8335341_peak_10077	137	.	7.97352	16.41	13.7476	76
chr10	115251270	115251666	SRR8335341_peak_10078	46	.	4.18996	6.9063	4.67409	142
chr10	115252464	115252642	SRR8335341_peak_10079	77	.	5.08074	10.1101	7.70178	89
chr10	115300065	115300364	SRR8335341_peak_10080	106	.	6.754	13.1909	10.6631	165
chr10	115315568	115316518	SRR8335341_peak_10081	287	.	12.0863	31.7237	28.7216	494
chr10	115333035	115333207	SRR8335341_peak_10082	44	.	4.41921	6.6833	4.48512	47
chr10	115362675	115362875	SRR8335341_peak_10083	45	.	4.44829	6.73111	4.5055	60
chr10	115381536	115381909	SRR8335341_peak_10084	117	.	7.09221	14.2959	11.7189	149
chr10	115384193	115384434	SRR8335341_peak_10085	30	.	3.83552	5.08049	3.00059	84
chr10	115384717	115385112	SRR8335341_peak_10086	127	.	7.38598	15.3434	12.712	104
chr10	115385345	115385625	SRR8335341_peak_10087	78	.	5.87846	10.2513	7.83259	156
chr10	115426954	115427166	SRR8335341_peak_10088	77	.	5.56887	10.1671	7.75735	117
chr10	115520447	115520702	SRR8335341_peak_10089	168	.	8.79694	19.6141	16.8825	105
chr10	115530899	115531124	SRR8335341_peak_10090	119	.	6.37882	14.5125	11.9305	155
chr10	115623797	115624099	SRR8335341_peak_10091	137	.	7.97352	16.41	13.7476	153
chr10	115758772	115758963	SRR8335341_peak_10092	69	.	5.60155	9.34339	6.96462	138
chr10	115846138	115846597	SRR8335341_peak_10093	1084	.	29.1503	112.289	108.433	223
chr10	116018198	116018453	SRR8335341_peak_10094	226	.	10.6174	25.5481	22.6684	121
chr10	116177717	116177913	SRR8335341_peak_10095	61	.	5.03583	8.46842	6.10994	82
chr10	116260487	116261927	SRR8335341_peak_10096	3693	.	64.6333	375.254	369.396	295
chr10	116266843	116267128	SRR8335341_peak_10097	169	.	8.85482	19.7172	16.9723	161
chr10	116280913	116281198	SRR8335341_peak_10098	156	.	7.47325	18.3673	15.6682	132
chr10	116291291	116291521	SRR8335341_peak_10099	39	.	3.97107	6.17368	3.99274	128
chr10	116292404	116292678	SRR8335341_peak_10100	156	.	7.47325	18.3673	15.6682	122
chr10	116297847	116298242	SRR8335341_peak_10101	424	.	13.3832	45.6216	42.4213	230
chr10	116310663	116310850	SRR8335341_peak_10102	39	.	3.97107	6.17368	3.99274	31
chr10	116319262	116319485	SRR8335341_peak_10103	78	.	5.89417	10.2777	7.85768	95
chr10	116330605	116330884	SRR8335341_peak_10104	106	.	6.754	13.1909	10.6631	153
chr10	116354517	116354827	SRR8335341_peak_10105	180	.	9.14859	20.853	18.0829	109
chr10	116364653	116364876	SRR8335341_peak_10106	21	.	3.09552	4.14638	2.14716	163
chr10	116398172	116398443	SRR8335341_peak_10107	93	.	5.50327	11.7967	9.31319	140
chr10	116435186	116435401	SRR8335341_peak_10108	127	.	7.38598	15.3434	12.712	118
chr10	116446130	116446349	SRR8335341_peak_10109	106	.	6.754	13.1909	10.6631	77
chr10	116529348	116529956	SRR8335341_peak_10110	1441	.	30.1703	148.276	144.147	375
chr10	116530109	116530415	SRR8335341_peak_10111	183	.	8.27946	21.1334	18.3617	142
chr10	116531041	116531323	SRR8335341_peak_10112	242	.	10.7442	27.1374	24.2298	157
chr10	116532552	116532727	SRR8335341_peak_10113	51	.	4.59616	7.33933	5.10085	112
chr10	116538468	116538667	SRR8335341_peak_10114	39	.	3.75218	6.17368	3.99274	113
chr10	116575508	116575678	SRR8335341_peak_10115	56	.	4.75261	7.98061	5.69466	63
chr10	116622241	116622408	SRR8335341_peak_10116	78	.	5.87846	10.2513	7.83259	95
chr10	116728092	116728277	SRR8335341_peak_10117	69	.	5.30547	9.2748	6.90549	111
chr10	116739837	116740054	SRR8335341_peak_10118	46	.	4.18996	6.9063	4.67409	78
chr10	116740199	116740412	SRR8335341_peak_10119	52	.	4.71106	7.53305	5.2843	102
chr10	116743639	116743981	SRR8335341_peak_10120	226	.	10.5762	25.4743	22.605	164
chr10	116746263	116746484	SRR8335341_peak_10121	45	.	4.44829	6.73111	4.5055	64
chr10	116750860	116751449	SRR8335341_peak_10122	551	.	18.3377	58.4876	55.1318	216
chr10	116756292	116756529	SRR8335341_peak_10123	117	.	5.62838	14.2995	11.7216	97
chr10	116761191	116761382	SRR8335341_peak_10124	44	.	4.41921	6.6833	4.48512	98
chr10	116768779	116768945	SRR8335341_peak_10125	44	.	4.41921	6.6833	4.48512	104
chr10	116771668	116772099	SRR8335341_peak_10126	336	.	12.6807	36.751	33.6804	295
chr10	116775735	116776025	SRR8335341_peak_10127	238	.	10.9112	26.7574	23.8516	137
chr10	116779130	116779299	SRR8335341_peak_10128	61	.	5.03583	8.46842	6.10994	141
chr10	116784221	116784387	SRR8335341_peak_10129	37	.	4.1384	5.88271	3.74086	78
chr10	116851519	116851713	SRR8335341_peak_10130	106	.	6.754	13.1909	10.6631	113
chr10	116928921	116929104	SRR8335341_peak_10131	96	.	6.46215	12.1886	9.69474	117
chr10	116949064	116949574	SRR8335341_peak_10132	87	.	6.1703	11.2084	8.75294	107
chr10	116950408	116950711	SRR8335341_peak_10133	45	.	4.44829	6.73111	4.5055	276
chr10	116962447	116962673	SRR8335341_peak_10134	127	.	7.67975	15.3434	12.712	114
chr10	116965339	116965747	SRR8335341_peak_10135	742	.	21.109	77.7943	74.2357	158
chr10	116999098	116999379	SRR8335341_peak_10136	69	.	5.62337	9.3793	6.98114	164
chr10	117007753	117007961	SRR8335341_peak_10137	45	.	4.44829	6.73111	4.5055	83
chr10	117013991	117014411	SRR8335341_peak_10138	117	.	5.62838	14.2995	11.7216	153
chr10	117014533	117014699	SRR8335341_peak_10139	38	.	3.86575	6.07126	3.89967	92
chr10	117023339	117024068	SRR8335341_peak_10140	1795	.	44.1071	183.907	179.532	362
chr10	117033897	117034073	SRR8335341_peak_10141	45	.	4.44829	6.73111	4.5055	60
chr10	117041299	117041646	SRR8335341_peak_10142	134	.	6.15371	16.0393	13.4005	198
chr10	117041950	117042632	SRR8335341_peak_10143	470	.	16.6769	50.2828	47.0242	283
chr10	117043495	117043758	SRR8335341_peak_10144	84	.	5.28439	10.9285	8.4833	101
chr10	117044949	117045689	SRR8335341_peak_10145	1035	.	29.4186	107.357	103.535	359
chr10	117046112	117046622	SRR8335341_peak_10146	237	.	10.8399	26.6287	23.7354	349
chr10	117047050	117047331	SRR8335341_peak_10147	72	.	5.30399	9.69562	7.29368	198
chr10	117047739	117047983	SRR8335341_peak_10148	97	.	6.47943	12.2184	9.72337	161
chr10	117066849	117067309	SRR8335341_peak_10149	129	.	7.52508	15.6258	12.9898	348
chr10	117094914	117095339	SRR8335341_peak_10150	830	.	22.8651	86.7196	83.076	195
chr10	117106436	117106615	SRR8335341_peak_10151	46	.	4.10523	6.8287	4.60071	114
chr10	117111353	117111675	SRR8335341_peak_10152	177	.	8.56533	20.5006	17.7488	135
chr10	117117450	117117973	SRR8335341_peak_10153	741	.	16.8354	77.6636	74.1069	339
chr10	117126731	117127108	SRR8335341_peak_10154	952	.	27.5487	98.9899	95.2443	192
chr10	117144644	117145227	SRR8335341_peak_10155	191	.	9.38064	21.8929	19.1092	210
chr10	117145577	117146201	SRR8335341_peak_10156	226	.	8.07991	25.522	22.6518	350
chr10	117147501	117147940	SRR8335341_peak_10157	203	.	9.73613	23.1712	20.3363	142
chr10	117148491	117148871	SRR8335341_peak_10158	53	.	4.74206	7.58508	5.30859	47
chr10	117151239	117151620	SRR8335341_peak_10159	206	.	9.51989	23.5383	20.698	216
chr10	117160125	117160608	SRR8335341_peak_10160	192	.	9.44236	22.0046	19.2091	163
chr10	117171762	117171948	SRR8335341_peak_10161	48	.	4.47536	7.13417	4.89905	79
chr10	117172091	117172314	SRR8335341_peak_10162	26	.	3.00175	4.70046	2.64347	137
chr10	117181189	117181674	SRR8335341_peak_10163	151	.	6.50393	17.8356	15.143	210
chr10	117185629	117186100	SRR8335341_peak_10164	126	.	7.3377	15.2573	12.6564	342
chr10	117209593	117209864	SRR8335341_peak_10165	70	.	4.40262	9.46042	7.05965	146
chr10	117210649	117211380	SRR8335341_peak_10166	127	.	7.67975	15.3434	12.712	150
chr10	117224091	117224535	SRR8335341_peak_10167	364	.	14.1427	39.5238	36.4054	203
chr10	117236003	117236374	SRR8335341_peak_10168	76	.	5.0655	10.0802	7.67203	177
chr10	117278394	117278846	SRR8335341_peak_10169	299	.	12.6738	32.9958	29.9744	297
chr10	117282181	117282767	SRR8335341_peak_10170	180	.	9.14859	20.853	18.0829	123
chr10	117288803	117289413	SRR8335341_peak_10171	192	.	9.44236	22.0046	19.2091	284
chr10	117292724	117292958	SRR8335341_peak_10172	69	.	5.62337	9.3793	6.98114	91
chr10	117342493	117342696	SRR8335341_peak_10173	143	.	7.13406	17.0516	14.3847	103
chr10	117346821	117347124	SRR8335341_peak_10174	755	.	19.512	79.1246	75.5522	153
chr10	117362672	117362872	SRR8335341_peak_10175	93	.	5.50097	11.804	9.31957	117
chr10	117363153	117363347	SRR8335341_peak_10176	42	.	3.377	6.46191	4.27675	102
chr10	117367674	117367899	SRR8335341_peak_10177	73	.	4.25255	9.79599	7.39193	99
chr10	117368631	117368797	SRR8335341_peak_10178	21	.	2.82664	4.11731	2.12396	26
chr10	117377115	117377484	SRR8335341_peak_10179	61	.	5.29476	8.41215	6.1041	86
chr10	117381368	117381621	SRR8335341_peak_10180	127	.	7.67975	15.3434	12.712	131
chr10	117393542	117393766	SRR8335341_peak_10181	137	.	7.97352	16.41	13.7476	99
chr10	117396827	117396999	SRR8335341_peak_10182	61	.	5.3296	8.46842	6.10994	98
chr10	117402506	117402691	SRR8335341_peak_10183	106	.	6.754	13.1909	10.6631	87
chr10	117412280	117412485	SRR8335341_peak_10184	30	.	3.86075	5.11987	3.00739	119
chr10	117417436	117418493	SRR8335341_peak_10185	557	.	18.843	59.0785	55.7113	859
chr10	117418662	117419005	SRR8335341_peak_10186	127	.	7.38598	15.3434	12.712	155
chr10	117435250	117435598	SRR8335341_peak_10187	140	.	7.80232	16.6736	14.0097	147
chr10	117494240	117494555	SRR8335341_peak_10188	61	.	5.03583	8.46842	6.10994	178
chr10	117565189	117565367	SRR8335341_peak_10189	46	.	4.18996	6.9063	4.67409	37
chr10	117675665	117676096	SRR8335341_peak_10190	96	.	6.46215	12.1886	9.69474	316
chr10	117709611	117709845	SRR8335341_peak_10191	93	.	5.50327	11.7967	9.31319	101
chr10	117710019	117710253	SRR8335341_peak_10192	45	.	4.44829	6.73111	4.5055	24
chr10	117710666	117710841	SRR8335341_peak_10193	61	.	5.29476	8.41215	6.1041	127
chr10	117717690	117718293	SRR8335341_peak_10194	1230	.	33.3122	127.028	123.055	180
chr10	117718402	117718585	SRR8335341_peak_10195	45	.	4.44829	6.73111	4.5055	152
chr10	117729513	117729770	SRR8335341_peak_10196	226	.	10.6174	25.5481	22.6684	132
chr10	117746304	117746726	SRR8335341_peak_10197	96	.	6.46215	12.1886	9.69474	271
chr10	117792461	117793215	SRR8335341_peak_10198	312	.	12.9676	34.2795	31.2371	446
chr10	117793351	117793689	SRR8335341_peak_10199	46	.	4.18996	6.9063	4.67409	230
chr10	117846037	117846211	SRR8335341_peak_10200	52	.	4.6976	7.51041	5.27129	64
chr10	117846456	117846654	SRR8335341_peak_10201	96	.	6.46215	12.1886	9.69474	80
chr10	117884856	117885037	SRR8335341_peak_10202	106	.	6.754	13.1909	10.6631	84
chr10	117905545	117906501	SRR8335341_peak_10203	484	.	17.2606	51.6897	48.4073	746
chr10	117940756	117941355	SRR8335341_peak_10204	110	.	6.15993	13.5895	11.0379	159
chr10	117987073	117987595	SRR8335341_peak_10205	898	.	22.1386	93.5696	89.865	363
chr10	117987896	117988472	SRR8335341_peak_10206	564	.	16.0098	59.85	56.4775	394
chr10	118003429	118004079	SRR8335341_peak_10207	1470	.	37.69	151.193	147.045	430
chr10	118091324	118091524	SRR8335341_peak_10208	61	.	5.3296	8.46842	6.10994	101
chr10	118103444	118103761	SRR8335341_peak_10209	53	.	4.74206	7.58508	5.30859	230
chr10	118141374	118141543	SRR8335341_peak_10210	37	.	4.15452	5.90858	3.74086	87
chr10	118159931	118160153	SRR8335341_peak_10211	87	.	6.1703	11.2084	8.75294	140
chr10	118370480	118370783	SRR8335341_peak_10212	463	.	14.8819	49.587	46.3371	164
chr10	118400697	118400899	SRR8335341_peak_10213	64	.	5.3071	8.85454	6.49162	127
chr10	118445609	118445832	SRR8335341_peak_10214	69	.	5.30547	9.2748	6.90549	107
chr10	118569650	118569855	SRR8335341_peak_10215	61	.	5.30892	8.43503	6.10994	113
chr10	118592791	118592971	SRR8335341_peak_10216	40	.	3.98302	6.19496	4.01369	67
chr10	118603175	118603356	SRR8335341_peak_10217	82	.	5.86159	10.6786	8.23745	112
chr10	118648240	118648547	SRR8335341_peak_10218	30	.	3.83552	5.08049	3.00059	88
chr10	118652766	118653000	SRR8335341_peak_10219	39	.	3.97107	6.17368	3.99274	130
chr10	118656149	118656325	SRR8335341_peak_10220	88	.	6.2109	11.2774	8.80341	91
chr10	118675787	118676188	SRR8335341_peak_10221	922	.	27.0685	95.964	92.2382	213
chr10	118683418	118683760	SRR8335341_peak_10222	214	.	10.3237	24.3526	21.4955	152
chr10	118705393	118705650	SRR8335341_peak_10223	88	.	6.2109	11.2774	8.80341	104
chr10	118721777	118721948	SRR8335341_peak_10224	53	.	4.74206	7.58508	5.30859	44
chr10	118722696	118722862	SRR8335341_peak_10225	44	.	3.70218	6.60524	4.41786	104
chr10	118746425	118746591	SRR8335341_peak_10226	37	.	3.98846	5.96477	3.79383	75
chr10	118746838	118747404	SRR8335341_peak_10227	1941	.	46.751	198.589	194.113	318
chr10	118761566	118761766	SRR8335341_peak_10228	78	.	5.87846	10.2513	7.83259	39
chr10	118764989	118765535	SRR8335341_peak_10229	408	.	11.407	43.9965	40.8143	215
chr10	118765712	118766230	SRR8335341_peak_10230	699	.	18.6365	73.4977	69.9782	297
chr10	118768299	118768486	SRR8335341_peak_10231	53	.	4.74206	7.58508	5.30859	120
chr10	118781867	118782206	SRR8335341_peak_10232	226	.	10.5762	25.4743	22.605	188
chr10	118786134	118786428	SRR8335341_peak_10233	285	.	12.0073	31.5779	28.5952	149
chr10	118792279	118792650	SRR8335341_peak_10234	310	.	12.8828	34.1251	31.0929	232
chr10	118799667	118800186	SRR8335341_peak_10235	449	.	10.024	48.1753	44.9423	165
chr10	118812401	118812612	SRR8335341_peak_10236	87	.	6.1703	11.2084	8.75294	123
chr10	118820941	118821218	SRR8335341_peak_10237	375	.	14.3421	40.6853	37.5549	154
chr10	118831162	118831634	SRR8335341_peak_10238	1582	.	35.2379	162.429	158.203	238
chr10	118839498	118839955	SRR8335341_peak_10239	2033	.	48.5136	207.866	203.325	228
chr10	118847212	118847458	SRR8335341_peak_10240	228	.	9.03255	25.718	22.8325	145
chr10	118865111	118865346	SRR8335341_peak_10241	87	.	6.1703	11.2084	8.75294	123
chr10	118869120	118869517	SRR8335341_peak_10242	53	.	4.74206	7.58508	5.30859	82
chr10	118870181	118870365	SRR8335341_peak_10243	53	.	4.5842	7.61347	5.33642	83
chr10	118934667	118934844	SRR8335341_peak_10244	37	.	4.15452	5.90858	3.74086	68
chr10	118990622	118990859	SRR8335341_peak_10245	46	.	4.18996	6.9063	4.67409	83
chr10	118991225	118991642	SRR8335341_peak_10246	1015	.	28.9345	105.354	101.551	216
chr10	119014093	119014496	SRR8335341_peak_10247	287	.	12.38	31.7237	28.7216	186
chr10	119027486	119027848	SRR8335341_peak_10248	61	.	5.04206	8.40689	6.1041	218
chr10	119048647	119048814	SRR8335341_peak_10249	72	.	5.07233	9.68457	7.28331	97
chr10	119049058	119049515	SRR8335341_peak_10250	1183	.	26.9541	122.327	118.391	229
chr10	119049890	119050110	SRR8335341_peak_10251	45	.	4.44829	6.73111	4.5055	163
chr10	119065341	119065876	SRR8335341_peak_10252	137	.	7.97352	16.41	13.7476	300
chr10	119079341	119079541	SRR8335341_peak_10253	97	.	6.47943	12.2184	9.72337	74
chr10	119098884	119099320	SRR8335341_peak_10254	78	.	5.91713	10.3161	7.87806	325
chr10	119100574	119100781	SRR8335341_peak_10255	61	.	5.29476	8.41215	6.1041	126
chr10	119114854	119115093	SRR8335341_peak_10256	30	.	3.86075	5.11987	3.00739	103
chr10	119146452	119146635	SRR8335341_peak_10257	53	.	4.74206	7.58508	5.30859	28
chr10	119223720	119224045	SRR8335341_peak_10258	69	.	5.62337	9.3793	6.98114	73
chr10	119230508	119230872	SRR8335341_peak_10259	824	.	24.8486	86.1002	82.4641	163
chr10	119233641	119233951	SRR8335341_peak_10260	203	.	10.0299	23.1712	20.3363	152
chr10	119239956	119240360	SRR8335341_peak_10261	202	.	9.99098	23.1025	20.2882	246
chr10	119240486	119240707	SRR8335341_peak_10262	145	.	6.91968	17.2247	14.5576	84
chr10	119246774	119247156	SRR8335341_peak_10263	472	.	17.0804	50.4884	47.2163	184
chr10	119271714	119271910	SRR8335341_peak_10264	61	.	5.3296	8.46842	6.10994	84
chr10	119411175	119411540	SRR8335341_peak_10265	158	.	8.52783	18.539	15.8323	157
chr10	119455512	119455736	SRR8335341_peak_10266	69	.	5.62337	9.3793	6.98114	106
chr10	119456202	119456404	SRR8335341_peak_10267	78	.	5.91713	10.3161	7.87806	95
chr10	119463988	119464173	SRR8335341_peak_10268	69	.	5.58661	9.31879	6.94135	63
chr10	119464907	119465209	SRR8335341_peak_10269	262	.	11.4987	29.2155	26.2674	122
chr10	119521204	119521435	SRR8335341_peak_10270	53	.	4.74206	7.58508	5.30859	142
chr10	119547947	119548323	SRR8335341_peak_10271	702	.	22.222	73.7233	70.2006	154
chr10	119550900	119551164	SRR8335341_peak_10272	117	.	7.09221	14.2959	11.7189	153
chr10	119580135	119580333	SRR8335341_peak_10273	27	.	3.31441	4.79185	2.7264	45
chr10	119615224	119615617	SRR8335341_peak_10274	117	.	5.62838	14.2995	11.7216	242
chr10	119640459	119640742	SRR8335341_peak_10275	77	.	5.56887	10.1671	7.75735	104
chr10	119644349	119644621	SRR8335341_peak_10276	403	.	15.3177	43.565	40.3844	144
chr10	119644808	119645077	SRR8335341_peak_10277	61	.	5.29476	8.41215	6.1041	217
chr10	119684462	119684649	SRR8335341_peak_10278	88	.	6.2109	11.2774	8.80341	82
chr10	119805156	119805597	SRR8335341_peak_10279	249	.	11.1317	27.847	24.9325	300
chr10	119816036	119816202	SRR8335341_peak_10280	61	.	5.03583	8.46842	6.10994	85
chr10	119819274	119820019	SRR8335341_peak_10281	1795	.	44.1071	183.907	179.532	218
chr10	119823849	119824122	SRR8335341_peak_10282	116	.	7.04585	14.2141	11.6531	147
chr10	119845807	119846082	SRR8335341_peak_10283	203	.	9.73613	23.1712	20.3363	123
chr10	119852640	119852815	SRR8335341_peak_10284	69	.	5.62337	9.3793	6.98114	112
chr10	119870128	119870414	SRR8335341_peak_10285	88	.	6.2109	11.2774	8.80341	129
chr10	119873193	119873439	SRR8335341_peak_10286	238	.	10.9112	26.7574	23.8516	125
chr10	119906155	119906417	SRR8335341_peak_10287	180	.	9.14859	20.853	18.0829	117
chr10	119906928	119907146	SRR8335341_peak_10288	107	.	6.79844	13.2684	10.724	129
chr10	119979905	119980075	SRR8335341_peak_10289	78	.	5.91713	10.3161	7.87806	55
chr10	120050717	120050902	SRR8335341_peak_10290	45	.	4.44829	6.73111	4.5055	88
chr10	120063175	120063398	SRR8335341_peak_10291	137	.	7.97352	16.41	13.7476	84
chr10	120112598	120113121	SRR8335341_peak_10292	163	.	8.20288	19.1204	16.3977	382
chr10	120168171	120168430	SRR8335341_peak_10293	362	.	14.0502	39.3523	36.2449	117
chr10	120201582	120201921	SRR8335341_peak_10294	101	.	5.27817	12.6201	10.105	207
chr10	120208737	120208936	SRR8335341_peak_10295	78	.	5.89417	10.2777	7.85768	72
chr10	120226916	120227173	SRR8335341_peak_10296	127	.	7.67975	15.3434	12.712	118
chr10	120231828	120232016	SRR8335341_peak_10297	126	.	7.62955	15.2573	12.6564	87
chr10	120247077	120247682	SRR8335341_peak_10298	176	.	7.91103	20.3845	17.6338	144
chr10	120272034	120272562	SRR8335341_peak_10299	156	.	7.47325	18.3673	15.6682	348
chr10	120272644	120272975	SRR8335341_peak_10300	238	.	10.9112	26.7574	23.8516	148
chr10	120279329	120279805	SRR8335341_peak_10301	476	.	15.1214	50.9035	47.627	177
chr10	120289231	120289772	SRR8335341_peak_10302	763	.	22.1631	79.9105	76.3332	314
chr10	120298367	120298726	SRR8335341_peak_10303	213	.	10.2562	24.2325	21.3861	124
chr10	120320787	120320964	SRR8335341_peak_10304	57	.	4.0524	7.99138	5.70414	85
chr10	120352644	120352945	SRR8335341_peak_10305	148	.	8.26728	17.495	14.8057	139
chr10	120376811	120377097	SRR8335341_peak_10306	69	.	5.62337	9.3793	6.98114	122
chr10	120377416	120377704	SRR8335341_peak_10307	30	.	3.83552	5.08049	3.00059	62
chr10	120384067	120384703	SRR8335341_peak_10308	206	.	8.56768	23.5121	20.6734	204
chr10	120384934	120385325	SRR8335341_peak_10309	61	.	4.62773	8.44714	6.10994	264
chr10	120417107	120417605	SRR8335341_peak_10310	755	.	19.7309	79.1246	75.5522	249
chr10	120417851	120418142	SRR8335341_peak_10311	21	.	3.09552	4.14638	2.14716	157
chr10	120420785	120420951	SRR8335341_peak_10312	69	.	5.58661	9.31879	6.94135	99
chr10	120421875	120422492	SRR8335341_peak_10313	502	.	15.6004	53.5599	50.2518	309
chr10	120424079	120424399	SRR8335341_peak_10314	717	.	22.5138	75.2486	71.713	158
chr10	120433178	120433454	SRR8335341_peak_10315	274	.	11.7925	30.4635	27.4936	130
chr10	120461859	120462205	SRR8335341_peak_10316	148	.	8.26728	17.495	14.8057	146
chr10	120468924	120469201	SRR8335341_peak_10317	312	.	12.9676	34.2795	31.2371	145
chr10	120475045	120475211	SRR8335341_peak_10318	45	.	4.44829	6.73111	4.5055	34
chr10	120476451	120476884	SRR8335341_peak_10319	97	.	6.50467	12.2619	9.75055	76
chr10	120477530	120477941	SRR8335341_peak_10320	53	.	4.40884	7.66459	5.38345	113
chr10	120478114	120478567	SRR8335341_peak_10321	88	.	6.2109	11.2774	8.80341	289
chr10	120516534	120516922	SRR8335341_peak_10322	238	.	10.9112	26.7574	23.8516	127
chr10	120525505	120525843	SRR8335341_peak_10323	986	.	28.2436	102.443	98.666	156
chr10	120540757	120541042	SRR8335341_peak_10324	53	.	4.74206	7.58508	5.30859	67
chr10	120547232	120547538	SRR8335341_peak_10325	674	.	21.7807	70.958	67.4564	152
chr10	120552066	120552244	SRR8335341_peak_10326	84	.	5.28439	10.9285	8.4833	56
chr10	120555371	120555629	SRR8335341_peak_10327	69	.	5.62337	9.3793	6.98114	126
chr10	120564100	120564332	SRR8335341_peak_10328	96	.	6.46215	12.1886	9.69474	101
chr10	120569280	120569509	SRR8335341_peak_10329	78	.	5.91713	10.3161	7.87806	120
chr10	120571411	120571995	SRR8335341_peak_10330	148	.	8.26728	17.495	14.8057	423
chr10	120582875	120583221	SRR8335341_peak_10331	298	.	12.591	32.8458	29.8339	201
chr10	120593948	120594211	SRR8335341_peak_10332	107	.	6.79844	13.2684	10.724	118
chr10	120646939	120647105	SRR8335341_peak_10333	30	.	3.84577	5.0965	3.00739	104
chr10	120667063	120667367	SRR8335341_peak_10334	419	.	11.7572	45.1584	41.9603	149
chr10	120694503	120694790	SRR8335341_peak_10335	227	.	9.22434	25.6604	22.7751	129
chr10	120695872	120696038	SRR8335341_peak_10336	45	.	4.44829	6.73111	4.5055	126
chr10	120696839	120697141	SRR8335341_peak_10337	96	.	6.46215	12.1886	9.69474	165
chr10	120707824	120708586	SRR8335341_peak_10338	61	.	5.29476	8.41215	6.1041	666
chr10	120717170	120717562	SRR8335341_peak_10339	97	.	6.50467	12.2619	9.75055	230
chr10	120720216	120720466	SRR8335341_peak_10340	117	.	7.09221	14.2959	11.7189	120
chr10	120722234	120722565	SRR8335341_peak_10341	53	.	4.74206	7.58508	5.30859	240
chr10	120735875	120736274	SRR8335341_peak_10342	203	.	10.0299	23.1712	20.3363	153
chr10	120745121	120745622	SRR8335341_peak_10343	1996	.	47.9261	204.146	199.628	236
chr10	120751538	120751747	SRR8335341_peak_10344	68	.	4.84662	9.25272	6.88481	111
chr10	120760430	120761076	SRR8335341_peak_10345	3390	.	62.5388	344.593	339.021	347
chr10	120780163	120780336	SRR8335341_peak_10346	61	.	5.3296	8.46842	6.10994	72
chr10	120789238	120789404	SRR8335341_peak_10347	61	.	5.3296	8.46842	6.10994	97
chr10	120794349	120794615	SRR8335341_peak_10348	236	.	8.25502	26.5338	23.6452	142
chr10	120801821	120802127	SRR8335341_peak_10349	39	.	3.75218	6.17368	3.99274	232
chr10	120810413	120810631	SRR8335341_peak_10350	53	.	4.74206	7.58508	5.30859	90
chr10	120811170	120811472	SRR8335341_peak_10351	39	.	3.75218	6.17368	3.99274	161
chr10	120812056	120812329	SRR8335341_peak_10352	223	.	8.74373	25.2589	22.3948	115
chr10	120851056	120851305	SRR8335341_peak_10353	119	.	6.37882	14.5125	11.9305	126
chr10	120857792	120858085	SRR8335341_peak_10354	514	.	17.9617	54.747	51.4244	130
chr10	120859122	120859514	SRR8335341_peak_10355	387	.	12.7265	41.9036	38.7513	236
chr10	120864492	120864789	SRR8335341_peak_10356	271	.	10.0999	30.0967	27.1421	144
chr10	120872314	120873013	SRR8335341_peak_10357	1440	.	37.3504	148.159	144.031	388
chr10	120874184	120874572	SRR8335341_peak_10358	1117	.	30.8875	115.644	111.753	195
chr10	120875755	120877181	SRR8335341_peak_10359	3210	.	68.7837	326.456	321.043	599
chr10	120893983	120894261	SRR8335341_peak_10360	96	.	6.46215	12.1886	9.69474	127
chr10	120894930	120895126	SRR8335341_peak_10361	61	.	5.01629	8.43503	6.10994	101
chr10	120898723	120899396	SRR8335341_peak_10362	2447	.	55.8578	249.549	244.709	278
chr10	120900784	120900994	SRR8335341_peak_10363	97	.	6.50467	12.2619	9.75055	112
chr10	120902573	120902776	SRR8335341_peak_10364	106	.	6.77206	13.2224	10.6933	83
chr10	120909190	120909535	SRR8335341_peak_10365	874	.	25.8934	91.161	87.4787	157
chr10	120924152	120924400	SRR8335341_peak_10366	117	.	7.09221	14.2959	11.7189	127
chr10	120940864	120941110	SRR8335341_peak_10367	97	.	6.50467	12.2619	9.75055	127
chr10	121016686	121017009	SRR8335341_peak_10368	458	.	16.4928	49.0858	45.8388	158
chr10	121030132	121030334	SRR8335341_peak_10369	31	.	3.35196	5.31046	3.19422	91
chr10	121031898	121032195	SRR8335341_peak_10370	176	.	7.91103	20.3845	17.6338	204
chr10	121033389	121033698	SRR8335341_peak_10371	39	.	3.97107	6.17368	3.99274	157
chr10	121037520	121037701	SRR8335341_peak_10372	46	.	4.34472	6.8287	4.60071	86
chr10	121054937	121055132	SRR8335341_peak_10373	69	.	5.62337	9.3793	6.98114	109
chr10	121055428	121055890	SRR8335341_peak_10374	1001	.	23.8897	103.977	100.189	227
chr10	121089385	121089697	SRR8335341_peak_10375	312	.	12.9676	34.2795	31.2371	149
chr10	121096265	121096444	SRR8335341_peak_10376	97	.	6.50467	12.2619	9.75055	110
chr10	121153468	121154342	SRR8335341_peak_10377	375	.	12.2888	40.6812	37.5549	692
chr10	121161472	121161854	SRR8335341_peak_10378	69	.	5.62337	9.3793	6.98114	245
chr10	121188439	121188642	SRR8335341_peak_10379	93	.	5.72216	11.7967	9.31319	94
chr10	121189672	121189862	SRR8335341_peak_10380	49	.	4.55137	7.18227	4.94562	76
chr10	121245322	121245537	SRR8335341_peak_10381	97	.	6.50467	12.2619	9.75055	101
chr10	121246927	121247537	SRR8335341_peak_10382	1300	.	34.5718	134.026	130.001	316
chr10	121284403	121284734	SRR8335341_peak_10383	417	.	15.6115	44.9314	41.7341	151
chr10	121310684	121311142	SRR8335341_peak_10384	127	.	7.38598	15.3434	12.712	358
chr10	121323555	121323754	SRR8335341_peak_10385	61	.	5.3296	8.46842	6.10994	153
chr10	121349048	121349437	SRR8335341_peak_10386	61	.	4.62773	8.44714	6.10994	160
chr10	121350323	121350611	SRR8335341_peak_10387	179	.	9.08879	20.7457	17.9878	145
chr10	121350969	121351702	SRR8335341_peak_10388	542	.	18.5492	57.6268	54.2743	141
chr10	121364969	121365259	SRR8335341_peak_10389	37	.	4.12736	5.86499	3.72677	161
chr10	121365669	121365961	SRR8335341_peak_10390	97	.	6.50467	12.2619	9.75055	131
chr10	121382264	121382472	SRR8335341_peak_10391	137	.	6.81659	16.4086	13.7476	132
chr10	121386462	121386643	SRR8335341_peak_10392	57	.	4.0524	7.99138	5.70414	52
chr10	121395977	121396160	SRR8335341_peak_10393	45	.	4.44829	6.73111	4.5055	54
chr10	121426794	121427093	SRR8335341_peak_10394	415	.	15.5095	44.7429	41.553	133
chr10	121430381	121430653	SRR8335341_peak_10395	148	.	8.26728	17.495	14.8057	149
chr10	121432326	121432675	SRR8335341_peak_10396	579	.	18.8922	61.3543	57.9572	208
chr10	121436576	121437233	SRR8335341_peak_10397	755	.	19.512	79.1246	75.5522	392
chr10	121439338	121439849	SRR8335341_peak_10398	429	.	15.8013	46.1144	42.9082	325
chr10	121453584	121453779	SRR8335341_peak_10399	61	.	5.03583	8.46842	6.10994	71
chr10	121454859	121455401	SRR8335341_peak_10400	226	.	10.6174	25.5481	22.6684	122
chr10	121461606	121461796	SRR8335341_peak_10401	46	.	4.10523	6.8287	4.60071	98
chr10	121468295	121468560	SRR8335341_peak_10402	249	.	11.1317	27.847	24.9325	131
chr10	121471555	121472070	SRR8335341_peak_10403	106	.	6.754	13.1909	10.6631	302
chr10	121476544	121477059	SRR8335341_peak_10404	136	.	7.9214	16.3197	13.6747	107
chr10	121485396	121485644	SRR8335341_peak_10405	96	.	6.46215	12.1886	9.69474	161
chr10	121488996	121489237	SRR8335341_peak_10406	156	.	7.47325	18.3673	15.6682	128
chr10	121500156	121500422	SRR8335341_peak_10407	202	.	9.67249	23.0554	20.2425	130
chr10	121504975	121505184	SRR8335341_peak_10408	97	.	6.50467	12.2619	9.75055	93
chr10	121511236	121511496	SRR8335341_peak_10409	114	.	6.62247	13.9568	11.4029	130
chr10	121537580	121537761	SRR8335341_peak_10410	69	.	5.62337	9.3793	6.98114	101
chr10	121547228	121547455	SRR8335341_peak_10411	97	.	6.50467	12.2619	9.75055	118
chr10	121585906	121586079	SRR8335341_peak_10413	53	.	4.74206	7.58508	5.30859	63
chr10	121626198	121627004	SRR8335341_peak_10414	97	.	6.50467	12.2619	9.75055	468
chr10	121673889	121674221	SRR8335341_peak_10415	117	.	7.09221	14.2959	11.7189	153
chr10	121689645	121689960	SRR8335341_peak_10416	514	.	17.9617	54.747	51.4244	162
chr10	121739788	121740023	SRR8335341_peak_10417	69	.	5.62337	9.3793	6.98114	109
chr10	121830491	121830730	SRR8335341_peak_10418	137	.	7.97352	16.41	13.7476	130
chr10	121836514	121836737	SRR8335341_peak_10419	107	.	6.79844	13.2684	10.724	86
chr10	121836940	121837146	SRR8335341_peak_10420	30	.	3.86075	5.11987	3.00739	94
chr10	121837458	121837924	SRR8335341_peak_10421	238	.	10.9112	26.7574	23.8516	152
chr10	121843150	121843327	SRR8335341_peak_10422	61	.	5.04206	8.40689	6.1041	87
chr10	121915363	121915576	SRR8335341_peak_10423	37	.	3.23108	5.85335	3.72612	117
chr10	121995586	121995867	SRR8335341_peak_10424	107	.	6.79844	13.2684	10.724	131
chr10	122012665	122012985	SRR8335341_peak_10425	133	.	5.56587	15.9754	13.3377	128
chr10	122018650	122019025	SRR8335341_peak_10426	169	.	8.85482	19.7172	16.9723	142
chr10	122025195	122025865	SRR8335341_peak_10427	509	.	17.2287	54.2444	50.9346	237
chr10	122038691	122038860	SRR8335341_peak_10428	61	.	5.3296	8.46842	6.10994	81
chr10	122043325	122043538	SRR8335341_peak_10429	69	.	5.60155	9.34339	6.96462	105
chr10	122046470	122046743	SRR8335341_peak_10430	169	.	8.85482	19.7172	16.9723	131
chr10	122051844	122052204	SRR8335341_peak_10431	591	.	16.6665	62.5289	59.119	194
chr10	122081400	122081759	SRR8335341_peak_10432	350	.	13.8489	38.1968	35.099	154
chr10	122097097	122097268	SRR8335341_peak_10433	61	.	5.03583	8.46842	6.10994	113
chr10	122097451	122098039	SRR8335341_peak_10434	214	.	10.2836	24.2813	21.4342	446
chr10	122105462	122105780	SRR8335341_peak_10435	106	.	6.754	13.1909	10.6631	201
chr10	122120587	122121253	SRR8335341_peak_10436	884	.	21.9198	92.1021	88.4158	216
chr10	122176442	122176641	SRR8335341_peak_10437	69	.	5.62337	9.3793	6.98114	80
chr10	122179998	122180258	SRR8335341_peak_10438	156	.	7.25437	18.3673	15.6682	131
chr10	122242609	122242781	SRR8335341_peak_10439	53	.	4.74206	7.58508	5.30859	45
chr10	122277103	122277336	SRR8335341_peak_10440	61	.	5.03583	8.46842	6.10994	112
chr10	122429070	122429350	SRR8335341_peak_10441	61	.	5.3296	8.46842	6.10994	152
chr10	122448315	122448506	SRR8335341_peak_10442	61	.	5.3296	8.46842	6.10994	117
chr10	122522771	122522986	SRR8335341_peak_10443	148	.	8.26728	17.495	14.8057	68
chr10	122525927	122526114	SRR8335341_peak_10444	127	.	7.38598	15.3434	12.712	80
chr10	122553194	122553527	SRR8335341_peak_10445	350	.	13.8489	38.1968	35.099	180
chr10	122597286	122597474	SRR8335341_peak_10446	78	.	5.91713	10.3161	7.87806	95
chr10	122614843	122615196	SRR8335341_peak_10447	238	.	9.44323	26.7525	23.8516	156
chr10	122624468	122624634	SRR8335341_peak_10448	39	.	3.75218	6.17368	3.99274	64
chr10	122645816	122646004	SRR8335341_peak_10449	96	.	6.46215	12.1886	9.69474	98
chr10	122674083	122674301	SRR8335341_peak_10450	119	.	6.37882	14.5125	11.9305	67
chr10	122697748	122697979	SRR8335341_peak_10451	97	.	6.50467	12.2619	9.75055	127
chr10	122725004	122725170	SRR8335341_peak_10452	45	.	4.44829	6.73111	4.5055	85
chr10	122753166	122753442	SRR8335341_peak_10453	61	.	5.3296	8.46842	6.10994	151
chr10	122753788	122754026	SRR8335341_peak_10454	96	.	6.46215	12.1886	9.69474	141
chr10	122764851	122765084	SRR8335341_peak_10455	102	.	6.26057	12.8182	10.2984	115
chr10	122765480	122766542	SRR8335341_peak_10456	350	.	12.4871	38.1152	35.025	261
chr10	122771085	122771251	SRR8335341_peak_10457	53	.	4.74206	7.58508	5.30859	97
chr10	122777437	122777913	SRR8335341_peak_10458	328	.	11.4132	35.881	32.8172	134
chr10	122803972	122804169	SRR8335341_peak_10459	96	.	6.46215	12.1886	9.69474	104
chr10	122807187	122807404	SRR8335341_peak_10460	31	.	3.08515	5.26629	3.15162	98
chr10	122828214	122828585	SRR8335341_peak_10461	95	.	4.69032	12.0029	9.51698	137
chr10	122829782	122829981	SRR8335341_peak_10462	87	.	6.1703	11.2084	8.75294	118
chr10	122845527	122845693	SRR8335341_peak_10463	30	.	3.84577	5.0965	3.00739	137
chr10	122847975	122848192	SRR8335341_peak_10464	110	.	6.15993	13.5895	11.0379	98
chr10	122855072	122855689	SRR8335341_peak_10465	1679	.	34.6152	172.291	167.997	285
chr10	122859061	122859597	SRR8335341_peak_10466	202	.	9.96434	23.0554	20.2425	392
chr10	122859731	122860007	SRR8335341_peak_10467	78	.	5.91713	10.3161	7.87806	135
chr10	122869757	122869923	SRR8335341_peak_10468	35	.	3.79875	5.64131	3.51562	61
chr10	122870104	122870739	SRR8335341_peak_10469	1319	.	35.0002	136.003	131.961	232
chr10	122878052	122878280	SRR8335341_peak_10470	117	.	7.09221	14.2959	11.7189	123
chr10	122890221	122890522	SRR8335341_peak_10471	202	.	9.67249	23.0554	20.2425	148
chr10	122890625	122890820	SRR8335341_peak_10472	69	.	5.62337	9.3793	6.98114	107
chr10	122894643	122894982	SRR8335341_peak_10473	148	.	8.26728	17.495	14.8057	208
chr10	122960952	122961276	SRR8335341_peak_10474	78	.	5.91713	10.3161	7.87806	108
chr10	122977244	122977583	SRR8335341_peak_10475	137	.	7.97352	16.41	13.7476	138
chr10	122982958	122983287	SRR8335341_peak_10476	125	.	5.41994	15.1537	12.5664	136
chr10	122984327	122984579	SRR8335341_peak_10477	132	.	6.56388	15.8858	13.2492	128
chr10	122985122	122985700	SRR8335341_peak_10478	472	.	17.0804	50.4884	47.2163	164
chr10	122986348	122986946	SRR8335341_peak_10479	261	.	11.4236	29.0782	26.1398	379
chr10	122988210	122988434	SRR8335341_peak_10480	64	.	5.3071	8.85454	6.49162	112
chr10	122990609	122990889	SRR8335341_peak_10481	53	.	4.5842	7.61347	5.33642	204
chr10	122991051	122991445	SRR8335341_peak_10482	180	.	7.82851	20.7829	18.0249	164
chr10	122991697	122991973	SRR8335341_peak_10483	37	.	4.15452	5.90858	3.74086	159
chr10	122994784	122994950	SRR8335341_peak_10484	69	.	5.62337	9.3793	6.98114	94
chr10	122999461	122999708	SRR8335341_peak_10485	202	.	9.96434	23.0554	20.2425	83
chr10	123005295	123005739	SRR8335341_peak_10486	117	.	7.09221	14.2959	11.7189	116
chr10	123051317	123051500	SRR8335341_peak_10487	94	.	5.78161	11.8975	9.41207	122
chr10	123060974	123061146	SRR8335341_peak_10488	61	.	4.62773	8.44714	6.10994	62
chr10	123063243	123063786	SRR8335341_peak_10489	312	.	12.9676	34.2795	31.2371	402
chr10	123070835	123071130	SRR8335341_peak_10490	191	.	9.38064	21.8929	19.1092	140
chr10	123072042	123072267	SRR8335341_peak_10491	21	.	2.82664	4.11731	2.12396	125
chr10	123076317	123076598	SRR8335341_peak_10492	127	.	7.67975	15.3434	12.712	138
chr10	123118955	123119127	SRR8335341_peak_10493	78	.	5.91713	10.3161	7.87806	78
chr10	123147297	123147682	SRR8335341_peak_10494	733	.	21.6363	76.922	73.3723	163
chr10	123148141	123148446	SRR8335341_peak_10495	106	.	5.93157	13.1316	10.6103	134
chr10	123156471	123156729	SRR8335341_peak_10496	196	.	9.25648	22.4121	19.6133	128
chr10	123159462	123159746	SRR8335341_peak_10497	60	.	4.96124	8.34076	6.05125	122
chr10	123180628	123180794	SRR8335341_peak_10498	39	.	3.97107	6.17368	3.99274	63
chr10	123190099	123190274	SRR8335341_peak_10499	52	.	4.71106	7.53305	5.2843	99
chr10	123191048	123191223	SRR8335341_peak_10500	52	.	4.71106	7.53305	5.2843	109
chr10	123196857	123197122	SRR8335341_peak_10501	78	.	5.91713	10.3161	7.87806	122
chr10	123205616	123205794	SRR8335341_peak_10502	46	.	4.18996	6.9063	4.67409	69
chr10	123262102	123262365	SRR8335341_peak_10503	185	.	8.72968	21.3001	18.5267	137
chr10	123360422	123360631	SRR8335341_peak_10504	137	.	7.97352	16.41	13.7476	54
chr10	123360965	123361166	SRR8335341_peak_10505	50	.	3.87729	7.28745	5.04913	101
chr10	123456816	123457096	SRR8335341_peak_10506	203	.	10.0299	23.1712	20.3363	128
chr10	123468573	123468935	SRR8335341_peak_10507	282	.	10.3188	31.2332	28.2583	159
chr10	123500999	123501350	SRR8335341_peak_10508	659	.	18.0339	69.4569	65.9773	164
chr10	123514783	123514988	SRR8335341_peak_10509	112	.	6.50005	13.7581	11.206	115
chr10	123594815	123595471	SRR8335341_peak_10510	2575	.	55.766	262.435	257.509	430
chr10	123600615	123600923	SRR8335341_peak_10511	61	.	5.00291	8.41215	6.1041	153
chr10	123624031	123624313	SRR8335341_peak_10512	26	.	3.00175	4.70046	2.64347	247
chr10	123625050	123625528	SRR8335341_peak_10513	390	.	15.024	42.2081	39.0436	145
chr10	123683125	123683308	SRR8335341_peak_10514	69	.	5.62337	9.3793	6.98114	64
chr10	123692379	123692780	SRR8335341_peak_10515	1168	.	26.7353	120.775	116.845	222
chr10	123754415	123754647	SRR8335341_peak_10516	61	.	5.03583	8.46842	6.10994	103
chr10	123812269	123812540	SRR8335341_peak_10517	117	.	7.09221	14.2959	11.7189	142
chr10	123875549	123875715	SRR8335341_peak_10518	30	.	3.86075	5.11987	3.00739	72
chr10	123962424	123962694	SRR8335341_peak_10519	61	.	4.62773	8.44714	6.10994	151
chr10	124090494	124090945	SRR8335341_peak_10520	61	.	5.3296	8.46842	6.10994	376
chr10	124144646	124144842	SRR8335341_peak_10521	84	.	5.28439	10.9285	8.4833	67
chr10	124146611	124147017	SRR8335341_peak_10522	249	.	11.1317	27.847	24.9325	128
chr10	124219723	124220033	SRR8335341_peak_10523	250	.	11.205	27.98	25.0533	152
chr10	124222043	124222570	SRR8335341_peak_10524	204	.	9.74305	23.3081	20.4719	151
chr10	124288057	124289081	SRR8335341_peak_10525	674	.	21.4869	70.958	67.4564	478
chr10	124370948	124371392	SRR8335341_peak_10526	1287	.	24.7153	132.754	128.735	221
chr10	124725266	124725432	SRR8335341_peak_10528	69	.	5.62337	9.3793	6.98114	83
chr10	124732464	124732686	SRR8335341_peak_10529	61	.	5.03583	8.46842	6.10994	114
chr10	124937434	124937891	SRR8335341_peak_10530	126	.	7.3377	15.2573	12.6564	315
chr10	125265963	125266181	SRR8335341_peak_10531	88	.	6.2109	11.2774	8.80341	118
chr10	125266492	125266841	SRR8335341_peak_10532	213	.	10.2562	24.2325	21.3861	156
chr10	125307475	125307662	SRR8335341_peak_10533	78	.	5.91713	10.3161	7.87806	82
chr10	125342180	125342603	SRR8335341_peak_10534	793	.	17.7109	83.0042	79.3933	210
chr10	125389463	125389874	SRR8335341_peak_10535	69	.	5.58661	9.31879	6.94135	152
chr10	125538353	125538605	SRR8335341_peak_10536	61	.	5.00291	8.41215	6.1041	111
chr10	125731056	125731226	SRR8335341_peak_10537	78	.	5.87846	10.2513	7.83259	91
chr10	125743247	125743477	SRR8335341_peak_10538	52	.	4.71106	7.53305	5.2843	94
chr10	125786626	125787285	SRR8335341_peak_10539	1035	.	29.4186	107.357	103.535	342
chr10	125845161	125845407	SRR8335341_peak_10540	158	.	8.56105	18.5977	15.8789	165
chr10	125917416	125917978	SRR8335341_peak_10541	180	.	9.14859	20.853	18.0829	138
chr10	125948858	125949137	SRR8335341_peak_10542	117	.	7.09221	14.2959	11.7189	140
chr10	125965872	125966233	SRR8335341_peak_10543	287	.	12.38	31.7237	28.7216	199
chr10	126249241	126249410	SRR8335341_peak_10544	27	.	3.31441	4.79185	2.7264	113
chr10	126257221	126257429	SRR8335341_peak_10545	61	.	5.03583	8.46842	6.10994	124
chr10	126330622	126330813	SRR8335341_peak_10547	78	.	5.91713	10.3161	7.87806	43
chr10	126392223	126392389	SRR8335341_peak_10548	27	.	3.31441	4.79185	2.7264	84
chr10	126452517	126452749	SRR8335341_peak_10549	107	.	6.79844	13.2684	10.724	139
chr10	126491607	126491840	SRR8335341_peak_10550	137	.	7.97352	16.41	13.7476	121
chr10	126628113	126628382	SRR8335341_peak_10551	226	.	10.6174	25.5481	22.6684	133
chr10	126901266	126901437	SRR8335341_peak_10552	78	.	5.91713	10.3161	7.87806	95
chr10	126905836	126906169	SRR8335341_peak_10553	1371	.	36.1753	141.188	137.106	158
chr10	126919128	126919335	SRR8335341_peak_10554	39	.	3.97107	6.17368	3.99274	143
chr10	126926634	126926813	SRR8335341_peak_10555	39	.	3.97107	6.17368	3.99274	100
chr10	126927178	126927401	SRR8335341_peak_10556	53	.	4.74206	7.58508	5.30859	148
chr10	126928208	126928453	SRR8335341_peak_10557	97	.	6.50467	12.2619	9.75055	88
chr10	126930650	126930845	SRR8335341_peak_10558	53	.	4.74206	7.58508	5.30859	91
chr10	126931319	126931903	SRR8335341_peak_10559	213	.	10.2562	24.2325	21.3861	408
chr10	126935438	126935637	SRR8335341_peak_10560	61	.	4.62773	8.44714	6.10994	74
chr10	126940856	126941431	SRR8335341_peak_10561	1826	.	44.4025	186.997	182.604	297
chr10	126949074	126949349	SRR8335341_peak_10562	127	.	7.38598	15.3434	12.712	128
chr10	126950601	126950838	SRR8335341_peak_10563	76	.	5.0655	10.0802	7.67203	113
chr10	126954637	126954998	SRR8335341_peak_10564	287	.	12.38	31.7237	28.7216	146
chr10	126957139	126957469	SRR8335341_peak_10565	148	.	8.26728	17.495	14.8057	187
chr10	126962247	126962693	SRR8335341_peak_10566	474	.	14.2587	50.6917	47.4159	171
chr10	126971906	126972658	SRR8335341_peak_10567	1383	.	36.2307	142.471	138.383	260
chr10	126978321	126979078	SRR8335341_peak_10568	1971	.	47.321	201.696	197.199	250
chr10	126979477	126979643	SRR8335341_peak_10569	23	.	3.56698	4.36775	2.31699	80
chr10	126980496	126980772	SRR8335341_peak_10570	192	.	9.44236	22.0046	19.2091	128
chr10	126981245	126981414	SRR8335341_peak_10571	37	.	4.15452	5.90858	3.74086	31
chr10	126982928	126983108	SRR8335341_peak_10572	39	.	3.97107	6.17368	3.99274	62
chr10	126984338	126985011	SRR8335341_peak_10573	107	.	6.79844	13.2684	10.724	362
chr10	126986678	126987198	SRR8335341_peak_10574	311	.	12.5155	34.1947	31.1611	152
chr10	126990381	126990669	SRR8335341_peak_10575	87	.	6.1703	11.2084	8.75294	125
chr10	127030794	127030963	SRR8335341_peak_10576	61	.	5.03583	8.46842	6.10994	98
chr10	127040799	127041230	SRR8335341_peak_10577	325	.	13.2614	35.5743	32.5136	142
chr10	127041791	127042048	SRR8335341_peak_10578	78	.	5.91713	10.3161	7.87806	141
chr10	127054634	127054810	SRR8335341_peak_10579	88	.	6.2109	11.2774	8.80341	131
chr10	127063011	127063821	SRR8335341_peak_10580	76	.	5.0655	10.0802	7.67203	50
chr10	127069853	127070726	SRR8335341_peak_10581	167	.	8.06359	19.4331	16.7067	182
chr10	127070839	127071005	SRR8335341_peak_10582	30	.	3.86075	5.11987	3.00739	92
chr10	127081558	127081724	SRR8335341_peak_10583	37	.	4.15452	5.90858	3.74086	115
chr10	127081945	127082169	SRR8335341_peak_10584	53	.	4.74206	7.58508	5.30859	114
chr10	127121249	127121526	SRR8335341_peak_10585	54	.	3.66885	7.73977	5.45762	140
chr10	127123536	127123773	SRR8335341_peak_10586	126	.	7.3377	15.2573	12.6564	136
chr10	127134459	127134695	SRR8335341_peak_10587	39	.	3.97107	6.17368	3.99274	145
chr10	127147246	127147511	SRR8335341_peak_10588	192	.	9.44236	22.0046	19.2091	108
chr10	127164706	127165198	SRR8335341_peak_10589	69	.	5.62337	9.3793	6.98114	100
chr10	127171092	127171268	SRR8335341_peak_10590	52	.	4.71106	7.53305	5.2843	55
chr10	127195088	127195376	SRR8335341_peak_10591	174	.	8.46628	20.2027	17.4547	147
chr10	127196381	127196597	SRR8335341_peak_10592	69	.	5.58661	9.31879	6.94135	86
chr10	127211559	127211801	SRR8335341_peak_10593	148	.	8.26728	17.495	14.8057	133
chr10	127228958	127229226	SRR8335341_peak_10594	225	.	10.548	25.4237	22.5553	140
chr10	127255990	127256368	SRR8335341_peak_10595	585	.	19.7243	62.0049	58.598	204
chr10	127266116	127266333	SRR8335341_peak_10596	69	.	5.62337	9.3793	6.98114	111
chr10	127266933	127267115	SRR8335341_peak_10597	69	.	5.58661	9.31879	6.94135	113
chr10	127289085	127289507	SRR8335341_peak_10598	796	.	24.4246	83.2691	79.6522	187
chr10	127290386	127290835	SRR8335341_peak_10599	53	.	4.74206	7.58508	5.30859	69
chr10	127291949	127292530	SRR8335341_peak_10600	196	.	9.25648	22.4121	19.6133	425
chr10	127311650	127311854	SRR8335341_peak_10601	53	.	4.74206	7.58508	5.30859	151
chr10	127326422	127327015	SRR8335341_peak_10602	658	.	17.9798	69.3385	65.8645	377
chr10	127338935	127339206	SRR8335341_peak_10603	46	.	4.18996	6.9063	4.67409	169
chr10	127340086	127340383	SRR8335341_peak_10604	88	.	6.2109	11.2774	8.80341	101
chr10	127350548	127350961	SRR8335341_peak_10605	403	.	15.3177	43.565	40.3844	186
chr10	127380289	127380648	SRR8335341_peak_10606	148	.	8.26728	17.495	14.8057	139
chr10	127381435	127381693	SRR8335341_peak_10607	54	.	3.66885	7.73977	5.45762	120
chr10	127410800	127411205	SRR8335341_peak_10608	474	.	14.2587	50.6917	47.4159	178
chr10	127420268	127420592	SRR8335341_peak_10609	39	.	3.97107	6.17368	3.99274	117
chr10	127422040	127422360	SRR8335341_peak_10610	217	.	8.78657	24.5802	21.7187	141
chr10	127422999	127423167	SRR8335341_peak_10611	87	.	6.1703	11.2084	8.75294	88
chr10	127426941	127427434	SRR8335341_peak_10612	106	.	6.754	13.1909	10.6631	127
chr10	127472735	127473022	SRR8335341_peak_10613	203	.	9.73613	23.1712	20.3363	116
chr10	127512207	127512443	SRR8335341_peak_10614	179	.	9.08879	20.7457	17.9878	111
chr10	127512872	127513117	SRR8335341_peak_10615	107	.	6.79844	13.2684	10.724	91
chr10	127522393	127522596	SRR8335341_peak_10616	53	.	4.5842	7.61347	5.33642	107
chr10	127537203	127537383	SRR8335341_peak_10617	61	.	5.29476	8.41215	6.1041	94
chr10	127537926	127538222	SRR8335341_peak_10618	137	.	7.97352	16.41	13.7476	176
chr10	127564055	127564533	SRR8335341_peak_10619	126	.	7.62955	15.2573	12.6564	209
chr10	127596373	127596564	SRR8335341_peak_10620	78	.	5.91713	10.3161	7.87806	80
chr10	127599744	127600322	SRR8335341_peak_10621	109	.	5.45327	13.452	10.9053	213
chr10	127615003	127615263	SRR8335341_peak_10622	30	.	3.86075	5.11987	3.00739	41
chr10	127615918	127616578	SRR8335341_peak_10623	341	.	10.3563	37.1881	34.105	452
chr10	127641910	127642189	SRR8335341_peak_10624	146	.	7.56184	17.344	14.6763	77
chr10	127642574	127642901	SRR8335341_peak_10625	53	.	4.74206	7.58508	5.30859	241
chr10	127643316	127643635	SRR8335341_peak_10626	107	.	6.79844	13.2684	10.724	159
chr10	127643878	127644044	SRR8335341_peak_10627	53	.	4.74206	7.58508	5.30859	76
chr10	127644159	127644433	SRR8335341_peak_10628	97	.	6.50467	12.2619	9.75055	156
chr10	127661609	127662468	SRR8335341_peak_10629	659	.	21.1931	69.4484	65.9689	434
chr10	127666887	127667393	SRR8335341_peak_10630	226	.	10.6174	25.5481	22.6684	141
chr10	127667765	127668255	SRR8335341_peak_10631	840	.	21.0442	87.7295	84.0792	171
chr10	127669217	127669514	SRR8335341_peak_10632	388	.	14.9258	42.0281	38.8716	136
chr10	127674726	127675140	SRR8335341_peak_10633	481	.	16.6742	51.4551	48.1758	157
chr10	127676855	127677115	SRR8335341_peak_10634	27	.	3.31441	4.79185	2.7264	16
chr10	127678016	127678192	SRR8335341_peak_10635	69	.	5.62337	9.3793	6.98114	65
chr10	127734409	127734721	SRR8335341_peak_10636	127	.	7.38598	15.3434	12.712	202
chr10	127738645	127738857	SRR8335341_peak_10637	61	.	5.00291	8.41215	6.1041	135
chr10	127739047	127739321	SRR8335341_peak_10638	127	.	7.38598	15.3434	12.712	113
chr10	127766686	127766903	SRR8335341_peak_10639	93	.	5.72216	11.7967	9.31319	112
chr10	127878319	127878580	SRR8335341_peak_10640	78	.	5.91713	10.3161	7.87806	82
chr10	128014538	128014704	SRR8335341_peak_10641	61	.	5.00291	8.41215	6.1041	63
chr10	128014891	128015214	SRR8335341_peak_10642	39	.	3.97107	6.17368	3.99274	77
chr10	128035255	128035659	SRR8335341_peak_10643	125	.	5.9786	15.1622	12.573	164
chr10	128036805	128037115	SRR8335341_peak_10644	57	.	4.0524	7.99138	5.70414	106
chr10	128043833	128044072	SRR8335341_peak_10645	136	.	7.9214	16.3197	13.6747	106
chr10	128050885	128051165	SRR8335341_peak_10646	44	.	4.41921	6.6833	4.48512	49
chr10	128058795	128059195	SRR8335341_peak_10647	88	.	6.2109	11.2774	8.80341	137
chr10	128080758	128080950	SRR8335341_peak_10648	61	.	4.62773	8.44714	6.10994	64
chr10	128082485	128082746	SRR8335341_peak_10649	101	.	5.27817	12.6201	10.105	132
chr10	128083176	128083435	SRR8335341_peak_10650	168	.	8.7718	19.5692	16.8427	138
chr10	128096670	128096892	SRR8335341_peak_10651	127	.	7.67975	15.3434	12.712	95
chr10	128110045	128110542	SRR8335341_peak_10652	250	.	11.205	27.98	25.0533	187
chr10	128150537	128151345	SRR8335341_peak_10653	3391	.	72.0151	344.685	339.105	513
chr10	128154087	128154323	SRR8335341_peak_10654	137	.	7.97352	16.41	13.7476	120
chr10	128173469	128173715	SRR8335341_peak_10655	107	.	6.79844	13.2684	10.724	138
chr10	128175281	128175965	SRR8335341_peak_10656	186	.	8.12991	21.4139	18.6381	208
chr10	128176074	128176379	SRR8335341_peak_10657	127	.	7.38598	15.3434	12.712	149
chr10	128176543	128176771	SRR8335341_peak_10658	45	.	4.44829	6.73111	4.5055	96
chr10	128180033	128180292	SRR8335341_peak_10659	86	.	5.83227	11.0826	8.6345	104
chr10	128211613	128212406	SRR8335341_peak_10660	157	.	5.64629	18.4972	15.7935	449
chr10	128212852	128213233	SRR8335341_peak_10661	316	.	11.1943	34.7042	31.6589	156
chr10	128232679	128233042	SRR8335341_peak_10662	337	.	13.5025	36.7836	33.7124	228
chr10	128260682	128260876	SRR8335341_peak_10663	127	.	7.38598	15.3434	12.712	88
chr10	128270168	128270765	SRR8335341_peak_10664	351	.	11.851	38.2629	35.163	362
chr10	128273814	128274064	SRR8335341_peak_10665	93	.	5.10306	11.8043	9.31957	117
chr10	128297497	128298008	SRR8335341_peak_10666	796	.	24.4246	83.2691	79.6522	346
chr10	128298110	128298301	SRR8335341_peak_10667	88	.	6.2109	11.2774	8.80341	109
chr10	128302924	128303800	SRR8335341_peak_10668	424	.	13.3832	45.6216	42.4213	496
chr10	128310340	128310958	SRR8335341_peak_10669	161	.	8.35682	18.8214	16.1	125
chr10	128311059	128311450	SRR8335341_peak_10670	85	.	5.54212	10.9967	8.55086	153
chr10	128322188	128322424	SRR8335341_peak_10671	61	.	5.3296	8.46842	6.10994	105
chr10	128322996	128323295	SRR8335341_peak_10672	61	.	5.00291	8.41215	6.1041	212
chr10	128335680	128335920	SRR8335341_peak_10673	287	.	12.0863	31.7237	28.7216	92
chr10	128337182	128337649	SRR8335341_peak_10674	238	.	9.44323	26.7525	23.8516	317
chr10	128338679	128338956	SRR8335341_peak_10675	126	.	7.35732	15.2923	12.6895	155
chr10	128344775	128345242	SRR8335341_peak_10676	126	.	7.3377	15.2573	12.6564	239
chr10	128358880	128359087	SRR8335341_peak_10677	87	.	6.1868	11.2364	8.77983	80
chr10	128391864	128392105	SRR8335341_peak_10678	136	.	7.9214	16.3197	13.6747	110
chr10	128409318	128409542	SRR8335341_peak_10679	116	.	7.04585	14.2141	11.6531	123
chr10	128409656	128410273	SRR8335341_peak_10680	1371	.	36.1753	141.188	137.106	195
chr10	128410488	128410682	SRR8335341_peak_10681	16	.	2.64738	3.6454	1.67006	84
chr10	128411544	128411710	SRR8335341_peak_10682	45	.	4.44829	6.73111	4.5055	60
chr10	128412063	128412362	SRR8335341_peak_10683	53	.	4.74206	7.58508	5.30859	212
chr10	128490251	128490730	SRR8335341_peak_10684	704	.	22.3682	73.9974	70.4685	184
chr10	128491458	128491783	SRR8335341_peak_10685	127	.	7.67975	15.3434	12.712	163
chr10	128492530	128492696	SRR8335341_peak_10686	37	.	4.15452	5.90858	3.74086	103
chr10	128492888	128493183	SRR8335341_peak_10687	437	.	14.0065	46.9537	43.737	133
chr10	128493758	128494981	SRR8335341_peak_10688	2767	.	61.0378	281.859	276.79	376
chr10	128498895	128499638	SRR8335341_peak_10689	180	.	9.14859	20.853	18.0829	601
chr10	128525922	128526267	SRR8335341_peak_10690	126	.	7.3377	15.2573	12.6564	199
chr10	128546255	128546538	SRR8335341_peak_10691	105	.	4.64566	13.0386	10.5176	146
chr10	128547633	128547881	SRR8335341_peak_10692	61	.	5.3296	8.46842	6.10994	147
chr10	128549124	128549377	SRR8335341_peak_10693	50	.	3.87729	7.28745	5.04913	106
chr10	128565958	128566404	SRR8335341_peak_10694	85	.	5.30029	10.9601	8.51473	184
chr10	128583427	128583712	SRR8335341_peak_10695	61	.	5.3296	8.46842	6.10994	121
chr10	128589129	128589295	SRR8335341_peak_10696	45	.	4.44829	6.73111	4.5055	86
chr10	128590258	128590838	SRR8335341_peak_10697	843	.	25.3059	87.9869	84.3314	361
chr10	128606630	128606916	SRR8335341_peak_10698	472	.	17.0804	50.4884	47.2163	160
chr10	128626388	128626968	SRR8335341_peak_10699	1107	.	25.6408	114.607	110.732	309
chr10	128641808	128642255	SRR8335341_peak_10700	1723	.	42.6382	176.645	172.315	248
chr10	128651645	128651976	SRR8335341_peak_10701	225	.	10.548	25.4237	22.5553	133
chr10	128659721	128659909	SRR8335341_peak_10702	78	.	4.75284	10.2238	7.81257	115
chr10	128674107	128674449	SRR8335341_peak_10703	69	.	5.58661	9.31879	6.94135	218
chr10	128674666	128674855	SRR8335341_peak_10704	69	.	5.62337	9.3793	6.98114	106
chr10	128695539	128695832	SRR8335341_peak_10705	97	.	6.50467	12.2619	9.75055	148
chr10	128696213	128696705	SRR8335341_peak_10706	158	.	8.56105	18.5977	15.8789	134
chr10	128704569	128705144	SRR8335341_peak_10707	53	.	4.74206	7.58508	5.30859	476
chr10	128705414	128705730	SRR8335341_peak_10708	337	.	13.5025	36.7836	33.7124	165
chr10	128731046	128731250	SRR8335341_peak_10709	69	.	5.62337	9.3793	6.98114	104
chr10	128803909	128804079	SRR8335341_peak_10710	56	.	4.75261	7.98061	5.69466	29
chr10	128804521	128804811	SRR8335341_peak_10711	45	.	4.44829	6.73111	4.5055	72
chr10	128804896	128805162	SRR8335341_peak_10712	179	.	9.08879	20.7457	17.9878	173
chr10	128805278	128805629	SRR8335341_peak_10713	61	.	5.03583	8.46842	6.10994	101
chr10	128813029	128813281	SRR8335341_peak_10714	312	.	12.9676	34.2795	31.2371	139
chr10	128895259	128895714	SRR8335341_peak_10715	762	.	23.3894	79.8625	76.2856	277
chr10	128913299	128913465	SRR8335341_peak_10716	93	.	5.72216	11.7967	9.31319	101
chr10	128922975	128923215	SRR8335341_peak_10717	37	.	4.15452	5.90858	3.74086	112
chr10	128923437	128923633	SRR8335341_peak_10718	78	.	5.87846	10.2513	7.83259	108
chr10	128929688	128929902	SRR8335341_peak_10719	45	.	4.44829	6.73111	4.5055	64
chr10	128934283	128934471	SRR8335341_peak_10720	61	.	5.03583	8.46842	6.10994	60
chr10	128959859	128960125	SRR8335341_peak_10721	61	.	5.3296	8.46842	6.10994	232
chr10	128977593	128977836	SRR8335341_peak_10722	156	.	7.47325	18.3673	15.6682	111
chr10	128981069	128981452	SRR8335341_peak_10723	97	.	6.50467	12.2619	9.75055	287
chr10	129101294	129101560	SRR8335341_peak_10724	87	.	4.5444	11.2515	8.79457	121
chr10	129490035	129490484	SRR8335341_peak_10725	61	.	5.3296	8.46842	6.10994	349
chr10	129621929	129622159	SRR8335341_peak_10726	93	.	5.50327	11.7967	9.31319	96
chr10	129957402	129958014	SRR8335341_peak_10727	1084	.	30.2999	112.315	108.454	371
chr10	130096208	130096408	SRR8335341_peak_10728	78	.	5.91713	10.3161	7.87806	120
chr10	130225090	130225336	SRR8335341_peak_10729	180	.	9.14859	20.853	18.0829	124
chr10	130256221	130256621	SRR8335341_peak_10730	63	.	4.22751	8.71601	6.35578	227
chr10	130470135	130470365	SRR8335341_peak_10731	61	.	5.03583	8.46842	6.10994	79
chr11	3288671	3289128	SRR8335341_peak_10733	39	.	3.75218	6.17368	3.99274	333
chr11	3290034	3290364	SRR8335341_peak_10734	97	.	6.50467	12.2619	9.75055	217
chr11	3292070	3292505	SRR8335341_peak_10735	93	.	5.72216	11.7967	9.31319	122
chr11	3292648	3293144	SRR8335341_peak_10736	262	.	11.4987	29.2155	26.2674	201
chr11	3298027	3298193	SRR8335341_peak_10737	21	.	3.09552	4.14638	2.14716	78
chr11	3302781	3303138	SRR8335341_peak_10738	78	.	5.87846	10.2513	7.83259	221
chr11	3330352	3330564	SRR8335341_peak_10739	53	.	4.74206	7.58508	5.30859	144
chr11	3337820	3338021	SRR8335341_peak_10740	69	.	5.62337	9.3793	6.98114	87
chr11	3348296	3348548	SRR8335341_peak_10741	45	.	4.44829	6.73111	4.5055	110
chr11	3348956	3349243	SRR8335341_peak_10742	88	.	6.2109	11.2774	8.80341	134
chr11	3368968	3369166	SRR8335341_peak_10743	69	.	5.58661	9.31879	6.94135	120
chr11	3371128	3371616	SRR8335341_peak_10744	67	.	4.10662	9.09299	6.72923	172
chr11	3372318	3372720	SRR8335341_peak_10745	127	.	7.38598	15.3434	12.712	155
chr11	3373664	3373875	SRR8335341_peak_10746	39	.	3.97107	6.17368	3.99274	99
chr11	3374082	3374743	SRR8335341_peak_10747	562	.	14.0336	59.6462	56.2772	300
chr11	3390837	3391065	SRR8335341_peak_10748	97	.	6.50467	12.2619	9.75055	85
chr11	3408769	3409001	SRR8335341_peak_10749	78	.	5.91713	10.3161	7.87806	93
chr11	3409134	3409321	SRR8335341_peak_10750	88	.	6.2109	11.2774	8.80341	130
chr11	3409489	3409756	SRR8335341_peak_10751	88	.	6.2109	11.2774	8.80341	127
chr11	3437711	3438008	SRR8335341_peak_10752	203	.	9.73613	23.1712	20.3363	175
chr11	3451747	3452181	SRR8335341_peak_10753	169	.	8.85482	19.7172	16.9723	227
chr11	3452551	3453093	SRR8335341_peak_10754	202	.	9.96434	23.0554	20.2425	427
chr11	3472494	3472778	SRR8335341_peak_10755	400	.	14.2611	43.1873	40.0186	118
chr11	3474814	3475047	SRR8335341_peak_10756	127	.	7.0601	15.32	12.712	100
chr11	3504650	3504950	SRR8335341_peak_10757	69	.	5.62337	9.3793	6.98114	200
chr11	3514554	3514929	SRR8335341_peak_10758	93	.	5.72216	11.7967	9.31319	76
chr11	3517502	3517812	SRR8335341_peak_10759	274	.	11.7925	30.4635	27.4936	176
chr11	3535395	3535977	SRR8335341_peak_10760	2163	.	50.8638	220.981	216.346	347
chr11	3539229	3539455	SRR8335341_peak_10761	73	.	5.58435	9.75435	7.35068	157
chr11	3564002	3564219	SRR8335341_peak_10762	116	.	7.04585	14.2141	11.6531	82
chr11	3564525	3565059	SRR8335341_peak_10763	571	.	19.4305	60.5379	57.1455	158
chr11	3587344	3587510	SRR8335341_peak_10764	61	.	5.3296	8.46842	6.10994	91
chr11	3648821	3649157	SRR8335341_peak_10765	44	.	4.3824	6.62266	4.43503	240
chr11	3786666	3786933	SRR8335341_peak_10766	203	.	9.73613	23.1712	20.3363	138
chr11	3853629	3853912	SRR8335341_peak_10767	176	.	7.91103	20.3845	17.6338	89
chr11	3857975	3858141	SRR8335341_peak_10768	61	.	5.03583	8.46842	6.10994	120
chr11	3879918	3880122	SRR8335341_peak_10769	61	.	5.03583	8.46842	6.10994	122
chr11	3895065	3895290	SRR8335341_peak_10770	61	.	5.03583	8.46842	6.10994	157
chr11	3895971	3896199	SRR8335341_peak_10771	158	.	8.52783	18.539	15.8323	99
chr11	3900530	3900790	SRR8335341_peak_10772	137	.	7.97352	16.41	13.7476	110
chr11	3910989	3911413	SRR8335341_peak_10773	37	.	4.12736	5.86499	3.72677	39
chr11	3912765	3913185	SRR8335341_peak_10774	97	.	6.50467	12.2619	9.75055	129
chr11	3913821	3914657	SRR8335341_peak_10775	238	.	10.9112	26.7574	23.8516	373
chr11	3918821	3919097	SRR8335341_peak_10776	137	.	6.81659	16.4086	13.7476	145
chr11	3921425	3921805	SRR8335341_peak_10777	325	.	13.2614	35.5743	32.5136	228
chr11	3963657	3964032	SRR8335341_peak_10778	69	.	5.58661	9.31879	6.94135	53
chr11	3982854	3983029	SRR8335341_peak_10779	52	.	4.71106	7.53305	5.2843	63
chr11	4053703	4053905	SRR8335341_peak_10780	136	.	7.9214	16.3197	13.6747	121
chr11	4080346	4080663	SRR8335341_peak_10781	350	.	13.8489	38.1968	35.099	138
chr11	4094264	4094626	SRR8335341_peak_10782	45	.	4.44829	6.73111	4.5055	105
chr11	4096739	4097037	SRR8335341_peak_10783	61	.	5.29476	8.41215	6.1041	163
chr11	4119146	4119334	SRR8335341_peak_10784	61	.	5.3296	8.46842	6.10994	87
chr11	4134915	4135105	SRR8335341_peak_10785	37	.	4.15452	5.90858	3.74086	155
chr11	4160118	4160459	SRR8335341_peak_10786	312	.	12.9676	34.2795	31.2371	157
chr11	4177798	4178083	SRR8335341_peak_10787	299	.	12.6738	32.9958	29.9744	125
chr11	4182129	4182358	SRR8335341_peak_10788	238	.	10.9112	26.7574	23.8516	134
chr11	4186626	4186828	SRR8335341_peak_10789	61	.	5.29476	8.41215	6.1041	113
chr11	4196787	4197026	SRR8335341_peak_10790	61	.	5.3296	8.46842	6.10994	100
chr11	4205092	4205349	SRR8335341_peak_10791	137	.	6.81659	16.4086	13.7476	155
chr11	4209558	4209833	SRR8335341_peak_10792	93	.	5.10306	11.8043	9.31957	118
chr11	4219278	4219669	SRR8335341_peak_10793	201	.	8.89487	22.962	20.1585	131
chr11	4262023	4262427	SRR8335341_peak_10794	338	.	13.5551	36.8802	33.8003	213
chr11	4270797	4271050	SRR8335341_peak_10795	110	.	6.15993	13.5895	11.0379	134
chr11	4274480	4274687	SRR8335341_peak_10796	78	.	5.91713	10.3161	7.87806	109
chr11	4276401	4276903	SRR8335341_peak_10797	827	.	25.0121	86.4084	82.7654	277
chr11	4283623	4283913	SRR8335341_peak_10798	237	.	10.8399	26.6287	23.7354	139
chr11	4296309	4296837	SRR8335341_peak_10799	287	.	12.0863	31.7237	28.7216	372
chr11	4298651	4299718	SRR8335341_peak_10800	3330	.	70.84	338.59	333.079	771
chr11	4302996	4303401	SRR8335341_peak_10801	204	.	9.74305	23.3081	20.4719	278
chr11	4308238	4308487	SRR8335341_peak_10802	61	.	5.03583	8.46842	6.10994	154
chr11	4310374	4310683	SRR8335341_peak_10803	147	.	7.03548	17.3804	14.7099	128
chr11	4352794	4352986	SRR8335341_peak_10804	44	.	4.41921	6.6833	4.48512	86
chr11	4401182	4401493	SRR8335341_peak_10805	154	.	7.12235	18.1824	15.4886	178
chr11	4404145	4404690	SRR8335341_peak_10806	1545	.	39.4068	158.732	154.529	271
chr11	4473459	4473625	SRR8335341_peak_10807	61	.	5.3296	8.46842	6.10994	79
chr11	4534099	4534329	SRR8335341_peak_10808	185	.	8.99308	21.3001	18.5267	81
chr11	4549549	4549769	SRR8335341_peak_10809	67	.	4.10662	9.09299	6.72923	113
chr11	4576090	4576342	SRR8335341_peak_10810	70	.	4.57773	9.46042	7.05965	141
chr11	4594748	4594940	SRR8335341_peak_10811	78	.	5.91713	10.3161	7.87806	107
chr11	4604614	4604804	SRR8335341_peak_10812	97	.	6.50467	12.2619	9.75055	94
chr11	4606482	4607075	SRR8335341_peak_10813	226	.	10.6174	25.5481	22.6684	207
chr11	4611883	4612198	SRR8335341_peak_10814	557	.	12.5702	59.1138	55.7464	164
chr11	4612428	4612645	SRR8335341_peak_10815	76	.	5.0655	10.0802	7.67203	100
chr11	4620089	4620376	SRR8335341_peak_10816	417	.	15.6115	44.9314	41.7341	146
chr11	4620475	4620703	SRR8335341_peak_10817	52	.	4.71106	7.53305	5.2843	140
chr11	4625764	4625936	SRR8335341_peak_10818	69	.	5.62337	9.3793	6.98114	92
chr11	4628240	4628486	SRR8335341_peak_10819	107	.	6.79844	13.2684	10.724	132
chr11	4629060	4629251	SRR8335341_peak_10820	33	.	3.5333	5.46828	3.34602	88
chr11	4629930	4630323	SRR8335341_peak_10821	719	.	22.662	75.5269	71.9851	240
chr11	4631426	4631610	SRR8335341_peak_10822	76	.	5.0655	10.0802	7.67203	78
chr11	4637332	4637833	SRR8335341_peak_10823	1813	.	44.4009	185.731	181.342	310
chr11	4643840	4644059	SRR8335341_peak_10824	107	.	6.79844	13.2684	10.724	80
chr11	4671798	4672137	SRR8335341_peak_10825	674	.	21.4869	70.958	67.4564	164
chr11	4704351	4704584	SRR8335341_peak_10826	35	.	3.79875	5.64131	3.51562	165
chr11	4729506	4729835	SRR8335341_peak_10827	250	.	11.205	27.98	25.0533	175
chr11	4750263	4750545	SRR8335341_peak_10828	375	.	14.3421	40.6853	37.5549	146
chr11	4760615	4760789	SRR8335341_peak_10829	97	.	6.50467	12.2619	9.75055	56
chr11	4803700	4803866	SRR8335341_peak_10830	61	.	5.3296	8.46842	6.10994	100
chr11	4836835	4837043	SRR8335341_peak_10831	68	.	4.84662	9.25272	6.88481	89
chr11	4848696	4848942	SRR8335341_peak_10832	127	.	7.38598	15.3434	12.712	154
chr11	4849290	4849596	SRR8335341_peak_10833	117	.	7.09221	14.2959	11.7189	143
chr11	4858550	4858778	SRR8335341_peak_10834	169	.	8.85482	19.7172	16.9723	111
chr11	4864878	4865058	SRR8335341_peak_10835	61	.	5.00291	8.41215	6.1041	121
chr11	4874002	4874194	SRR8335341_peak_10836	45	.	4.44829	6.73111	4.5055	111
chr11	4916017	4916281	SRR8335341_peak_10837	84	.	5.28439	10.9285	8.4833	145
chr11	4946026	4946273	SRR8335341_peak_10838	116	.	7.06469	14.2473	11.6854	104
chr11	4973310	4973479	SRR8335341_peak_10839	69	.	5.62337	9.3793	6.98114	89
chr11	4984458	4984627	SRR8335341_peak_10840	69	.	5.58661	9.31879	6.94135	54
chr11	4998213	4998403	SRR8335341_peak_10841	107	.	6.79844	13.2684	10.724	74
chr11	5041277	5041527	SRR8335341_peak_10842	61	.	5.03583	8.46842	6.10994	71
chr11	5052464	5052886	SRR8335341_peak_10843	78	.	5.87846	10.2513	7.83259	159
chr11	5064995	5065731	SRR8335341_peak_10844	3110	.	67.3148	316.402	311.068	337
chr11	5067347	5067513	SRR8335341_peak_10845	53	.	4.74206	7.58508	5.30859	137
chr11	5074749	5075041	SRR8335341_peak_10846	61	.	4.62773	8.44714	6.10994	146
chr11	5097917	5098083	SRR8335341_peak_10847	53	.	4.74206	7.58508	5.30859	54
chr11	5098666	5099820	SRR8335341_peak_10848	458	.	16.4928	49.0858	45.8388	1006
chr11	5101395	5101561	SRR8335341_peak_10849	61	.	5.3296	8.46842	6.10994	109
chr11	5140736	5141102	SRR8335341_peak_10850	274	.	11.7925	30.4635	27.4936	204
chr11	5149986	5150279	SRR8335341_peak_10851	169	.	8.85482	19.7172	16.9723	146
chr11	5152777	5153058	SRR8335341_peak_10852	250	.	11.205	27.98	25.0533	137
chr11	5160085	5160252	SRR8335341_peak_10853	45	.	4.44829	6.73111	4.5055	56
chr11	5165597	5166088	SRR8335341_peak_10854	871	.	25.7242	90.8399	87.1632	147
chr11	5167190	5167450	SRR8335341_peak_10855	202	.	9.96434	23.0554	20.2425	152
chr11	5182769	5182947	SRR8335341_peak_10856	78	.	5.91713	10.3161	7.87806	92
chr11	5197299	5197465	SRR8335341_peak_10857	97	.	6.50467	12.2619	9.75055	58
chr11	5215207	5215487	SRR8335341_peak_10858	127	.	7.67975	15.3434	12.712	127
chr11	5220794	5221135	SRR8335341_peak_10859	250	.	11.205	27.98	25.0533	155
chr11	5227212	5227805	SRR8335341_peak_10860	88	.	6.2109	11.2774	8.80341	91
chr11	5239572	5239889	SRR8335341_peak_10861	350	.	13.8489	38.1968	35.099	155
chr11	5240308	5240648	SRR8335341_peak_10862	169	.	8.85482	19.7172	16.9723	160
chr11	5242280	5242542	SRR8335341_peak_10863	97	.	6.50467	12.2619	9.75055	121
chr11	5244321	5244553	SRR8335341_peak_10864	88	.	6.2109	11.2774	8.80341	127
chr11	5246213	5246396	SRR8335341_peak_10865	61	.	5.3296	8.46842	6.10994	112
chr11	5261594	5262285	SRR8335341_peak_10866	88	.	6.2109	11.2774	8.80341	142
chr11	5265740	5266205	SRR8335341_peak_10867	702	.	22.222	73.7233	70.2006	285
chr11	5271499	5272041	SRR8335341_peak_10868	53	.	4.74206	7.58508	5.30859	71
chr11	5291457	5291773	SRR8335341_peak_10869	137	.	7.97352	16.41	13.7476	152
chr11	5297138	5297368	SRR8335341_peak_10870	78	.	5.87846	10.2513	7.83259	80
chr11	5354726	5354990	SRR8335341_peak_10871	140	.	7.80232	16.6736	14.0097	126
chr11	5358663	5359083	SRR8335341_peak_10872	127	.	7.67975	15.3434	12.712	284
chr11	5377007	5377392	SRR8335341_peak_10873	102	.	4.83624	12.7692	10.2502	136
chr11	5381163	5381607	SRR8335341_peak_10874	287	.	12.0863	31.7237	28.7216	236
chr11	5414987	5415198	SRR8335341_peak_10875	78	.	5.91713	10.3161	7.87806	115
chr11	5415597	5415924	SRR8335341_peak_10876	237	.	10.8399	26.6287	23.7354	163
chr11	5416021	5416488	SRR8335341_peak_10877	61	.	5.29476	8.41215	6.1041	226
chr11	5421952	5422271	SRR8335341_peak_10878	287	.	12.0863	31.7237	28.7216	160
chr11	5422566	5422813	SRR8335341_peak_10879	23	.	3.56698	4.36775	2.31699	149
chr11	5422947	5423113	SRR8335341_peak_10880	21	.	3.09552	4.14638	2.14716	43
chr11	5430246	5430431	SRR8335341_peak_10881	69	.	5.58661	9.31879	6.94135	92
chr11	5430995	5431201	SRR8335341_peak_10882	69	.	5.60155	9.34339	6.96462	148
chr11	5431590	5431898	SRR8335341_peak_10883	39	.	3.75218	6.17368	3.99274	217
chr11	5433332	5433699	SRR8335341_peak_10884	262	.	11.4987	29.2155	26.2674	164
chr11	5434411	5434726	SRR8335341_peak_10885	400	.	14.2611	43.1873	40.0186	157
chr11	5437501	5437978	SRR8335341_peak_10886	78	.	4.75284	10.2238	7.81257	152
chr11	5444870	5445048	SRR8335341_peak_10887	53	.	4.74206	7.58508	5.30859	103
chr11	5521563	5521780	SRR8335341_peak_10888	61	.	5.3296	8.46842	6.10994	105
chr11	5541139	5541736	SRR8335341_peak_10889	96	.	6.46215	12.1886	9.69474	463
chr11	5542049	5542494	SRR8335341_peak_10890	262	.	11.4987	29.2155	26.2674	265
chr11	5661959	5662136	SRR8335341_peak_10891	64	.	5.3071	8.85454	6.49162	73
chr11	5691886	5692052	SRR8335341_peak_10892	61	.	5.29476	8.41215	6.1041	103
chr11	5702264	5702884	SRR8335341_peak_10893	702	.	22.222	73.7233	70.2006	240
chr11	5707677	5707946	SRR8335341_peak_10894	61	.	5.01629	8.43503	6.10994	160
chr11	5708104	5708373	SRR8335341_peak_10895	142	.	6.32882	16.9306	14.2648	106
chr11	5728972	5729139	SRR8335341_peak_10896	106	.	6.754	13.1909	10.6631	88
chr11	5738317	5739145	SRR8335341_peak_10897	591	.	16.6665	62.5289	59.119	555
chr11	5761809	5762242	SRR8335341_peak_10898	37	.	4.12736	5.86499	3.72677	76
chr11	5762350	5762549	SRR8335341_peak_10899	88	.	6.2109	11.2774	8.80341	84
chr11	5788397	5788790	SRR8335341_peak_10900	116	.	7.04585	14.2141	11.6531	131
chr11	5795639	5796074	SRR8335341_peak_10901	158	.	8.56105	18.5977	15.8789	301
chr11	5802006	5802379	SRR8335341_peak_10902	69	.	5.62337	9.3793	6.98114	210
chr11	5803053	5803286	SRR8335341_peak_10903	61	.	5.03583	8.46842	6.10994	115
chr11	5803523	5804057	SRR8335341_peak_10904	2834	.	62.6145	288.544	283.424	281
chr11	5808375	5808624	SRR8335341_peak_10905	179	.	9.08879	20.7457	17.9878	150
chr11	5837924	5838334	SRR8335341_peak_10906	256	.	8.78035	28.5884	25.6571	238
chr11	5849028	5849285	SRR8335341_peak_10907	61	.	5.29476	8.41215	6.1041	126
chr11	5855931	5856200	SRR8335341_peak_10908	148	.	8.26728	17.495	14.8057	140
chr11	5862338	5862593	SRR8335341_peak_10909	126	.	7.3377	15.2573	12.6564	150
chr11	5863324	5863524	SRR8335341_peak_10910	88	.	6.2109	11.2774	8.80341	83
chr11	5878048	5878333	SRR8335341_peak_10911	35	.	3.79875	5.64131	3.51562	221
chr11	5886280	5886618	SRR8335341_peak_10912	287	.	12.0863	31.7237	28.7216	147
chr11	5887413	5887710	SRR8335341_peak_10913	69	.	5.58661	9.31879	6.94135	188
chr11	5889024	5889461	SRR8335341_peak_10914	1019	.	29.1249	105.714	101.904	294
chr11	5891342	5892812	SRR8335341_peak_10915	612	.	20.179	64.7125	61.2839	1189
chr11	5894503	5894727	SRR8335341_peak_10916	96	.	6.46215	12.1886	9.69474	102
chr11	5897924	5898145	SRR8335341_peak_10917	87	.	6.1703	11.2084	8.75294	134
chr11	5898802	5899018	SRR8335341_peak_10918	61	.	5.03583	8.46842	6.10994	109
chr11	5952567	5952796	SRR8335341_peak_10919	137	.	6.8371	16.4506	13.788	99
chr11	5996099	5996306	SRR8335341_peak_10920	68	.	4.84662	9.25272	6.88481	118
chr11	5999848	6000113	SRR8335341_peak_10921	238	.	10.9112	26.7574	23.8516	132
chr11	6075563	6075778	SRR8335341_peak_10922	97	.	6.50467	12.2619	9.75055	112
chr11	6079307	6079493	SRR8335341_peak_10923	30	.	3.86075	5.11987	3.00739	105
chr11	6087019	6087348	SRR8335341_peak_10924	349	.	13.7584	38.0296	34.9413	170
chr11	6120399	6120676	SRR8335341_peak_10925	61	.	5.03583	8.46842	6.10994	141
chr11	6130659	6131031	SRR8335341_peak_10926	61	.	5.00291	8.41215	6.1041	104
chr11	6169045	6169248	SRR8335341_peak_10927	61	.	5.3296	8.46842	6.10994	132
chr11	6174848	6175169	SRR8335341_peak_10928	53	.	4.74206	7.58508	5.30859	74
chr11	6187915	6188322	SRR8335341_peak_10929	1245	.	27.8297	128.577	124.59	186
chr11	6199380	6200745	SRR8335341_peak_10930	615	.	20.3118	64.9609	61.5256	1131
chr11	6217007	6217250	SRR8335341_peak_10931	107	.	6.79844	13.2684	10.724	140
chr11	6267677	6267935	SRR8335341_peak_10932	72	.	5.07233	9.68457	7.28331	160
chr11	6274823	6275037	SRR8335341_peak_10933	33	.	3.5333	5.46828	3.34602	158
chr11	6291477	6291643	SRR8335341_peak_10934	52	.	4.71106	7.53305	5.2843	96
chr11	6291870	6292261	SRR8335341_peak_10935	88	.	6.2109	11.2774	8.80341	288
chr11	6388836	6389003	SRR8335341_peak_10936	53	.	4.74206	7.58508	5.30859	50
chr11	6405985	6406436	SRR8335341_peak_10937	78	.	5.91713	10.3161	7.87806	219
chr11	6406606	6406821	SRR8335341_peak_10938	61	.	5.03583	8.46842	6.10994	68
chr11	6414787	6415054	SRR8335341_peak_10939	97	.	6.47943	12.2184	9.72337	138
chr11	6416608	6416778	SRR8335341_peak_10940	81	.	5.55486	10.5814	8.14177	101
chr11	6420741	6421002	SRR8335341_peak_10941	61	.	5.03583	8.46842	6.10994	81
chr11	6443447	6443745	SRR8335341_peak_10942	16	.	2.64738	3.6454	1.67006	223
chr11	6444401	6444725	SRR8335341_peak_10943	64	.	5.3071	8.85454	6.49162	246
chr11	6447357	6447783	SRR8335341_peak_10944	812	.	24.7183	84.8358	81.2068	229
chr11	6471527	6472467	SRR8335341_peak_10945	437	.	14.0065	46.9537	43.737	751
chr11	6472616	6472861	SRR8335341_peak_10946	16	.	2.87664	3.53412	1.60848	141
chr11	6474882	6475132	SRR8335341_peak_10947	117	.	7.09221	14.2959	11.7189	103
chr11	6475325	6475491	SRR8335341_peak_10948	30	.	3.86075	5.11987	3.00739	139
chr11	6476057	6476356	SRR8335341_peak_10949	30	.	3.84577	5.0965	3.00739	273
chr11	6483467	6483651	SRR8335341_peak_10950	37	.	4.15452	5.90858	3.74086	104
chr11	6527922	6528252	SRR8335341_peak_10951	293	.	10.5377	32.3801	29.3733	183
chr11	6528434	6528973	SRR8335341_peak_10952	82	.	5.86159	10.6786	8.23745	397
chr11	6545830	6546130	SRR8335341_peak_10953	82	.	5.86159	10.6786	8.23745	122
chr11	6546321	6546568	SRR8335341_peak_10954	107	.	6.79844	13.2684	10.724	128
chr11	6546914	6547081	SRR8335341_peak_10955	30	.	3.86075	5.11987	3.00739	19
chr11	6587323	6587489	SRR8335341_peak_10956	61	.	5.03583	8.46842	6.10994	119
chr11	6594794	6595164	SRR8335341_peak_10957	378	.	9.94359	41.0365	37.8901	223
chr11	6598613	6598878	SRR8335341_peak_10958	203	.	9.73613	23.1712	20.3363	131
chr11	6604101	6604323	SRR8335341_peak_10959	61	.	5.30892	8.43503	6.10994	142
chr11	6625991	6626171	SRR8335341_peak_10960	53	.	4.74206	7.58508	5.30859	90
chr11	6654996	6655237	SRR8335341_peak_10961	148	.	8.26728	17.495	14.8057	92
chr11	6773325	6773699	SRR8335341_peak_10962	377	.	14.4364	40.861	37.715	215
chr11	6848800	6849275	SRR8335341_peak_10963	180	.	9.11309	20.7893	18.0306	140
chr11	6901302	6901542	SRR8335341_peak_10964	88	.	6.2109	11.2774	8.80341	95
chr11	6932578	6932779	SRR8335341_peak_10965	128	.	6.59771	15.4524	12.8179	94
chr11	6963610	6963904	SRR8335341_peak_10966	214	.	10.3237	24.3526	21.4955	139
chr11	6994612	6994778	SRR8335341_peak_10967	61	.	5.00291	8.41215	6.1041	115
chr11	7055442	7056348	SRR8335341_peak_10968	168	.	8.79694	19.6141	16.8825	143
chr11	7083818	7084279	SRR8335341_peak_10969	399	.	12.9454	43.1346	39.9669	245
chr11	7115352	7115552	SRR8335341_peak_10970	61	.	5.04206	8.40689	6.1041	110
chr11	7124817	7125034	SRR8335341_peak_10971	26	.	3.00175	4.70046	2.64347	80
chr11	7129492	7130177	SRR8335341_peak_10972	1593	.	40.3166	163.563	159.33	434
chr11	7134313	7134517	SRR8335341_peak_10973	61	.	5.03583	8.46842	6.10994	53
chr11	7142831	7142999	SRR8335341_peak_10974	61	.	5.29476	8.41215	6.1041	58
chr11	7149761	7149958	SRR8335341_peak_10975	117	.	7.09221	14.2959	11.7189	107
chr11	7160312	7160919	SRR8335341_peak_10976	349	.	13.7584	38.0296	34.9413	433
chr11	7180261	7180567	SRR8335341_peak_10977	362	.	14.0502	39.3523	36.2449	150
chr11	7185916	7186337	SRR8335341_peak_10978	1527	.	39.113	156.96	152.769	235
chr11	7210343	7210560	SRR8335341_peak_10979	69	.	5.62337	9.3793	6.98114	98
chr11	7212062	7212798	SRR8335341_peak_10980	285	.	12.2991	31.5779	28.5952	574
chr11	7214237	7214478	SRR8335341_peak_10981	61	.	5.3296	8.46842	6.10994	137
chr11	7216733	7217047	SRR8335341_peak_10982	78	.	5.91713	10.3161	7.87806	101
chr11	7271610	7272032	SRR8335341_peak_10983	203	.	10.0299	23.1712	20.3363	148
chr11	7284981	7285185	SRR8335341_peak_10984	117	.	7.09221	14.2959	11.7189	107
chr11	7301116	7301456	SRR8335341_peak_10985	203	.	9.73613	23.1712	20.3363	136
chr11	7381315	7381635	SRR8335341_peak_10986	117	.	7.09221	14.2959	11.7189	111
chr11	7423725	7423955	SRR8335341_peak_10987	69	.	5.62337	9.3793	6.98114	128
chr11	7439282	7439485	SRR8335341_peak_10988	106	.	6.754	13.1909	10.6631	100
chr11	7566921	7567121	SRR8335341_peak_10989	97	.	6.50467	12.2619	9.75055	116
chr11	7568626	7568794	SRR8335341_peak_10990	53	.	4.40884	7.66459	5.38345	79
chr11	7795785	7796109	SRR8335341_peak_10991	39	.	3.97107	6.17368	3.99274	178
chr11	7796298	7796549	SRR8335341_peak_10992	30	.	3.83552	5.08049	3.00059	114
chr11	7801994	7802666	SRR8335341_peak_10993	986	.	28.2436	102.443	98.666	438
chr11	7803767	7803978	SRR8335341_peak_10994	97	.	6.50467	12.2619	9.75055	104
chr11	7807070	7807305	SRR8335341_peak_10995	96	.	6.46215	12.1886	9.69474	82
chr11	7863922	7864099	SRR8335341_peak_10996	78	.	5.91713	10.3161	7.87806	82
chr11	8046878	8047130	SRR8335341_peak_10997	96	.	6.46215	12.1886	9.69474	147
chr11	8134998	8135263	SRR8335341_peak_10999	169	.	8.85482	19.7172	16.9723	139
chr11	8136776	8136967	SRR8335341_peak_11000	87	.	6.1703	11.2084	8.75294	120
chr11	8215714	8215899	SRR8335341_peak_11001	48	.	3.52293	7.09102	4.85788	102
chr11	8249589	8249810	SRR8335341_peak_11002	69	.	5.62337	9.3793	6.98114	114
chr11	8405554	8405820	SRR8335341_peak_11003	107	.	6.79844	13.2684	10.724	134
chr11	8424422	8424745	SRR8335341_peak_11004	61	.	5.03583	8.46842	6.10994	109
chr11	8425326	8425579	SRR8335341_peak_11005	88	.	6.2109	11.2774	8.80341	117
chr11	8444718	8445143	SRR8335341_peak_11006	225	.	10.548	25.4237	22.5553	226
chr11	8445995	8446383	SRR8335341_peak_11007	479	.	16.1049	51.2106	47.9322	205
chr11	8457708	8458342	SRR8335341_peak_11008	1216	.	30.8554	125.626	121.665	394
chr11	8463395	8463656	SRR8335341_peak_11009	106	.	6.754	13.1909	10.6631	145
chr11	8467620	8467954	SRR8335341_peak_11010	123	.	7.14927	14.9543	12.368	92
chr11	8468461	8468866	SRR8335341_peak_11011	196	.	8.3488	22.4566	19.6553	189
chr11	8469562	8469792	SRR8335341_peak_11012	85	.	5.54212	10.9967	8.55086	144
chr11	8486543	8486953	SRR8335341_peak_11013	554	.	18.7198	58.8473	55.4866	226
chr11	8493954	8494378	SRR8335341_peak_11014	197	.	7.55458	22.5515	19.7493	138
chr11	8496658	8496870	SRR8335341_peak_11015	61	.	5.03583	8.46842	6.10994	75
chr11	8500726	8501156	SRR8335341_peak_11016	375	.	12.2888	40.6812	37.5549	211
chr11	8502861	8503067	SRR8335341_peak_11017	88	.	6.2109	11.2774	8.80341	101
chr11	8503519	8503705	SRR8335341_peak_11018	88	.	6.2109	11.2774	8.80341	106
chr11	8513359	8513963	SRR8335341_peak_11019	812	.	24.7183	84.8358	81.2068	213
chr11	8523665	8523956	SRR8335341_peak_11020	237	.	10.8689	26.681	23.787	154
chr11	8524173	8524428	SRR8335341_peak_11021	127	.	7.38598	15.3434	12.712	119
chr11	8525505	8525798	SRR8335341_peak_11022	53	.	4.40884	7.66459	5.38345	143
chr11	8536902	8537163	SRR8335341_peak_11023	53	.	4.74206	7.58508	5.30859	151
chr11	8539877	8540052	SRR8335341_peak_11024	61	.	5.03583	8.46842	6.10994	108
chr11	8563768	8563935	SRR8335341_peak_11025	46	.	4.18996	6.9063	4.67409	61
chr11	8579917	8580426	SRR8335341_peak_11026	583	.	19.5953	61.765	58.3645	276
chr11	8584982	8585581	SRR8335341_peak_11027	100	.	6.41609	12.5955	10.0815	191
chr11	8610349	8610735	SRR8335341_peak_11028	472	.	17.0804	50.4884	47.2163	227
chr11	8635937	8636234	SRR8335341_peak_11029	93	.	5.50327	11.7967	9.31319	140
chr11	8652833	8653056	SRR8335341_peak_11030	78	.	5.91713	10.3161	7.87806	88
chr11	8654224	8654450	SRR8335341_peak_11031	88	.	6.2109	11.2774	8.80341	97
chr11	8658977	8659394	SRR8335341_peak_11032	54	.	3.66885	7.73977	5.45762	158
chr11	8664596	8664848	SRR8335341_peak_11033	78	.	5.91713	10.3161	7.87806	126
chr11	8674765	8675089	SRR8335341_peak_11034	287	.	12.0863	31.7237	28.7216	124
chr11	8676180	8676346	SRR8335341_peak_11035	53	.	4.74206	7.58508	5.30859	109
chr11	8680790	8681053	SRR8335341_peak_11036	63	.	4.22751	8.71601	6.35578	156
chr11	8681240	8681720	SRR8335341_peak_11037	310	.	12.8828	34.1251	31.0929	315
chr11	8690466	8690634	SRR8335341_peak_11038	45	.	4.44829	6.73111	4.5055	55
chr11	8692507	8693325	SRR8335341_peak_11039	884	.	24.5338	92.0949	88.4101	514
chr11	8699748	8699993	SRR8335341_peak_11040	127	.	7.67975	15.3434	12.712	106
chr11	8748065	8748259	SRR8335341_peak_11041	78	.	5.91713	10.3161	7.87806	48
chr11	8761725	8762046	SRR8335341_peak_11042	137	.	7.97352	16.41	13.7476	177
chr11	8781519	8781704	SRR8335341_peak_11043	61	.	5.00291	8.41215	6.1041	125
chr11	8782564	8783164	SRR8335341_peak_11044	226	.	10.6174	25.5481	22.6684	299
chr11	8797609	8797779	SRR8335341_peak_11045	61	.	5.3296	8.46842	6.10994	72
chr11	8811795	8812085	SRR8335341_peak_11046	97	.	6.50467	12.2619	9.75055	173
chr11	8829195	8829558	SRR8335341_peak_11047	286	.	12.332	31.6372	28.6533	133
chr11	8950140	8950312	SRR8335341_peak_11048	61	.	5.3296	8.46842	6.10994	91
chr11	8953733	8954770	SRR8335341_peak_11049	325	.	13.2614	35.5743	32.5136	138
chr11	8958083	8958260	SRR8335341_peak_11050	116	.	7.06469	14.2473	11.6854	96
chr11	8973940	8974151	SRR8335341_peak_11051	97	.	6.50467	12.2619	9.75055	122
chr11	9010678	9011316	SRR8335341_peak_11052	250	.	11.205	27.98	25.0533	150
chr11	9024891	9025149	SRR8335341_peak_11053	37	.	4.15452	5.90858	3.74086	125
chr11	9037479	9037739	SRR8335341_peak_11054	141	.	5.71179	16.81	14.1455	145
chr11	9045804	9046057	SRR8335341_peak_11055	137	.	7.97352	16.41	13.7476	108
chr11	9046501	9046891	SRR8335341_peak_11056	37	.	4.15452	5.90858	3.74086	109
chr11	9047018	9047426	SRR8335341_peak_11057	287	.	12.38	31.7237	28.7216	258
chr11	9048353	9048576	SRR8335341_peak_11058	78	.	5.91713	10.3161	7.87806	111
chr11	9115938	9116425	SRR8335341_peak_11059	136	.	7.9214	16.3197	13.6747	177
chr11	9117886	9118305	SRR8335341_peak_11060	156	.	7.25437	18.3673	15.6682	245
chr11	9151077	9151299	SRR8335341_peak_11061	117	.	7.09221	14.2959	11.7189	113
chr11	9298201	9298441	SRR8335341_peak_11062	97	.	6.50467	12.2619	9.75055	101
chr11	9519920	9520121	SRR8335341_peak_11063	63	.	4.22751	8.71601	6.35578	63
chr11	9538300	9538627	SRR8335341_peak_11064	436	.	13.6021	46.8773	43.6608	163
chr11	9604441	9604775	SRR8335341_peak_11065	82	.	5.86159	10.6786	8.23745	260
chr11	9821343	9821602	SRR8335341_peak_11066	88	.	6.2109	11.2774	8.80341	125
chr11	9994957	9995267	SRR8335341_peak_11067	91	.	4.39551	11.5922	9.11688	150
chr11	10002161	10002548	SRR8335341_peak_11068	306	.	8.7762	33.6887	30.6611	171
chr11	10022901	10023174	SRR8335341_peak_11069	126	.	7.62955	15.2573	12.6564	148
chr11	10046542	10046828	SRR8335341_peak_11070	147	.	8.21324	17.4005	14.7246	152
chr11	10730224	10730543	SRR8335341_peak_11071	312	.	12.9676	34.2795	31.2371	181
chr11	10800634	10800800	SRR8335341_peak_11072	45	.	4.44829	6.73111	4.5055	109
chr11	10841018	10841574	SRR8335341_peak_11073	2408	.	55.2703	245.705	240.889	293
chr11	10872341	10872559	SRR8335341_peak_11074	88	.	6.2109	11.2774	8.80341	130
chr11	10872990	10873344	SRR8335341_peak_11075	330	.	10.0061	36.0818	33.0164	165
chr11	11039449	11039642	SRR8335341_peak_11076	45	.	4.44829	6.73111	4.5055	97
chr11	11192397	11192667	SRR8335341_peak_11077	444	.	16.199	47.692	44.4612	136
chr11	11455261	11455480	SRR8335341_peak_11078	61	.	5.00291	8.41215	6.1041	107
chr11	11461694	11461954	SRR8335341_peak_11079	53	.	4.74206	7.58508	5.30859	81
chr11	11462037	11462319	SRR8335341_peak_11080	16	.	2.87664	3.53412	1.60848	1
chr11	11557274	11557493	SRR8335341_peak_11081	119	.	6.37882	14.5125	11.9305	86
chr11	11685485	11685651	SRR8335341_peak_11082	61	.	5.03583	8.46842	6.10994	45
chr11	11788423	11789059	SRR8335341_peak_11083	312	.	11.8267	34.3352	31.2924	231
chr11	11808491	11809598	SRR8335341_peak_11084	375	.	14.3421	40.6853	37.5549	609
chr11	11811976	11812397	SRR8335341_peak_11085	756	.	23.068	79.2516	75.6778	168
chr11	11820231	11820566	SRR8335341_peak_11086	124	.	7.23687	15.077	12.4904	203
chr11	11821599	11821975	SRR8335341_peak_11087	254	.	10.5723	28.3585	25.4292	165
chr11	11822743	11822927	SRR8335341_peak_11088	46	.	4.34472	6.8287	4.60071	124
chr11	11823963	11824931	SRR8335341_peak_11089	888	.	19.1118	92.5371	88.8459	788
chr11	11825085	11825271	SRR8335341_peak_11090	31	.	3.35196	5.31046	3.19422	159
chr11	11828869	11829570	SRR8335341_peak_11091	1214	.	27.3919	125.444	121.485	429
chr11	11831940	11832852	SRR8335341_peak_11092	312	.	12.9676	34.2795	31.2371	342
chr11	11835460	11835657	SRR8335341_peak_11093	100	.	6.41609	12.5955	10.0815	104
chr11	11837399	11837565	SRR8335341_peak_11094	48	.	4.47536	7.13417	4.89905	105
chr11	11838741	11839037	SRR8335341_peak_11095	113	.	6.874	13.9093	11.357	135
chr11	11840591	11841110	SRR8335341_peak_11096	125	.	5.80349	15.1622	12.573	332
chr11	11844499	11844665	SRR8335341_peak_11097	30	.	3.86075	5.11987	3.00739	67
chr11	11852061	11852282	SRR8335341_peak_11098	61	.	5.30892	8.43503	6.10994	91
chr11	11855410	11855618	SRR8335341_peak_11099	48	.	4.4288	7.05466	4.82193	56
chr11	11856915	11857295	SRR8335341_peak_11100	108	.	6.30748	13.3663	10.8207	271
chr11	11862535	11862938	SRR8335341_peak_11101	100	.	6.41609	12.5955	10.0815	103
chr11	11870372	11870807	SRR8335341_peak_11102	203	.	9.73613	23.1712	20.3363	298
chr11	11871529	11871887	SRR8335341_peak_11103	484	.	17.2606	51.6897	48.4073	153
chr11	11872165	11872728	SRR8335341_peak_11104	237	.	10.8399	26.6287	23.7354	305
chr11	11879032	11879198	SRR8335341_peak_11105	73	.	5.58435	9.75435	7.35068	112
chr11	11881001	11881478	SRR8335341_peak_11106	101	.	5.27817	12.6201	10.105	290
chr11	11885872	11886189	SRR8335341_peak_11107	203	.	10.0299	23.1712	20.3363	187
chr11	11899063	11899315	SRR8335341_peak_11108	27	.	3.68233	4.84026	2.77449	108
chr11	11901299	11902135	SRR8335341_peak_11109	704	.	20.8461	73.9577	70.434	205
chr11	11939783	11939970	SRR8335341_peak_11110	56	.	5.02985	7.98061	5.69466	61
chr11	11940354	11940577	SRR8335341_peak_11111	96	.	6.46215	12.1886	9.69474	82
chr11	11941605	11941920	SRR8335341_peak_11112	126	.	7.3377	15.2573	12.6564	181
chr11	11948969	11949321	SRR8335341_peak_11113	903	.	26.5997	94.0279	90.3198	155
chr11	11953932	11954183	SRR8335341_peak_11114	68	.	4.84662	9.25272	6.88481	104
chr11	11956868	11957578	SRR8335341_peak_11115	801	.	15.9265	83.7602	80.1405	479
chr11	11958365	11958777	SRR8335341_peak_11116	500	.	17.2231	53.3619	50.0551	268
chr11	11960684	11961005	SRR8335341_peak_11117	200	.	9.82741	22.8124	20.0093	161
chr11	11962027	11962365	SRR8335341_peak_11118	76	.	5.0655	10.0802	7.67203	226
chr11	11962449	11962851	SRR8335341_peak_11119	377	.	14.4364	40.861	37.715	233
chr11	11965868	11966121	SRR8335341_peak_11120	61	.	5.03583	8.46842	6.10994	93
chr11	11966346	11966614	SRR8335341_peak_11121	61	.	5.00291	8.41215	6.1041	50
chr11	11968919	11969144	SRR8335341_peak_11122	88	.	6.2109	11.2774	8.80341	91
chr11	11973453	11973850	SRR8335341_peak_11123	286	.	12.332	31.6372	28.6533	243
chr11	11974862	11975144	SRR8335341_peak_11124	53	.	4.51526	7.56481	5.30859	169
chr11	11978537	11978719	SRR8335341_peak_11125	53	.	4.40884	7.66459	5.38345	67
chr11	11993600	11993788	SRR8335341_peak_11126	24	.	3.46166	4.49017	2.43736	58
chr11	11994006	11994249	SRR8335341_peak_11127	159	.	7.69746	18.7177	15.9985	106
chr11	11996454	11996686	SRR8335341_peak_11128	64	.	5.3071	8.85454	6.49162	85
chr11	12025621	12025961	SRR8335341_peak_11129	225	.	10.548	25.4237	22.5553	176
chr11	12035632	12035870	SRR8335341_peak_11130	30	.	3.86075	5.11987	3.00739	112
chr11	12039149	12039518	SRR8335341_peak_11131	362	.	13.6245	39.3323	36.2282	230
chr11	12073127	12073427	SRR8335341_peak_11132	96	.	6.46215	12.1886	9.69474	125
chr11	12089884	12090414	SRR8335341_peak_11133	87	.	6.1703	11.2084	8.75294	327
chr11	12201958	12202220	SRR8335341_peak_11134	148	.	8.26728	17.495	14.8057	126
chr11	12210873	12211059	SRR8335341_peak_11135	61	.	5.3296	8.46842	6.10994	67
chr11	12215625	12215894	SRR8335341_peak_11136	429	.	15.8436	46.1928	42.9861	147
chr11	12216989	12217441	SRR8335341_peak_11137	127	.	7.67975	15.3434	12.712	156
chr11	12227381	12227720	SRR8335341_peak_11138	84	.	5.28439	10.9285	8.4833	192
chr11	12232526	12232711	SRR8335341_peak_11139	61	.	5.3296	8.46842	6.10994	89
chr11	12291575	12291756	SRR8335341_peak_11140	61	.	5.00291	8.41215	6.1041	66
chr11	12309181	12310012	SRR8335341_peak_11141	338	.	13.5551	36.8802	33.8003	223
chr11	12332122	12332457	SRR8335341_peak_11142	414	.	15.0107	44.6295	41.4428	173
chr11	12339651	12339872	SRR8335341_peak_11143	46	.	4.18996	6.9063	4.67409	78
chr11	12358757	12359007	SRR8335341_peak_11144	84	.	5.28439	10.9285	8.4833	121
chr11	12359406	12359813	SRR8335341_peak_11145	765	.	20.869	80.1723	76.589	232
chr11	12373413	12373745	SRR8335341_peak_11146	551	.	15.7909	58.5206	55.1632	183
chr11	12383063	12383344	SRR8335341_peak_11147	78	.	5.91713	10.3161	7.87806	165
chr11	12394129	12394489	SRR8335341_peak_11148	193	.	9.18856	22.1639	19.3661	225
chr11	12396226	12396453	SRR8335341_peak_11149	88	.	6.2109	11.2774	8.80341	114
chr11	12424296	12424639	SRR8335341_peak_11150	226	.	10.6174	25.5481	22.6684	188
chr11	12430356	12431055	SRR8335341_peak_11151	127	.	7.67975	15.3434	12.712	556
chr11	12434721	12434915	SRR8335341_peak_11152	61	.	4.62773	8.44714	6.10994	54
chr11	12465367	12465664	SRR8335341_peak_11153	61	.	5.3296	8.46842	6.10994	150
chr11	12522277	12522569	SRR8335341_peak_11154	226	.	10.6174	25.5481	22.6684	164
chr11	12579255	12579487	SRR8335341_peak_11155	61	.	5.00291	8.41215	6.1041	77
chr11	12590563	12590732	SRR8335341_peak_11156	61	.	4.82368	8.424	6.10994	82
chr11	12820962	12821337	SRR8335341_peak_11157	140	.	7.80232	16.6736	14.0097	230
chr11	13032607	13033033	SRR8335341_peak_11158	57	.	4.0524	7.99138	5.70414	286
chr11	13112390	13112716	SRR8335341_peak_11159	168	.	8.79694	19.6141	16.8825	97
chr11	13460415	13460679	SRR8335341_peak_11160	197	.	7.55458	22.5515	19.7493	106
chr11	13559217	13559406	SRR8335341_peak_11161	70	.	4.40262	9.46042	7.05965	102
chr11	14679826	14680040	SRR8335341_peak_11162	78	.	5.91713	10.3161	7.87806	102
chr11	14819020	14819212	SRR8335341_peak_11163	102	.	6.26057	12.8182	10.2984	109
chr11	15250159	15250397	SRR8335341_peak_11164	77	.	5.82949	10.1692	7.75931	131
chr11	15306433	15306718	SRR8335341_peak_11165	116	.	7.04585	14.2141	11.6531	129
chr11	15510767	15510976	SRR8335341_peak_11166	39	.	3.75218	6.17368	3.99274	105
chr11	16532961	16533370	SRR8335341_peak_11167	884	.	21.9198	92.1021	88.4158	161
chr11	16583559	16583929	SRR8335341_peak_11168	1051	.	28.5958	109.034	105.199	161
chr11	16589009	16589384	SRR8335341_peak_11169	264	.	11.1003	29.3672	26.417	174
chr11	16591486	16592361	SRR8335341_peak_11170	1633	.	41.1694	167.644	163.377	683
chr11	16695776	16696011	SRR8335341_peak_11171	61	.	5.00291	8.41215	6.1041	151
chr11	16739185	16739495	SRR8335341_peak_11172	127	.	7.67975	15.3434	12.712	151
chr11	16864926	16865569	SRR8335341_peak_11173	755	.	22.4964	79.136	75.5623	202
chr11	16877741	16877925	SRR8335341_peak_11174	78	.	5.87846	10.2513	7.83259	103
chr11	16915958	16916257	SRR8335341_peak_11175	273	.	11.7154	30.322	27.3632	135
chr11	16945782	16945948	SRR8335341_peak_11176	45	.	4.44829	6.73111	4.5055	127
chr11	16950739	16951458	SRR8335341_peak_11177	1035	.	29.4186	107.357	103.535	163
chr11	16967897	16968098	SRR8335341_peak_11178	78	.	5.87846	10.2513	7.83259	109
chr11	17052489	17052771	SRR8335341_peak_11179	61	.	5.03583	8.46842	6.10994	121
chr11	17084113	17084308	SRR8335341_peak_11180	78	.	5.91713	10.3161	7.87806	102
chr11	17158983	17159323	SRR8335341_peak_11181	127	.	7.38598	15.3434	12.712	195
chr11	17159448	17159778	SRR8335341_peak_11182	61	.	5.3296	8.46842	6.10994	186
chr11	17160287	17160601	SRR8335341_peak_11183	226	.	8.07991	25.522	22.6518	141
chr11	17172564	17172779	SRR8335341_peak_11184	100	.	6.41609	12.5955	10.0815	113
chr11	17186630	17186796	SRR8335341_peak_11185	53	.	4.74206	7.58508	5.30859	107
chr11	17204313	17204479	SRR8335341_peak_11186	30	.	3.86075	5.11987	3.00739	90
chr11	17211474	17212091	SRR8335341_peak_11187	338	.	13.5551	36.8802	33.8003	394
chr11	17231339	17231639	SRR8335341_peak_11188	377	.	14.4364	40.861	37.715	135
chr11	17257193	17257461	SRR8335341_peak_11189	127	.	7.67975	15.3434	12.712	124
chr11	17257612	17258283	SRR8335341_peak_11190	150	.	8.07957	17.7391	15.0478	432
chr11	17414564	17414862	SRR8335341_peak_11191	542	.	18.5492	57.6268	54.2743	143
chr11	17460888	17461413	SRR8335341_peak_11192	69	.	5.62337	9.3793	6.98114	260
chr11	17468938	17469209	SRR8335341_peak_11193	337	.	12.3284	36.8007	33.7285	121
chr11	17545419	17545585	SRR8335341_peak_11194	69	.	5.62337	9.3793	6.98114	51
chr11	17612034	17612253	SRR8335341_peak_11195	158	.	8.52783	18.539	15.8323	120
chr11	17685580	17685967	SRR8335341_peak_11196	874	.	25.8934	91.161	87.4787	206
chr11	17756353	17756519	SRR8335341_peak_11197	45	.	4.44829	6.73111	4.5055	84
chr11	17757087	17757253	SRR8335341_peak_11198	44	.	4.41921	6.6833	4.48512	83
chr11	17768263	17768782	SRR8335341_peak_11199	778	.	23.9731	81.4129	77.8207	228
chr11	17849795	17849961	SRR8335341_peak_11200	31	.	3.35196	5.31046	3.19422	104
chr11	17852594	17852819	SRR8335341_peak_11201	53	.	4.40884	7.66459	5.38345	137
chr11	17859713	17859954	SRR8335341_peak_11202	96	.	6.46215	12.1886	9.69474	163
chr11	17864945	17865306	SRR8335341_peak_11203	203	.	9.73613	23.1712	20.3363	146
chr11	17939142	17939440	SRR8335341_peak_11204	214	.	10.3237	24.3526	21.4955	137
chr11	17953613	17953963	SRR8335341_peak_11205	77	.	5.82949	10.1692	7.75931	207
chr11	18012116	18012462	SRR8335341_peak_11206	364	.	14.1427	39.5238	36.4054	188
chr11	18067641	18067964	SRR8335341_peak_11207	282	.	10.3188	31.2332	28.2583	184
chr11	18137150	18137433	SRR8335341_peak_11208	52	.	4.71106	7.53305	5.2843	146
chr11	18147568	18147819	SRR8335341_peak_11209	78	.	5.91713	10.3161	7.87806	140
chr11	18151423	18152224	SRR8335341_peak_11210	65	.	3.77012	8.87152	6.50849	512
chr11	18165662	18165910	SRR8335341_peak_11211	156	.	7.25437	18.3673	15.6682	143
chr11	18249339	18249659	SRR8335341_peak_11212	289	.	11.3249	31.9113	28.9073	165
chr11	18296259	18296617	SRR8335341_peak_11213	61	.	5.04206	8.40689	6.1041	128
chr11	18385449	18385628	SRR8335341_peak_11214	61	.	5.03583	8.46842	6.10994	104
chr11	18413439	18413706	SRR8335341_peak_11215	377	.	14.4364	40.861	37.715	120
chr11	18569358	18569550	SRR8335341_peak_11216	53	.	4.40884	7.66459	5.38345	64
chr11	18590620	18590786	SRR8335341_peak_11217	56	.	4.75261	7.98061	5.69466	62
chr11	18596498	18596809	SRR8335341_peak_11218	68	.	4.84662	9.25272	6.88481	76
chr11	18596973	18597216	SRR8335341_peak_11219	156	.	7.25437	18.3673	15.6682	101
chr11	18598176	18598821	SRR8335341_peak_11220	180	.	9.11309	20.7893	18.0306	303
chr11	18703275	18703574	SRR8335341_peak_11221	158	.	8.56105	18.5977	15.8789	138
chr11	18751143	18751329	SRR8335341_peak_11222	30	.	3.86075	5.11987	3.00739	89
chr11	18752864	18753033	SRR8335341_peak_11223	41	.	4.19811	6.31703	4.13355	28
chr11	18754223	18754704	SRR8335341_peak_11224	299	.	12.6738	32.9958	29.9744	208
chr11	18821450	18821749	SRR8335341_peak_11225	349	.	13.7584	38.0296	34.9413	152
chr11	18866173	18866527	SRR8335341_peak_11226	81	.	5.55486	10.5814	8.14177	125
chr11	18876947	18877553	SRR8335341_peak_11227	695	.	21.3874	73.1037	69.5863	262
chr11	18878105	18878347	SRR8335341_peak_11228	237	.	10.8399	26.6287	23.7354	124
chr11	18885956	18886340	SRR8335341_peak_11229	166	.	7.69214	19.3689	16.6434	255
chr11	18892619	18892868	SRR8335341_peak_11230	97	.	6.50467	12.2619	9.75055	136
chr11	18910079	18910272	SRR8335341_peak_11231	87	.	6.1703	11.2084	8.75294	98
chr11	18912403	18913102	SRR8335341_peak_11232	101	.	5.94105	12.6839	10.1656	537
chr11	18915208	18915442	SRR8335341_peak_11233	88	.	6.2109	11.2774	8.80341	120
chr11	18917333	18917526	SRR8335341_peak_11234	53	.	4.40884	7.66459	5.38345	105
chr11	18920689	18921031	SRR8335341_peak_11235	137	.	7.97352	16.41	13.7476	128
chr11	18926363	18926537	SRR8335341_peak_11236	64	.	4.84325	8.8527	6.49141	61
chr11	18927354	18927658	SRR8335341_peak_11237	83	.	5.92387	10.7862	8.34499	150
chr11	18937589	18938064	SRR8335341_peak_11238	73	.	4.25255	9.79599	7.39193	291
chr11	18940924	18941197	SRR8335341_peak_11239	161	.	8.35682	18.8214	16.1	132
chr11	18945778	18946108	SRR8335341_peak_11240	127	.	7.67975	15.3434	12.712	137
chr11	18947456	18947876	SRR8335341_peak_11241	970	.	27.9498	100.815	97.0515	202
chr11	18949931	18950131	SRR8335341_peak_11242	53	.	4.51526	7.56481	5.30859	105
chr11	18950328	18950506	SRR8335341_peak_11243	84	.	5.28439	10.9285	8.4833	97
chr11	18954659	18954884	SRR8335341_peak_11244	127	.	7.38598	15.3434	12.712	119
chr11	18957599	18957798	SRR8335341_peak_11245	61	.	5.3296	8.46842	6.10994	78
chr11	18958406	18958735	SRR8335341_peak_11246	203	.	10.0299	23.1712	20.3363	178
chr11	18962554	18962759	SRR8335341_peak_11247	46	.	4.18996	6.9063	4.67409	87
chr11	18963840	18964270	SRR8335341_peak_11248	260	.	9.881	28.9709	26.0368	152
chr11	18964353	18964893	SRR8335341_peak_11249	387	.	12.7265	41.9036	38.7513	239
chr11	18969981	18970488	SRR8335341_peak_11250	622	.	20.1896	65.6669	62.2288	225
chr11	18982501	18982667	SRR8335341_peak_11251	30	.	3.83552	5.08049	3.00059	121
chr11	18983896	18984253	SRR8335341_peak_11252	627	.	20.4709	66.197	62.7547	170
chr11	18989517	18989768	SRR8335341_peak_11253	107	.	6.79844	13.2684	10.724	114
chr11	18997751	18998560	SRR8335341_peak_11254	349	.	13.3473	38.0324	34.9433	161
chr11	19006731	19006974	SRR8335341_peak_11255	46	.	4.18996	6.9063	4.67409	116
chr11	19010401	19010715	SRR8335341_peak_11256	328	.	11.4132	35.881	32.8172	162
chr11	19012466	19012637	SRR8335341_peak_11257	101	.	5.94105	12.6839	10.1656	91
chr11	19016339	19016611	SRR8335341_peak_11258	61	.	5.3296	8.46842	6.10994	144
chr11	19018798	19019303	SRR8335341_peak_11259	158	.	6.14956	18.5163	15.8105	136
chr11	19019590	19019889	SRR8335341_peak_11260	362	.	14.0502	39.3523	36.2449	154
chr11	19020254	19020842	SRR8335341_peak_11261	922	.	27.0685	95.964	92.2382	390
chr11	19022405	19022911	SRR8335341_peak_11262	273	.	11.7154	30.322	27.3632	181
chr11	19023060	19023515	SRR8335341_peak_11263	226	.	8.07991	25.522	22.6518	220
chr11	19026454	19026828	SRR8335341_peak_11264	75	.	5.67382	9.90644	7.50222	270
chr11	19027366	19027691	SRR8335341_peak_11265	59	.	4.90738	8.24824	5.95913	188
chr11	19074234	19074576	SRR8335341_peak_11266	299	.	12.6738	32.9958	29.9744	214
chr11	19094015	19094264	SRR8335341_peak_11267	88	.	6.2109	11.2774	8.80341	126
chr11	19131640	19132081	SRR8335341_peak_11268	781	.	23.837	81.7083	78.1039	240
chr11	19189516	19190145	SRR8335341_peak_11269	474	.	14.4776	50.6917	47.4159	355
chr11	19193610	19193937	SRR8335341_peak_11270	526	.	18.1361	55.9602	52.6296	147
chr11	19200377	19200641	SRR8335341_peak_11271	171	.	8.63406	19.9201	17.1733	147
chr11	19202324	19202702	SRR8335341_peak_11272	169	.	8.85482	19.7172	16.9723	140
chr11	19243004	19243177	SRR8335341_peak_11273	56	.	4.75261	7.98061	5.69466	120
chr11	19287522	19287782	SRR8335341_peak_11274	127	.	7.38598	15.3434	12.712	146
chr11	19339841	19340056	SRR8335341_peak_11275	107	.	6.79844	13.2684	10.724	125
chr11	19370444	19371166	SRR8335341_peak_11276	486	.	17.3741	51.8996	48.6105	505
chr11	19389181	19389414	SRR8335341_peak_11277	53	.	4.40884	7.66459	5.38345	130
chr11	19472741	19473084	SRR8335341_peak_11278	305	.	10.7565	33.5372	30.5101	148
chr11	19486930	19487199	SRR8335341_peak_11279	116	.	7.04585	14.2141	11.6531	129
chr11	19552321	19552560	SRR8335341_peak_11280	78	.	5.91713	10.3161	7.87806	138
chr11	19616552	19616819	SRR8335341_peak_11281	21	.	3.09552	4.14638	2.14716	10
chr11	19645129	19645409	SRR8335341_peak_11282	117	.	6.80922	14.334	11.7554	116
chr11	19648254	19648466	SRR8335341_peak_11283	69	.	5.62337	9.3793	6.98114	72
chr11	19650836	19651031	SRR8335341_peak_11284	61	.	5.29476	8.41215	6.1041	121
chr11	19651623	19651842	SRR8335341_peak_11285	61	.	5.3296	8.46842	6.10994	113
chr11	19652019	19652460	SRR8335341_peak_11286	97	.	6.50467	12.2619	9.75055	144
chr11	19659333	19659936	SRR8335341_peak_11287	1234	.	33.5314	127.443	123.46	397
chr11	19671158	19671556	SRR8335341_peak_11288	1180	.	32.1448	121.957	118.023	202
chr11	19714134	19714378	SRR8335341_peak_11289	61	.	5.03583	8.46842	6.10994	127
chr11	19730785	19730994	SRR8335341_peak_11290	61	.	5.03583	8.46842	6.10994	131
chr11	19823639	19823951	SRR8335341_peak_11292	202	.	9.96434	23.0554	20.2425	142
chr11	19828998	19829270	SRR8335341_peak_11293	149	.	5.85771	17.6571	14.9674	135
chr11	19919794	19920097	SRR8335341_peak_11294	192	.	9.44236	22.0046	19.2091	138
chr11	19920337	19920627	SRR8335341_peak_11295	37	.	4.15452	5.90858	3.74086	138
chr11	19924305	19924505	SRR8335341_peak_11296	45	.	4.44829	6.73111	4.5055	132
chr11	19924676	19925789	SRR8335341_peak_11297	127	.	7.67975	15.3434	12.712	742
chr11	19936227	19936568	SRR8335341_peak_11298	137	.	7.97352	16.41	13.7476	226
chr11	19940646	19940812	SRR8335341_peak_11299	61	.	5.29476	8.41215	6.1041	86
chr11	19950277	19950550	SRR8335341_peak_11300	76	.	5.0655	10.0802	7.67203	146
chr11	19952718	19952924	SRR8335341_peak_11301	61	.	5.29476	8.41215	6.1041	108
chr11	19963976	19964214	SRR8335341_peak_11302	127	.	7.38598	15.3434	12.712	115
chr11	19966341	19966769	SRR8335341_peak_11303	834	.	18.2362	87.0614	83.4164	180
chr11	19978143	19978318	SRR8335341_peak_11304	53	.	4.51526	7.56481	5.30859	56
chr11	19983329	19983593	SRR8335341_peak_11305	127	.	7.38598	15.3434	12.712	109
chr11	19986633	19986959	SRR8335341_peak_11306	203	.	9.73613	23.1712	20.3363	164
chr11	20042210	20042485	SRR8335341_peak_11307	45	.	4.44829	6.73111	4.5055	145
chr11	20133028	20133204	SRR8335341_peak_11308	78	.	5.87846	10.2513	7.83259	56
chr11	20201002	20201186	SRR8335341_peak_11309	69	.	5.58661	9.31879	6.94135	46
chr11	20201315	20201498	SRR8335341_peak_11310	45	.	4.44829	6.73111	4.5055	21
chr11	20205418	20205616	SRR8335341_peak_11311	110	.	6.15993	13.5895	11.0379	111
chr11	20224596	20224820	SRR8335341_peak_11312	107	.	6.79844	13.2684	10.724	103
chr11	20231418	20231653	SRR8335341_peak_11313	107	.	6.79844	13.2684	10.724	117
chr11	20246700	20247207	SRR8335341_peak_11314	53	.	4.74206	7.58508	5.30859	79
chr11	20249122	20249757	SRR8335341_peak_11315	97	.	6.50467	12.2619	9.75055	293
chr11	20252505	20252680	SRR8335341_peak_11316	57	.	4.0524	7.99138	5.70414	125
chr11	20299959	20300314	SRR8335341_peak_11317	755	.	22.4964	79.136	75.5623	158
chr11	20318767	20319139	SRR8335341_peak_11318	262	.	11.1293	29.2328	26.2839	175
chr11	20321752	20322003	SRR8335341_peak_11319	137	.	6.81659	16.4086	13.7476	147
chr11	20332651	20333038	SRR8335341_peak_11320	69	.	5.62337	9.3793	6.98114	132
chr11	20371104	20371453	SRR8335341_peak_11321	78	.	5.91713	10.3161	7.87806	269
chr11	20400907	20401182	SRR8335341_peak_11322	44	.	4.41921	6.6833	4.48512	147
chr11	20455172	20455403	SRR8335341_peak_11323	107	.	6.79844	13.2684	10.724	103
chr11	20455581	20455907	SRR8335341_peak_11324	126	.	7.3377	15.2573	12.6564	147
chr11	20456190	20456618	SRR8335341_peak_11325	424	.	13.3832	45.6216	42.4213	264
chr11	20472361	20472617	SRR8335341_peak_11326	93	.	5.72216	11.7967	9.31319	117
chr11	20472726	20473025	SRR8335341_peak_11327	500	.	17.6679	53.3191	50.0125	155
chr11	20513462	20513672	SRR8335341_peak_11328	78	.	5.91713	10.3161	7.87806	111
chr11	20531872	20532336	SRR8335341_peak_11329	1150	.	31.7688	118.993	115.077	179
chr11	20532677	20533105	SRR8335341_peak_11330	214	.	10.3237	24.3526	21.4955	163
chr11	20543012	20543303	SRR8335341_peak_11331	107	.	6.79844	13.2684	10.724	135
chr11	20556306	20556532	SRR8335341_peak_11332	61	.	5.03583	8.46842	6.10994	76
chr11	20556957	20557205	SRR8335341_peak_11333	78	.	5.91713	10.3161	7.87806	118
chr11	20560309	20560590	SRR8335341_peak_11334	97	.	6.50467	12.2619	9.75055	101
chr11	20561415	20561702	SRR8335341_peak_11335	82	.	5.86159	10.6786	8.23745	141
chr11	20571027	20571209	SRR8335341_peak_11336	21	.	3.09552	4.14638	2.14716	79
chr11	20585106	20585418	SRR8335341_peak_11337	179	.	9.08879	20.7457	17.9878	118
chr11	20589281	20589811	SRR8335341_peak_11338	1941	.	46.751	198.589	194.113	295
chr11	20594183	20594768	SRR8335341_peak_11339	502	.	10.7745	53.6034	50.2952	199
chr11	20603116	20603853	SRR8335341_peak_11340	377	.	14.4364	40.861	37.715	548
chr11	20608016	20608257	SRR8335341_peak_11341	192	.	9.44236	22.0046	19.2091	106
chr11	20616179	20616414	SRR8335341_peak_11342	88	.	6.2109	11.2774	8.80341	99
chr11	20626248	20626451	SRR8335341_peak_11343	37	.	4.12736	5.86499	3.72677	124
chr11	20628372	20628557	SRR8335341_peak_11344	61	.	5.3296	8.46842	6.10994	84
chr11	20631167	20632293	SRR8335341_peak_11345	3170	.	68.1961	322.428	317.054	343
chr11	20632490	20632656	SRR8335341_peak_11346	61	.	5.3296	8.46842	6.10994	73
chr11	20639835	20640050	SRR8335341_peak_11347	78	.	5.91713	10.3161	7.87806	103
chr11	20645540	20646188	SRR8335341_peak_11348	156	.	7.47325	18.3673	15.6682	486
chr11	20650829	20651016	SRR8335341_peak_11349	61	.	5.3296	8.46842	6.10994	92
chr11	20677965	20678290	SRR8335341_peak_11350	168	.	8.79694	19.6141	16.8825	165
chr11	20741031	20741297	SRR8335341_peak_11351	36	.	4.07065	5.77374	3.64727	90
chr11	20742584	20742776	SRR8335341_peak_11352	44	.	4.03462	6.62066	4.43313	132
chr11	20800336	20800676	SRR8335341_peak_11353	148	.	8.26728	17.495	14.8057	80
chr11	20831432	20831713	SRR8335341_peak_11354	127	.	7.67975	15.3434	12.712	127
chr11	20849473	20849806	SRR8335341_peak_11355	147	.	8.21324	17.4005	14.7246	195
chr11	20855337	20855558	SRR8335341_peak_11356	78	.	5.91713	10.3161	7.87806	62
chr11	20859150	20859630	SRR8335341_peak_11357	237	.	10.8399	26.6287	23.7354	327
chr11	20872982	20873148	SRR8335341_peak_11358	30	.	3.83552	5.08049	3.00059	86
chr11	20878581	20878931	SRR8335341_peak_11359	796	.	24.4246	83.2691	79.6522	163
chr11	20896193	20896893	SRR8335341_peak_11360	312	.	12.9676	34.2795	31.2371	534
chr11	20908402	20908707	SRR8335341_peak_11361	180	.	9.14859	20.853	18.0829	161
chr11	20955624	20955941	SRR8335341_peak_11362	287	.	12.0863	31.7237	28.7216	160
chr11	20980910	20981114	SRR8335341_peak_11363	108	.	6.55835	13.3663	10.8207	114
chr11	20982529	20982849	SRR8335341_peak_11364	134	.	6.15371	16.0393	13.4005	143
chr11	20982993	20983237	SRR8335341_peak_11365	143	.	8.01292	17.0479	14.3813	91
chr11	20985235	20985460	SRR8335341_peak_11366	110	.	6.15993	13.5895	11.0379	103
chr11	21012069	21012287	SRR8335341_peak_11367	128	.	6.59771	15.4524	12.8179	115
chr11	21036303	21036528	SRR8335341_peak_11368	61	.	5.29476	8.41215	6.1041	94
chr11	21038521	21038925	SRR8335341_peak_11369	429	.	15.8013	46.1144	42.9082	168
chr11	21043699	21043910	SRR8335341_peak_11370	78	.	5.91713	10.3161	7.87806	109
chr11	21071181	21071391	SRR8335341_peak_11371	61	.	5.03583	8.46842	6.10994	121
chr11	21079423	21079851	SRR8335341_peak_11372	128	.	6.59771	15.4524	12.8179	188
chr11	21091161	21091787	SRR8335341_peak_11373	95	.	6.37335	12.0351	9.54818	213
chr11	21092844	21093167	SRR8335341_peak_11374	72	.	5.07233	9.68457	7.28331	90
chr11	21131187	21131353	SRR8335341_peak_11375	36	.	4.04855	5.73811	3.61202	80
chr11	21157435	21157821	SRR8335341_peak_11376	168	.	8.79694	19.6141	16.8825	220
chr11	21239465	21239662	SRR8335341_peak_11377	31	.	3.35196	5.31046	3.19422	123
chr11	21241474	21241834	SRR8335341_peak_11378	274	.	11.4065	30.4558	27.4936	219
chr11	21266032	21266199	SRR8335341_peak_11379	61	.	5.00291	8.41215	6.1041	78
chr11	21306598	21306807	SRR8335341_peak_11380	61	.	5.3296	8.46842	6.10994	80
chr11	21338466	21338710	SRR8335341_peak_11381	110	.	6.15993	13.5895	11.0379	101
chr11	21356893	21357121	SRR8335341_peak_11382	154	.	7.12235	18.1824	15.4886	118
chr11	21368527	21369308	SRR8335341_peak_11383	424	.	13.3832	45.6216	42.4213	341
chr11	21370443	21371575	SRR8335341_peak_11384	993	.	27.7789	103.147	99.3668	300
chr11	21398563	21398893	SRR8335341_peak_11385	477	.	12.6327	51.0766	47.7987	128
chr11	21399169	21399800	SRR8335341_peak_11386	53	.	4.40884	7.66459	5.38345	112
chr11	21400449	21400620	SRR8335341_peak_11387	59	.	5.16562	8.20261	5.91375	61
chr11	21427607	21427815	SRR8335341_peak_11388	78	.	5.91713	10.3161	7.87806	67
chr11	21528789	21529001	SRR8335341_peak_11389	127	.	7.67975	15.3434	12.712	92
chr11	21561453	21561708	SRR8335341_peak_11390	147	.	8.21324	17.4005	14.7246	124
chr11	21563531	21563935	SRR8335341_peak_11391	463	.	14.8819	49.587	46.3371	244
chr11	21569486	21569840	SRR8335341_peak_11392	226	.	10.6174	25.5481	22.6684	210
chr11	21570193	21570476	SRR8335341_peak_11393	53	.	4.74206	7.58508	5.30859	120
chr11	21571749	21572319	SRR8335341_peak_11394	890	.	26.1872	92.7565	89.0549	165
chr11	21643988	21644485	SRR8335341_peak_11395	96	.	6.46215	12.1886	9.69474	369
chr11	21647027	21647293	SRR8335341_peak_11396	116	.	7.04585	14.2141	11.6531	108
chr11	21726428	21726594	SRR8335341_peak_11397	27	.	3.31441	4.79185	2.7264	71
chr11	21997615	21997983	SRR8335341_peak_11398	78	.	5.91713	10.3161	7.87806	206
chr11	22001470	22002358	SRR8335341_peak_11399	180	.	9.14859	20.853	18.0829	152
chr11	22008792	22009182	SRR8335341_peak_11400	914	.	25.0606	95.1956	91.4787	210
chr11	22015144	22015349	SRR8335341_peak_11401	69	.	5.62337	9.3793	6.98114	100
chr11	22154478	22155213	SRR8335341_peak_11402	396	.	11.2319	42.8421	39.6767	164
chr11	22155470	22156633	SRR8335341_peak_11403	880	.	25.4024	91.7447	88.0607	883
chr11	22165621	22165891	SRR8335341_peak_11404	161	.	8.35682	18.8214	16.1	132
chr11	22171355	22171758	SRR8335341_peak_11405	756	.	21.3598	79.2675	75.6934	170
chr11	22188869	22189117	SRR8335341_peak_11406	87	.	6.1703	11.2084	8.75294	109
chr11	22194918	22195084	SRR8335341_peak_11407	37	.	3.52707	5.94584	3.77637	79
chr11	22267088	22267266	SRR8335341_peak_11408	61	.	5.04206	8.40689	6.1041	96
chr11	22287056	22287757	SRR8335341_peak_11409	599	.	14.7341	63.413	59.9972	223
chr11	22342715	22343166	SRR8335341_peak_11410	1953	.	46.7373	199.847	195.365	265
chr11	22347688	22348042	SRR8335341_peak_11411	238	.	7.60881	26.7458	23.8515	199
chr11	22348128	22348344	SRR8335341_peak_11412	61	.	5.3296	8.46842	6.10994	133
chr11	22437618	22437837	SRR8335341_peak_11413	69	.	5.62337	9.3793	6.98114	78
chr11	22440675	22440864	SRR8335341_peak_11414	53	.	4.77866	7.56481	5.30859	105
chr11	22441150	22441526	SRR8335341_peak_11415	180	.	9.14859	20.853	18.0829	164
chr11	22508443	22508728	SRR8335341_peak_11416	53	.	4.74206	7.58508	5.30859	151
chr11	22512927	22513121	SRR8335341_peak_11417	69	.	5.30547	9.2748	6.90549	128
chr11	22538123	22538289	SRR8335341_peak_11418	53	.	4.74206	7.58508	5.30859	60
chr11	22560960	22561269	SRR8335341_peak_11419	52	.	4.71106	7.53305	5.2843	221
chr11	22586765	22587023	SRR8335341_peak_11420	69	.	5.62337	9.3793	6.98114	112
chr11	22587675	22588076	SRR8335341_peak_11421	312	.	12.9676	34.2795	31.2371	174
chr11	22588332	22588709	SRR8335341_peak_11422	78	.	5.87846	10.2513	7.83259	90
chr11	22602088	22602256	SRR8335341_peak_11423	37	.	4.15452	5.90858	3.74086	65
chr11	22617102	22617452	SRR8335341_peak_11424	61	.	4.62773	8.44714	6.10994	219
chr11	22621873	22622257	SRR8335341_peak_11425	1068	.	30.0062	110.657	106.81	215
chr11	22631624	22631978	SRR8335341_peak_11426	61	.	5.29476	8.41215	6.1041	106
chr11	22656292	22656585	SRR8335341_peak_11427	21	.	2.82664	4.11731	2.12396	172
chr11	22730785	22731009	SRR8335341_peak_11428	127	.	7.67975	15.3434	12.712	109
chr11	22797942	22798239	SRR8335341_peak_11429	444	.	16.199	47.692	44.4612	144
chr11	22800004	22800345	SRR8335341_peak_11430	169	.	8.85482	19.7172	16.9723	204
chr11	22830408	22830706	SRR8335341_peak_11431	226	.	10.6174	25.5481	22.6684	142
chr11	22860049	22860465	SRR8335341_peak_11432	117	.	7.09221	14.2959	11.7189	64
chr11	22903470	22903688	SRR8335341_peak_11433	56	.	5.02985	7.98061	5.69466	122
chr11	22911800	22912199	SRR8335341_peak_11434	106	.	6.754	13.1909	10.6631	239
chr11	22944451	22944675	SRR8335341_peak_11435	52	.	4.6976	7.51041	5.27129	123
chr11	22969477	22969683	SRR8335341_peak_11436	69	.	5.58661	9.31879	6.94135	103
chr11	22971820	22972094	SRR8335341_peak_11437	61	.	5.00291	8.41215	6.1041	144
chr11	22972381	22973139	SRR8335341_peak_11438	984	.	28.134	102.235	98.4632	535
chr11	22982202	22982515	SRR8335341_peak_11439	209	.	9.31795	23.7892	20.9482	119
chr11	22990478	22990845	SRR8335341_peak_11440	78	.	5.91713	10.3161	7.87806	151
chr11	22991507	22991703	SRR8335341_peak_11441	27	.	3.31441	4.79185	2.7264	117
chr11	23007771	23007952	SRR8335341_peak_11442	52	.	4.71106	7.53305	5.2843	46
chr11	23011002	23011360	SRR8335341_peak_11443	169	.	8.85482	19.7172	16.9723	233
chr11	23067251	23067441	SRR8335341_peak_11444	37	.	4.12736	5.86499	3.72677	148
chr11	23067686	23068565	SRR8335341_peak_11445	137	.	7.97352	16.41	13.7476	560
chr11	23095790	23096122	SRR8335341_peak_11446	147	.	8.21324	17.4005	14.7246	129
chr11	23169850	23170044	SRR8335341_peak_11447	69	.	5.62337	9.3793	6.98114	101
chr11	23277463	23277703	SRR8335341_peak_11452	101	.	5.27817	12.6201	10.105	117
chr11	23306290	23306606	SRR8335341_peak_11453	45	.	4.44829	6.73111	4.5055	118
chr11	23497819	23498213	SRR8335341_peak_11454	45	.	4.44829	6.73111	4.5055	247
chr11	23555427	23555683	SRR8335341_peak_11455	106	.	6.754	13.1909	10.6631	111
chr11	23584763	23585353	SRR8335341_peak_11456	171	.	8.63406	19.9201	17.1733	294
chr11	23619096	23619273	SRR8335341_peak_11457	76	.	5.73508	10.0101	7.60574	106
chr11	23637313	23637479	SRR8335341_peak_11458	34	.	3.92087	5.53126	3.40661	117
chr11	23665026	23665405	SRR8335341_peak_11459	88	.	6.2109	11.2774	8.80341	286
chr11	23665724	23666082	SRR8335341_peak_11460	52	.	4.71106	7.53305	5.2843	235
chr11	23666161	23666434	SRR8335341_peak_11461	147	.	8.21324	17.4005	14.7246	137
chr11	23687851	23688064	SRR8335341_peak_11462	61	.	5.03583	8.46842	6.10994	81
chr11	23730234	23730482	SRR8335341_peak_11463	78	.	5.91713	10.3161	7.87806	139
chr11	23770247	23770655	SRR8335341_peak_11464	67	.	5.45035	9.09341	6.7296	125
chr11	23770792	23771147	SRR8335341_peak_11465	168	.	8.79694	19.6141	16.8825	216
chr11	23771430	23771682	SRR8335341_peak_11466	53	.	4.74206	7.58508	5.30859	154
chr11	23772544	23772841	SRR8335341_peak_11467	84	.	5.28439	10.9285	8.4833	205
chr11	23795553	23795754	SRR8335341_peak_11468	107	.	6.79844	13.2684	10.724	106
chr11	23855439	23855650	SRR8335341_peak_11469	45	.	4.44829	6.73111	4.5055	80
chr11	23884323	23884498	SRR8335341_peak_11470	97	.	6.50467	12.2619	9.75055	95
chr11	23894264	23894433	SRR8335341_peak_11471	56	.	4.75261	7.98061	5.69466	114
chr11	23894599	23894831	SRR8335341_peak_11472	73	.	5.58435	9.75435	7.35068	98
chr11	23895100	23895269	SRR8335341_peak_11473	27	.	3.31441	4.79185	2.7264	144
chr11	23954474	23954643	SRR8335341_peak_11474	39	.	3.97107	6.17368	3.99274	67
chr11	23979378	23979668	SRR8335341_peak_11475	273	.	11.7154	30.322	27.3632	131
chr11	23983353	23983666	SRR8335341_peak_11476	238	.	10.9112	26.7574	23.8516	188
chr11	24012530	24012790	SRR8335341_peak_11477	30	.	3.86075	5.11987	3.00739	183
chr11	24016839	24017086	SRR8335341_peak_11478	101	.	5.94105	12.6839	10.1656	99
chr11	24073491	24073813	SRR8335341_peak_11479	273	.	11.7154	30.322	27.3632	164
chr11	24077008	24077233	SRR8335341_peak_11480	61	.	5.00291	8.41215	6.1041	85
chr11	24079322	24079732	SRR8335341_peak_11481	61	.	5.29476	8.41215	6.1041	158
chr11	24081463	24081914	SRR8335341_peak_11482	127	.	7.38598	15.3434	12.712	106
chr11	24083330	24083848	SRR8335341_peak_11483	78	.	4.75284	10.2238	7.81257	251
chr11	24091725	24092142	SRR8335341_peak_11484	604	.	16.8854	63.8781	60.4541	241
chr11	24093999	24094361	SRR8335341_peak_11485	350	.	13.8489	38.1968	35.099	146
chr11	24098660	24098976	SRR8335341_peak_11486	305	.	10.9754	33.5372	30.5101	155
chr11	24109117	24109346	SRR8335341_peak_11487	120	.	6.97058	14.5962	12.0115	128
chr11	24136282	24137197	SRR8335341_peak_11488	117	.	7.09221	14.2959	11.7189	602
chr11	24137603	24137920	SRR8335341_peak_11489	136	.	7.9214	16.3197	13.6747	184
chr11	24142402	24142592	SRR8335341_peak_11490	68	.	4.84662	9.25272	6.88481	82
chr11	24166132	24166352	SRR8335341_peak_11491	120	.	7.24783	14.5962	12.0115	133
chr11	24167755	24167992	SRR8335341_peak_11492	61	.	5.3296	8.46842	6.10994	88
chr11	24202663	24202978	SRR8335341_peak_11493	100	.	6.41609	12.5955	10.0815	64
chr11	24229664	24229835	SRR8335341_peak_11494	61	.	5.03583	8.46842	6.10994	87
chr11	24236633	24236851	SRR8335341_peak_11495	78	.	5.91713	10.3161	7.87806	131
chr11	24239599	24240304	SRR8335341_peak_11496	2171	.	41.8384	221.793	217.154	265
chr11	24241127	24241332	SRR8335341_peak_11497	38	.	3.86575	6.07126	3.89967	93
chr11	24269238	24269522	SRR8335341_peak_11498	117	.	7.09221	14.2959	11.7189	142
chr11	24306484	24306796	SRR8335341_peak_11499	127	.	7.67975	15.3434	12.712	116
chr11	24328608	24328834	SRR8335341_peak_11500	69	.	5.62337	9.3793	6.98114	95
chr11	24348347	24348534	SRR8335341_peak_11501	97	.	6.50467	12.2619	9.75055	88
chr11	24350899	24351281	SRR8335341_peak_11502	46	.	4.18996	6.9063	4.67409	228
chr11	24376805	24377036	SRR8335341_peak_11503	101	.	5.94105	12.6839	10.1656	124
chr11	24428775	24428955	SRR8335341_peak_11504	61	.	5.00291	8.41215	6.1041	78
chr11	24473512	24473771	SRR8335341_peak_11505	299	.	12.6738	32.9958	29.9744	124
chr11	24476431	24476652	SRR8335341_peak_11506	97	.	6.50467	12.2619	9.75055	117
chr11	24573969	24574206	SRR8335341_peak_11507	137	.	6.81659	16.4086	13.7476	126
chr11	24613519	24613792	SRR8335341_peak_11508	137	.	6.81659	16.4086	13.7476	141
chr11	24628734	24629000	SRR8335341_peak_11509	147	.	8.21324	17.4005	14.7246	137
chr11	24654492	24654674	SRR8335341_peak_11510	37	.	4.12736	5.86499	3.72677	95
chr11	24673768	24673979	SRR8335341_peak_11511	23	.	3.56698	4.36775	2.31699	59
chr11	24739682	24739860	SRR8335341_peak_11512	61	.	5.03583	8.46842	6.10994	67
chr11	24784362	24784528	SRR8335341_peak_11513	45	.	4.44829	6.73111	4.5055	48
chr11	24829601	24829842	SRR8335341_peak_11514	117	.	7.09221	14.2959	11.7189	140
chr11	24928181	24928347	SRR8335341_peak_11515	37	.	4.15452	5.90858	3.74086	131
chr11	24962365	24962536	SRR8335341_peak_11516	56	.	5.02985	7.98061	5.69466	126
chr11	25005252	25006037	SRR8335341_peak_11517	840	.	21.0442	87.7295	84.0792	347
chr11	25057196	25057897	SRR8335341_peak_11518	323	.	13.1747	35.4158	32.3653	254
chr11	25100027	25100260	SRR8335341_peak_11519	191	.	8.65539	21.8799	19.1009	131
chr11	25124587	25124754	SRR8335341_peak_11520	33	.	3.5333	5.46828	3.34602	20
chr11	25172704	25172957	SRR8335341_peak_11521	202	.	9.67249	23.0554	20.2425	103
chr11	25341760	25342040	SRR8335341_peak_11522	117	.	7.09221	14.2959	11.7189	122
chr11	25356828	25357112	SRR8335341_peak_11523	45	.	4.44829	6.73111	4.5055	147
chr11	25357313	25357492	SRR8335341_peak_11524	61	.	5.29476	8.41215	6.1041	21
chr11	25365060	25365284	SRR8335341_peak_11525	106	.	6.754	13.1909	10.6631	120
chr11	25365369	25365849	SRR8335341_peak_11526	214	.	10.3237	24.3526	21.4955	162
chr11	25437822	25438169	SRR8335341_peak_11527	137	.	7.97352	16.41	13.7476	211
chr11	25590256	25590424	SRR8335341_peak_11528	53	.	4.40884	7.66459	5.38345	64
chr11	25633166	25633429	SRR8335341_peak_11529	127	.	7.38598	15.3434	12.712	98
chr11	25651788	25652074	SRR8335341_peak_11530	158	.	8.56105	18.5977	15.8789	169
chr11	25746238	25746454	SRR8335341_peak_11531	53	.	4.74206	7.58508	5.30859	117
chr11	25746599	25746822	SRR8335341_peak_11532	76	.	5.0655	10.0802	7.67203	118
chr11	25793456	25793749	SRR8335341_peak_11533	91	.	4.39551	11.5922	9.11688	129
chr11	25835278	25835882	SRR8335341_peak_11534	922	.	27.0685	95.964	92.2382	299
chr11	25849001	25849333	SRR8335341_peak_11535	203	.	10.0299	23.1712	20.3363	126
chr11	25852900	25853066	SRR8335341_peak_11536	61	.	5.04206	8.40689	6.1041	88
chr11	25896766	25897026	SRR8335341_peak_11537	106	.	6.754	13.1909	10.6631	112
chr11	26071770	26072049	SRR8335341_peak_11538	214	.	10.3237	24.3526	21.4955	144
chr11	26099084	26099269	SRR8335341_peak_11539	107	.	6.79844	13.2684	10.724	85
chr11	26101834	26102143	SRR8335341_peak_11540	180	.	9.14859	20.853	18.0829	158
chr11	26311870	26312129	SRR8335341_peak_11541	61	.	5.00291	8.41215	6.1041	136
chr11	26375437	26375679	SRR8335341_peak_11542	53	.	4.74206	7.58508	5.30859	123
chr11	26387840	26388083	SRR8335341_peak_11543	179	.	9.08879	20.7457	17.9878	122
chr11	26458121	26458381	SRR8335341_peak_11544	78	.	5.87846	10.2513	7.83259	106
chr11	26516228	26516486	SRR8335341_peak_11545	21	.	2.82664	4.11731	2.12396	136
chr11	26592469	26592852	SRR8335341_peak_11546	214	.	10.3237	24.3526	21.4955	226
chr11	26613438	26613639	SRR8335341_peak_11547	101	.	5.27817	12.6201	10.105	101
chr11	26773036	26773296	SRR8335341_peak_11548	166	.	8.67606	19.398	16.6722	144
chr11	26961726	26961903	SRR8335341_peak_11549	61	.	5.29476	8.41215	6.1041	62
chr11	26962422	26962855	SRR8335341_peak_11550	250	.	11.205	27.98	25.0533	207
chr11	26963295	26963667	SRR8335341_peak_11551	78	.	5.87846	10.2513	7.83259	258
chr11	26974201	26974503	SRR8335341_peak_11552	128	.	6.59771	15.4524	12.8179	137
chr11	27755254	27755457	SRR8335341_peak_11553	97	.	5.75958	12.3076	9.79584	93
chr11	28339669	28339880	SRR8335341_peak_11554	117	.	7.09221	14.2959	11.7189	99
chr11	28371625	28371811	SRR8335341_peak_11555	69	.	5.62337	9.3793	6.98114	126
chr11	28411706	28411891	SRR8335341_peak_11556	45	.	4.44829	6.73111	4.5055	84
chr11	28411982	28412347	SRR8335341_peak_11557	1097	.	30.3937	113.596	109.73	163
chr11	28584069	28584522	SRR8335341_peak_11558	107	.	6.79844	13.2684	10.724	111
chr11	28603019	28603185	SRR8335341_peak_11559	30	.	3.84577	5.0965	3.00739	77
chr11	28667954	28668150	SRR8335341_peak_11560	69	.	5.58661	9.31879	6.94135	106
chr11	28669378	28669873	SRR8335341_peak_11561	1101	.	30.5937	113.977	110.105	172
chr11	28688274	28688526	SRR8335341_peak_11562	69	.	5.58661	9.31879	6.94135	125
chr11	28701207	28701373	SRR8335341_peak_11563	41	.	4.19811	6.31703	4.13355	83
chr11	28709614	28709889	SRR8335341_peak_11564	148	.	8.26728	17.495	14.8057	119
chr11	28808739	28808912	SRR8335341_peak_11565	61	.	5.3296	8.46842	6.10994	95
chr11	28812631	28812952	SRR8335341_peak_11566	615	.	20.3118	64.9609	61.5256	156
chr11	28851691	28851962	SRR8335341_peak_11567	127	.	7.38598	15.3434	12.712	126
chr11	28852424	28852670	SRR8335341_peak_11568	196	.	8.3488	22.4566	19.6553	130
chr11	28955138	28955355	SRR8335341_peak_11569	78	.	5.91713	10.3161	7.87806	105
chr11	29130589	29130890	SRR8335341_peak_11570	61	.	5.29476	8.41215	6.1041	140
chr11	29172629	29173068	SRR8335341_peak_11571	77	.	5.79768	10.1157	7.70731	158
chr11	29233431	29233719	SRR8335341_peak_11572	116	.	7.04585	14.2141	11.6531	136
chr11	29246094	29246269	SRR8335341_peak_11573	69	.	5.62337	9.3793	6.98114	76
chr11	29246878	29247333	SRR8335341_peak_11574	126	.	7.62955	15.2573	12.6564	304
chr11	29341455	29341626	SRR8335341_peak_11576	53	.	4.74206	7.58508	5.30859	99
chr11	29373316	29373986	SRR8335341_peak_11577	250	.	11.205	27.98	25.0533	208
chr11	29514941	29515172	SRR8335341_peak_11578	91	.	6.13884	11.626	9.14924	122
chr11	29526180	29526689	SRR8335341_peak_11579	735	.	22.9557	77.0628	73.5081	192
chr11	29546784	29546950	SRR8335341_peak_11580	49	.	4.55137	7.18227	4.94562	83
chr11	29547858	29548448	SRR8335341_peak_11581	53	.	4.74206	7.58508	5.30859	378
chr11	29611248	29611699	SRR8335341_peak_11582	298	.	9.48078	32.8153	29.807	156
chr11	29614750	29614916	SRR8335341_peak_11583	53	.	4.74206	7.58508	5.30859	107
chr11	29626348	29626909	SRR8335341_peak_11584	754	.	17.1856	78.9912	75.422	401
chr11	29628586	29628802	SRR8335341_peak_11585	78	.	5.91713	10.3161	7.87806	68
chr11	29632416	29632585	SRR8335341_peak_11586	61	.	5.04206	8.40689	6.1041	96
chr11	29634364	29634697	SRR8335341_peak_11587	182	.	8.91131	21.0344	18.263	131
chr11	29636967	29637395	SRR8335341_peak_11588	142	.	6.32882	16.9306	14.2648	270
chr11	29639154	29639373	SRR8335341_peak_11589	87	.	6.1703	11.2084	8.75294	117
chr11	29645567	29645733	SRR8335341_peak_11590	30	.	3.83552	5.08049	3.00059	18
chr11	29648180	29648634	SRR8335341_peak_11591	387	.	12.5076	41.9036	38.7513	174
chr11	29653975	29654224	SRR8335341_peak_11592	93	.	5.72216	11.7967	9.31319	115
chr11	29679944	29680179	SRR8335341_peak_11593	69	.	5.62337	9.3793	6.98114	110
chr11	29691548	29691886	SRR8335341_peak_11594	277	.	9.13057	30.6829	27.7112	193
chr11	29692113	29692516	SRR8335341_peak_11595	206	.	8.56768	23.5121	20.6734	250
chr11	29692632	29693098	SRR8335341_peak_11596	153	.	7.93948	18.0538	15.3602	127
chr11	29693734	29693983	SRR8335341_peak_11597	127	.	7.67975	15.3434	12.712	137
chr11	29694698	29695002	SRR8335341_peak_11598	50	.	3.87729	7.28745	5.04913	160
chr11	29702818	29703104	SRR8335341_peak_11599	250	.	11.205	27.98	25.0533	141
chr11	29739049	29739228	SRR8335341_peak_11600	101	.	5.27817	12.6201	10.105	94
chr11	29759163	29759404	SRR8335341_peak_11601	97	.	6.50467	12.2619	9.75055	152
chr11	29770532	29771095	SRR8335341_peak_11602	615	.	20.3118	64.9609	61.5256	180
chr11	29773892	29774182	SRR8335341_peak_11603	97	.	6.50467	12.2619	9.75055	156
chr11	29777953	29778465	SRR8335341_peak_11604	271	.	10.0999	30.0967	27.1421	333
chr11	29808237	29808528	SRR8335341_peak_11605	158	.	8.56105	18.5977	15.8789	142
chr11	29808815	29809052	SRR8335341_peak_11606	33	.	3.5333	5.46828	3.34602	120
chr11	29821337	29821600	SRR8335341_peak_11607	127	.	7.67975	15.3434	12.712	150
chr11	29839660	29840302	SRR8335341_peak_11608	952	.	27.5487	98.9899	95.2443	356
chr11	29885050	29885546	SRR8335341_peak_11609	1971	.	47.321	201.696	197.199	270
chr11	29915926	29916092	SRR8335341_peak_11610	33	.	3.5333	5.46828	3.34602	102
chr11	29983292	29983526	SRR8335341_peak_11611	48	.	4.47536	7.13417	4.89905	97
chr11	29986460	29986921	SRR8335341_peak_11612	764	.	23.4519	79.9809	76.4027	254
chr11	30025934	30026450	SRR8335341_peak_11613	96	.	6.46215	12.1886	9.69474	363
chr11	30095141	30095497	SRR8335341_peak_11614	430	.	15.9053	46.3072	43.0937	191
chr11	30099997	30100245	SRR8335341_peak_11615	37	.	3.23108	5.85335	3.72612	161
chr11	30125332	30125568	SRR8335341_peak_11616	96	.	6.46215	12.1886	9.69474	100
chr11	30151248	30151622	SRR8335341_peak_11617	472	.	16.7866	50.4884	47.2163	159
chr11	30158056	30158442	SRR8335341_peak_11618	942	.	22.7953	98.0014	94.2618	182
chr11	30161138	30161518	SRR8335341_peak_11619	61	.	5.30892	8.43503	6.10994	247
chr11	30166299	30166755	SRR8335341_peak_11620	377	.	12.0439	40.8821	37.736	324
chr11	30179000	30179171	SRR8335341_peak_11621	52	.	4.71106	7.53305	5.2843	90
chr11	30186694	30186888	SRR8335341_peak_11622	39	.	3.75218	6.17368	3.99274	165
chr11	30197798	30198272	SRR8335341_peak_11623	250	.	11.205	27.98	25.0533	194
chr11	30198724	30198903	SRR8335341_peak_11624	61	.	5.30892	8.43503	6.10994	126
chr11	30212956	30213189	SRR8335341_peak_11625	50	.	3.87729	7.28745	5.04913	126
chr11	30214316	30214543	SRR8335341_peak_11626	106	.	6.754	13.1909	10.6631	112
chr11	30221957	30222168	SRR8335341_peak_11627	70	.	4.40262	9.46042	7.05965	98
chr11	30230237	30230500	SRR8335341_peak_11628	69	.	5.62337	9.3793	6.98114	100
chr11	30236685	30236935	SRR8335341_peak_11629	96	.	6.46215	12.1886	9.69474	103
chr11	30238452	30238721	SRR8335341_peak_11630	70	.	4.40262	9.46042	7.05965	147
chr11	30243575	30243761	SRR8335341_peak_11631	48	.	4.47536	7.13417	4.89905	56
chr11	30251385	30251676	SRR8335341_peak_11632	97	.	5.75958	12.3076	9.79584	135
chr11	30256183	30257447	SRR8335341_peak_11633	778	.	23.6812	81.4129	77.8207	458
chr11	30257750	30258321	SRR8335341_peak_11634	2738	.	49.9372	278.945	273.896	302
chr11	30264795	30265395	SRR8335341_peak_11635	99	.	6.05661	12.4177	9.90518	343
chr11	30265494	30266153	SRR8335341_peak_11636	972	.	23.452	100.98	97.2138	357
chr11	30266863	30267140	SRR8335341_peak_11637	78	.	5.91713	10.3161	7.87806	138
chr11	30267845	30268467	SRR8335341_peak_11638	557	.	18.843	59.0785	55.7113	330
chr11	30270964	30271197	SRR8335341_peak_11639	101	.	5.94105	12.6839	10.1656	84
chr11	30289794	30290027	SRR8335341_peak_11640	140	.	7.80232	16.6736	14.0097	117
chr11	30292814	30293041	SRR8335341_peak_11641	88	.	6.2109	11.2774	8.80341	89
chr11	30344658	30344929	SRR8335341_peak_11642	21	.	2.7933	4.1611	2.16146	135
chr11	30356209	30356606	SRR8335341_peak_11643	704	.	22.3682	73.9974	70.4685	212
chr11	30359090	30359448	SRR8335341_peak_11644	364	.	14.1427	39.5238	36.4054	197
chr11	30454295	30454573	SRR8335341_peak_11645	78	.	5.87846	10.2513	7.83259	126
chr11	30486436	30486616	SRR8335341_peak_11646	73	.	5.58435	9.75435	7.35068	103
chr11	30498633	30499328	SRR8335341_peak_11647	1109	.	25.718	114.779	110.904	440
chr11	30501024	30501235	SRR8335341_peak_11648	31	.	3.35196	5.31046	3.19422	105
chr11	30607804	30608078	SRR8335341_peak_11649	87	.	6.1703	11.2084	8.75294	194
chr11	30611306	30611723	SRR8335341_peak_11650	986	.	28.2436	102.443	98.666	158
chr11	30614241	30614476	SRR8335341_peak_11651	69	.	5.58661	9.31879	6.94135	147
chr11	30617792	30618024	SRR8335341_peak_11652	136	.	7.89875	16.2805	13.641	125
chr11	30676072	30676301	SRR8335341_peak_11653	93	.	5.50327	11.7967	9.31319	146
chr11	30720935	30721133	SRR8335341_peak_11654	49	.	4.55137	7.18227	4.94562	92
chr11	30731030	30731213	SRR8335341_peak_11655	53	.	4.74206	7.58508	5.30859	39
chr11	30745810	30746078	SRR8335341_peak_11656	116	.	7.04585	14.2141	11.6531	135
chr11	30750705	30750881	SRR8335341_peak_11657	61	.	5.3296	8.46842	6.10994	77
chr11	30772259	30772525	SRR8335341_peak_11658	93	.	6.27069	11.8567	9.37162	161
chr11	30799598	30799852	SRR8335341_peak_11659	147	.	7.03548	17.3804	14.7099	153
chr11	30822537	30822827	SRR8335341_peak_11660	517	.	16.5933	55.0867	51.7631	143
chr11	30824258	30824432	SRR8335341_peak_11661	61	.	4.82368	8.424	6.10994	77
chr11	30885103	30885433	SRR8335341_peak_11662	246	.	8.43013	27.556	24.6463	172
chr11	30986307	30986493	SRR8335341_peak_11663	44	.	3.70218	6.60524	4.41786	74
chr11	31081856	31082215	SRR8335341_peak_11664	69	.	5.58661	9.31879	6.94135	267
chr11	31084684	31084886	SRR8335341_peak_11665	78	.	5.91713	10.3161	7.87806	86
chr11	31138078	31138293	SRR8335341_peak_11666	127	.	7.67975	15.3434	12.712	145
chr11	31248448	31248778	SRR8335341_peak_11667	188	.	7.37948	21.584	18.8058	165
chr11	31368804	31369461	SRR8335341_peak_11668	287	.	12.38	31.7237	28.7216	137
chr11	31369750	31370200	SRR8335341_peak_11669	46	.	4.18996	6.9063	4.67409	234
chr11	31370528	31371060	SRR8335341_peak_11670	78	.	5.87846	10.2513	7.83259	420
chr11	31470164	31470344	SRR8335341_peak_11671	69	.	5.62337	9.3793	6.98114	69
chr11	31524220	31524580	SRR8335341_peak_11672	186	.	8.12991	21.4139	18.6381	216
chr11	31542511	31543214	SRR8335341_peak_11673	2051	.	48.8074	209.731	205.176	321
chr11	31551225	31551485	SRR8335341_peak_11674	61	.	5.3296	8.46842	6.10994	130
chr11	31560877	31561052	SRR8335341_peak_11675	61	.	5.29476	8.41215	6.1041	146
chr11	31564160	31564666	SRR8335341_peak_11676	585	.	19.7243	62.0049	58.598	165
chr11	31564756	31565158	SRR8335341_peak_11677	999	.	28.3508	103.721	99.9347	236
chr11	31577118	31577393	SRR8335341_peak_11678	274	.	11.4065	30.4558	27.4936	131
chr11	31601620	31601903	SRR8335341_peak_11679	88	.	6.2109	11.2774	8.80341	157
chr11	31602759	31603126	SRR8335341_peak_11680	598	.	19.8872	63.2351	59.8208	164
chr11	31617240	31617562	SRR8335341_peak_11681	826	.	20.8253	86.2821	82.644	164
chr11	31671835	31672224	SRR8335341_peak_11682	69	.	5.58661	9.31879	6.94135	115
chr11	31694952	31695169	SRR8335341_peak_11683	214	.	10.3237	24.3526	21.4955	103
chr11	31705289	31705543	SRR8335341_peak_11684	157	.	8.50509	18.4988	15.7935	122
chr11	31713592	31714149	SRR8335341_peak_11685	78	.	5.91713	10.3161	7.87806	112
chr11	31717411	31717617	SRR8335341_peak_11686	129	.	7.52508	15.6258	12.9898	70
chr11	31717978	31718244	SRR8335341_peak_11687	287	.	12.0863	31.7237	28.7216	108
chr11	31718512	31718681	SRR8335341_peak_11688	61	.	5.3296	8.46842	6.10994	99
chr11	31730685	31730980	SRR8335341_peak_11689	125	.	5.9786	15.1622	12.573	155
chr11	31733000	31733166	SRR8335341_peak_11690	88	.	6.2109	11.2774	8.80341	87
chr11	31736199	31736460	SRR8335341_peak_11691	21	.	3.09552	4.14638	2.14716	144
chr11	31740454	31740724	SRR8335341_peak_11692	148	.	8.26728	17.495	14.8057	136
chr11	31747228	31747394	SRR8335341_peak_11693	37	.	4.12736	5.86499	3.72677	51
chr11	31747759	31747930	SRR8335341_peak_11694	45	.	4.44829	6.73111	4.5055	76
chr11	31794537	31794747	SRR8335341_peak_11695	53	.	4.74206	7.58508	5.30859	90
chr11	31822095	31822294	SRR8335341_peak_11696	87	.	6.1703	11.2084	8.75294	74
chr11	31827950	31828237	SRR8335341_peak_11697	600	.	20.018	63.4792	60.0578	163
chr11	31833593	31833871	SRR8335341_peak_11698	216	.	7.9048	24.5208	21.6617	136
chr11	31839119	31839391	SRR8335341_peak_11699	137	.	7.97352	16.41	13.7476	131
chr11	31843787	31844093	SRR8335341_peak_11700	202	.	9.67249	23.0554	20.2425	154
chr11	31860494	31860662	SRR8335341_peak_11701	78	.	5.91713	10.3161	7.87806	83
chr11	31870242	31870501	SRR8335341_peak_11702	129	.	7.52508	15.6258	12.9898	147
chr11	31870635	31870921	SRR8335341_peak_11703	69	.	5.62337	9.3793	6.98114	134
chr11	31882015	31882415	SRR8335341_peak_11704	741	.	16.8354	77.6636	74.1069	242
chr11	31900841	31901336	SRR8335341_peak_11705	477	.	12.6327	51.0766	47.7987	195
chr11	31901423	31901914	SRR8335341_peak_11706	76	.	5.0655	10.0802	7.67203	120
chr11	31902138	31902636	SRR8335341_peak_11707	281	.	10.5703	31.084	28.1113	315
chr11	31906706	31906958	SRR8335341_peak_11708	103	.	6.58927	12.902	10.3821	99
chr11	31914364	31914539	SRR8335341_peak_11709	31	.	3.35196	5.31046	3.19422	101
chr11	31917180	31917431	SRR8335341_peak_11710	169	.	8.85482	19.7172	16.9723	152
chr11	31935537	31935947	SRR8335341_peak_11711	988	.	27.4869	102.582	98.8029	219
chr11	32000270	32000588	SRR8335341_peak_11712	127	.	7.38598	15.3434	12.712	127
chr11	32001581	32001824	SRR8335341_peak_11713	78	.	5.91713	10.3161	7.87806	157
chr11	32026786	32026972	SRR8335341_peak_11714	52	.	4.71106	7.53305	5.2843	121
chr11	32038252	32038774	SRR8335341_peak_11715	126	.	7.62955	15.2573	12.6564	184
chr11	32061074	32061342	SRR8335341_peak_11716	191	.	9.38064	21.8929	19.1092	114
chr11	32061907	32062073	SRR8335341_peak_11717	78	.	5.87846	10.2513	7.83259	79
chr11	32164536	32164838	SRR8335341_peak_11718	349	.	13.7584	38.0296	34.9413	137
chr11	32221868	32222620	SRR8335341_peak_11719	1113	.	30.9774	115.259	111.379	507
chr11	32223033	32223305	SRR8335341_peak_11720	127	.	7.67975	15.3434	12.712	118
chr11	32224882	32225099	SRR8335341_peak_11721	45	.	4.44829	6.73111	4.5055	124
chr11	32226450	32226741	SRR8335341_peak_11722	45	.	4.44829	6.73111	4.5055	156
chr11	32238591	32238826	SRR8335341_peak_11723	53	.	4.74206	7.58508	5.30859	113
chr11	32267550	32267754	SRR8335341_peak_11724	46	.	4.18996	6.9063	4.67409	126
chr11	32284241	32284473	SRR8335341_peak_11725	93	.	5.50327	11.7967	9.31319	116
chr11	32286847	32287020	SRR8335341_peak_11726	97	.	6.50467	12.2619	9.75055	78
chr11	32299964	32300145	SRR8335341_peak_11727	96	.	6.46215	12.1886	9.69474	100
chr11	32332001	32332242	SRR8335341_peak_11728	96	.	6.46215	12.1886	9.69474	96
chr11	32352447	32352652	SRR8335341_peak_11729	69	.	5.62337	9.3793	6.98114	112
chr11	32363734	32364025	SRR8335341_peak_11730	45	.	4.44829	6.73111	4.5055	86
chr11	32366380	32366787	SRR8335341_peak_11731	169	.	8.85482	19.7172	16.9723	268
chr11	32435743	32436061	SRR8335341_peak_11732	338	.	13.5551	36.8802	33.8003	149
chr11	32454312	32454604	SRR8335341_peak_11733	238	.	9.44323	26.7525	23.8516	144
chr11	32454772	32455395	SRR8335341_peak_11734	287	.	12.0863	31.7237	28.7216	227
chr11	32455925	32456171	SRR8335341_peak_11735	78	.	5.91713	10.3161	7.87806	102
chr11	32461834	32462166	SRR8335341_peak_11736	192	.	9.36733	21.9855	19.2009	130
chr11	32489227	32489526	SRR8335341_peak_11737	39	.	3.97107	6.17368	3.99274	102
chr11	32564698	32564971	SRR8335341_peak_11738	110	.	6.15993	13.5895	11.0379	139
chr11	32587867	32588339	SRR8335341_peak_11739	377	.	14.4364	40.861	37.715	241
chr11	32604980	32605442	SRR8335341_peak_11740	1771	.	43.5269	181.539	177.18	229
chr11	32619559	32619926	SRR8335341_peak_11741	191	.	9.38064	21.8929	19.1092	124
chr11	32637776	32638002	SRR8335341_peak_11742	97	.	6.50467	12.2619	9.75055	117
chr11	32642416	32642770	SRR8335341_peak_11743	52	.	4.71106	7.53305	5.2843	40
chr11	32646913	32647169	SRR8335341_peak_11744	158	.	8.56105	18.5977	15.8789	136
chr11	32678397	32678750	SRR8335341_peak_11745	632	.	19.2657	66.6578	63.2063	156
chr11	32694791	32694969	SRR8335341_peak_11746	97	.	6.50467	12.2619	9.75055	91
chr11	32702620	32702995	SRR8335341_peak_11747	238	.	10.9112	26.7574	23.8516	279
chr11	32703143	32703369	SRR8335341_peak_11748	53	.	4.72366	7.5542	5.30393	66
chr11	32709647	32709958	SRR8335341_peak_11749	68	.	4.84662	9.25272	6.88481	159
chr11	32729363	32729544	SRR8335341_peak_11750	21	.	2.82664	4.11731	2.12396	50
chr11	32732018	32732229	SRR8335341_peak_11751	76	.	5.0655	10.0802	7.67203	93
chr11	32782778	32783063	SRR8335341_peak_11752	61	.	5.03583	8.46842	6.10994	137
chr11	32905377	32905698	SRR8335341_peak_11753	658	.	21.1109	69.2934	65.8225	132
chr11	32918506	32918702	SRR8335341_peak_11754	61	.	5.03583	8.46842	6.10994	106
chr11	32925443	32925954	SRR8335341_peak_11755	375	.	14.3421	40.6853	37.5549	354
chr11	32932164	32932330	SRR8335341_peak_11756	30	.	3.86075	5.11987	3.00739	117
chr11	32945133	32945407	SRR8335341_peak_11757	114	.	6.62247	13.9568	11.4029	138
chr11	32946355	32946948	SRR8335341_peak_11758	188	.	7.20437	21.584	18.8058	197
chr11	32957019	32957301	SRR8335341_peak_11759	417	.	15.6115	44.9314	41.7341	149
chr11	33026121	33026334	SRR8335341_peak_11760	45	.	4.44829	6.73111	4.5055	108
chr11	33078132	33078401	SRR8335341_peak_11761	299	.	12.6738	32.9958	29.9744	139
chr11	33123238	33123588	SRR8335341_peak_11762	106	.	6.754	13.1909	10.6631	223
chr11	33128543	33128754	SRR8335341_peak_11763	91	.	6.13884	11.626	9.14924	142
chr11	33136911	33137210	SRR8335341_peak_11764	213	.	10.2562	24.2325	21.3861	148
chr11	33142721	33143375	SRR8335341_peak_11765	796	.	24.4246	83.2691	79.6522	326
chr11	33146142	33146480	SRR8335341_peak_11766	213	.	10.2562	24.2325	21.3861	136
chr11	33148173	33148928	SRR8335341_peak_11767	642	.	20.7627	67.6886	64.2319	375
chr11	33152558	33152782	SRR8335341_peak_11768	104	.	6.62504	12.9649	10.4449	125
chr11	33155159	33155492	SRR8335341_peak_11769	65	.	5.33514	8.90147	6.5384	103
chr11	33163079	33163275	SRR8335341_peak_11770	37	.	4.15452	5.90858	3.74086	62
chr11	33220983	33221184	SRR8335341_peak_11771	87	.	6.1703	11.2084	8.75294	70
chr11	33336518	33336707	SRR8335341_peak_11772	26	.	3.17686	4.70046	2.64347	68
chr11	33550892	33551155	SRR8335341_peak_11773	106	.	6.754	13.1909	10.6631	147
chr11	33649455	33649681	SRR8335341_peak_11774	69	.	5.58661	9.31879	6.94135	94
chr11	33680146	33680385	SRR8335341_peak_11775	127	.	7.38598	15.3434	12.712	142
chr11	33754846	33755110	SRR8335341_peak_11776	85	.	3.60218	11.0065	8.55951	138
chr11	33840313	33840573	SRR8335341_peak_11777	127	.	7.38598	15.3434	12.712	145
chr11	33850107	33850319	SRR8335341_peak_11778	69	.	5.62337	9.3793	6.98114	56
chr11	33861211	33861424	SRR8335341_peak_11779	69	.	5.58661	9.31879	6.94135	145
chr11	33873147	33873353	SRR8335341_peak_11780	78	.	5.87846	10.2513	7.83259	116
chr11	33913231	33913502	SRR8335341_peak_11781	158	.	8.56105	18.5977	15.8789	107
chr11	33917650	33917846	SRR8335341_peak_11782	23	.	3.56698	4.36775	2.31699	159
chr11	34002352	34002547	SRR8335341_peak_11783	61	.	5.00291	8.41215	6.1041	97
chr11	34072272	34072531	SRR8335341_peak_11784	203	.	10.0299	23.1712	20.3363	120
chr11	34073801	34074201	SRR8335341_peak_11785	1200	.	32.6501	124.05	120.096	149
chr11	34169655	34169904	SRR8335341_peak_11786	126	.	7.62955	15.2573	12.6564	119
chr11	34171359	34171690	SRR8335341_peak_11787	350	.	13.8489	38.1968	35.099	201
chr11	34181551	34181891	SRR8335341_peak_11788	96	.	6.46215	12.1886	9.69474	158
chr11	34194658	34194894	SRR8335341_peak_11789	56	.	5.02985	7.98061	5.69466	71
chr11	34227370	34227768	SRR8335341_peak_11790	45	.	4.44829	6.73111	4.5055	275
chr11	34229095	34229308	SRR8335341_peak_11791	110	.	6.15993	13.5895	11.0379	126
chr11	34273958	34274297	SRR8335341_peak_11792	250	.	11.205	27.98	25.0533	116
chr11	34314668	34314870	SRR8335341_peak_11793	61	.	4.62773	8.44714	6.10994	88
chr11	34331475	34331853	SRR8335341_peak_11794	126	.	7.3377	15.2573	12.6564	247
chr11	34343670	34343988	SRR8335341_peak_11795	472	.	17.0804	50.4884	47.2163	162
chr11	34344078	34344778	SRR8335341_peak_11796	765	.	23.5433	80.1536	76.5705	423
chr11	34348379	34348584	SRR8335341_peak_11797	127	.	7.38598	15.3434	12.712	103
chr11	34365026	34365318	SRR8335341_peak_11798	238	.	10.9112	26.7574	23.8516	146
chr11	34375928	34376115	SRR8335341_peak_11799	78	.	5.91713	10.3161	7.87806	54
chr11	34376441	34376655	SRR8335341_peak_11800	69	.	5.62337	9.3793	6.98114	85
chr11	34382607	34383033	SRR8335341_peak_11801	168	.	8.79694	19.6141	16.8825	188
chr11	34389707	34390088	SRR8335341_peak_11802	203	.	10.0299	23.1712	20.3363	232
chr11	34483517	34483773	SRR8335341_peak_11803	117	.	5.62838	14.2995	11.7216	122
chr11	34510514	34510699	SRR8335341_peak_11804	53	.	4.74206	7.58508	5.30859	71
chr11	34524859	34525379	SRR8335341_peak_11805	458	.	16.4928	49.0858	45.8388	190
chr11	34703851	34704064	SRR8335341_peak_11806	52	.	4.71106	7.53305	5.2843	151
chr11	34710279	34710497	SRR8335341_peak_11807	179	.	9.08879	20.7457	17.9878	89
chr11	34779240	34779527	SRR8335341_peak_11808	287	.	12.0863	31.7237	28.7216	160
chr11	34798134	34798319	SRR8335341_peak_11809	69	.	5.62337	9.3793	6.98114	98
chr11	34833464	34833638	SRR8335341_peak_11810	49	.	4.55137	7.18227	4.94562	125
chr11	34834047	34834443	SRR8335341_peak_11811	97	.	6.50467	12.2619	9.75055	290
chr11	34845677	34846270	SRR8335341_peak_11812	203	.	10.0299	23.1712	20.3363	396
chr11	34891172	34891485	SRR8335341_peak_11813	430	.	15.9053	46.3072	43.0937	150
chr11	34910433	34910723	SRR8335341_peak_11814	312	.	12.9676	34.2795	31.2371	145
chr11	34912094	34912452	SRR8335341_peak_11815	127	.	7.67975	15.3434	12.712	123
chr11	34982882	34983073	SRR8335341_peak_11816	107	.	6.79844	13.2684	10.724	109
chr11	35004010	35004263	SRR8335341_peak_11817	88	.	6.2109	11.2774	8.80341	134
chr11	35021720	35021975	SRR8335341_peak_11818	61	.	5.29476	8.41215	6.1041	108
chr11	35023356	35023566	SRR8335341_peak_11819	81	.	5.55486	10.5814	8.14177	114
chr11	35024581	35025054	SRR8335341_peak_11820	53	.	4.40884	7.66459	5.38345	142
chr11	35053688	35053992	SRR8335341_peak_11821	61	.	5.29476	8.41215	6.1041	134
chr11	35066015	35066318	SRR8335341_peak_11822	203	.	10.0299	23.1712	20.3363	150
chr11	35088243	35088409	SRR8335341_peak_11823	53	.	4.77866	7.56481	5.30859	66
chr11	35118763	35118954	SRR8335341_peak_11824	56	.	5.02985	7.98061	5.69466	116
chr11	35119371	35119698	SRR8335341_peak_11825	674	.	21.7807	70.958	67.4564	169
chr11	35206477	35206709	SRR8335341_peak_11826	96	.	6.46215	12.1886	9.69474	81
chr11	35225620	35225802	SRR8335341_peak_11827	78	.	5.91713	10.3161	7.87806	117
chr11	35231844	35232102	SRR8335341_peak_11828	117	.	7.09221	14.2959	11.7189	141
chr11	35249725	35250157	SRR8335341_peak_11829	30	.	3.86075	5.11987	3.00739	101
chr11	35257760	35257958	SRR8335341_peak_11830	61	.	5.00291	8.41215	6.1041	100
chr11	35262498	35262759	SRR8335341_peak_11831	262	.	11.4987	29.2155	26.2674	131
chr11	35267995	35268285	SRR8335341_peak_11832	158	.	8.56105	18.5977	15.8789	144
chr11	35269062	35269247	SRR8335341_peak_11833	61	.	5.3296	8.46842	6.10994	79
chr11	35271288	35271554	SRR8335341_peak_11834	169	.	8.85482	19.7172	16.9723	151
chr11	35276739	35277012	SRR8335341_peak_11835	127	.	7.67975	15.3434	12.712	138
chr11	35278192	35278434	SRR8335341_peak_11836	88	.	6.2109	11.2774	8.80341	124
chr11	35282018	35282221	SRR8335341_peak_11837	37	.	3.98846	5.96477	3.79383	60
chr11	35282409	35282605	SRR8335341_peak_11838	61	.	5.00291	8.41215	6.1041	82
chr11	35282802	35283140	SRR8335341_peak_11839	88	.	6.2109	11.2774	8.80341	120
chr11	35283237	35283442	SRR8335341_peak_11840	78	.	5.91713	10.3161	7.87806	129
chr11	35285230	35285398	SRR8335341_peak_11841	61	.	5.29476	8.41215	6.1041	53
chr11	35292095	35292308	SRR8335341_peak_11842	21	.	2.82664	4.11731	2.12396	103
chr11	35293118	35293662	SRR8335341_peak_11843	1010	.	18.5531	104.812	101.012	246
chr11	35312377	35312627	SRR8335341_peak_11844	117	.	7.09221	14.2959	11.7189	117
chr11	35317940	35318125	SRR8335341_peak_11845	46	.	4.18996	6.9063	4.67409	89
chr11	35320545	35320711	SRR8335341_peak_11846	45	.	4.44829	6.73111	4.5055	62
chr11	35328048	35328327	SRR8335341_peak_11847	97	.	6.50467	12.2619	9.75055	147
chr11	35336831	35337031	SRR8335341_peak_11848	78	.	5.91713	10.3161	7.87806	57
chr11	35340980	35341320	SRR8335341_peak_11849	350	.	13.7952	38.0976	35.0076	179
chr11	35342528	35342946	SRR8335341_peak_11850	125	.	5.9786	15.1622	12.573	127
chr11	35347098	35347417	SRR8335341_peak_11851	704	.	22.3682	73.9974	70.4685	162
chr11	35369961	35370309	SRR8335341_peak_11852	287	.	12.0863	31.7237	28.7216	187
chr11	35395470	35395824	SRR8335341_peak_11853	180	.	9.14859	20.853	18.0829	138
chr11	35407668	35407912	SRR8335341_peak_11854	137	.	7.97352	16.41	13.7476	87
chr11	35415877	35416490	SRR8335341_peak_11855	169	.	8.85482	19.7172	16.9723	165
chr11	35422344	35422523	SRR8335341_peak_11856	46	.	4.18996	6.9063	4.67409	36
chr11	35428778	35429011	SRR8335341_peak_11857	61	.	5.3296	8.46842	6.10994	110
chr11	35432038	35432274	SRR8335341_peak_11858	97	.	6.50467	12.2619	9.75055	127
chr11	35444486	35444656	SRR8335341_peak_11859	61	.	5.03583	8.46842	6.10994	72
chr11	35451660	35451876	SRR8335341_peak_11860	107	.	6.79844	13.2684	10.724	118
chr11	35473559	35474026	SRR8335341_peak_11861	1651	.	41.4632	169.437	165.159	255
chr11	35511073	35511276	SRR8335341_peak_11862	46	.	4.18996	6.9063	4.67409	108
chr11	35522794	35523003	SRR8335341_peak_11863	69	.	5.62337	9.3793	6.98114	116
chr11	35537177	35537450	SRR8335341_peak_11864	168	.	8.79694	19.6141	16.8825	113
chr11	35567788	35567969	SRR8335341_peak_11865	53	.	4.74206	7.58508	5.30859	109
chr11	35569899	35570217	SRR8335341_peak_11866	203	.	10.0299	23.1712	20.3363	152
chr11	35571431	35571684	SRR8335341_peak_11867	93	.	5.72216	11.7967	9.31319	117
chr11	35573736	35573917	SRR8335341_peak_11868	87	.	6.1703	11.2084	8.75294	107
chr11	35620789	35621065	SRR8335341_peak_11869	237	.	10.8399	26.6287	23.7354	147
chr11	35625552	35625913	SRR8335341_peak_11870	781	.	24.1308	81.7083	78.1039	160
chr11	35649083	35649610	SRR8335341_peak_11871	542	.	18.5492	57.6268	54.2743	243
chr11	35673293	35673474	SRR8335341_peak_11872	33	.	3.5333	5.46828	3.34602	71
chr11	35766742	35766946	SRR8335341_peak_11873	78	.	5.91713	10.3161	7.87806	101
chr11	35769252	35769573	SRR8335341_peak_11874	45	.	4.44829	6.73111	4.5055	161
chr11	35783077	35783354	SRR8335341_peak_11875	87	.	6.1703	11.2084	8.75294	144
chr11	35834372	35834708	SRR8335341_peak_11876	498	.	17.5524	53.105	49.807	193
chr11	35838468	35838756	SRR8335341_peak_11877	85	.	4.92795	11.0053	8.55828	173
chr11	35856743	35857150	SRR8335341_peak_11878	137	.	7.97352	16.41	13.7476	262
chr11	35878385	35879128	SRR8335341_peak_11879	1559	.	28.3926	160.113	155.903	332
chr11	35892880	35893813	SRR8335341_peak_11880	458	.	16.4928	49.0858	45.8388	746
chr11	35919954	35920127	SRR8335341_peak_11881	53	.	4.74206	7.58508	5.30859	79
chr11	35937369	35937632	SRR8335341_peak_11882	192	.	9.44236	22.0046	19.2091	146
chr11	35948218	35948889	SRR8335341_peak_11883	630	.	20.6056	66.4497	63.0008	452
chr11	35950276	35950581	SRR8335341_peak_11884	179	.	9.08879	20.7457	17.9878	156
chr11	35955641	35955869	SRR8335341_peak_11885	53	.	4.40884	7.66459	5.38345	132
chr11	35963555	35963902	SRR8335341_peak_11886	287	.	12.0863	31.7237	28.7216	156
chr11	35965694	35965910	SRR8335341_peak_11887	70	.	4.40262	9.46042	7.05965	66
chr11	35976562	35976966	SRR8335341_peak_11888	203	.	9.73613	23.1712	20.3363	243
chr11	35978993	35979553	SRR8335341_peak_11889	54	.	3.81477	7.73977	5.45762	117
chr11	35980499	35980902	SRR8335341_peak_11890	169	.	8.85482	19.7172	16.9723	275
chr11	35985331	35985545	SRR8335341_peak_11891	107	.	6.79844	13.2684	10.724	101
chr11	35985812	35986232	SRR8335341_peak_11892	213	.	10.2562	24.2325	21.3861	299
chr11	36001081	36001569	SRR8335341_peak_11893	225	.	10.548	25.4237	22.5553	322
chr11	36036498	36036672	SRR8335341_peak_11894	44	.	4.41921	6.6833	4.48512	58
chr11	36045743	36046146	SRR8335341_peak_11895	213	.	10.2562	24.2325	21.3861	119
chr11	36056702	36057058	SRR8335341_peak_11896	196	.	8.3488	22.4566	19.6553	166
chr11	36096446	36096631	SRR8335341_peak_11897	45	.	4.44829	6.73111	4.5055	65
chr11	36152348	36152529	SRR8335341_peak_11898	53	.	4.74206	7.58508	5.30859	59
chr11	36158645	36158844	SRR8335341_peak_11899	61	.	5.03583	8.46842	6.10994	72
chr11	36204195	36205084	SRR8335341_peak_11900	227	.	9.22434	25.6604	22.7751	270
chr11	36220125	36221155	SRR8335341_peak_11901	2082	.	49.072	212.849	208.277	799
chr11	36221396	36221588	SRR8335341_peak_11902	37	.	4.12736	5.86499	3.72677	158
chr11	36371956	36372199	SRR8335341_peak_11903	106	.	6.754	13.1909	10.6631	84
chr11	36390367	36390702	SRR8335341_peak_11904	299	.	12.6738	32.9958	29.9744	163
chr11	36396413	36396648	SRR8335341_peak_11905	127	.	7.67975	15.3434	12.712	117
chr11	36406046	36406452	SRR8335341_peak_11906	213	.	10.2562	24.2325	21.3861	217
chr11	36432975	36433250	SRR8335341_peak_11907	73	.	4.25255	9.79599	7.39193	111
chr11	36438175	36438668	SRR8335341_peak_11908	305	.	10.9754	33.5372	30.5101	331
chr11	36439576	36439764	SRR8335341_peak_11909	52	.	4.71106	7.53305	5.2843	131
chr11	36441964	36442320	SRR8335341_peak_11910	156	.	7.25437	18.3673	15.6682	225
chr11	36482272	36482491	SRR8335341_peak_11911	158	.	8.52783	18.539	15.8323	118
chr11	36486188	36486624	SRR8335341_peak_11912	44	.	4.41921	6.6833	4.48512	307
chr11	36490188	36490448	SRR8335341_peak_11913	456	.	16.385	48.8845	45.6446	153
chr11	36495355	36495531	SRR8335341_peak_11914	37	.	4.15452	5.90858	3.74086	56
chr11	36504397	36504707	SRR8335341_peak_11915	203	.	10.0299	23.1712	20.3363	173
chr11	36504925	36505110	SRR8335341_peak_11916	61	.	5.3296	8.46842	6.10994	138
chr11	36523040	36523209	SRR8335341_peak_11917	63	.	4.22751	8.71601	6.35578	122
chr11	36549411	36550267	SRR8335341_peak_11918	169	.	8.85482	19.7172	16.9723	529
chr11	36574068	36574374	SRR8335341_peak_11919	159	.	7.69746	18.7177	15.9985	143
chr11	36575483	36575800	SRR8335341_peak_11920	336	.	13.4665	36.7173	33.6481	158
chr11	36578748	36578971	SRR8335341_peak_11921	69	.	5.62337	9.3793	6.98114	117
chr11	36580067	36580310	SRR8335341_peak_11922	117	.	7.09221	14.2959	11.7189	146
chr11	36589838	36590324	SRR8335341_peak_11923	1302	.	34.7065	134.282	130.252	250
chr11	36632255	36632422	SRR8335341_peak_11924	46	.	4.18996	6.9063	4.67409	100
chr11	36635171	36635397	SRR8335341_peak_11925	108	.	6.30748	13.3663	10.8207	124
chr11	36655366	36655890	SRR8335341_peak_11926	472	.	16.7866	50.4884	47.2163	266
chr11	36663748	36663955	SRR8335341_peak_11927	93	.	5.50327	11.7967	9.31319	90
chr11	36676547	36676937	SRR8335341_peak_11928	87	.	6.1703	11.2084	8.75294	102
chr11	36677761	36678151	SRR8335341_peak_11929	472	.	17.0804	50.4884	47.2163	139
chr11	36694961	36695127	SRR8335341_peak_11930	21	.	3.09552	4.14638	2.14716	163
chr11	36848325	36848491	SRR8335341_peak_11931	61	.	5.03583	8.46842	6.10994	101
chr11	36851811	36852024	SRR8335341_peak_11932	140	.	7.80232	16.6736	14.0097	64
chr11	36856285	36856485	SRR8335341_peak_11933	78	.	5.91713	10.3161	7.87806	126
chr11	36862762	36863021	SRR8335341_peak_11934	68	.	4.84662	9.25272	6.88481	164
chr11	36865705	36866101	SRR8335341_peak_11935	325	.	13.2614	35.5743	32.5136	252
chr11	36868874	36869121	SRR8335341_peak_11936	287	.	12.38	31.7237	28.7216	130
chr11	36892557	36892723	SRR8335341_peak_11937	52	.	4.6976	7.51041	5.27129	97
chr11	36939374	36939540	SRR8335341_peak_11938	41	.	4.19811	6.31703	4.13355	130
chr11	36989405	36989866	SRR8335341_peak_11939	126	.	7.3377	15.2573	12.6564	378
chr11	36990987	36991180	SRR8335341_peak_11940	53	.	4.74206	7.58508	5.30859	155
chr11	37039335	37039584	SRR8335341_peak_11941	148	.	8.26728	17.495	14.8057	105
chr11	37047804	37047985	SRR8335341_peak_11942	87	.	6.1703	11.2084	8.75294	107
chr11	37064105	37064356	SRR8335341_peak_11943	87	.	6.1703	11.2084	8.75294	121
chr11	37115175	37115469	SRR8335341_peak_11944	376	.	14.673	40.7567	37.6252	137
chr11	37116372	37116546	SRR8335341_peak_11945	61	.	5.29476	8.41215	6.1041	113
chr11	37117366	37117930	SRR8335341_peak_11946	84	.	5.28439	10.9285	8.4833	132
chr11	37143935	37144461	SRR8335341_peak_11947	296	.	10.3578	32.6676	29.6604	245
chr11	37186237	37186403	SRR8335341_peak_11948	53	.	4.74206	7.58508	5.30859	119
chr11	37221052	37221414	SRR8335341_peak_11949	153	.	7.93948	18.0538	15.3602	214
chr11	37235194	37235687	SRR8335341_peak_11950	116	.	7.04585	14.2141	11.6531	72
chr11	37235851	37236098	SRR8335341_peak_11951	96	.	6.46215	12.1886	9.69474	138
chr11	37236811	37237088	SRR8335341_peak_11952	61	.	5.03583	8.46842	6.10994	153
chr11	37382374	37382552	SRR8335341_peak_11953	53	.	4.74206	7.58508	5.30859	62
chr11	37532613	37532876	SRR8335341_peak_11954	147	.	7.03548	17.3804	14.7099	108
chr11	37537064	37537230	SRR8335341_peak_11955	45	.	4.44829	6.73111	4.5055	78
chr11	37685580	37685746	SRR8335341_peak_11956	37	.	4.15452	5.90858	3.74086	62
chr11	37876979	37877145	SRR8335341_peak_11957	53	.	4.74206	7.58508	5.30859	122
chr11	37913230	37913475	SRR8335341_peak_11958	147	.	7.03548	17.3804	14.7099	126
chr11	38060180	38060476	SRR8335341_peak_11959	203	.	9.73613	23.1712	20.3363	140
chr11	38114598	38114768	SRR8335341_peak_11960	61	.	5.03583	8.46842	6.10994	78
chr11	38128622	38128861	SRR8335341_peak_11961	57	.	4.0524	7.99138	5.70414	93
chr11	38150910	38151251	SRR8335341_peak_11962	890	.	25.9509	92.797	89.0951	163
chr11	38155624	38156047	SRR8335341_peak_11963	754	.	17.1856	78.9912	75.422	209
chr11	38156904	38157287	SRR8335341_peak_11964	196	.	8.3488	22.4566	19.6553	191
chr11	38279532	38280006	SRR8335341_peak_11965	431	.	11.9323	46.3277	43.1136	309
chr11	38283319	38283496	SRR8335341_peak_11966	69	.	5.62337	9.3793	6.98114	74
chr11	38302793	38303043	SRR8335341_peak_11967	85	.	6.05248	11.0073	8.56018	121
chr11	38306688	38307236	SRR8335341_peak_11968	158	.	8.52783	18.539	15.8323	339
chr11	38600819	38601052	SRR8335341_peak_11969	160	.	6.67904	18.7537	16.0336	126
chr11	38673525	38673875	SRR8335341_peak_11970	117	.	7.09221	14.2959	11.7189	148
chr11	38680195	38680430	SRR8335341_peak_11971	136	.	7.9214	16.3197	13.6747	115
chr11	38693981	38694439	SRR8335341_peak_11972	107	.	6.79844	13.2684	10.724	376
chr11	38824057	38824372	SRR8335341_peak_11973	117	.	5.62838	14.2995	11.7216	85
chr11	38892976	38893283	SRR8335341_peak_11974	226	.	10.6174	25.5481	22.6684	161
chr11	38938155	38938446	SRR8335341_peak_11975	102	.	4.83624	12.7692	10.2502	163
chr11	39446467	39446635	SRR8335341_peak_11976	44	.	3.70218	6.60524	4.41786	144
chr11	39454443	39454763	SRR8335341_peak_11977	180	.	9.14859	20.853	18.0829	141
chr11	39480807	39480988	SRR8335341_peak_11978	45	.	4.44829	6.73111	4.5055	84
chr11	39720045	39720257	SRR8335341_peak_11979	110	.	6.15993	13.5895	11.0379	80
chr11	39768042	39768217	SRR8335341_peak_11980	61	.	5.00291	8.41215	6.1041	79
chr11	39771874	39772065	SRR8335341_peak_11981	114	.	6.88587	13.9568	11.4029	92
chr11	40102665	40102958	SRR8335341_peak_11982	101	.	5.94105	12.6839	10.1656	152
chr11	40365723	40365889	SRR8335341_peak_11983	61	.	5.3296	8.46842	6.10994	88
chr11	40428803	40429121	SRR8335341_peak_11984	388	.	14.9258	42.0281	38.8716	156
chr11	40573538	40574020	SRR8335341_peak_11985	437	.	14.403	46.978	43.7609	290
chr11	40690490	40690985	SRR8335341_peak_11986	557	.	18.843	59.0785	55.7113	273
chr11	40691165	40691395	SRR8335341_peak_11987	23	.	3.56698	4.36775	2.31699	87
chr11	40692613	40692779	SRR8335341_peak_11988	56	.	4.75261	7.98061	5.69466	117
chr11	40693179	40693754	SRR8335341_peak_11989	202	.	9.67249	23.0554	20.2425	412
chr11	40694661	40695151	SRR8335341_peak_11990	528	.	18.2554	56.1829	52.8455	328
chr11	40733513	40733922	SRR8335341_peak_11991	388	.	14.9258	42.0281	38.8716	188
chr11	40755296	40755533	SRR8335341_peak_11992	61	.	5.00291	8.41215	6.1041	134
chr11	40784380	40784649	SRR8335341_peak_11993	127	.	7.67975	15.3434	12.712	127
chr11	40975737	40976054	SRR8335341_peak_11996	287	.	12.38	31.7237	28.7216	190
chr11	40983837	40984036	SRR8335341_peak_11997	50	.	3.87729	7.28745	5.04913	99
chr11	41010212	41010413	SRR8335341_peak_11998	61	.	5.01629	8.43503	6.10994	47
chr11	41457323	41457549	SRR8335341_peak_11999	88	.	6.2109	11.2774	8.80341	86
chr11	41462074	41462283	SRR8335341_peak_12000	30	.	3.86075	5.11987	3.00739	137
chr11	41600581	41600790	SRR8335341_peak_12001	78	.	5.91713	10.3161	7.87806	121
chr11	41607075	41607402	SRR8335341_peak_12002	249	.	9.66212	27.8561	24.9394	171
chr11	41645208	41645464	SRR8335341_peak_12003	97	.	6.50467	12.2619	9.75055	123
chr11	41649233	41649407	SRR8335341_peak_12004	61	.	5.29476	8.41215	6.1041	66
chr11	41661544	41661727	SRR8335341_peak_12005	61	.	5.03583	8.46842	6.10994	108
chr11	42042879	42043245	SRR8335341_peak_12006	158	.	8.56105	18.5977	15.8789	236
chr11	42151282	42151494	SRR8335341_peak_12007	37	.	3.52707	5.94584	3.77637	112
chr11	42196355	42196526	SRR8335341_peak_12008	46	.	4.10523	6.8287	4.60071	65
chr11	42273229	42273505	SRR8335341_peak_12009	158	.	8.56105	18.5977	15.8789	121
chr11	42388011	42388193	SRR8335341_peak_12010	53	.	4.40884	7.66459	5.38345	49
chr11	42420448	42420627	SRR8335341_peak_12011	37	.	4.15452	5.90858	3.74086	36
chr11	42421366	42421632	SRR8335341_peak_12012	37	.	4.15452	5.90858	3.74086	132
chr11	42423376	42423566	SRR8335341_peak_12013	37	.	3.52707	5.94584	3.77637	60
chr11	42529750	42530031	SRR8335341_peak_12014	179	.	9.08879	20.7457	17.9878	150
chr11	42606298	42606557	SRR8335341_peak_12015	84	.	5.28439	10.9285	8.4833	113
chr11	43029780	43030153	SRR8335341_peak_12016	209	.	9.31795	23.7892	20.9482	247
chr11	43053604	43053862	SRR8335341_peak_12017	97	.	6.50467	12.2619	9.75055	134
chr11	43245502	43245793	SRR8335341_peak_12018	262	.	11.4987	29.2155	26.2674	148
chr11	43259657	43259823	SRR8335341_peak_12019	61	.	5.00291	8.41215	6.1041	82
chr11	43263870	43264197	SRR8335341_peak_12020	158	.	6.00364	18.5163	15.8105	142
chr11	43350756	43350942	SRR8335341_peak_12021	87	.	6.1703	11.2084	8.75294	103
chr11	43411556	43411723	SRR8335341_peak_12022	69	.	5.30547	9.2748	6.90549	66
chr11	43474201	43474405	SRR8335341_peak_12023	88	.	6.2109	11.2774	8.80341	108
chr11	43483317	43483559	SRR8335341_peak_12024	191	.	9.38064	21.8929	19.1092	98
chr11	43489459	43489646	SRR8335341_peak_12025	88	.	6.2109	11.2774	8.80341	73
chr11	43492647	43492943	SRR8335341_peak_12026	127	.	7.67975	15.3434	12.712	154
chr11	43528573	43528886	SRR8335341_peak_12027	88	.	6.2109	11.2774	8.80341	139
chr11	43543509	43544280	SRR8335341_peak_12028	260	.	9.881	28.9709	26.0368	175
chr11	43544917	43545248	SRR8335341_peak_12029	117	.	7.09221	14.2959	11.7189	165
chr11	43548099	43548620	SRR8335341_peak_12030	88	.	6.2109	11.2774	8.80341	368
chr11	43548801	43549350	SRR8335341_peak_12031	101	.	5.94105	12.6839	10.1656	149
chr11	43554594	43554869	SRR8335341_peak_12032	88	.	6.2109	11.2774	8.80341	142
chr11	43559847	43560013	SRR8335341_peak_12033	45	.	4.44829	6.73111	4.5055	61
chr11	43563178	43563456	SRR8335341_peak_12034	180	.	9.14859	20.853	18.0829	129
chr11	43569836	43570031	SRR8335341_peak_12035	69	.	5.58661	9.31879	6.94135	154
chr11	43586425	43586630	SRR8335341_peak_12036	57	.	4.0524	7.99138	5.70414	50
chr11	43626733	43627025	SRR8335341_peak_12037	30	.	3.86075	5.11987	3.00739	138
chr11	43634181	43634505	SRR8335341_peak_12038	890	.	26.1872	92.7565	89.0549	160
chr11	43703436	43703655	SRR8335341_peak_12041	68	.	4.84662	9.25272	6.88481	118
chr11	43708212	43708643	SRR8335341_peak_12042	254	.	10.5723	28.3585	25.4292	151
chr11	43747970	43748176	SRR8335341_peak_12043	140	.	7.2185	16.6844	14.0202	84
chr11	43766908	43767333	SRR8335341_peak_12044	169	.	8.85482	19.7172	16.9723	121
chr11	43783800	43784211	SRR8335341_peak_12045	1251	.	33.8252	129.146	125.152	180
chr11	43790468	43790833	SRR8335341_peak_12046	133	.	5.56587	15.9754	13.3377	201
chr11	43821023	43821451	SRR8335341_peak_12047	136	.	7.9214	16.3197	13.6747	199
chr11	43821695	43822067	SRR8335341_peak_12048	377	.	14.4364	40.861	37.715	165
chr11	43823370	43823668	SRR8335341_peak_12049	375	.	12.2888	40.6812	37.5549	124
chr11	43837260	43837484	SRR8335341_peak_12050	203	.	9.73613	23.1712	20.3363	118
chr11	43865282	43865905	SRR8335341_peak_12051	109	.	5.45327	13.452	10.9053	412
chr11	43892597	43892922	SRR8335341_peak_12052	442	.	16.0932	47.495	44.2724	174
chr11	43914554	43914934	SRR8335341_peak_12053	158	.	8.56105	18.5977	15.8789	133
chr11	43925669	43925938	SRR8335341_peak_12054	97	.	6.50467	12.2619	9.75055	107
chr11	43926225	43926404	SRR8335341_peak_12055	78	.	5.91713	10.3161	7.87806	80
chr11	43929809	43930083	SRR8335341_peak_12056	202	.	9.67249	23.0554	20.2425	126
chr11	43933577	43933788	SRR8335341_peak_12057	97	.	6.50467	12.2619	9.75055	97
chr11	44104641	44105264	SRR8335341_peak_12058	169	.	8.85482	19.7172	16.9723	261
chr11	44127135	44127528	SRR8335341_peak_12059	287	.	12.0863	31.7237	28.7216	144
chr11	44128510	44128676	SRR8335341_peak_12060	45	.	4.44829	6.73111	4.5055	51
chr11	44133412	44133610	SRR8335341_peak_12061	45	.	4.44829	6.73111	4.5055	95
chr11	44156034	44156465	SRR8335341_peak_12062	1184	.	32.3563	122.359	118.418	219
chr11	44167787	44168072	SRR8335341_peak_12063	249	.	11.1317	27.847	24.9325	148
chr11	44243301	44243564	SRR8335341_peak_12064	44	.	4.03462	6.62066	4.43313	196
chr11	44261594	44261930	SRR8335341_peak_12065	202	.	9.96434	23.0554	20.2425	134
chr11	44398995	44399189	SRR8335341_peak_12066	61	.	5.03583	8.46842	6.10994	103
chr11	44401177	44401377	SRR8335341_peak_12067	33	.	3.5333	5.46828	3.34602	116
chr11	44401774	44402178	SRR8335341_peak_12068	363	.	12.0699	39.4676	36.3566	203
chr11	44417408	44417633	SRR8335341_peak_12069	192	.	9.44236	22.0046	19.2091	117
chr11	44470386	44470662	SRR8335341_peak_12070	107	.	6.79844	13.2684	10.724	134
chr11	44470925	44471311	SRR8335341_peak_12071	33	.	3.5333	5.46828	3.34602	105
chr11	44518178	44518442	SRR8335341_peak_12072	31	.	3.35196	5.31046	3.19422	117
chr11	44519425	44519750	SRR8335341_peak_12073	417	.	15.6115	44.9314	41.7341	151
chr11	44538054	44538445	SRR8335341_peak_12074	444	.	16.199	47.692	44.4612	179
chr11	44580994	44581202	SRR8335341_peak_12075	69	.	5.58661	9.31879	6.94135	134
chr11	44610974	44611296	SRR8335341_peak_12076	78	.	5.91713	10.3161	7.87806	61
chr11	44611635	44611836	SRR8335341_peak_12077	37	.	4.15452	5.90858	3.74086	121
chr11	44617165	44617418	SRR8335341_peak_12078	45	.	4.44829	6.73111	4.5055	93
chr11	44617983	44618252	SRR8335341_peak_12079	37	.	4.15452	5.90858	3.74086	104
chr11	44619594	44619857	SRR8335341_peak_12080	169	.	8.85482	19.7172	16.9723	127
chr11	44657893	44658080	SRR8335341_peak_12081	93	.	5.10306	11.8043	9.31957	76
chr11	44685226	44685465	SRR8335341_peak_12082	61	.	5.3296	8.46842	6.10994	145
chr11	44685814	44686185	SRR8335341_peak_12083	793	.	24.2649	82.9694	79.359	205
chr11	44696804	44697053	SRR8335341_peak_12084	88	.	6.2109	11.2774	8.80341	119
chr11	44704255	44704421	SRR8335341_peak_12085	88	.	6.2109	11.2774	8.80341	104
chr11	44708125	44708337	SRR8335341_peak_12086	69	.	5.62337	9.3793	6.98114	79
chr11	44716053	44716219	SRR8335341_peak_12087	61	.	5.29476	8.41215	6.1041	79
chr11	44723364	44723553	SRR8335341_peak_12088	53	.	4.74206	7.58508	5.30859	119
chr11	44729420	44729627	SRR8335341_peak_12089	126	.	7.64995	15.2923	12.6895	90
chr11	44731275	44731441	SRR8335341_peak_12090	53	.	4.74206	7.58508	5.30859	81
chr11	44740302	44740935	SRR8335341_peak_12091	97	.	6.50467	12.2619	9.75055	121
chr11	44746784	44747047	SRR8335341_peak_12092	176	.	7.91103	20.3845	17.6338	130
chr11	44760153	44760406	SRR8335341_peak_12093	112	.	6.50005	13.7581	11.206	122
chr11	44764302	44764468	SRR8335341_peak_12094	88	.	6.2109	11.2774	8.80341	75
chr11	44769430	44769693	SRR8335341_peak_12095	117	.	7.09221	14.2959	11.7189	84
chr11	44770617	44770989	SRR8335341_peak_12096	88	.	6.2109	11.2774	8.80341	131
chr11	44771078	44771463	SRR8335341_peak_12097	136	.	7.9214	16.3197	13.6747	153
chr11	44835399	44835636	SRR8335341_peak_12098	61	.	5.03583	8.46842	6.10994	153
chr11	44841191	44841399	SRR8335341_peak_12099	78	.	5.87846	10.2513	7.83259	47
chr11	44852329	44852495	SRR8335341_peak_12100	45	.	4.44829	6.73111	4.5055	155
chr11	44897237	44897494	SRR8335341_peak_12101	126	.	7.62955	15.2573	12.6564	145
chr11	44910431	44910774	SRR8335341_peak_12102	472	.	16.7866	50.4884	47.2163	187
chr11	44913382	44913548	SRR8335341_peak_12103	53	.	4.74206	7.58508	5.30859	60
chr11	44913910	44914107	SRR8335341_peak_12104	61	.	5.03583	8.46842	6.10994	93
chr11	44926815	44927061	SRR8335341_peak_12105	117	.	7.09221	14.2959	11.7189	110
chr11	44927414	44927669	SRR8335341_peak_12106	78	.	5.87846	10.2513	7.83259	105
chr11	44951678	44951853	SRR8335341_peak_12107	56	.	4.75261	7.98061	5.69466	110
chr11	44976613	44976803	SRR8335341_peak_12108	61	.	5.3296	8.46842	6.10994	71
chr11	44987962	44988257	SRR8335341_peak_12109	28	.	3.54788	4.91663	2.84977	235
chr11	45003772	45004187	SRR8335341_peak_12110	249	.	11.1317	27.847	24.9325	148
chr11	45008217	45008383	SRR8335341_peak_12111	39	.	3.75218	6.17368	3.99274	88
chr11	45229348	45229527	SRR8335341_peak_12112	87	.	6.1703	11.2084	8.75294	96
chr11	45300029	45300241	SRR8335341_peak_12113	107	.	6.79844	13.2684	10.724	124
chr11	45429748	45430187	SRR8335341_peak_12114	676	.	15.9598	71.1038	67.6011	208
chr11	45539544	45539841	SRR8335341_peak_12115	203	.	10.0299	23.1712	20.3363	129
chr11	45684420	45684586	SRR8335341_peak_12118	53	.	4.74206	7.58508	5.30859	94
chr11	45684921	45685145	SRR8335341_peak_12119	56	.	5.02985	7.98061	5.69466	145
chr11	45686859	45687109	SRR8335341_peak_12120	97	.	6.50467	12.2619	9.75055	120
chr11	45767033	45767449	SRR8335341_peak_12121	88	.	6.2109	11.2774	8.80341	281
chr11	45794382	45794643	SRR8335341_peak_12122	127	.	7.38598	15.3434	12.712	162
chr11	45795694	45796036	SRR8335341_peak_12123	133	.	5.56587	15.9754	13.3377	176
chr11	45830150	45830336	SRR8335341_peak_12124	93	.	5.50327	11.7967	9.31319	82
chr11	45830897	45831245	SRR8335341_peak_12125	338	.	13.5551	36.8802	33.8003	187
chr11	45837006	45837172	SRR8335341_peak_12126	44	.	3.70218	6.60524	4.41786	75
chr11	45839810	45840037	SRR8335341_peak_12127	56	.	5.02985	7.98061	5.69466	76
chr11	45850177	45850480	SRR8335341_peak_12128	206	.	8.56768	23.5121	20.6734	158
chr11	45851848	45852027	SRR8335341_peak_12129	69	.	5.62337	9.3793	6.98114	69
chr11	45852453	45852676	SRR8335341_peak_12130	33	.	3.5333	5.46828	3.34602	81
chr11	45861376	45861603	SRR8335341_peak_12131	39	.	3.75218	6.17368	3.99274	123
chr11	45877088	45877398	SRR8335341_peak_12132	133	.	7.41268	15.9701	13.3327	150
chr11	45879171	45879355	SRR8335341_peak_12133	106	.	6.754	13.1909	10.6631	84
chr11	45883324	45883690	SRR8335341_peak_12134	855	.	21.2631	89.182	85.52	180
chr11	45893512	45893754	SRR8335341_peak_12135	107	.	6.79844	13.2684	10.724	115
chr11	45944195	45944501	SRR8335341_peak_12136	53	.	4.74206	7.58508	5.30859	50
chr11	45955137	45955620	SRR8335341_peak_12137	859	.	25.5996	89.5711	85.9016	159
chr11	45991700	45991956	SRR8335341_peak_12138	107	.	6.79844	13.2684	10.724	162
chr11	46014476	46014662	SRR8335341_peak_12139	69	.	5.62337	9.3793	6.98114	75
chr11	46016051	46016405	SRR8335341_peak_12140	1092	.	25.4219	113.075	109.211	189
chr11	46029223	46029727	SRR8335341_peak_12141	292	.	10.7993	32.247	29.2424	213
chr11	46055025	46055274	SRR8335341_peak_12142	126	.	7.35732	15.2923	12.6895	114
chr11	46055796	46056389	SRR8335341_peak_12143	377	.	14.7302	40.861	37.715	135
chr11	46069595	46070049	SRR8335341_peak_12144	180	.	9.14859	20.853	18.0829	187
chr11	46073365	46073697	SRR8335341_peak_12145	37	.	3.52707	5.94584	3.77637	130
chr11	46086940	46087278	SRR8335341_peak_12146	106	.	6.754	13.1909	10.6631	216
chr11	46095621	46095862	SRR8335341_peak_12147	88	.	6.2109	11.2774	8.80341	113
chr11	46128634	46129001	SRR8335341_peak_12148	180	.	7.82851	20.7829	18.0249	129
chr11	46150095	46150283	SRR8335341_peak_12149	53	.	4.74206	7.58508	5.30859	86
chr11	46201740	46202069	SRR8335341_peak_12150	226	.	10.6174	25.5481	22.6684	182
chr11	46205571	46205888	SRR8335341_peak_12151	128	.	6.59771	15.4524	12.8179	124
chr11	46209787	46210035	SRR8335341_peak_12152	225	.	10.548	25.4237	22.5553	102
chr11	46211617	46211880	SRR8335341_peak_12153	192	.	9.44236	22.0046	19.2091	125
chr11	46213784	46214164	SRR8335341_peak_12154	110	.	6.15993	13.5895	11.0379	265
chr11	46215398	46215626	SRR8335341_peak_12155	78	.	5.87846	10.2513	7.83259	112
chr11	46246462	46246701	SRR8335341_peak_12156	158	.	8.56105	18.5977	15.8789	125
chr11	46258292	46258527	SRR8335341_peak_12157	158	.	8.56105	18.5977	15.8789	105
chr11	46343820	46343992	SRR8335341_peak_12158	26	.	3.17686	4.70046	2.64347	123
chr11	46428257	46428428	SRR8335341_peak_12159	39	.	3.75218	6.17368	3.99274	153
chr11	46519151	46519374	SRR8335341_peak_12160	87	.	6.1868	11.2364	8.77983	108
chr11	46571469	46571696	SRR8335341_peak_12161	169	.	8.85482	19.7172	16.9723	119
chr11	46631636	46631895	SRR8335341_peak_12162	119	.	6.37882	14.5125	11.9305	110
chr11	46696654	46696820	SRR8335341_peak_12163	53	.	4.74206	7.58508	5.30859	97
chr11	46733447	46733785	SRR8335341_peak_12164	364	.	14.1427	39.5238	36.4054	213
chr11	46835243	46835456	SRR8335341_peak_12165	78	.	5.91713	10.3161	7.87806	112
chr11	46993902	46994068	SRR8335341_peak_12166	61	.	5.03583	8.46842	6.10994	98
chr11	47008793	47008996	SRR8335341_peak_12167	50	.	3.87729	7.28745	5.04913	93
chr11	47014323	47014605	SRR8335341_peak_12168	192	.	9.44236	22.0046	19.2091	116
chr11	47018058	47018601	SRR8335341_peak_12169	444	.	16.199	47.692	44.4612	221
chr11	47020876	47021164	SRR8335341_peak_12170	54	.	4.42211	7.6893	5.40796	153
chr11	47077994	47078162	SRR8335341_peak_12171	52	.	4.71106	7.53305	5.2843	56
chr11	47122289	47122536	SRR8335341_peak_12172	107	.	6.79844	13.2684	10.724	89
chr11	47157127	47157376	SRR8335341_peak_12173	136	.	7.9214	16.3197	13.6747	146
chr11	47201676	47201889	SRR8335341_peak_12174	88	.	6.2109	11.2774	8.80341	94
chr11	47308325	47308502	SRR8335341_peak_12175	61	.	5.01629	8.43503	6.10994	66
chr11	47338954	47339305	SRR8335341_peak_12176	191	.	9.38064	21.8929	19.1092	198
chr11	47339491	47339943	SRR8335341_peak_12177	61	.	5.3296	8.46842	6.10994	248
chr11	47343428	47343709	SRR8335341_peak_12178	89	.	5.5305	11.413	8.93849	145
chr11	47347952	47348135	SRR8335341_peak_12179	21	.	3.09552	4.14638	2.14716	136
chr11	47350663	47350847	SRR8335341_peak_12180	30	.	3.86075	5.11987	3.00739	44
chr11	47351538	47351904	SRR8335341_peak_12181	466	.	15.8415	49.8522	46.6013	178
chr11	47357907	47358133	SRR8335341_peak_12182	107	.	6.79844	13.2684	10.724	100
chr11	47358214	47358409	SRR8335341_peak_12183	69	.	5.62337	9.3793	6.98114	104
chr11	47372168	47372400	SRR8335341_peak_12184	61	.	5.3296	8.46842	6.10994	141
chr11	47376846	47377271	SRR8335341_peak_12185	42	.	3.26981	6.40804	4.22337	150
chr11	47377483	47377806	SRR8335341_peak_12186	126	.	7.62955	15.2573	12.6564	164
chr11	47378770	47379927	SRR8335341_peak_12187	1113	.	30.6856	115.259	111.379	686
chr11	47709233	47709399	SRR8335341_peak_12188	26	.	3.00175	4.70046	2.64347	75
chr11	47777200	47777444	SRR8335341_peak_12189	96	.	6.46215	12.1886	9.69474	119
chr11	47789627	47790048	SRR8335341_peak_12190	44	.	3.70218	6.60524	4.41786	299
chr11	47808070	47808447	SRR8335341_peak_12191	203	.	10.0299	23.1712	20.3363	254
chr11	47819559	47819974	SRR8335341_peak_12192	127	.	7.67975	15.3434	12.712	101
chr11	47833164	47833799	SRR8335341_peak_12193	1545	.	39.4068	158.732	154.529	336
chr11	47836751	47836956	SRR8335341_peak_12194	69	.	5.58661	9.31879	6.94135	98
chr11	48249233	48249618	SRR8335341_peak_12195	214	.	10.3237	24.3526	21.4955	223
chr11	48420778	48421407	SRR8335341_peak_12196	688	.	16.1349	72.4051	68.895	393
chr11	48657917	48658102	SRR8335341_peak_12198	127	.	7.38598	15.3434	12.712	112
chr11	48775464	48775854	SRR8335341_peak_12199	299	.	12.6738	32.9958	29.9744	254
chr11	48778143	48778311	SRR8335341_peak_12200	61	.	5.3296	8.46842	6.10994	54
chr11	48788742	48789029	SRR8335341_peak_12201	193	.	9.4658	22.1639	19.3661	131
chr11	48790268	48790485	SRR8335341_peak_12202	82	.	5.86159	10.6786	8.23745	126
chr11	48798365	48798600	SRR8335341_peak_12203	127	.	7.67975	15.3434	12.712	112
chr11	48800245	48800755	SRR8335341_peak_12204	137	.	6.81659	16.4086	13.7476	374
chr11	48807610	48807858	SRR8335341_peak_12205	226	.	10.6174	25.5481	22.6684	101
chr11	48818323	48818633	SRR8335341_peak_12206	54	.	3.81477	7.73977	5.45762	158
chr11	48820330	48820622	SRR8335341_peak_12207	401	.	14.7335	43.291	40.1213	132
chr11	48823521	48823689	SRR8335341_peak_12208	53	.	4.51526	7.56481	5.30859	79
chr11	48825928	48826295	SRR8335341_peak_12209	137	.	7.97352	16.41	13.7476	129
chr11	48830357	48830656	SRR8335341_peak_12210	285	.	12.0073	31.5779	28.5952	160
chr11	48834137	48834544	SRR8335341_peak_12211	137	.	7.94258	16.3565	13.71	302
chr11	48837042	48837226	SRR8335341_peak_12212	37	.	4.12736	5.86499	3.72677	85
chr11	48852413	48853081	SRR8335341_peak_12213	312	.	12.9676	34.2795	31.2371	404
chr11	48853676	48853992	SRR8335341_peak_12214	97	.	6.50467	12.2619	9.75055	89
chr11	48855930	48856207	SRR8335341_peak_12215	61	.	4.62773	8.44714	6.10994	121
chr11	48856790	48856977	SRR8335341_peak_12216	86	.	5.83227	11.0826	8.6345	69
chr11	48869941	48870152	SRR8335341_peak_12217	87	.	6.1703	11.2084	8.75294	105
chr11	48887532	48887739	SRR8335341_peak_12218	107	.	6.79844	13.2684	10.724	119
chr11	49103396	49103562	SRR8335341_peak_12219	53	.	4.74206	7.58508	5.30859	27
chr11	49162057	49162251	SRR8335341_peak_12220	69	.	5.62337	9.3793	6.98114	70
chr11	49203283	49203601	SRR8335341_peak_12221	69	.	5.62337	9.3793	6.98114	155
chr11	49243704	49243940	SRR8335341_peak_12222	69	.	5.62337	9.3793	6.98114	119
chr11	49244632	49244933	SRR8335341_peak_12223	126	.	7.62955	15.2573	12.6564	165
chr11	49248813	49248987	SRR8335341_peak_12224	61	.	5.3296	8.46842	6.10994	126
chr11	49250430	49251021	SRR8335341_peak_12225	148	.	8.26728	17.495	14.8057	142
chr11	49268203	49268565	SRR8335341_peak_12226	461	.	14.0398	49.4125	46.1633	173
chr11	49271461	49271634	SRR8335341_peak_12227	69	.	5.58661	9.31879	6.94135	103
chr11	49436268	49436621	SRR8335341_peak_12228	61	.	4.62773	8.44714	6.10994	95
chr11	49597337	49597503	SRR8335341_peak_12229	61	.	5.3296	8.46842	6.10994	83
chr11	49608838	49609059	SRR8335341_peak_12230	61	.	5.3296	8.46842	6.10994	103
chr11	49609167	49609413	SRR8335341_peak_12231	30	.	3.83552	5.08049	3.00059	188
chr11	49611154	49611520	SRR8335341_peak_12232	227	.	9.00546	25.6604	22.7751	128
chr11	49636457	49636768	SRR8335341_peak_12233	472	.	16.7866	50.4884	47.2163	155
chr11	49658115	49658309	SRR8335341_peak_12234	69	.	5.58661	9.31879	6.94135	73
chr11	49658603	49658966	SRR8335341_peak_12235	227	.	9.00546	25.6604	22.7751	163
chr11	49696027	49696407	SRR8335341_peak_12236	192	.	9.44236	22.0046	19.2091	185
chr11	49711366	49711543	SRR8335341_peak_12237	53	.	4.74206	7.58508	5.30859	115
chr11	49712694	49713247	SRR8335341_peak_12238	37	.	2.83503	5.931	3.76298	450
chr11	49714488	49714724	SRR8335341_peak_12239	107	.	6.79844	13.2684	10.724	114
chr11	49721495	49721731	SRR8335341_peak_12240	158	.	8.56105	18.5977	15.8789	110
chr11	49730156	49730612	SRR8335341_peak_12241	571	.	19.4305	60.5379	57.1455	265
chr11	49746622	49746895	SRR8335341_peak_12242	137	.	7.97352	16.41	13.7476	157
chr11	49764620	49764807	SRR8335341_peak_12243	61	.	5.3296	8.46842	6.10994	75
chr11	49785367	49785622	SRR8335341_peak_12244	37	.	4.12736	5.86499	3.72677	94
chr11	49846506	49846983	SRR8335341_peak_12245	107	.	6.79844	13.2684	10.724	137
chr11	49876597	49876807	SRR8335341_peak_12246	53	.	4.72366	7.5542	5.30393	75
chr11	49877165	49877647	SRR8335341_peak_12247	542	.	16.5583	57.6007	54.2541	231
chr11	49878449	49878636	SRR8335341_peak_12248	88	.	6.2109	11.2774	8.80341	78
chr11	49901563	49901783	SRR8335341_peak_12249	69	.	5.62337	9.3793	6.98114	98
chr11	49932817	49932983	SRR8335341_peak_12250	49	.	4.3005	7.18227	4.94562	70
chr11	49936633	49936829	SRR8335341_peak_12251	30	.	3.83552	5.08049	3.00059	123
chr11	49954240	49954406	SRR8335341_peak_12252	37	.	4.15452	5.90858	3.74086	97
chr11	49955830	49956232	SRR8335341_peak_12253	186	.	8.12991	21.4139	18.6381	139
chr11	49961480	49961647	SRR8335341_peak_12254	46	.	4.18996	6.9063	4.67409	88
chr11	49980699	49980868	SRR8335341_peak_12255	45	.	4.43103	6.70274	4.50295	94
chr11	49981414	49981636	SRR8335341_peak_12256	44	.	4.41921	6.6833	4.48512	77
chr11	50011618	50011792	SRR8335341_peak_12257	61	.	5.03583	8.46842	6.10994	103
chr11	50016388	50016859	SRR8335341_peak_12258	657	.	21.0546	69.1871	65.7169	306
chr11	50024775	50025283	SRR8335341_peak_12259	97	.	6.50467	12.2619	9.75055	376
chr11	50025699	50026041	SRR8335341_peak_12260	179	.	9.08879	20.7457	17.9878	184
chr11	50026245	50026454	SRR8335341_peak_12261	61	.	5.00291	8.41215	6.1041	142
chr11	50106000	50106340	SRR8335341_peak_12262	514	.	17.9617	54.747	51.4244	179
chr11	50114529	50114695	SRR8335341_peak_12263	45	.	4.43103	6.70274	4.50295	35
chr11	50174629	50175021	SRR8335341_peak_12264	136	.	7.9214	16.3197	13.6747	146
chr11	50209919	50210315	SRR8335341_peak_12265	206	.	8.56768	23.5121	20.6734	145
chr11	50212908	50213303	SRR8335341_peak_12266	147	.	8.21324	17.4005	14.7246	184
chr11	50215614	50215929	SRR8335341_peak_12267	362	.	13.6245	39.3323	36.2282	156
chr11	50231075	50231265	SRR8335341_peak_12268	69	.	5.58661	9.31879	6.94135	147
chr11	50252126	50252389	SRR8335341_peak_12269	203	.	10.0299	23.1712	20.3363	116
chr11	50271138	50272293	SRR8335341_peak_12270	542	.	18.5492	57.6268	54.2743	287
chr11	50275545	50275748	SRR8335341_peak_12271	57	.	4.0524	7.99138	5.70414	117
chr11	50292214	50292703	SRR8335341_peak_12272	1475	.	37.9379	151.668	147.511	226
chr11	50311738	50311912	SRR8335341_peak_12273	69	.	5.57064	9.29246	6.92293	95
chr11	50324570	50324776	SRR8335341_peak_12274	61	.	5.01629	8.43503	6.10994	99
chr11	50325612	50326100	SRR8335341_peak_12275	107	.	6.79844	13.2684	10.724	160
chr11	50341944	50342148	SRR8335341_peak_12276	87	.	6.1703	11.2084	8.75294	120
chr11	50370835	50371071	SRR8335341_peak_12277	61	.	5.29476	8.41215	6.1041	93
chr11	50378172	50378598	SRR8335341_peak_12278	56	.	5.02985	7.98061	5.69466	358
chr11	50391654	50391954	SRR8335341_peak_12279	93	.	5.50327	11.7967	9.31319	162
chr11	50403210	50403784	SRR8335341_peak_12280	203	.	9.73613	23.1712	20.3363	425
chr11	50430489	50431445	SRR8335341_peak_12281	1064	.	29.81	110.285	106.443	590
chr11	50443879	50444130	SRR8335341_peak_12282	108	.	6.30748	13.3663	10.8207	95
chr11	50476999	50477570	SRR8335341_peak_12285	436	.	13.6021	46.8773	43.6608	170
chr11	50522059	50522344	SRR8335341_peak_12286	37	.	4.15452	5.90858	3.74086	73
chr11	50587123	50587479	SRR8335341_peak_12287	325	.	13.2614	35.5743	32.5136	182
chr11	50622332	50622595	SRR8335341_peak_12288	78	.	5.91713	10.3161	7.87806	206
chr11	50636006	50636288	SRR8335341_peak_12289	377	.	14.4364	40.861	37.715	113
chr11	50653939	50654463	SRR8335341_peak_12290	688	.	16.1349	72.4051	68.895	218
chr11	50656323	50656590	SRR8335341_peak_12291	156	.	7.47325	18.3673	15.6682	123
chr11	50710314	50710485	SRR8335341_peak_12292	61	.	5.03583	8.46842	6.10994	81
chr11	50769353	50769942	SRR8335341_peak_12293	330	.	10.0061	36.0818	33.0164	285
chr11	50826961	50827261	SRR8335341_peak_12294	63	.	4.22751	8.71601	6.35578	79
chr11	50827659	50827943	SRR8335341_peak_12295	68	.	4.84662	9.25272	6.88481	118
chr11	50841168	50841392	SRR8335341_peak_12296	53	.	4.40884	7.66459	5.38345	98
chr11	50915641	50915965	SRR8335341_peak_12297	127	.	7.38598	15.3434	12.712	191
chr11	50931595	50931821	SRR8335341_peak_12298	78	.	5.87846	10.2513	7.83259	123
chr11	50940042	50940268	SRR8335341_peak_12299	78	.	5.91713	10.3161	7.87806	85
chr11	51059479	51059645	SRR8335341_peak_12300	30	.	3.86075	5.11987	3.00739	70
chr11	51090168	51090352	SRR8335341_peak_12301	116	.	7.04585	14.2141	11.6531	116
chr11	51198457	51198714	SRR8335341_peak_12302	96	.	6.46215	12.1886	9.69474	162
chr11	51225128	51225381	SRR8335341_peak_12303	287	.	12.38	31.7237	28.7216	135
chr11	51263034	51263325	SRR8335341_peak_12304	37	.	4.15452	5.90858	3.74086	54
chr11	51263543	51263994	SRR8335341_peak_12305	61	.	5.00291	8.41215	6.1041	98
chr11	51289772	51290025	SRR8335341_peak_12306	53	.	4.74206	7.58508	5.30859	163
chr11	51300206	51300373	SRR8335341_peak_12307	61	.	5.03583	8.46842	6.10994	59
chr11	51308375	51308652	SRR8335341_peak_12308	180	.	9.14859	20.853	18.0829	122
chr11	51334211	51334503	SRR8335341_peak_12309	203	.	9.73613	23.1712	20.3363	152
chr11	51352277	51352588	SRR8335341_peak_12310	127	.	7.67975	15.3434	12.712	129
chr11	51426207	51426430	SRR8335341_peak_12311	126	.	7.3377	15.2573	12.6564	110
chr11	51459150	51459317	SRR8335341_peak_12312	45	.	4.44829	6.73111	4.5055	79
chr11	51473080	51473372	SRR8335341_peak_12313	214	.	10.3237	24.3526	21.4955	113
chr11	51502416	51502614	SRR8335341_peak_12314	87	.	6.1703	11.2084	8.75294	68
chr11	51521550	51521841	SRR8335341_peak_12315	203	.	9.73613	23.1712	20.3363	168
chr11	51539650	51539901	SRR8335341_peak_12316	169	.	8.85482	19.7172	16.9723	145
chr11	51551201	51551726	SRR8335341_peak_12317	809	.	24.5568	84.5318	80.9084	254
chr11	51582789	51583019	SRR8335341_peak_12318	107	.	6.79844	13.2684	10.724	141
chr11	51584298	51585338	SRR8335341_peak_12319	853	.	24.007	89.0155	85.3566	277
chr11	51605785	51606145	SRR8335341_peak_12320	169	.	8.85482	19.7172	16.9723	137
chr11	51607139	51607403	SRR8335341_peak_12321	106	.	6.754	13.1909	10.6631	161
chr11	51619642	51619808	SRR8335341_peak_12322	37	.	4.12736	5.86499	3.72677	59
chr11	51635615	51636241	SRR8335341_peak_12323	430	.	15.9053	46.3072	43.0937	271
chr11	51648592	51648884	SRR8335341_peak_12324	250	.	11.205	27.98	25.0533	152
chr11	51649227	51649491	SRR8335341_peak_12325	93	.	5.10306	11.8043	9.31957	159
chr11	51780908	51781169	SRR8335341_peak_12327	127	.	7.67975	15.3434	12.712	140
chr11	51786105	51786328	SRR8335341_peak_12328	110	.	6.15993	13.5895	11.0379	100
chr11	51801090	51801363	SRR8335341_peak_12329	136	.	7.9214	16.3197	13.6747	130
chr11	51805217	51805507	SRR8335341_peak_12330	287	.	12.38	31.7237	28.7216	133
chr11	51837731	51838001	SRR8335341_peak_12331	127	.	7.67975	15.3434	12.712	147
chr11	51856468	51856634	SRR8335341_peak_12332	53	.	4.74206	7.58508	5.30859	49
chr11	51857969	51858340	SRR8335341_peak_12333	45	.	4.44829	6.73111	4.5055	84
chr11	51884094	51884294	SRR8335341_peak_12334	61	.	5.29476	8.41215	6.1041	72
chr11	51916275	51916931	SRR8335341_peak_12335	922	.	27.0685	95.964	92.2382	366
chr11	51940470	51940712	SRR8335341_peak_12336	127	.	7.67975	15.3434	12.712	151
chr11	51945229	51945409	SRR8335341_peak_12337	61	.	5.29476	8.41215	6.1041	64
chr11	51945533	51945721	SRR8335341_peak_12338	61	.	5.03583	8.46842	6.10994	120
chr11	51967534	51967766	SRR8335341_peak_12339	78	.	5.91713	10.3161	7.87806	111
chr11	52000234	52000995	SRR8335341_peak_12340	88	.	6.2109	11.2774	8.80341	604
chr11	52003947	52004400	SRR8335341_peak_12341	600	.	20.018	63.4792	60.0578	301
chr11	52037882	52038086	SRR8335341_peak_12342	86	.	5.83227	11.0826	8.6345	85
chr11	52077698	52078299	SRR8335341_peak_12343	449	.	13.821	48.141	44.9081	406
chr11	52080033	52080305	SRR8335341_peak_12344	202	.	9.67249	23.0554	20.2425	128
chr11	52089393	52089567	SRR8335341_peak_12345	69	.	5.58661	9.31879	6.94135	117
chr11	52098661	52098827	SRR8335341_peak_12346	37	.	4.15452	5.90858	3.74086	49
chr11	52100352	52100532	SRR8335341_peak_12347	31	.	3.35196	5.31046	3.19422	106
chr11	52105589	52105763	SRR8335341_peak_12348	69	.	5.62337	9.3793	6.98114	83
chr11	52129911	52130077	SRR8335341_peak_12349	52	.	4.71106	7.53305	5.2843	73
chr11	52143678	52143986	SRR8335341_peak_12350	820	.	18.0611	85.7042	82.0712	133
chr11	52166083	52166548	SRR8335341_peak_12351	226	.	10.6174	25.5481	22.6684	305
chr11	52168558	52168770	SRR8335341_peak_12352	61	.	5.03583	8.46842	6.10994	104
chr11	52224497	52224703	SRR8335341_peak_12353	88	.	6.2109	11.2774	8.80341	86
chr11	52232202	52232527	SRR8335341_peak_12354	53	.	4.74206	7.58508	5.30859	73
chr11	52237882	52238150	SRR8335341_peak_12355	192	.	9.44236	22.0046	19.2091	140
chr11	52251838	52252197	SRR8335341_peak_12356	203	.	10.0299	23.1712	20.3363	208
chr11	52265942	52266198	SRR8335341_peak_12357	88	.	6.2109	11.2774	8.80341	96
chr11	52289163	52289496	SRR8335341_peak_12358	312	.	12.9676	34.2795	31.2371	157
chr11	52297503	52297690	SRR8335341_peak_12359	61	.	5.3296	8.46842	6.10994	104
chr11	52312165	52312467	SRR8335341_peak_12360	226	.	10.6174	25.5481	22.6684	154
chr11	52314437	52314765	SRR8335341_peak_12361	403	.	15.3177	43.565	40.3844	164
chr11	52346920	52347175	SRR8335341_peak_12362	274	.	11.7925	30.4635	27.4936	125
chr11	52360725	52361245	SRR8335341_peak_12363	53	.	4.74206	7.58508	5.30859	47
chr11	52361632	52361869	SRR8335341_peak_12364	37	.	4.12736	5.86499	3.72677	66
chr11	52370573	52370855	SRR8335341_peak_12365	377	.	14.4364	40.861	37.715	137
chr11	52396354	52396633	SRR8335341_peak_12366	127	.	7.67975	15.3434	12.712	137
chr11	52402282	52402473	SRR8335341_peak_12367	117	.	7.09221	14.2959	11.7189	107
chr11	52408825	52409071	SRR8335341_peak_12368	97	.	6.50467	12.2619	9.75055	128
chr11	52409476	52409673	SRR8335341_peak_12369	78	.	5.91713	10.3161	7.87806	95
chr11	52426138	52426317	SRR8335341_peak_12370	91	.	6.13884	11.626	9.14924	86
chr11	52433502	52433698	SRR8335341_peak_12371	63	.	4.22751	8.71601	6.35578	90
chr11	52447293	52447698	SRR8335341_peak_12372	1183	.	26.9541	122.327	118.391	224
chr11	52488668	52488961	SRR8335341_peak_12373	287	.	12.0863	31.7237	28.7216	113
chr11	52522089	52522341	SRR8335341_peak_12374	202	.	9.69835	23.1025	20.2882	140
chr11	52533488	52533661	SRR8335341_peak_12375	69	.	5.58661	9.31879	6.94135	59
chr11	52536876	52537126	SRR8335341_peak_12376	45	.	4.44829	6.73111	4.5055	123
chr11	52561300	52561657	SRR8335341_peak_12377	69	.	5.58661	9.31879	6.94135	211
chr11	52565530	52565966	SRR8335341_peak_12378	1184	.	32.3563	122.359	118.418	180
chr11	52566957	52567198	SRR8335341_peak_12379	137	.	7.97352	16.41	13.7476	108
chr11	52629880	52630078	SRR8335341_peak_12380	97	.	6.50467	12.2619	9.75055	107
chr11	52641946	52642298	SRR8335341_peak_12381	122	.	7.36395	14.7987	12.2134	209
chr11	52644303	52644676	SRR8335341_peak_12382	69	.	5.62337	9.3793	6.98114	156
chr11	52647343	52647686	SRR8335341_peak_12383	61	.	5.03583	8.46842	6.10994	84
chr11	52664035	52664292	SRR8335341_peak_12384	109	.	5.45327	13.452	10.9053	161
chr11	52676933	52677377	SRR8335341_peak_12385	192	.	9.44236	22.0046	19.2091	162
chr11	52681289	52681506	SRR8335341_peak_12386	78	.	5.91713	10.3161	7.87806	105
chr11	52735324	52735524	SRR8335341_peak_12387	33	.	3.5333	5.46828	3.34602	98
chr11	52744538	52745525	SRR8335341_peak_12388	1084	.	29.1503	112.289	108.433	698
chr11	52769808	52770140	SRR8335341_peak_12389	137	.	7.97352	16.41	13.7476	196
chr11	52773197	52773373	SRR8335341_peak_12390	61	.	5.29476	8.41215	6.1041	67
chr11	52775646	52776087	SRR8335341_peak_12391	1759	.	43.5195	180.269	175.916	228
chr11	52779952	52780272	SRR8335341_peak_12392	214	.	10.3237	24.3526	21.4955	194
chr11	52809486	52809761	SRR8335341_peak_12393	93	.	5.50327	11.7967	9.31319	130
chr11	52811280	52811573	SRR8335341_peak_12394	264	.	10.8369	29.3672	26.417	159
chr11	52843420	52843760	SRR8335341_peak_12395	87	.	6.1703	11.2084	8.75294	152
chr11	52848423	52848600	SRR8335341_peak_12396	68	.	4.84662	9.25272	6.88481	90
chr11	52863720	52863902	SRR8335341_peak_12397	61	.	5.3296	8.46842	6.10994	93
chr11	52877525	52877705	SRR8335341_peak_12398	29	.	3.27157	4.97972	2.91256	64
chr11	52889934	52890210	SRR8335341_peak_12399	192	.	9.44236	22.0046	19.2091	130
chr11	52927235	52927606	SRR8335341_peak_12400	216	.	10.0203	24.4664	21.6083	145
chr11	52939327	52939684	SRR8335341_peak_12401	61	.	5.3296	8.46842	6.10994	236
chr11	52964117	52964359	SRR8335341_peak_12402	158	.	8.56105	18.5977	15.8789	127
chr11	52968629	52968858	SRR8335341_peak_12403	61	.	5.3296	8.46842	6.10994	86
chr11	52970532	52970777	SRR8335341_peak_12404	191	.	9.38064	21.8929	19.1092	107
chr11	52970901	52971278	SRR8335341_peak_12405	328	.	11.4132	35.881	32.8172	195
chr11	52995624	52995868	SRR8335341_peak_12406	127	.	7.67975	15.3434	12.712	101
chr11	53002125	53002312	SRR8335341_peak_12407	78	.	5.91713	10.3161	7.87806	68
chr11	53029992	53030363	SRR8335341_peak_12408	526	.	18.1361	55.9602	52.6296	179
chr11	53032527	53032739	SRR8335341_peak_12409	88	.	6.2109	11.2774	8.80341	98
chr11	53042025	53042312	SRR8335341_peak_12410	249	.	11.1317	27.847	24.9325	132
chr11	53058392	53058726	SRR8335341_peak_12411	50	.	3.87729	7.28745	5.04913	155
chr11	53068301	53068648	SRR8335341_peak_12412	61	.	5.03583	8.46842	6.10994	244
chr11	53075532	53075713	SRR8335341_peak_12413	61	.	5.03583	8.46842	6.10994	109
chr11	53078128	53078360	SRR8335341_peak_12414	148	.	8.26728	17.495	14.8057	90
chr11	53078780	53079088	SRR8335341_peak_12415	442	.	16.0932	47.495	44.2724	157
chr11	53084751	53084950	SRR8335341_peak_12416	69	.	5.62337	9.3793	6.98114	123
chr11	53098827	53099190	SRR8335341_peak_12417	336	.	13.4665	36.7173	33.6481	201
chr11	53186414	53186883	SRR8335341_peak_12418	935	.	27.1834	97.2376	93.5058	205
chr11	53196491	53196929	SRR8335341_peak_12419	157	.	8.50509	18.4988	15.7935	288
chr11	53205402	53205624	SRR8335341_peak_12420	116	.	7.06469	14.2473	11.6854	106
chr11	53273188	53273547	SRR8335341_peak_12421	484	.	17.2606	51.6897	48.4073	176
chr11	53281146	53281421	SRR8335341_peak_12422	127	.	7.38598	15.3434	12.712	140
chr11	53307000	53307195	SRR8335341_peak_12423	85	.	4.92795	11.0053	8.55828	99
chr11	53308396	53308691	SRR8335341_peak_12424	274	.	11.7925	30.4635	27.4936	157
chr11	53309017	53309263	SRR8335341_peak_12425	127	.	7.38598	15.3434	12.712	108
chr11	53311039	53311359	SRR8335341_peak_12426	106	.	6.754	13.1909	10.6631	171
chr11	53351193	53351634	SRR8335341_peak_12427	226	.	10.6174	25.5481	22.6684	164
chr11	53401734	53401921	SRR8335341_peak_12428	61	.	5.3296	8.46842	6.10994	79
chr11	53425230	53425468	SRR8335341_peak_12429	61	.	5.3296	8.46842	6.10994	148
chr11	53430488	53430825	SRR8335341_peak_12430	37	.	4.15452	5.90858	3.74086	115
chr11	53430904	53431457	SRR8335341_peak_12431	148	.	8.26728	17.495	14.8057	139
chr11	53441820	53442225	SRR8335341_peak_12432	271	.	10.0999	30.0967	27.1421	211
chr11	53445655	53446025	SRR8335341_peak_12433	287	.	12.0863	31.7237	28.7216	189
chr11	53463865	53464100	SRR8335341_peak_12434	45	.	4.44829	6.73111	4.5055	77
chr11	53500572	53500841	SRR8335341_peak_12435	106	.	6.754	13.1909	10.6631	149
chr11	53517001	53517167	SRR8335341_peak_12436	61	.	5.00291	8.41215	6.1041	103
chr11	53520199	53520563	SRR8335341_peak_12437	147	.	8.21324	17.4005	14.7246	219
chr11	53520998	53521217	SRR8335341_peak_12438	61	.	5.01629	8.43503	6.10994	111
chr11	53521460	53521664	SRR8335341_peak_12439	69	.	5.58661	9.31879	6.94135	66
chr11	53522519	53522724	SRR8335341_peak_12440	37	.	4.12736	5.86499	3.72677	77
chr11	53525454	53525941	SRR8335341_peak_12441	1949	.	29.4974	199.437	194.958	205
chr11	53529699	53529892	SRR8335341_peak_12442	117	.	7.09221	14.2959	11.7189	129
chr11	53539093	53539263	SRR8335341_peak_12443	37	.	4.15452	5.90858	3.74086	89
chr11	53637066	53637374	SRR8335341_peak_12444	238	.	10.9112	26.7574	23.8516	164
chr11	53660085	53660286	SRR8335341_peak_12445	45	.	4.44829	6.73111	4.5055	95
chr11	53683284	53683679	SRR8335341_peak_12446	21	.	3.09552	4.14638	2.14716	40
chr11	53692118	53692328	SRR8335341_peak_12447	41	.	4.19811	6.31703	4.13355	59
chr11	53707075	53707494	SRR8335341_peak_12448	843	.	25.3059	87.9869	84.3314	254
chr11	53737068	53737482	SRR8335341_peak_12449	287	.	12.38	31.7237	28.7216	250
chr11	53759001	53759263	SRR8335341_peak_12450	206	.	9.51989	23.5383	20.698	134
chr11	53760173	53760349	SRR8335341_peak_12451	61	.	5.03583	8.46842	6.10994	116
chr11	53761833	53762506	SRR8335341_peak_12452	203	.	10.0299	23.1712	20.3363	158
chr11	53763467	53764001	SRR8335341_peak_12453	299	.	12.6738	32.9958	29.9744	260
chr11	53769868	53770138	SRR8335341_peak_12454	88	.	6.2109	11.2774	8.80341	119
chr11	53770235	53770458	SRR8335341_peak_12455	53	.	4.74206	7.58508	5.30859	155
chr11	53794195	53794375	SRR8335341_peak_12456	30	.	3.86075	5.11987	3.00739	74
chr11	53806056	53806294	SRR8335341_peak_12457	136	.	7.9214	16.3197	13.6747	111
chr11	53837192	53837464	SRR8335341_peak_12458	338	.	13.5551	36.8802	33.8003	127
chr11	53852322	53852516	SRR8335341_peak_12459	53	.	4.74206	7.58508	5.30859	71
chr11	53868245	53868480	SRR8335341_peak_12460	53	.	4.74206	7.58508	5.30859	106
chr11	53874776	53875046	SRR8335341_peak_12461	61	.	5.3296	8.46842	6.10994	79
chr11	53888573	53888872	SRR8335341_peak_12462	203	.	10.0299	23.1712	20.3363	146
chr11	53889066	53889344	SRR8335341_peak_12463	37	.	3.23108	5.85335	3.72612	137
chr11	53891479	53891862	SRR8335341_peak_12464	78	.	5.87846	10.2513	7.83259	149
chr11	53904134	53904420	SRR8335341_peak_12465	169	.	8.85482	19.7172	16.9723	151
chr11	53928618	53928942	SRR8335341_peak_12466	809	.	24.5568	84.5318	80.9084	135
chr11	53954751	53954952	SRR8335341_peak_12467	33	.	3.5333	5.46828	3.34602	107
chr11	53956659	53956990	SRR8335341_peak_12468	644	.	20.8993	67.9456	64.4829	165
chr11	53965638	53965947	SRR8335341_peak_12469	67	.	4.10662	9.09299	6.72923	143
chr11	53970408	53970592	SRR8335341_peak_12470	61	.	5.29476	8.41215	6.1041	116
chr11	54028063	54028299	SRR8335341_peak_12471	45	.	4.44829	6.73111	4.5055	132
chr11	54043614	54043832	SRR8335341_peak_12472	78	.	5.91713	10.3161	7.87806	140
chr11	54066472	54066751	SRR8335341_peak_12473	137	.	7.97352	16.41	13.7476	157
chr11	54072922	54073261	SRR8335341_peak_12474	417	.	15.6115	44.9314	41.7341	175
chr11	54089004	54089179	SRR8335341_peak_12475	53	.	4.77866	7.56481	5.30859	61
chr11	54100791	54101001	SRR8335341_peak_12476	30	.	3.83552	5.08049	3.00059	141
chr11	54103211	54103383	SRR8335341_peak_12477	45	.	4.44829	6.73111	4.5055	93
chr11	54103703	54103869	SRR8335341_peak_12478	61	.	5.29476	8.41215	6.1041	55
chr11	54108445	54108744	SRR8335341_peak_12479	126	.	7.3377	15.2573	12.6564	134
chr11	54109049	54109315	SRR8335341_peak_12480	107	.	6.79844	13.2684	10.724	156
chr11	54113499	54113727	SRR8335341_peak_12481	53	.	4.74206	7.58508	5.30859	66
chr11	54115940	54116556	SRR8335341_peak_12482	2381	.	44.9028	242.939	238.143	212
chr11	54122363	54122785	SRR8335341_peak_12483	472	.	17.0804	50.4884	47.2163	175
chr11	54132332	54132659	SRR8335341_peak_12484	874	.	25.8934	91.161	87.4787	172
chr11	54181704	54182078	SRR8335341_peak_12486	481	.	16.6742	51.4551	48.1758	146
chr11	54189335	54189550	SRR8335341_peak_12487	126	.	7.3377	15.2573	12.6564	124
chr11	54214728	54214894	SRR8335341_peak_12488	61	.	5.03583	8.46842	6.10994	96
chr11	54303101	54303381	SRR8335341_peak_12489	161	.	8.35682	18.8214	16.1	143
chr11	54313825	54313993	SRR8335341_peak_12490	53	.	4.74206	7.58508	5.30859	97
chr11	54438029	54438215	SRR8335341_peak_12491	61	.	5.3296	8.46842	6.10994	69
chr11	54449357	54449769	SRR8335341_peak_12492	116	.	7.02571	14.1785	11.6239	199
chr11	54502538	54502976	SRR8335341_peak_12493	77	.	5.56887	10.1671	7.75735	68
chr11	54522552	54522886	SRR8335341_peak_12494	448	.	15.7878	48.0691	44.8381	161
chr11	54524561	54524917	SRR8335341_peak_12495	399	.	12.9454	43.1346	39.9669	207
chr11	54525696	54526463	SRR8335341_peak_12496	699	.	18.6365	73.4977	69.9782	583
chr11	54530278	54530733	SRR8335341_peak_12497	166	.	7.69214	19.3689	16.6434	293
chr11	54547045	54547402	SRR8335341_peak_12498	180	.	9.11309	20.7893	18.0306	119
chr11	54592198	54592501	SRR8335341_peak_12499	188	.	7.20437	21.584	18.8058	159
chr11	54595015	54595185	SRR8335341_peak_12500	88	.	6.2109	11.2774	8.80341	61
chr11	54647437	54647608	SRR8335341_peak_12501	47	.	3.39488	6.99767	4.7651	36
chr11	54664371	54664583	SRR8335341_peak_12502	78	.	5.91713	10.3161	7.87806	102
chr11	54710596	54710890	SRR8335341_peak_12503	285	.	12.2991	31.5779	28.5952	146
chr11	54721717	54722029	SRR8335341_peak_12504	116	.	7.04585	14.2141	11.6531	151
chr11	54722360	54722619	SRR8335341_peak_12505	150	.	7.45798	17.6932	15.0031	143
chr11	54724420	54724678	SRR8335341_peak_12506	78	.	5.86165	10.2232	7.81257	121
chr11	54726998	54727838	SRR8335341_peak_12507	217	.	8.81301	24.636	21.7744	507
chr11	54735147	54735360	SRR8335341_peak_12508	88	.	6.2109	11.2774	8.80341	106
chr11	54744234	54744797	SRR8335341_peak_12509	1402	.	36.6202	144.394	140.293	203
chr11	54755123	54755410	SRR8335341_peak_12510	287	.	12.0863	31.7237	28.7216	127
chr11	54772830	54773096	SRR8335341_peak_12511	68	.	4.84662	9.25272	6.88481	85
chr11	54775660	54776066	SRR8335341_peak_12512	1052	.	22.4236	109.08	105.246	183
chr11	54778008	54778201	SRR8335341_peak_12513	80	.	5.30141	10.5384	8.09951	102
chr11	54786943	54787150	SRR8335341_peak_12514	136	.	7.9214	16.3197	13.6747	117
chr11	54787562	54788087	SRR8335341_peak_12515	110	.	6.15993	13.5895	11.0379	244
chr11	54828148	54828349	SRR8335341_peak_12516	53	.	4.74206	7.58508	5.30859	159
chr11	54846157	54846341	SRR8335341_peak_12517	61	.	5.03583	8.46842	6.10994	100
chr11	54849983	54850155	SRR8335341_peak_12518	52	.	4.71106	7.53305	5.2843	76
chr11	54859458	54859637	SRR8335341_peak_12519	53	.	4.40884	7.66459	5.38345	69
chr11	54860500	54860860	SRR8335341_peak_12520	147	.	8.23521	17.4389	14.7621	159
chr11	54862802	54863281	SRR8335341_peak_12521	158	.	8.52783	18.539	15.8323	337
chr11	54866351	54866883	SRR8335341_peak_12522	52	.	4.71106	7.53305	5.2843	276
chr11	54870422	54870638	SRR8335341_peak_12523	61	.	5.03583	8.46842	6.10994	141
chr11	54879384	54879614	SRR8335341_peak_12524	117	.	5.62838	14.2995	11.7216	127
chr11	54879900	54880147	SRR8335341_peak_12525	112	.	6.50005	13.7581	11.206	102
chr11	54881011	54881410	SRR8335341_peak_12526	76	.	5.0655	10.0802	7.67203	120
chr11	54882622	54883104	SRR8335341_peak_12527	1298	.	32.4358	133.901	129.877	190
chr11	54898345	54898646	SRR8335341_peak_12528	97	.	6.50467	12.2619	9.75055	168
chr11	54902698	54903011	SRR8335341_peak_12529	203	.	9.73613	23.1712	20.3363	160
chr11	54904307	54904721	SRR8335341_peak_12530	642	.	20.7627	67.6886	64.2319	250
chr11	54920565	54920772	SRR8335341_peak_12531	117	.	7.09221	14.2959	11.7189	60
chr11	54922035	54922204	SRR8335341_peak_12532	61	.	5.03583	8.46842	6.10994	83
chr11	54927712	54928096	SRR8335341_peak_12533	84	.	5.28439	10.9285	8.4833	238
chr11	54955874	54956256	SRR8335341_peak_12534	540	.	18.4279	57.3998	54.0542	188
chr11	54961875	54962057	SRR8335341_peak_12535	53	.	4.40884	7.66459	5.38345	104
chr11	54962786	54963167	SRR8335341_peak_12536	69	.	5.62337	9.3793	6.98114	81
chr11	54969625	54969847	SRR8335341_peak_12537	61	.	5.03583	8.46842	6.10994	104
chr11	54972351	54972550	SRR8335341_peak_12538	53	.	4.74206	7.58508	5.30859	113
chr11	54973903	54974091	SRR8335341_peak_12539	69	.	5.62337	9.3793	6.98114	62
chr11	54974700	54975013	SRR8335341_peak_12540	312	.	12.9676	34.2795	31.2371	178
chr11	54984147	54984382	SRR8335341_peak_12541	133	.	5.56587	15.9754	13.3377	82
chr11	55012849	55013152	SRR8335341_peak_12542	137	.	7.97352	16.41	13.7476	139
chr11	55015778	55016216	SRR8335341_peak_12543	338	.	13.5551	36.8802	33.8003	165
chr11	55016781	55016961	SRR8335341_peak_12544	53	.	4.74206	7.58508	5.30859	48
chr11	55021931	55022202	SRR8335341_peak_12545	156	.	7.47325	18.3673	15.6682	122
chr11	55022789	55023058	SRR8335341_peak_12546	44	.	3.70218	6.60524	4.41786	150
chr11	55023367	55023823	SRR8335341_peak_12547	101	.	5.94105	12.6839	10.1656	109
chr11	55033524	55033921	SRR8335341_peak_12548	719	.	22.662	75.5269	71.9851	207
chr11	55039779	55039982	SRR8335341_peak_12549	86	.	5.83227	11.0826	8.6345	64
chr11	55051006	55051172	SRR8335341_peak_12550	53	.	4.74206	7.58508	5.30859	113
chr11	55062971	55063190	SRR8335341_peak_12551	53	.	4.74206	7.58508	5.30859	107
chr11	55069022	55069526	SRR8335341_peak_12552	1789	.	43.8188	183.355	178.985	219
chr11	55075615	55076025	SRR8335341_peak_12553	464	.	15.3389	49.6933	46.4429	208
chr11	55078006	55078222	SRR8335341_peak_12554	78	.	5.91713	10.3161	7.87806	129
chr11	55083607	55083850	SRR8335341_peak_12555	249	.	11.1615	27.9011	24.9837	121
chr11	55085375	55085800	SRR8335341_peak_12556	67	.	4.10662	9.09299	6.72923	85
chr11	55097496	55097664	SRR8335341_peak_12557	61	.	5.00291	8.41215	6.1041	109
chr11	55097924	55098567	SRR8335341_peak_12558	375	.	14.3421	40.6853	37.5549	499
chr11	55110255	55110443	SRR8335341_peak_12559	53	.	4.74206	7.58508	5.30859	125
chr11	55113643	55114114	SRR8335341_peak_12560	61	.	5.3296	8.46842	6.10994	140
chr11	55158892	55159120	SRR8335341_peak_12561	180	.	9.14859	20.853	18.0829	128
chr11	55173388	55173639	SRR8335341_peak_12562	274	.	11.7925	30.4635	27.4936	132
chr11	55187483	55187709	SRR8335341_peak_12563	88	.	6.2109	11.2774	8.80341	66
chr11	55204166	55204423	SRR8335341_peak_12564	166	.	7.69214	19.3689	16.6434	126
chr11	55218046	55218241	SRR8335341_peak_12565	69	.	5.58661	9.31879	6.94135	90
chr11	55225999	55226165	SRR8335341_peak_12566	61	.	5.03583	8.46842	6.10994	103
chr11	55302396	55302696	SRR8335341_peak_12567	214	.	10.3237	24.3526	21.4955	147
chr11	55326255	55326533	SRR8335341_peak_12568	203	.	9.73613	23.1712	20.3363	144
chr11	55346897	55347139	SRR8335341_peak_12569	23	.	3.56698	4.36775	2.31699	29
chr11	55359527	55359734	SRR8335341_peak_12570	63	.	4.22751	8.71601	6.35578	110
chr11	55369032	55369486	SRR8335341_peak_12571	193	.	9.4658	22.1639	19.3661	93
chr11	55396968	55397191	SRR8335341_peak_12572	78	.	5.91713	10.3161	7.87806	113
chr11	55414259	55414596	SRR8335341_peak_12573	148	.	8.26728	17.495	14.8057	146
chr11	55416548	55416761	SRR8335341_peak_12574	61	.	5.03583	8.46842	6.10994	114
chr11	55418025	55418429	SRR8335341_peak_12575	1198	.	32.5234	123.808	119.862	236
chr11	55419107	55420096	SRR8335341_peak_12576	1849	.	45.2822	189.389	184.969	749
chr11	55423657	55423941	SRR8335341_peak_12577	27	.	3.31441	4.79185	2.7264	145
chr11	55428101	55428551	SRR8335341_peak_12578	169	.	8.85482	19.7172	16.9723	288
chr11	55433102	55433819	SRR8335341_peak_12579	2051	.	48.8074	209.731	205.176	206
chr11	55439774	55439954	SRR8335341_peak_12580	61	.	5.03583	8.46842	6.10994	136
chr11	55444850	55445113	SRR8335341_peak_12581	117	.	5.27402	14.3451	11.7662	107
chr11	55460583	55460940	SRR8335341_peak_12582	191	.	9.38064	21.8929	19.1092	202
chr11	55461090	55461594	SRR8335341_peak_12583	375	.	14.6339	40.6853	37.5549	218
chr11	55468392	55468558	SRR8335341_peak_12584	52	.	4.71106	7.53305	5.2843	67
chr11	55468804	55469040	SRR8335341_peak_12585	97	.	6.50467	12.2619	9.75055	76
chr11	55469459	55470007	SRR8335341_peak_12586	88	.	6.2109	11.2774	8.80341	251
chr11	55473465	55473724	SRR8335341_peak_12587	126	.	7.3377	15.2573	12.6564	164
chr11	55518841	55519056	SRR8335341_peak_12588	44	.	3.70218	6.60524	4.41786	102
chr11	55571218	55571491	SRR8335341_peak_12589	362	.	14.0502	39.3523	36.2449	146
chr11	55607842	55608060	SRR8335341_peak_12590	127	.	7.67975	15.3434	12.712	83
chr11	55953783	55953968	SRR8335341_peak_12591	61	.	5.3296	8.46842	6.10994	118
chr11	56092985	56093276	SRR8335341_peak_12592	238	.	10.9112	26.7574	23.8516	136
chr11	56102242	56102518	SRR8335341_peak_12593	97	.	5.75958	12.3076	9.79584	122
chr11	56108034	56108288	SRR8335341_peak_12594	169	.	8.85482	19.7172	16.9723	116
chr11	56116632	56116822	SRR8335341_peak_12595	45	.	4.44829	6.73111	4.5055	31
chr11	56128948	56129155	SRR8335341_peak_12596	97	.	6.50467	12.2619	9.75055	93
chr11	56131173	56131475	SRR8335341_peak_12597	31	.	2.89457	5.28566	3.17086	162
chr11	56151959	56152160	SRR8335341_peak_12598	117	.	7.09221	14.2959	11.7189	108
chr11	56250355	56250744	SRR8335341_peak_12599	227	.	9.22434	25.6604	22.7751	168
chr11	56270215	56270573	SRR8335341_peak_12600	158	.	8.56105	18.5977	15.8789	117
chr11	56284194	56284485	SRR8335341_peak_12601	225	.	10.548	25.4237	22.5553	126
chr11	56375262	56375479	SRR8335341_peak_12602	44	.	3.70218	6.60524	4.41786	147
chr11	56433054	56433345	SRR8335341_peak_12603	282	.	10.3188	31.2332	28.2583	126
chr11	56469245	56469520	SRR8335341_peak_12604	128	.	6.59771	15.4524	12.8179	132
chr11	56478421	56478652	SRR8335341_peak_12605	87	.	6.1703	11.2084	8.75294	116
chr11	56507840	56508195	SRR8335341_peak_12606	27	.	3.31441	4.79185	2.7264	159
chr11	56549708	56549910	SRR8335341_peak_12607	65	.	4.66694	8.90265	6.53947	66
chr11	56550652	56551251	SRR8335341_peak_12608	672	.	12.9008	70.7145	67.2262	283
chr11	56553183	56553560	SRR8335341_peak_12609	287	.	12.38	31.7237	28.7216	213
chr11	56563497	56563670	SRR8335341_peak_12610	69	.	5.62337	9.3793	6.98114	68
chr11	56578469	56579245	SRR8335341_peak_12611	282	.	10.3188	31.2332	28.2583	605
chr11	56581347	56581734	SRR8335341_peak_12612	558	.	11.525	59.175	55.8075	188
chr11	56583872	56584058	SRR8335341_peak_12613	27	.	3.64362	4.7792	2.71922	80
chr11	56625169	56625382	SRR8335341_peak_12614	117	.	7.09221	14.2959	11.7189	122
chr11	56678327	56678499	SRR8335341_peak_12615	46	.	4.18996	6.9063	4.67409	85
chr11	56716955	56717272	SRR8335341_peak_12616	387	.	12.7265	41.9036	38.7513	163
chr11	56812221	56812435	SRR8335341_peak_12617	88	.	6.2109	11.2774	8.80341	107
chr11	56827551	56827771	SRR8335341_peak_12618	96	.	6.46215	12.1886	9.69474	118
chr11	56840507	56840760	SRR8335341_peak_12619	69	.	5.58661	9.31879	6.94135	93
chr11	56862661	56863197	SRR8335341_peak_12620	415	.	15.5095	44.7429	41.553	264
chr11	57005464	57005965	SRR8335341_peak_12621	107	.	6.79844	13.2684	10.724	101
chr11	57007824	57008173	SRR8335341_peak_12622	214	.	10.3237	24.3526	21.4955	210
chr11	57008839	57009045	SRR8335341_peak_12623	76	.	5.0655	10.0802	7.67203	66
chr11	57013899	57014066	SRR8335341_peak_12624	87	.	6.1703	11.2084	8.75294	117
chr11	57017980	57018174	SRR8335341_peak_12625	101	.	5.27817	12.6201	10.105	136
chr11	57038892	57039109	SRR8335341_peak_12626	126	.	7.3377	15.2573	12.6564	103
chr11	57051720	57052031	SRR8335341_peak_12627	444	.	16.199	47.692	44.4612	151
chr11	57084624	57084884	SRR8335341_peak_12628	114	.	6.62247	13.9568	11.4029	104
chr11	57112841	57113007	SRR8335341_peak_12629	30	.	3.86075	5.11987	3.00739	116
chr11	57154915	57155155	SRR8335341_peak_12630	117	.	7.09221	14.2959	11.7189	100
chr11	57176638	57176840	SRR8335341_peak_12631	27	.	3.31441	4.79185	2.7264	115
chr11	57215720	57216123	SRR8335341_peak_12632	61	.	5.00291	8.41215	6.1041	261
chr11	57277811	57278581	SRR8335341_peak_12633	158	.	8.56105	18.5977	15.8789	560
chr11	57310821	57311081	SRR8335341_peak_12634	226	.	10.6174	25.5481	22.6684	152
chr11	57405181	57405674	SRR8335341_peak_12635	107	.	6.79844	13.2684	10.724	402
chr11	57434250	57434429	SRR8335341_peak_12636	61	.	5.29476	8.41215	6.1041	57
chr11	57475212	57475480	SRR8335341_peak_12637	250	.	11.205	27.98	25.0533	123
chr11	57503204	57503504	SRR8335341_peak_12638	674	.	21.7807	70.958	67.4564	153
chr11	57517942	57518224	SRR8335341_peak_12639	106	.	6.754	13.1909	10.6631	141
chr11	57520710	57520882	SRR8335341_peak_12640	61	.	5.29476	8.41215	6.1041	76
chr11	57524644	57524913	SRR8335341_peak_12641	102	.	4.98217	12.7692	10.2502	158
chr11	57534774	57535301	SRR8335341_peak_12642	1234	.	33.2376	127.443	123.46	350
chr11	57560232	57560446	SRR8335341_peak_12643	87	.	6.1703	11.2084	8.75294	125
chr11	57564868	57565034	SRR8335341_peak_12644	61	.	5.00291	8.41215	6.1041	93
chr11	57577133	57577540	SRR8335341_peak_12645	236	.	8.25502	26.5338	23.6452	248
chr11	57615778	57616057	SRR8335341_peak_12646	97	.	6.50467	12.2619	9.75055	140
chr11	57627091	57627435	SRR8335341_peak_12647	659	.	21.1931	69.4484	65.9689	156
chr11	57635380	57635659	SRR8335341_peak_12648	93	.	5.10306	11.8043	9.31957	142
chr11	57644267	57644622	SRR8335341_peak_12649	37	.	4.15452	5.90858	3.74086	147
chr11	57644753	57645200	SRR8335341_peak_12650	179	.	9.08879	20.7457	17.9878	316
chr11	57645279	57645445	SRR8335341_peak_12651	61	.	5.3296	8.46842	6.10994	109
chr11	57647634	57647851	SRR8335341_peak_12652	88	.	6.2109	11.2774	8.80341	112
chr11	57660665	57660971	SRR8335341_peak_12653	642	.	20.7627	67.6886	64.2319	150
chr11	57682626	57682882	SRR8335341_peak_12654	117	.	7.09221	14.2959	11.7189	105
chr11	57683950	57684116	SRR8335341_peak_12655	61	.	5.3296	8.46842	6.10994	55
chr11	57701432	57701702	SRR8335341_peak_12656	312	.	12.9676	34.2795	31.2371	143
chr11	57706449	57706632	SRR8335341_peak_12657	78	.	5.91713	10.3161	7.87806	103
chr11	57719757	57719923	SRR8335341_peak_12658	53	.	4.74206	7.58508	5.30859	131
chr11	57732748	57732957	SRR8335341_peak_12659	61	.	5.3296	8.46842	6.10994	123
chr11	57751643	57752014	SRR8335341_peak_12660	571	.	19.1367	60.5379	57.1455	196
chr11	57752655	57753006	SRR8335341_peak_12661	117	.	7.09221	14.2959	11.7189	253
chr11	57773365	57773711	SRR8335341_peak_12662	417	.	15.6115	44.9314	41.7341	161
chr11	57800957	57801555	SRR8335341_peak_12663	249	.	11.1317	27.847	24.9325	311
chr11	57827076	57827517	SRR8335341_peak_12664	812	.	20.6064	84.84	81.2094	253
chr11	57828276	57828549	SRR8335341_peak_12665	106	.	6.754	13.1909	10.6631	126
chr11	57832423	57832639	SRR8335341_peak_12666	127	.	7.38598	15.3434	12.712	96
chr11	57833505	57833685	SRR8335341_peak_12667	61	.	5.03583	8.46842	6.10994	111
chr11	57833856	57834275	SRR8335341_peak_12668	136	.	7.9214	16.3197	13.6747	298
chr11	57847258	57847924	SRR8335341_peak_12669	500	.	17.6679	53.3191	50.0125	320
chr11	57851110	57851321	SRR8335341_peak_12670	97	.	6.50467	12.2619	9.75055	105
chr11	57855702	57855892	SRR8335341_peak_12671	61	.	5.3296	8.46842	6.10994	102
chr11	57863118	57863332	SRR8335341_peak_12672	45	.	4.44829	6.73111	4.5055	60
chr11	57866900	57867090	SRR8335341_peak_12673	78	.	5.91713	10.3161	7.87806	112
chr11	57873676	57874216	SRR8335341_peak_12674	97	.	4.52059	12.3086	9.79675	139
chr11	57885880	57886209	SRR8335341_peak_12675	385	.	11.0568	41.6954	38.5479	153
chr11	57899585	57899892	SRR8335341_peak_12676	226	.	10.6174	25.5481	22.6684	187
chr11	57911729	57911970	SRR8335341_peak_12677	53	.	4.74206	7.58508	5.30859	48
chr11	57913048	57913354	SRR8335341_peak_12678	101	.	5.94105	12.6839	10.1656	116
chr11	57914176	57914494	SRR8335341_peak_12679	61	.	5.03583	8.46842	6.10994	204
chr11	57915922	57916686	SRR8335341_peak_12680	1532	.	32.4263	157.441	153.247	318
chr11	57951097	57951317	SRR8335341_peak_12681	106	.	6.754	13.1909	10.6631	96
chr11	57962380	57962941	SRR8335341_peak_12682	147	.	8.21324	17.4005	14.7246	162
chr11	57970581	57970773	SRR8335341_peak_12683	69	.	5.62337	9.3793	6.98114	79
chr11	57984054	57984387	SRR8335341_peak_12684	1051	.	29.7124	109.005	105.171	154
chr11	57984904	57985191	SRR8335341_peak_12685	128	.	6.59771	15.4524	12.8179	139
chr11	57998917	57999239	SRR8335341_peak_12686	148	.	8.26728	17.495	14.8057	104
chr11	58007955	58008135	SRR8335341_peak_12687	33	.	3.5333	5.46828	3.34602	81
chr11	58019946	58020224	SRR8335341_peak_12688	216	.	7.9048	24.5208	21.6617	134
chr11	58021766	58022066	SRR8335341_peak_12689	185	.	8.72968	21.3001	18.5267	157
chr11	58024130	58024549	SRR8335341_peak_12690	107	.	6.79844	13.2684	10.724	283
chr11	58037790	58038205	SRR8335341_peak_12691	442	.	16.0932	47.495	44.2724	165
chr11	58039120	58039368	SRR8335341_peak_12692	214	.	10.3237	24.3526	21.4955	104
chr11	58094538	58094769	SRR8335341_peak_12693	126	.	7.3377	15.2573	12.6564	130
chr11	58103857	58104090	SRR8335341_peak_12694	107	.	6.79844	13.2684	10.724	114
chr11	58113070	58113390	SRR8335341_peak_12695	338	.	13.5551	36.8802	33.8003	158
chr11	58125004	58125196	SRR8335341_peak_12696	45	.	4.44829	6.73111	4.5055	153
chr11	58126520	58126714	SRR8335341_peak_12697	30	.	3.83552	5.08049	3.00059	105
chr11	58139229	58139422	SRR8335341_peak_12698	61	.	5.03583	8.46842	6.10994	103
chr11	58139659	58139865	SRR8335341_peak_12699	78	.	5.91713	10.3161	7.87806	98
chr11	58168440	58168751	SRR8335341_peak_12700	388	.	14.9258	42.0281	38.8716	141
chr11	58171296	58172152	SRR8335341_peak_12701	3431	.	72.6027	348.759	343.141	280
chr11	58193331	58193530	SRR8335341_peak_12702	107	.	6.79844	13.2684	10.724	106
chr11	58193861	58194305	SRR8335341_peak_12703	117	.	5.62838	14.2995	11.7216	211
chr11	58196969	58197190	SRR8335341_peak_12704	69	.	5.62337	9.3793	6.98114	149
chr11	58199077	58199427	SRR8335341_peak_12705	156	.	7.25437	18.3673	15.6682	142
chr11	58225670	58226036	SRR8335341_peak_12706	796	.	24.4246	83.2691	79.6522	161
chr11	58301807	58301973	SRR8335341_peak_12707	37	.	4.12736	5.86499	3.72677	14
chr11	58302511	58302776	SRR8335341_peak_12708	61	.	5.01629	8.43503	6.10994	156
chr11	58323159	58323440	SRR8335341_peak_12709	69	.	5.62337	9.3793	6.98114	161
chr11	58329893	58330241	SRR8335341_peak_12710	69	.	5.62337	9.3793	6.98114	209
chr11	58330601	58330806	SRR8335341_peak_12711	61	.	5.3296	8.46842	6.10994	113
chr11	58334670	58335146	SRR8335341_peak_12712	2163	.	50.8638	220.981	216.346	219
chr11	58588129	58588330	SRR8335341_peak_12713	56	.	4.75261	7.98061	5.69466	65
chr11	58784207	58784387	SRR8335341_peak_12714	61	.	4.62773	8.44714	6.10994	61
chr11	58874390	58874583	SRR8335341_peak_12715	88	.	6.2109	11.2774	8.80341	88
chr11	58887496	58887727	SRR8335341_peak_12716	88	.	6.2109	11.2774	8.80341	144
chr11	58903357	58903767	SRR8335341_peak_12717	216	.	10.0203	24.4664	21.6083	162
chr11	58904246	58904451	SRR8335341_peak_12718	61	.	5.03583	8.46842	6.10994	132
chr11	58938780	58939331	SRR8335341_peak_12719	1779	.	36.1474	182.333	177.967	211
chr11	58948358	58948721	SRR8335341_peak_12720	87	.	6.15267	11.1784	8.73007	220
chr11	58948963	58949256	SRR8335341_peak_12721	61	.	5.01629	8.43503	6.10994	165
chr11	58953817	58953985	SRR8335341_peak_12722	34	.	3.94158	5.56493	3.44022	125
chr11	58954431	58955524	SRR8335341_peak_12723	511	.	11.9865	54.443	51.1328	821
chr11	58960013	58960542	SRR8335341_peak_12724	430	.	15.9053	46.3072	43.0937	337
chr11	58980437	58980620	SRR8335341_peak_12725	61	.	5.3296	8.46842	6.10994	80
chr11	58981953	58982203	SRR8335341_peak_12726	88	.	6.2109	11.2774	8.80341	85
chr11	58983957	58984171	SRR8335341_peak_12727	30	.	3.86075	5.11987	3.00739	110
chr11	58986525	58987019	SRR8335341_peak_12728	148	.	8.26728	17.495	14.8057	216
chr11	58988256	58988766	SRR8335341_peak_12729	202	.	9.67249	23.0554	20.2425	338
chr11	58990812	58991298	SRR8335341_peak_12730	500	.	17.6679	53.3191	50.0125	219
chr11	58992034	58992281	SRR8335341_peak_12731	78	.	5.91713	10.3161	7.87806	160
chr11	59002783	59002971	SRR8335341_peak_12732	88	.	6.2109	11.2774	8.80341	111
chr11	59023403	59023709	SRR8335341_peak_12733	226	.	10.6174	25.5481	22.6684	185
chr11	59070506	59070707	SRR8335341_peak_12734	69	.	5.58661	9.31879	6.94135	147
chr11	59098426	59098683	SRR8335341_peak_12735	76	.	5.0655	10.0802	7.67203	131
chr11	59112887	59113068	SRR8335341_peak_12736	61	.	5.3296	8.46842	6.10994	72
chr11	59115448	59115641	SRR8335341_peak_12737	61	.	4.62773	8.44714	6.10994	119
chr11	59134591	59134911	SRR8335341_peak_12738	156	.	7.47325	18.3673	15.6682	166
chr11	59138503	59138847	SRR8335341_peak_12739	166	.	7.69214	19.3689	16.6434	204
chr11	59154280	59154627	SRR8335341_peak_12740	312	.	12.9676	34.2795	31.2371	130
chr11	59163199	59163522	SRR8335341_peak_12741	158	.	6.00364	18.5163	15.8105	187
chr11	59165787	59166214	SRR8335341_peak_12742	202	.	9.96434	23.0554	20.2425	153
chr11	59169863	59170065	SRR8335341_peak_12743	37	.	4.15452	5.90858	3.74086	42
chr11	59191707	59192031	SRR8335341_peak_12744	61	.	5.00291	8.41215	6.1041	64
chr11	59202141	59202376	SRR8335341_peak_12745	117	.	7.09221	14.2959	11.7189	94
chr11	59208660	59208924	SRR8335341_peak_12746	107	.	6.79844	13.2684	10.724	133
chr11	59219526	59219738	SRR8335341_peak_12747	54	.	3.66885	7.73977	5.45762	86
chr11	59228041	59228681	SRR8335341_peak_12748	600	.	20.018	63.4792	60.0578	448
chr11	59244252	59244511	SRR8335341_peak_12749	37	.	4.12736	5.86499	3.72677	165
chr11	59250659	59250825	SRR8335341_peak_12750	61	.	4.62773	8.44714	6.10994	84
chr11	59263828	59264421	SRR8335341_peak_12751	116	.	7.04585	14.2141	11.6531	284
chr11	59307875	59308063	SRR8335341_peak_12752	78	.	5.87846	10.2513	7.83259	64
chr11	59309031	59309321	SRR8335341_peak_12753	127	.	7.67975	15.3434	12.712	126
chr11	59337857	59338311	SRR8335341_peak_12754	299	.	12.6738	32.9958	29.9744	159
chr11	59346246	59346470	SRR8335341_peak_12755	37	.	4.15452	5.90858	3.74086	118
chr11	59346576	59346893	SRR8335341_peak_12756	227	.	9.00546	25.6604	22.7751	184
chr11	59350288	59350814	SRR8335341_peak_12757	1771	.	43.5269	181.539	177.18	264
chr11	59356911	59357148	SRR8335341_peak_12758	107	.	6.79844	13.2684	10.724	102
chr11	59384370	59384613	SRR8335341_peak_12759	127	.	7.38598	15.3434	12.712	126
chr11	59384966	59385616	SRR8335341_peak_12760	4075	.	82.9265	413.925	407.579	325
chr11	59412147	59412335	SRR8335341_peak_12761	26	.	3.17686	4.70046	2.64347	127
chr11	59423558	59423773	SRR8335341_peak_12762	101	.	5.94105	12.6839	10.1656	104
chr11	59449865	59450478	SRR8335341_peak_12763	2452	.	45.9973	250.066	245.223	239
chr11	59458754	59459520	SRR8335341_peak_12764	3470	.	51.1568	352.73	347.087	460
chr11	59474277	59474831	SRR8335341_peak_12765	312	.	12.9676	34.2795	31.2371	344
chr11	59496681	59496871	SRR8335341_peak_12766	84	.	5.28439	10.9285	8.4833	83
chr11	59506160	59506800	SRR8335341_peak_12767	78	.	5.87846	10.2513	7.83259	162
chr11	59519380	59519546	SRR8335341_peak_12768	44	.	4.41921	6.6833	4.48512	30
chr11	59584683	59584910	SRR8335341_peak_12769	45	.	4.44829	6.73111	4.5055	118
chr11	59596184	59596424	SRR8335341_peak_12770	192	.	9.44236	22.0046	19.2091	129
chr11	59643136	59643308	SRR8335341_peak_12771	61	.	5.00291	8.41215	6.1041	112
chr11	59645089	59645486	SRR8335341_peak_12772	299	.	12.6738	32.9958	29.9744	231
chr11	59655359	59655722	SRR8335341_peak_12773	762	.	23.3894	79.8625	76.2856	206
chr11	59663057	59663247	SRR8335341_peak_12774	37	.	4.15452	5.90858	3.74086	156
chr11	59682752	59682918	SRR8335341_peak_12775	45	.	4.44829	6.73111	4.5055	31
chr11	59706281	59706465	SRR8335341_peak_12776	78	.	5.91713	10.3161	7.87806	111
chr11	59708003	59708510	SRR8335341_peak_12777	127	.	7.38598	15.3434	12.712	204
chr11	59714741	59714932	SRR8335341_peak_12778	97	.	6.47943	12.2184	9.72337	106
chr11	59723314	59723665	SRR8335341_peak_12779	277	.	9.13057	30.6829	27.7112	163
chr11	59778208	59778752	SRR8335341_peak_12780	129	.	7.52508	15.6258	12.9898	452
chr11	59810087	59810749	SRR8335341_peak_12781	357	.	9.65175	38.8988	35.7972	468
chr11	59838969	59840081	SRR8335341_peak_12782	282	.	10.3188	31.2332	28.2583	408
chr11	59848022	59848353	SRR8335341_peak_12783	61	.	5.3296	8.46842	6.10994	135
chr11	59898179	59898616	SRR8335341_peak_12784	456	.	16.385	48.8845	45.6446	276
chr11	59918008	59918233	SRR8335341_peak_12785	61	.	5.3296	8.46842	6.10994	110
chr11	59952615	59953188	SRR8335341_peak_12786	203	.	9.73613	23.1712	20.3363	156
chr11	59960833	59961008	SRR8335341_peak_12787	61	.	5.00291	8.41215	6.1041	77
chr11	59965313	59965572	SRR8335341_peak_12788	147	.	8.21324	17.4005	14.7246	127
chr11	59971758	59972169	SRR8335341_peak_12789	312	.	12.9676	34.2795	31.2371	137
chr11	59991552	59991757	SRR8335341_peak_12790	78	.	5.91713	10.3161	7.87806	101
chr11	59994486	59994652	SRR8335341_peak_12791	61	.	5.03583	8.46842	6.10994	76
chr11	60046355	60046685	SRR8335341_peak_12792	169	.	6.85415	19.6848	16.9514	165
chr11	60057919	60058214	SRR8335341_peak_12793	202	.	9.96434	23.0554	20.2425	165
chr11	60092728	60093170	SRR8335341_peak_12794	812	.	24.7183	84.8358	81.2068	145
chr11	60093873	60094185	SRR8335341_peak_12795	45	.	4.44829	6.73111	4.5055	40
chr11	60102624	60103008	SRR8335341_peak_12796	424	.	13.3832	45.6216	42.4213	191
chr11	60104831	60105044	SRR8335341_peak_12797	78	.	5.91713	10.3161	7.87806	161
chr11	60106068	60106244	SRR8335341_peak_12798	45	.	4.44829	6.73111	4.5055	143
chr11	60106462	60107128	SRR8335341_peak_12799	137	.	6.81659	16.4086	13.7476	520
chr11	60107967	60108188	SRR8335341_peak_12800	78	.	5.89417	10.2777	7.85768	89
chr11	60113746	60114021	SRR8335341_peak_12801	88	.	6.2109	11.2774	8.80341	114
chr11	60114569	60114929	SRR8335341_peak_12802	137	.	7.94258	16.3565	13.71	119
chr11	60115086	60115628	SRR8335341_peak_12803	226	.	10.6174	25.5481	22.6684	163
chr11	60127900	60128129	SRR8335341_peak_12804	107	.	6.79844	13.2684	10.724	89
chr11	60130952	60131146	SRR8335341_peak_12805	61	.	5.00291	8.41215	6.1041	69
chr11	60140489	60140796	SRR8335341_peak_12806	53	.	4.74206	7.58508	5.30859	82
chr11	60147006	60147483	SRR8335341_peak_12807	310	.	12.8828	34.1251	31.0929	195
chr11	60150411	60150597	SRR8335341_peak_12808	31	.	3.35196	5.31046	3.19422	68
chr11	60163748	60163949	SRR8335341_peak_12809	117	.	7.09221	14.2959	11.7189	101
chr11	60172033	60172300	SRR8335341_peak_12810	274	.	11.7468	30.3795	27.4201	149
chr11	60173194	60173578	SRR8335341_peak_12811	249	.	11.1317	27.847	24.9325	190
chr11	60175767	60176219	SRR8335341_peak_12812	192	.	9.44236	22.0046	19.2091	278
chr11	60176661	60177091	SRR8335341_peak_12813	88	.	6.2109	11.2774	8.80341	177
chr11	60177176	60177356	SRR8335341_peak_12814	45	.	4.44829	6.73111	4.5055	114
chr11	60178585	60178813	SRR8335341_peak_12815	96	.	6.46215	12.1886	9.69474	117
chr11	60181632	60182522	SRR8335341_peak_12816	1113	.	30.9774	115.259	111.379	655
chr11	60184502	60184795	SRR8335341_peak_12817	362	.	14.0502	39.3523	36.2449	140
chr11	60189861	60190383	SRR8335341_peak_12818	158	.	8.56105	18.5977	15.8789	390
chr11	60208100	60208300	SRR8335341_peak_12819	61	.	5.03583	8.46842	6.10994	103
chr11	60209241	60209463	SRR8335341_peak_12820	96	.	6.46215	12.1886	9.69474	90
chr11	60210436	60210699	SRR8335341_peak_12821	53	.	4.74206	7.58508	5.30859	122
chr11	60220214	60220380	SRR8335341_peak_12822	21	.	2.82664	4.11731	2.12396	18
chr11	60228861	60229176	SRR8335341_peak_12823	250	.	11.205	27.98	25.0533	158
chr11	60252949	60253144	SRR8335341_peak_12824	137	.	7.97352	16.41	13.7476	84
chr11	60253495	60254094	SRR8335341_peak_12825	1796	.	36.3663	184.017	179.64	268
chr11	60254371	60254701	SRR8335341_peak_12826	275	.	11.3637	30.5699	27.5994	174
chr11	60286245	60286607	SRR8335341_peak_12827	53	.	4.74206	7.58508	5.30859	296
chr11	60290769	60291144	SRR8335341_peak_12828	87	.	6.1703	11.2084	8.75294	140
chr11	60292476	60293049	SRR8335341_peak_12829	125	.	5.80349	15.1622	12.573	450
chr11	60301760	60301999	SRR8335341_peak_12830	97	.	6.50467	12.2619	9.75055	142
chr11	60308724	60308930	SRR8335341_peak_12831	78	.	5.91713	10.3161	7.87806	126
chr11	60311445	60311904	SRR8335341_peak_12832	114	.	6.88587	13.9568	11.4029	338
chr11	60312060	60312267	SRR8335341_peak_12833	76	.	5.0655	10.0802	7.67203	125
chr11	60312349	60312756	SRR8335341_peak_12834	249	.	11.1615	27.9011	24.9837	251
chr11	60320457	60320660	SRR8335341_peak_12835	69	.	5.58661	9.31879	6.94135	89
chr11	60352715	60353450	SRR8335341_peak_12836	377	.	14.7302	40.861	37.715	195
chr11	60381438	60382026	SRR8335341_peak_12837	903	.	26.5997	94.0279	90.3198	380
chr11	60416985	60417358	SRR8335341_peak_12838	106	.	6.754	13.1909	10.6631	89
chr11	60454438	60454682	SRR8335341_peak_12839	227	.	9.22434	25.6604	22.7751	113
chr11	60472951	60473147	SRR8335341_peak_12840	61	.	5.03583	8.46842	6.10994	148
chr11	60536713	60536973	SRR8335341_peak_12841	169	.	8.85482	19.7172	16.9723	136
chr11	60537157	60537466	SRR8335341_peak_12842	180	.	9.14859	20.853	18.0829	146
chr11	60537768	60538144	SRR8335341_peak_12843	61	.	5.03583	8.46842	6.10994	95
chr11	60538577	60538746	SRR8335341_peak_12844	53	.	4.74206	7.58508	5.30859	54
chr11	60539939	60540149	SRR8335341_peak_12845	53	.	4.77866	7.56481	5.30859	97
chr11	60545401	60545649	SRR8335341_peak_12846	85	.	4.92795	11.0053	8.55828	152
chr11	60548275	60548508	SRR8335341_peak_12847	64	.	5.3071	8.85454	6.49162	111
chr11	60699438	60699833	SRR8335341_peak_12850	53	.	4.77866	7.56481	5.30859	239
chr11	60716717	60716897	SRR8335341_peak_12851	78	.	5.91713	10.3161	7.87806	85
chr11	60728202	60728726	SRR8335341_peak_12852	158	.	8.56105	18.5977	15.8789	160
chr11	60729010	60729213	SRR8335341_peak_12853	53	.	4.74206	7.58508	5.30859	80
chr11	60739250	60739446	SRR8335341_peak_12854	69	.	5.62337	9.3793	6.98114	92
chr11	60777225	60777500	SRR8335341_peak_12855	61	.	4.62773	8.44714	6.10994	112
chr11	60781168	60781408	SRR8335341_peak_12856	97	.	6.50467	12.2619	9.75055	129
chr11	60796233	60796428	SRR8335341_peak_12857	97	.	6.50467	12.2619	9.75055	73
chr11	60809547	60809960	SRR8335341_peak_12858	554	.	18.7198	58.8473	55.4866	222
chr11	60810961	60811314	SRR8335341_peak_12859	262	.	11.1293	29.2328	26.2839	155
chr11	60829028	60829194	SRR8335341_peak_12860	78	.	5.87846	10.2513	7.83259	84
chr11	60830413	60830818	SRR8335341_peak_12861	61	.	5.04206	8.40689	6.1041	237
chr11	60863167	60863429	SRR8335341_peak_12862	61	.	5.3296	8.46842	6.10994	116
chr11	60871263	60871859	SRR8335341_peak_12863	1467	.	31.3319	150.927	146.784	336
chr11	60875417	60875859	SRR8335341_peak_12864	101	.	5.27817	12.6201	10.105	352
chr11	60876361	60876564	SRR8335341_peak_12865	37	.	4.15452	5.90858	3.74086	75
chr11	60878188	60878406	SRR8335341_peak_12866	37	.	4.12736	5.86499	3.72677	129
chr11	60884327	60884493	SRR8335341_peak_12867	52	.	4.71106	7.53305	5.2843	54
chr11	60886489	60886867	SRR8335341_peak_12868	501	.	13.1581	53.4925	50.1848	213
chr11	60896089	60896468	SRR8335341_peak_12869	484	.	17.2606	51.6897	48.4073	197
chr11	60902201	60902429	SRR8335341_peak_12870	52	.	4.71106	7.53305	5.2843	86
chr11	60913592	60914270	SRR8335341_peak_12871	2126	.	50.2762	217.219	212.609	262
chr11	60915275	60915575	SRR8335341_peak_12872	249	.	11.1317	27.847	24.9325	151
chr11	60927221	60927628	SRR8335341_peak_12873	274	.	11.7925	30.4635	27.4936	229
chr11	60931316	60932083	SRR8335341_peak_12874	158	.	8.56105	18.5977	15.8789	603
chr11	60932392	60932718	SRR8335341_peak_12875	117	.	5.62838	14.2995	11.7216	196
chr11	60941220	60941655	SRR8335341_peak_12876	557	.	18.843	59.0785	55.7113	284
chr11	60942375	60942613	SRR8335341_peak_12877	203	.	10.0299	23.1712	20.3363	118
chr11	60953941	60954366	SRR8335341_peak_12878	227	.	9.00546	25.6604	22.7751	93
chr11	60982007	60982344	SRR8335341_peak_12879	377	.	14.4364	40.861	37.715	165
chr11	60985009	60985184	SRR8335341_peak_12880	61	.	5.3296	8.46842	6.10994	105
chr11	61009669	61009835	SRR8335341_peak_12881	53	.	4.74206	7.58508	5.30859	77
chr11	61011917	61012273	SRR8335341_peak_12882	287	.	12.0863	31.7237	28.7216	183
chr11	61043801	61044052	SRR8335341_peak_12883	136	.	7.9214	16.3197	13.6747	104
chr11	61059962	61060136	SRR8335341_peak_12884	27	.	3.31441	4.79185	2.7264	95
chr11	61068129	61068307	SRR8335341_peak_12885	61	.	5.03583	8.46842	6.10994	42
chr11	61078382	61078594	SRR8335341_peak_12886	69	.	5.62337	9.3793	6.98114	83
chr11	61091709	61091948	SRR8335341_peak_12887	214	.	10.3237	24.3526	21.4955	97
chr11	61102076	61102388	SRR8335341_peak_12888	644	.	20.8993	67.9456	64.4829	165
chr11	61104431	61104631	SRR8335341_peak_12889	87	.	6.1703	11.2084	8.75294	101
chr11	61174208	61174653	SRR8335341_peak_12890	53	.	4.74206	7.58508	5.30859	296
chr11	61175186	61175620	SRR8335341_peak_12891	78	.	5.87846	10.2513	7.83259	96
chr11	61207571	61207843	SRR8335341_peak_12892	137	.	7.97352	16.41	13.7476	113
chr11	61220308	61220517	SRR8335341_peak_12893	97	.	6.50467	12.2619	9.75055	100
chr11	61224320	61224550	SRR8335341_peak_12894	148	.	8.26728	17.495	14.8057	114
chr11	61226525	61226904	SRR8335341_peak_12895	117	.	7.09221	14.2959	11.7189	253
chr11	61228467	61228784	SRR8335341_peak_12896	377	.	14.7302	40.861	37.715	167
chr11	61230737	61230983	SRR8335341_peak_12897	116	.	7.04585	14.2141	11.6531	110
chr11	61252835	61253084	SRR8335341_peak_12898	217	.	8.78657	24.5802	21.7187	104
chr11	61294513	61294707	SRR8335341_peak_12899	30	.	3.86075	5.11987	3.00739	53
chr11	61304148	61304321	SRR8335341_peak_12900	69	.	5.30547	9.2748	6.90549	92
chr11	61319061	61319253	SRR8335341_peak_12901	64	.	5.3071	8.85454	6.49162	130
chr11	61319627	61319914	SRR8335341_peak_12902	53	.	4.40884	7.66459	5.38345	158
chr11	61320964	61321215	SRR8335341_peak_12903	237	.	10.8399	26.6287	23.7354	156
chr11	61341868	61342039	SRR8335341_peak_12904	44	.	4.41921	6.6833	4.48512	78
chr11	61342993	61343249	SRR8335341_peak_12905	37	.	3.98846	5.96477	3.79383	173
chr11	61361278	61361954	SRR8335341_peak_12906	338	.	13.5551	36.8802	33.8003	151
chr11	61366609	61367337	SRR8335341_peak_12907	630	.	20.6056	66.4497	63.0008	470
chr11	61448186	61448363	SRR8335341_peak_12910	88	.	6.2109	11.2774	8.80341	90
chr11	61454394	61454587	SRR8335341_peak_12911	127	.	7.67975	15.3434	12.712	90
chr11	61471286	61471545	SRR8335341_peak_12912	127	.	7.38598	15.3434	12.712	118
chr11	61493968	61494806	SRR8335341_peak_12913	69	.	5.62337	9.3793	6.98114	127
chr11	61504695	61504977	SRR8335341_peak_12914	37	.	3.52707	5.94584	3.77637	132
chr11	61515009	61515281	SRR8335341_peak_12915	323	.	13.1747	35.4158	32.3653	148
chr11	61518254	61518502	SRR8335341_peak_12916	87	.	6.1703	11.2084	8.75294	123
chr11	61562739	61563098	SRR8335341_peak_12917	472	.	16.7866	50.4884	47.2163	201
chr11	61573087	61573321	SRR8335341_peak_12918	101	.	5.94105	12.6839	10.1656	95
chr11	61577458	61577717	SRR8335341_peak_12919	88	.	6.2109	11.2774	8.80341	99
chr11	61577938	61578596	SRR8335341_peak_12920	226	.	10.6174	25.5481	22.6684	146
chr11	61615426	61615752	SRR8335341_peak_12921	514	.	17.9617	54.747	51.4244	177
chr11	61615994	61616416	SRR8335341_peak_12922	571	.	19.4305	60.5379	57.1455	215
chr11	61616819	61617079	SRR8335341_peak_12923	52	.	4.71106	7.53305	5.2843	97
chr11	61618220	61618463	SRR8335341_peak_12924	93	.	5.10306	11.8043	9.31957	101
chr11	61619737	61620054	SRR8335341_peak_12925	117	.	7.09221	14.2959	11.7189	156
chr11	61620405	61620623	SRR8335341_peak_12926	69	.	5.58661	9.31879	6.94135	58
chr11	61669367	61669542	SRR8335341_peak_12927	53	.	4.74206	7.58508	5.30859	140
chr11	61687694	61687963	SRR8335341_peak_12928	287	.	12.0863	31.7237	28.7216	134
chr11	61689389	61689673	SRR8335341_peak_12929	101	.	5.94105	12.6839	10.1656	126
chr11	61692736	61692902	SRR8335341_peak_12930	23	.	3.56698	4.36775	2.31699	94
chr11	61723951	61724199	SRR8335341_peak_12931	39	.	3.97107	6.17368	3.99274	94
chr11	61814344	61814579	SRR8335341_peak_12932	209	.	9.31795	23.7892	20.9482	129
chr11	61854919	61855277	SRR8335341_peak_12933	61	.	5.03583	8.46842	6.10994	228
chr11	61889729	61889957	SRR8335341_peak_12934	78	.	5.91713	10.3161	7.87806	92
chr11	61916720	61916886	SRR8335341_peak_12935	30	.	3.86075	5.11987	3.00739	111
chr11	61923725	61924054	SRR8335341_peak_12936	274	.	11.7925	30.4635	27.4936	181
chr11	61927266	61927557	SRR8335341_peak_12937	202	.	9.67249	23.0554	20.2425	156
chr11	61930106	61930588	SRR8335341_peak_12938	192	.	9.44236	22.0046	19.2091	334
chr11	61949306	61949561	SRR8335341_peak_12939	299	.	12.6738	32.9958	29.9744	117
chr11	61950773	61950958	SRR8335341_peak_12940	69	.	5.62337	9.3793	6.98114	135
chr11	61956680	61956879	SRR8335341_peak_12941	45	.	4.44829	6.73111	4.5055	135
chr11	62044726	62044981	SRR8335341_peak_12942	191	.	9.40572	21.9383	19.1537	104
chr11	62076482	62077559	SRR8335341_peak_12943	551	.	15.7909	58.5206	55.1632	279
chr11	62087158	62087550	SRR8335341_peak_12944	264	.	11.1003	29.3672	26.417	134
chr11	62088697	62089029	SRR8335341_peak_12945	377	.	14.4364	40.861	37.715	123
chr11	62091345	62091620	SRR8335341_peak_12946	137	.	7.97352	16.41	13.7476	146
chr11	62111359	62111546	SRR8335341_peak_12947	68	.	4.84662	9.25272	6.88481	85
chr11	62119973	62120278	SRR8335341_peak_12948	150	.	8.07957	17.7391	15.0478	154
chr11	62127744	62128128	SRR8335341_peak_12949	688	.	16.1349	72.4051	68.895	150
chr11	62130296	62130494	SRR8335341_peak_12950	61	.	5.3296	8.46842	6.10994	131
chr11	62186000	62186213	SRR8335341_peak_12951	78	.	5.91713	10.3161	7.87806	63
chr11	62248534	62248724	SRR8335341_peak_12952	96	.	6.46215	12.1886	9.69474	82
chr11	62257741	62258002	SRR8335341_peak_12953	202	.	9.96434	23.0554	20.2425	107
chr11	62270843	62271151	SRR8335341_peak_12954	375	.	14.6339	40.6853	37.5549	153
chr11	62278141	62278502	SRR8335341_peak_12955	238	.	10.9112	26.7574	23.8516	229
chr11	62280992	62281472	SRR8335341_peak_12956	32	.	2.75164	5.34426	3.22738	10
chr11	62396457	62396686	SRR8335341_peak_12957	69	.	5.58661	9.31879	6.94135	77
chr11	62428985	62429335	SRR8335341_peak_12958	78	.	5.87846	10.2513	7.83259	200
chr11	62456093	62456595	SRR8335341_peak_12959	126	.	7.3377	15.2573	12.6564	203
chr11	62457375	62457541	SRR8335341_peak_12960	37	.	4.15452	5.90858	3.74086	80
chr11	62458261	62458666	SRR8335341_peak_12961	161	.	8.35682	18.8214	16.1	215
chr11	62496338	62496647	SRR8335341_peak_12962	136	.	7.9214	16.3197	13.6747	112
chr11	62537798	62538016	SRR8335341_peak_12963	61	.	5.3296	8.46842	6.10994	91
chr11	62551025	62551191	SRR8335341_peak_12964	43	.	3.92693	6.50057	4.31476	35
chr11	62551347	62551591	SRR8335341_peak_12965	68	.	4.84662	9.25272	6.88481	53
chr11	62551682	62551880	SRR8335341_peak_12966	61	.	4.62773	8.44714	6.10994	108
chr11	62553870	62554494	SRR8335341_peak_12967	101	.	5.27817	12.6201	10.105	127
chr11	62560628	62560934	SRR8335341_peak_12968	250	.	11.205	27.98	25.0533	159
chr11	62575364	62575643	SRR8335341_peak_12969	137	.	7.97352	16.41	13.7476	127
chr11	62601975	62602310	SRR8335341_peak_12970	61	.	5.3296	8.46842	6.10994	253
chr11	62602460	62603088	SRR8335341_peak_12971	237	.	10.8399	26.6287	23.7354	297
chr11	62607439	62607752	SRR8335341_peak_12972	127	.	7.67975	15.3434	12.712	207
chr11	62613817	62613983	SRR8335341_peak_12973	53	.	4.74206	7.58508	5.30859	91
chr11	62624939	62625294	SRR8335341_peak_12974	470	.	16.6769	50.2828	47.0242	150
chr11	62630575	62630828	SRR8335341_peak_12975	88	.	6.2109	11.2774	8.80341	123
chr11	62636502	62637067	SRR8335341_peak_12976	362	.	13.9018	39.3323	36.2282	145
chr11	62640405	62640722	SRR8335341_peak_12977	52	.	4.71106	7.53305	5.2843	239
chr11	62643869	62644096	SRR8335341_peak_12978	49	.	4.3005	7.18227	4.94562	154
chr11	62645682	62646512	SRR8335341_peak_12979	1351	.	35.4497	139.192	135.129	189
chr11	62647646	62648189	SRR8335341_peak_12980	299	.	12.6738	32.9958	29.9744	164
chr11	62649040	62649474	SRR8335341_peak_12981	350	.	13.7952	38.0976	35.0076	279
chr11	62658665	62658870	SRR8335341_peak_12982	97	.	6.50467	12.2619	9.75055	114
```
