## Supplemental Data File 1 for "A gene desert required for regulatory control of pleiotropic *Shox2* expression and embryonic survival": NP_Akerberg_2019_Tead_r2.narrowPeak (part 2 of 7)

```
chr11	62665718	62666025	SRR8335341_peak_12983	127	.	7.67975	15.3434	12.712	150
chr11	62669317	62669580	SRR8335341_peak_12984	69	.	5.62337	9.3793	6.98114	108
chr11	62710731	62710969	SRR8335341_peak_12985	88	.	6.2109	11.2774	8.80341	98
chr11	62723567	62723852	SRR8335341_peak_12986	110	.	6.15993	13.5895	11.0379	154
chr11	62731549	62731923	SRR8335341_peak_12987	61	.	4.62773	8.44714	6.10994	277
chr11	62756707	62757198	SRR8335341_peak_12988	97	.	6.50467	12.2619	9.75055	114
chr11	62761883	62762148	SRR8335341_peak_12989	169	.	8.85482	19.7172	16.9723	134
chr11	62789312	62789704	SRR8335341_peak_12990	137	.	7.94258	16.3565	13.71	263
chr11	62814032	62814347	SRR8335341_peak_12991	262	.	11.4987	29.2155	26.2674	159
chr11	62820804	62821083	SRR8335341_peak_12992	168	.	8.79694	19.6141	16.8825	123
chr11	62821189	62821368	SRR8335341_peak_12993	69	.	5.62337	9.3793	6.98114	102
chr11	62833204	62833527	SRR8335341_peak_12994	169	.	8.85482	19.7172	16.9723	141
chr11	62875835	62876066	SRR8335341_peak_12995	107	.	6.79844	13.2684	10.724	73
chr11	62877470	62877636	SRR8335341_peak_12996	61	.	5.03583	8.46842	6.10994	74
chr11	62905035	62905262	SRR8335341_peak_12998	45	.	4.44829	6.73111	4.5055	114
chr11	62921176	62921988	SRR8335341_peak_12999	403	.	15.3177	43.565	40.3844	612
chr11	62954847	62955174	SRR8335341_peak_13000	192	.	9.44236	22.0046	19.2091	200
chr11	62966920	62967772	SRR8335341_peak_13001	1234	.	33.5314	127.443	123.46	364
chr11	62978937	62979232	SRR8335341_peak_13002	127	.	7.67975	15.3434	12.712	161
chr11	62985571	62985817	SRR8335341_peak_13003	158	.	8.56105	18.5977	15.8789	139
chr11	62996487	62996674	SRR8335341_peak_13004	46	.	4.10523	6.8287	4.60071	93
chr11	62997476	62997794	SRR8335341_peak_13005	156	.	7.47325	18.3673	15.6682	106
chr11	63018186	63018426	SRR8335341_peak_13006	127	.	7.38598	15.3434	12.712	139
chr11	63024093	63024364	SRR8335341_peak_13007	127	.	7.38598	15.3434	12.712	119
chr11	63039953	63040176	SRR8335341_peak_13008	127	.	7.38598	15.3434	12.712	68
chr11	63049499	63049760	SRR8335341_peak_13009	61	.	5.03583	8.46842	6.10994	126
chr11	63114972	63115683	SRR8335341_peak_13010	564	.	16.0098	59.85	56.4775	472
chr11	63115846	63116243	SRR8335341_peak_13011	970	.	27.9498	100.815	97.0515	165
chr11	63119834	63120226	SRR8335341_peak_13012	472	.	16.7866	50.4884	47.2163	219
chr11	63143464	63143902	SRR8335341_peak_13013	78	.	5.91713	10.3161	7.87806	200
chr11	63148195	63148367	SRR8335341_peak_13014	41	.	4.19811	6.31703	4.13355	99
chr11	63151934	63152284	SRR8335341_peak_13015	106	.	6.754	13.1909	10.6631	153
chr11	63165118	63165351	SRR8335341_peak_13016	254	.	10.5723	28.3585	25.4292	115
chr11	63168727	63169309	SRR8335341_peak_13017	585	.	19.7243	62.0049	58.598	311
chr11	63190720	63190950	SRR8335341_peak_13018	107	.	6.79844	13.2684	10.724	135
chr11	63213156	63213427	SRR8335341_peak_13019	106	.	6.754	13.1909	10.6631	105
chr11	63213936	63214184	SRR8335341_peak_13020	136	.	7.9214	16.3197	13.6747	140
chr11	63215578	63215956	SRR8335341_peak_13021	871	.	25.7242	90.8399	87.1632	192
chr11	63220157	63220727	SRR8335341_peak_13022	305	.	10.9754	33.5372	30.5101	174
chr11	63220872	63221049	SRR8335341_peak_13023	61	.	5.3296	8.46842	6.10994	63
chr11	63223860	63224217	SRR8335341_peak_13024	250	.	11.205	27.98	25.0533	160
chr11	63228499	63228800	SRR8335341_peak_13025	137	.	7.97352	16.41	13.7476	164
chr11	63244083	63244276	SRR8335341_peak_13026	45	.	4.44829	6.73111	4.5055	97
chr11	63248442	63248698	SRR8335341_peak_13027	238	.	10.9112	26.7574	23.8516	117
chr11	63263653	63264030	SRR8335341_peak_13028	226	.	10.6174	25.5481	22.6684	223
chr11	63287838	63288056	SRR8335341_peak_13029	107	.	6.79844	13.2684	10.724	76
chr11	63289662	63290002	SRR8335341_peak_13030	37	.	4.15452	5.90858	3.74086	107
chr11	63337981	63338450	SRR8335341_peak_13031	137	.	7.97352	16.41	13.7476	235
chr11	63412810	63413063	SRR8335341_peak_13032	30	.	3.83552	5.08049	3.00059	28
chr11	63456461	63456717	SRR8335341_peak_13033	137	.	7.97352	16.41	13.7476	132
chr11	63457255	63457516	SRR8335341_peak_13034	147	.	8.21324	17.4005	14.7246	104
chr11	63511464	63511710	SRR8335341_peak_13035	160	.	6.67904	18.7537	16.0336	122
chr11	63518860	63519210	SRR8335341_peak_13036	169	.	8.85482	19.7172	16.9723	206
chr11	63544065	63544310	SRR8335341_peak_13037	287	.	12.38	31.7237	28.7216	129
chr11	63691157	63691323	SRR8335341_peak_13038	52	.	4.71106	7.53305	5.2843	69
chr11	63704016	63704336	SRR8335341_peak_13039	127	.	7.38598	15.3434	12.712	206
chr11	63704517	63704883	SRR8335341_peak_13040	56	.	4.75261	7.98061	5.69466	141
chr11	63708535	63708781	SRR8335341_peak_13041	78	.	5.87846	10.2513	7.83259	125
chr11	63751147	63751447	SRR8335341_peak_13042	157	.	8.50509	18.4988	15.7935	143
chr11	63775375	63775713	SRR8335341_peak_13043	557	.	18.843	59.0785	55.7113	152
chr11	63790766	63791281	SRR8335341_peak_13044	157	.	8.50509	18.4988	15.7935	401
chr11	63830972	63831324	SRR8335341_peak_13045	110	.	6.69334	13.5858	11.0373	209
chr11	63833848	63834423	SRR8335341_peak_13046	137	.	7.97352	16.41	13.7476	428
chr11	63835206	63835522	SRR8335341_peak_13047	747	.	23.0975	78.3182	74.7567	158
chr11	63837461	63837863	SRR8335341_peak_13048	204	.	9.74305	23.3081	20.4719	196
chr11	63840178	63840346	SRR8335341_peak_13049	69	.	5.62337	9.3793	6.98114	114
chr11	63915056	63915231	SRR8335341_peak_13050	39	.	3.97107	6.17368	3.99274	130
chr11	63920911	63921271	SRR8335341_peak_13051	273	.	11.7154	30.322	27.3632	170
chr11	63922267	63922597	SRR8335341_peak_13052	214	.	10.3237	24.3526	21.4955	150
chr11	63923396	63923609	SRR8335341_peak_13053	69	.	5.62337	9.3793	6.98114	88
chr11	63925009	63925538	SRR8335341_peak_13054	107	.	6.79844	13.2684	10.724	135
chr11	63947042	63947488	SRR8335341_peak_13055	1449	.	35.0698	149.048	144.918	215
chr11	63951969	63952259	SRR8335341_peak_13056	202	.	9.69835	23.1025	20.2882	176
chr11	64003688	64003912	SRR8335341_peak_13057	61	.	5.30892	8.43503	6.10994	77
chr11	64018985	64019437	SRR8335341_peak_13058	202	.	9.96434	23.0554	20.2425	296
chr11	64027873	64028120	SRR8335341_peak_13059	169	.	8.85482	19.7172	16.9723	140
chr11	64042295	64042609	SRR8335341_peak_13060	61	.	5.03583	8.46842	6.10994	224
chr11	64051269	64051435	SRR8335341_peak_13061	37	.	4.15452	5.90858	3.74086	57
chr11	64073433	64073890	SRR8335341_peak_13062	983	.	28.0589	102.092	98.3211	156
chr11	64122871	64123431	SRR8335341_peak_13063	551	.	18.0605	58.4876	55.1318	269
chr11	64165801	64166102	SRR8335341_peak_13064	238	.	10.9112	26.7574	23.8516	145
chr11	64252752	64252932	SRR8335341_peak_13065	69	.	5.62337	9.3793	6.98114	91
chr11	64256232	64256418	SRR8335341_peak_13066	56	.	5.02985	7.98061	5.69466	83
chr11	64273278	64273498	SRR8335341_peak_13067	37	.	4.15452	5.90858	3.74086	138
chr11	64278776	64279014	SRR8335341_peak_13068	249	.	11.1317	27.847	24.9325	104
chr11	64298484	64299176	SRR8335341_peak_13069	540	.	18.4279	57.3998	54.0542	533
chr11	64336149	64336458	SRR8335341_peak_13070	87	.	6.1703	11.2084	8.75294	230
chr11	64348823	64349151	SRR8335341_peak_13071	203	.	9.73613	23.1712	20.3363	197
chr11	64391459	64391713	SRR8335341_peak_13072	250	.	11.205	27.98	25.0533	137
chr11	64442204	64442493	SRR8335341_peak_13073	202	.	9.67249	23.0554	20.2425	147
chr11	64445146	64445335	SRR8335341_peak_13074	61	.	5.03583	8.46842	6.10994	81
chr11	64465170	64465350	SRR8335341_peak_13075	88	.	6.2109	11.2774	8.80341	95
chr11	64495826	64496221	SRR8335341_peak_13076	486	.	17.3741	51.8996	48.6105	179
chr11	64542737	64542914	SRR8335341_peak_13077	76	.	5.0655	10.0802	7.67203	75
chr11	64562775	64563198	SRR8335341_peak_13078	402	.	15.2176	43.3808	40.2078	164
chr11	64588045	64588270	SRR8335341_peak_13079	137	.	7.97352	16.41	13.7476	95
chr11	64599259	64599581	SRR8335341_peak_13080	77	.	5.30264	10.1168	7.70812	198
chr11	64600432	64600731	SRR8335341_peak_13081	70	.	4.57773	9.46042	7.05965	156
chr11	64609144	64609542	SRR8335341_peak_13082	61	.	5.01629	8.43503	6.10994	66
chr11	64627121	64627474	SRR8335341_peak_13083	203	.	9.73613	23.1712	20.3363	190
chr11	64643383	64643549	SRR8335341_peak_13084	61	.	5.3296	8.46842	6.10994	72
chr11	64671869	64672325	SRR8335341_peak_13085	61	.	3.9607	8.40735	6.1041	329
chr11	64673700	64673880	SRR8335341_peak_13086	78	.	5.91713	10.3161	7.87806	91
chr11	64718693	64718954	SRR8335341_peak_13087	97	.	6.50467	12.2619	9.75055	114
chr11	64832118	64832315	SRR8335341_peak_13088	30	.	3.83552	5.08049	3.00059	71
chr11	64833696	64834190	SRR8335341_peak_13089	1117	.	30.8875	115.644	111.753	322
chr11	64873852	64874279	SRR8335341_peak_13090	390	.	15.024	42.2081	39.0436	246
chr11	64880558	64880782	SRR8335341_peak_13091	37	.	4.12736	5.86499	3.72677	71
chr11	64898782	64899062	SRR8335341_peak_13092	158	.	5.26883	18.6168	15.898	155
chr11	64928160	64928347	SRR8335341_peak_13093	53	.	4.74206	7.58508	5.30859	122
chr11	64957146	64957532	SRR8335341_peak_13094	50	.	3.87729	7.28745	5.04913	257
chr11	64968688	64968891	SRR8335341_peak_13095	37	.	3.82385	5.90944	3.74143	119
chr11	65025356	65025582	SRR8335341_peak_13096	107	.	6.79844	13.2684	10.724	123
chr11	65028829	65029146	SRR8335341_peak_13097	226	.	10.6174	25.5481	22.6684	161
chr11	65055450	65055928	SRR8335341_peak_13098	305	.	10.7565	33.5372	30.5101	239
chr11	65058523	65058811	SRR8335341_peak_13099	203	.	9.73613	23.1712	20.3363	160
chr11	65088965	65089587	SRR8335341_peak_13100	903	.	26.5997	94.0279	90.3198	167
chr11	65113749	65113959	SRR8335341_peak_13101	61	.	5.3296	8.46842	6.10994	102
chr11	65124822	65125454	SRR8335341_peak_13102	107	.	6.79844	13.2684	10.724	221
chr11	65133697	65133984	SRR8335341_peak_13103	37	.	3.01965	5.83711	3.71039	149
chr11	65137289	65137538	SRR8335341_peak_13104	61	.	5.3296	8.46842	6.10994	91
chr11	65140287	65140680	SRR8335341_peak_13105	126	.	7.3377	15.2573	12.6564	234
chr11	65142714	65143285	SRR8335341_peak_13106	1717	.	42.6514	176.11	171.79	258
chr11	65148637	65148960	SRR8335341_peak_13107	262	.	11.4987	29.2155	26.2674	136
chr11	65150769	65150991	SRR8335341_peak_13108	158	.	8.56105	18.5977	15.8789	65
chr11	65153661	65154125	SRR8335341_peak_13109	61	.	5.00291	8.41215	6.1041	117
chr11	65157761	65158001	SRR8335341_peak_13110	97	.	6.50467	12.2619	9.75055	121
chr11	65162749	65163125	SRR8335341_peak_13111	1184	.	32.3563	122.359	118.418	224
chr11	65180212	65180440	SRR8335341_peak_13112	137	.	7.97352	16.41	13.7476	110
chr11	65184830	65185463	SRR8335341_peak_13113	287	.	9.30568	31.7444	28.7415	469
chr11	65197374	65197674	SRR8335341_peak_13114	305	.	10.7565	33.5372	30.5101	173
chr11	65204781	65205000	SRR8335341_peak_13115	46	.	4.34472	6.8287	4.60071	131
chr11	65205153	65205688	SRR8335341_peak_13116	387	.	12.7265	41.9036	38.7513	226
chr11	65207758	65208467	SRR8335341_peak_13117	370	.	14.3545	40.1725	37.0532	366
chr11	65209177	65210140	SRR8335341_peak_13118	1365	.	32.6491	140.65	136.575	560
chr11	65215185	65215808	SRR8335341_peak_13119	871	.	25.7242	90.8399	87.1632	255
chr11	65220348	65220881	SRR8335341_peak_13120	127	.	7.67975	15.3434	12.712	193
chr11	65223521	65223723	SRR8335341_peak_13121	53	.	4.74206	7.58508	5.30859	88
chr11	65226391	65227255	SRR8335341_peak_13122	141	.	5.71179	16.81	14.1455	420
chr11	65235361	65235539	SRR8335341_peak_13123	53	.	4.51526	7.56481	5.30859	64
chr11	65235802	65236223	SRR8335341_peak_13124	229	.	10.0467	25.8315	22.9451	258
chr11	65243633	65244056	SRR8335341_peak_13125	37	.	4.15452	5.90858	3.74086	367
chr11	65249053	65249253	SRR8335341_peak_13126	69	.	5.62337	9.3793	6.98114	123
chr11	65257534	65257763	SRR8335341_peak_13127	170	.	7.93694	19.7573	17.0117	103
chr11	65258005	65258248	SRR8335341_peak_13128	68	.	4.84662	9.25272	6.88481	93
chr11	65269820	65270132	SRR8335341_peak_13129	202	.	9.67249	23.0554	20.2425	178
chr11	65270871	65271412	SRR8335341_peak_13130	432	.	10.8191	46.5061	43.2914	324
chr11	65293080	65293348	SRR8335341_peak_13131	168	.	8.79694	19.6141	16.8825	104
chr11	65296315	65296858	SRR8335341_peak_13132	203	.	10.0299	23.1712	20.3363	157
chr11	65299613	65299903	SRR8335341_peak_13133	161	.	8.35682	18.8214	16.1	141
chr11	65300610	65301332	SRR8335341_peak_13134	337	.	12.3284	36.8007	33.7285	150
chr11	65303703	65304701	SRR8335341_peak_13135	575	.	18.2121	60.9384	57.5439	154
chr11	65311255	65311637	SRR8335341_peak_13136	69	.	5.62337	9.3793	6.98114	301
chr11	65318007	65318282	SRR8335341_peak_13137	250	.	11.205	27.98	25.0533	126
chr11	65320686	65321130	SRR8335341_peak_13138	1086	.	29.8134	112.484	108.623	219
chr11	65339814	65340099	SRR8335341_peak_13139	180	.	9.14859	20.853	18.0829	142
chr11	65342603	65342814	SRR8335341_peak_13140	50	.	3.87729	7.28745	5.04913	107
chr11	65348812	65349084	SRR8335341_peak_13141	126	.	7.62955	15.2573	12.6564	113
chr11	65350983	65351283	SRR8335341_peak_13142	110	.	6.15993	13.5895	11.0379	150
chr11	65365781	65366450	SRR8335341_peak_13143	1346	.	25.4157	138.741	134.685	289
chr11	65366537	65367082	SRR8335341_peak_13144	325	.	13.2614	35.5743	32.5136	381
chr11	65367874	65368071	SRR8335341_peak_13145	69	.	5.58661	9.31879	6.94135	111
chr11	65372306	65372906	SRR8335341_peak_13146	156	.	7.25437	18.3673	15.6682	383
chr11	65381003	65381497	SRR8335341_peak_13147	547	.	17.6853	58.1213	54.7677	173
chr11	65386795	65387072	SRR8335341_peak_13148	26	.	2.93923	4.70182	2.64442	170
chr11	65408767	65408944	SRR8335341_peak_13149	53	.	4.74206	7.58508	5.30859	82
chr11	65419617	65419808	SRR8335341_peak_13150	61	.	5.29476	8.41215	6.1041	55
chr11	65421477	65422337	SRR8335341_peak_13151	528	.	18.2554	56.1829	52.8455	662
chr11	65436917	65437100	SRR8335341_peak_13152	69	.	5.62337	9.3793	6.98114	128
chr11	65443507	65443697	SRR8335341_peak_13153	107	.	6.79844	13.2684	10.724	101
chr11	65461106	65461379	SRR8335341_peak_13154	158	.	8.56105	18.5977	15.8789	155
chr11	65497902	65498119	SRR8335341_peak_13155	78	.	5.91713	10.3161	7.87806	120
chr11	65546220	65546416	SRR8335341_peak_13156	108	.	6.55835	13.3663	10.8207	113
chr11	65597647	65597873	SRR8335341_peak_13157	61	.	5.03583	8.46842	6.10994	105
chr11	65635259	65635710	SRR8335341_peak_13158	539	.	13.7273	57.2772	53.9345	189
chr11	65641021	65641215	SRR8335341_peak_13159	68	.	4.84662	9.25272	6.88481	48
chr11	65648346	65648574	SRR8335341_peak_13160	69	.	5.58661	9.31879	6.94135	81
chr11	65648793	65649088	SRR8335341_peak_13161	68	.	4.84662	9.25272	6.88481	127
chr11	65649598	65650736	SRR8335341_peak_13162	450	.	13.2025	48.3192	45.0855	632
chr11	65651409	65651654	SRR8335341_peak_13163	73	.	5.58435	9.75435	7.35068	121
chr11	65653952	65654273	SRR8335341_peak_13164	452	.	15.5781	48.5021	45.2675	159
chr11	65665940	65666224	SRR8335341_peak_13165	39	.	3.75218	6.17368	3.99274	122
chr11	65667177	65667837	SRR8335341_peak_13166	650	.	15.4345	68.5176	65.0519	392
chr11	65671993	65672276	SRR8335341_peak_13167	137	.	6.81659	16.4086	13.7476	134
chr11	65678925	65679124	SRR8335341_peak_13168	97	.	6.47943	12.2184	9.72337	128
chr11	65732903	65733069	SRR8335341_peak_13169	61	.	5.04206	8.40689	6.1041	72
chr11	65733187	65733846	SRR8335341_peak_13170	56	.	5.02985	7.98061	5.69466	279
chr11	65734862	65735092	SRR8335341_peak_13171	92	.	6.20406	11.7403	9.26348	149
chr11	65736199	65736428	SRR8335341_peak_13172	93	.	5.72216	11.7967	9.31319	87
chr11	65738496	65738665	SRR8335341_peak_13173	34	.	3.92087	5.53126	3.40661	73
chr11	65745786	65745957	SRR8335341_peak_13174	61	.	5.3296	8.46842	6.10994	75
chr11	65746275	65746670	SRR8335341_peak_13175	350	.	13.8489	38.1968	35.099	216
chr11	65753462	65754198	SRR8335341_peak_13176	714	.	16.4851	75.0238	71.4906	434
chr11	65769428	65769638	SRR8335341_peak_13177	46	.	4.18996	6.9063	4.67409	50
chr11	65788130	65788439	SRR8335341_peak_13178	310	.	12.8828	34.1251	31.0929	143
chr11	65806737	65807286	SRR8335341_peak_13179	117	.	7.09221	14.2959	11.7189	139
chr11	65812120	65812503	SRR8335341_peak_13180	61	.	5.3296	8.46842	6.10994	104
chr11	65980135	65980339	SRR8335341_peak_13181	97	.	6.50467	12.2619	9.75055	127
chr11	66122080	66122351	SRR8335341_peak_13182	408	.	11.407	43.9965	40.8143	137
chr11	66168386	66168595	SRR8335341_peak_13183	147	.	8.21324	17.4005	14.7246	129
chr11	66188575	66189184	SRR8335341_peak_13184	3462	.	72.7118	351.916	346.274	263
chr11	66487703	66488108	SRR8335341_peak_13185	388	.	14.9258	42.0281	38.8716	251
chr11	66527289	66527520	SRR8335341_peak_13186	117	.	7.09221	14.2959	11.7189	105
chr11	66541342	66541712	SRR8335341_peak_13187	514	.	17.9617	54.747	51.4244	136
chr11	66613262	66613585	SRR8335341_peak_13188	765	.	23.5433	80.1536	76.5705	164
chr11	66814544	66814740	SRR8335341_peak_13189	45	.	4.44829	6.73111	4.5055	161
chr11	66836992	66837379	SRR8335341_peak_13190	644	.	20.8993	67.9456	64.4829	196
chr11	66904894	66905085	SRR8335341_peak_13191	84	.	5.28439	10.9285	8.4833	88
chr11	66905863	66906112	SRR8335341_peak_13192	299	.	12.6738	32.9958	29.9744	123
chr11	66912834	66913467	SRR8335341_peak_13193	203	.	9.73613	23.1712	20.3363	456
chr11	66961597	66962116	SRR8335341_peak_13194	1035	.	29.4186	107.357	103.535	342
chr11	66963413	66963845	SRR8335341_peak_13195	571	.	19.1367	60.5379	57.1455	144
chr11	66963995	66964385	SRR8335341_peak_13196	61	.	5.3296	8.46842	6.10994	97
chr11	66972106	66972356	SRR8335341_peak_13197	127	.	7.38598	15.3434	12.712	86
chr11	66985028	66985231	SRR8335341_peak_13198	57	.	4.0524	7.99138	5.70414	115
chr11	66985407	66985588	SRR8335341_peak_13199	93	.	5.72216	11.7967	9.31319	80
chr11	67021113	67021287	SRR8335341_peak_13200	64	.	4.84325	8.8527	6.49141	122
chr11	67024848	67025103	SRR8335341_peak_13201	140	.	7.80232	16.6736	14.0097	150
chr11	67040556	67040915	SRR8335341_peak_13202	477	.	12.6327	51.0766	47.7987	164
chr11	67047988	67048229	SRR8335341_peak_13203	158	.	8.56105	18.5977	15.8789	93
chr11	67062677	67063201	SRR8335341_peak_13204	271	.	10.0999	30.0967	27.1421	202
chr11	67068487	67068714	SRR8335341_peak_13205	158	.	8.56105	18.5977	15.8789	113
chr11	67075139	67075365	SRR8335341_peak_13206	61	.	5.30892	8.43503	6.10994	132
chr11	67080173	67080473	SRR8335341_peak_13207	429	.	15.8013	46.1144	42.9082	146
chr11	67104742	67104999	SRR8335341_peak_13208	130	.	6.97902	15.6918	13.0555	146
chr11	67105857	67106247	SRR8335341_peak_13209	364	.	14.1427	39.5238	36.4054	256
chr11	67119763	67119949	SRR8335341_peak_13210	61	.	5.3296	8.46842	6.10994	72
chr11	67133651	67133834	SRR8335341_peak_13211	69	.	5.58661	9.31879	6.94135	79
chr11	67144477	67144643	SRR8335341_peak_13212	61	.	5.03583	8.46842	6.10994	44
chr11	67153259	67153502	SRR8335341_peak_13213	148	.	8.26728	17.495	14.8057	99
chr11	67203694	67203961	SRR8335341_peak_13214	148	.	8.26728	17.495	14.8057	123
chr11	67211613	67211844	SRR8335341_peak_13215	127	.	7.38598	15.3434	12.712	147
chr11	67235640	67236103	SRR8335341_peak_13216	388	.	14.9258	42.0281	38.8716	189
chr11	67313741	67314182	SRR8335341_peak_13217	226	.	10.6174	25.5481	22.6684	180
chr11	67318133	67318341	SRR8335341_peak_13218	69	.	5.62337	9.3793	6.98114	140
chr11	67320235	67320522	SRR8335341_peak_13219	239	.	10.5748	26.8238	23.917	138
chr11	67344575	67344741	SRR8335341_peak_13220	61	.	5.03583	8.46842	6.10994	143
chr11	67350482	67350653	SRR8335341_peak_13221	61	.	5.29476	8.41215	6.1041	110
chr11	67366811	67367028	SRR8335341_peak_13222	61	.	5.29476	8.41215	6.1041	116
chr11	67387060	67387274	SRR8335341_peak_13223	147	.	7.03548	17.3804	14.7099	86
chr11	67454869	67455136	SRR8335341_peak_13224	214	.	10.3237	24.3526	21.4955	122
chr11	67458199	67458400	SRR8335341_peak_13225	52	.	4.71106	7.53305	5.2843	71
chr11	67515119	67515302	SRR8335341_peak_13226	45	.	4.44829	6.73111	4.5055	64
chr11	67530537	67530806	SRR8335341_peak_13227	127	.	7.67975	15.3434	12.712	118
chr11	67536478	67536732	SRR8335341_peak_13228	192	.	9.44236	22.0046	19.2091	117
chr11	67538553	67538826	SRR8335341_peak_13229	180	.	9.14859	20.853	18.0829	140
chr11	67544828	67545321	SRR8335341_peak_13230	430	.	15.9053	46.3072	43.0937	192
chr11	67546606	67546886	SRR8335341_peak_13231	61	.	5.00291	8.41215	6.1041	138
chr11	67558858	67559234	SRR8335341_peak_13232	328	.	11.4132	35.881	32.8172	193
chr11	67561515	67562116	SRR8335341_peak_13233	2382	.	54.6172	243.097	238.3	294
chr11	67628582	67628783	SRR8335341_peak_13234	45	.	4.44829	6.73111	4.5055	103
chr11	67644554	67644947	SRR8335341_peak_13235	203	.	9.73613	23.1712	20.3363	125
chr11	67676223	67676486	SRR8335341_peak_13236	76	.	5.0655	10.0802	7.67203	132
chr11	67789134	67789462	SRR8335341_peak_13237	316	.	11.1943	34.7042	31.6589	182
chr11	67790104	67790550	SRR8335341_peak_13238	1353	.	35.5878	139.456	135.385	197
chr11	67819583	67819911	SRR8335341_peak_13239	377	.	14.7302	40.861	37.715	128
chr11	67825480	67825855	SRR8335341_peak_13240	158	.	8.56105	18.5977	15.8789	203
chr11	67835357	67835659	SRR8335341_peak_13241	191	.	9.38064	21.8929	19.1092	136
chr11	67861232	67861398	SRR8335341_peak_13242	53	.	4.40884	7.66459	5.38345	91
chr11	67861525	67861834	SRR8335341_peak_13243	180	.	9.14859	20.853	18.0829	106
chr11	67897016	67897236	SRR8335341_peak_13244	61	.	5.3296	8.46842	6.10994	91
chr11	67913690	67913992	SRR8335341_peak_13245	417	.	15.6115	44.9314	41.7341	162
chr11	67922078	67922414	SRR8335341_peak_13246	316	.	11.1943	34.7042	31.6589	178
chr11	67922767	67923082	SRR8335341_peak_13247	116	.	7.06469	14.2473	11.6854	111
chr11	67947169	67947619	SRR8335341_peak_13248	547	.	17.6853	58.1213	54.7677	154
chr11	67948352	67948693	SRR8335341_peak_13249	203	.	10.0299	23.1712	20.3363	163
chr11	67966004	67966531	SRR8335341_peak_13250	125	.	5.9786	15.1622	12.573	144
chr11	67972446	67972999	SRR8335341_peak_13251	571	.	19.4305	60.5379	57.1455	281
chr11	68004218	68004407	SRR8335341_peak_13252	44	.	4.41921	6.6833	4.48512	105
chr11	68006441	68006631	SRR8335341_peak_13253	61	.	5.3296	8.46842	6.10994	59
chr11	68023749	68023939	SRR8335341_peak_13254	88	.	6.2109	11.2774	8.80341	73
chr11	68044039	68044205	SRR8335341_peak_13255	53	.	4.74206	7.58508	5.30859	42
chr11	68064088	68064320	SRR8335341_peak_13256	69	.	5.62337	9.3793	6.98114	108
chr11	68078380	68078574	SRR8335341_peak_13257	69	.	5.62337	9.3793	6.98114	97
chr11	68078917	68079083	SRR8335341_peak_13258	61	.	5.03583	8.46842	6.10994	67
chr11	68089895	68090335	SRR8335341_peak_13259	599	.	19.9404	63.3344	59.9196	156
chr11	68113363	68113818	SRR8335341_peak_13260	110	.	6.69334	13.5858	11.0373	208
chr11	68114222	68114505	SRR8335341_peak_13261	147	.	8.21324	17.4005	14.7246	134
chr11	68121780	68122035	SRR8335341_peak_13262	107	.	6.79844	13.2684	10.724	134
chr11	68136201	68136436	SRR8335341_peak_13263	88	.	6.2109	11.2774	8.80341	102
chr11	68141994	68142679	SRR8335341_peak_13264	922	.	27.0685	95.964	92.2382	465
chr11	68145215	68145497	SRR8335341_peak_13265	137	.	7.97352	16.41	13.7476	102
chr11	68172193	68172390	SRR8335341_peak_13266	46	.	4.18996	6.9063	4.67409	73
chr11	68194902	68195379	SRR8335341_peak_13267	192	.	9.44236	22.0046	19.2091	156
chr11	68211901	68212191	SRR8335341_peak_13268	226	.	10.6174	25.5481	22.6684	155
chr11	68239052	68239360	SRR8335341_peak_13269	53	.	4.74206	7.58508	5.30859	149
chr11	68286689	68286923	SRR8335341_peak_13270	107	.	6.79844	13.2684	10.724	118
chr11	68287349	68287604	SRR8335341_peak_13271	176	.	7.91103	20.3845	17.6338	95
chr11	68288992	68289179	SRR8335341_peak_13272	61	.	5.00291	8.41215	6.1041	75
chr11	68299143	68299411	SRR8335341_peak_13273	61	.	5.03583	8.46842	6.10994	161
chr11	68306801	68307049	SRR8335341_peak_13274	107	.	6.79844	13.2684	10.724	122
chr11	68315778	68316053	SRR8335341_peak_13275	107	.	6.79844	13.2684	10.724	134
chr11	68325677	68325877	SRR8335341_peak_13276	78	.	5.91713	10.3161	7.87806	106
chr11	68376810	68376979	SRR8335341_peak_13277	53	.	4.74206	7.58508	5.30859	130
chr11	68386756	68386922	SRR8335341_peak_13278	37	.	4.15452	5.90858	3.74086	95
chr11	68389609	68389809	SRR8335341_peak_13279	87	.	6.1703	11.2084	8.75294	120
chr11	68390484	68391548	SRR8335341_peak_13280	166	.	7.69214	19.3689	16.6434	207
chr11	68391821	68392047	SRR8335341_peak_13281	36	.	3.69785	5.76905	3.64267	102
chr11	68392982	68393171	SRR8335341_peak_13282	53	.	4.74206	7.58508	5.30859	139
chr11	68397853	68398147	SRR8335341_peak_13283	148	.	8.26728	17.495	14.8057	153
chr11	68399758	68399947	SRR8335341_peak_13284	53	.	4.74206	7.58508	5.30859	131
chr11	68401522	68401699	SRR8335341_peak_13285	53	.	4.74206	7.58508	5.30859	138
chr11	68405787	68406188	SRR8335341_peak_13286	827	.	25.0121	86.4084	82.7654	166
chr11	68430940	68431244	SRR8335341_peak_13287	226	.	10.6174	25.5481	22.6684	146
chr11	68451026	68451260	SRR8335341_peak_13288	53	.	4.40884	7.66459	5.38345	82
chr11	68491981	68492255	SRR8335341_peak_13289	325	.	13.2614	35.5743	32.5136	138
chr11	68505112	68505334	SRR8335341_peak_13290	61	.	5.3296	8.46842	6.10994	90
chr11	68532053	68532244	SRR8335341_peak_13291	61	.	5.03583	8.46842	6.10994	110
chr11	68539149	68539454	SRR8335341_peak_13292	45	.	4.44829	6.73111	4.5055	75
chr11	68544635	68544963	SRR8335341_peak_13293	341	.	10.3563	37.1881	34.105	176
chr11	68566540	68566723	SRR8335341_peak_13294	116	.	7.04585	14.2141	11.6531	75
chr11	68570837	68571003	SRR8335341_peak_13295	45	.	4.44829	6.73111	4.5055	111
chr11	68589545	68589732	SRR8335341_peak_13296	16	.	2.64738	3.6454	1.67006	75
chr11	68591520	68592021	SRR8335341_peak_13297	182	.	8.91131	21.0344	18.263	382
chr11	68593241	68593449	SRR8335341_peak_13298	44	.	4.41921	6.6833	4.48512	56
chr11	68593623	68593925	SRR8335341_peak_13299	69	.	5.58661	9.31879	6.94135	139
chr11	68600928	68601125	SRR8335341_peak_13300	84	.	5.28439	10.9285	8.4833	108
chr11	68601511	68601841	SRR8335341_peak_13301	69	.	5.58661	9.31879	6.94135	293
chr11	68602582	68603116	SRR8335341_peak_13302	783	.	20.1687	81.9715	78.3654	209
chr11	68603326	68603541	SRR8335341_peak_13303	46	.	4.18996	6.9063	4.67409	86
chr11	68623495	68624117	SRR8335341_peak_13304	1470	.	37.69	151.193	147.045	325
chr11	68624972	68625212	SRR8335341_peak_13305	237	.	10.8399	26.6287	23.7354	126
chr11	68637468	68637709	SRR8335341_peak_13306	53	.	4.74206	7.58508	5.30859	110
chr11	68637961	68638453	SRR8335341_peak_13307	627	.	18.8511	66.2281	62.7854	209
chr11	68644826	68645091	SRR8335341_peak_13308	68	.	4.84662	9.25272	6.88481	144
chr11	68650155	68650324	SRR8335341_peak_13309	53	.	4.74206	7.58508	5.30859	95
chr11	68654061	68654630	SRR8335341_peak_13310	2394	.	49.4576	244.258	239.453	287
chr11	68656033	68656254	SRR8335341_peak_13311	45	.	4.44829	6.73111	4.5055	115
chr11	68657058	68658208	SRR8335341_peak_13312	719	.	21.1095	75.4367	71.9001	253
chr11	68665455	68665829	SRR8335341_peak_13313	631	.	17.3231	66.5958	63.1453	182
chr11	68674663	68675265	SRR8335341_peak_13314	375	.	14.179	40.6422	37.5202	188
chr11	68675451	68675692	SRR8335341_peak_13315	37	.	4.12736	5.86499	3.72677	160
chr11	68687759	68687995	SRR8335341_peak_13316	117	.	7.09221	14.2959	11.7189	96
chr11	68690553	68690922	SRR8335341_peak_13317	91	.	4.39551	11.5922	9.11688	153
chr11	68691181	68692170	SRR8335341_peak_13318	417	.	15.6115	44.9314	41.7341	304
chr11	68694438	68694689	SRR8335341_peak_13319	77	.	5.56887	10.1671	7.75735	133
chr11	68702484	68702670	SRR8335341_peak_13320	107	.	6.79844	13.2684	10.724	76
chr11	68706255	68706430	SRR8335341_peak_13321	53	.	4.74206	7.58508	5.30859	88
chr11	68706609	68706810	SRR8335341_peak_13322	61	.	5.03583	8.46842	6.10994	61
chr11	68710046	68710212	SRR8335341_peak_13323	37	.	4.12736	5.86499	3.72677	76
chr11	68718209	68718416	SRR8335341_peak_13324	108	.	6.30748	13.3663	10.8207	96
chr11	68780203	68780529	SRR8335341_peak_13325	39	.	3.97107	6.17368	3.99274	165
chr11	68846178	68846429	SRR8335341_peak_13326	117	.	7.09221	14.2959	11.7189	134
chr11	68846988	68847323	SRR8335341_peak_13327	472	.	16.7866	50.4884	47.2163	153
chr11	68865047	68865257	SRR8335341_peak_13328	31	.	3.35196	5.31046	3.19422	136
chr11	68874845	68875115	SRR8335341_peak_13329	287	.	12.38	31.7237	28.7216	111
chr11	68891821	68892024	SRR8335341_peak_13330	96	.	6.46215	12.1886	9.69474	102
chr11	68897279	68897445	SRR8335341_peak_13331	44	.	4.41921	6.6833	4.48512	70
chr11	68901360	68901725	SRR8335341_peak_13332	274	.	11.6838	30.4558	27.4936	124
chr11	68905112	68905298	SRR8335341_peak_13333	37	.	3.52707	5.94584	3.77637	40
chr11	68906458	68906737	SRR8335341_peak_13334	93	.	5.10306	11.8043	9.31957	136
chr11	68909069	68909251	SRR8335341_peak_13335	44	.	4.41921	6.6833	4.48512	104
chr11	68949151	68949348	SRR8335341_peak_13336	69	.	5.62337	9.3793	6.98114	95
chr11	68951934	68952218	SRR8335341_peak_13337	78	.	5.91713	10.3161	7.87806	147
chr11	68967981	68968309	SRR8335341_peak_13338	175	.	6.44141	20.2698	17.5215	155
chr11	68971234	68971400	SRR8335341_peak_13339	53	.	4.74206	7.58508	5.30859	67
chr11	68982737	68982920	SRR8335341_peak_13340	107	.	6.79844	13.2684	10.724	77
chr11	69008191	69008626	SRR8335341_peak_13341	64	.	5.3071	8.85454	6.49162	288
chr11	69012243	69012409	SRR8335341_peak_13342	26	.	3.00175	4.70046	2.64347	104
chr11	69040289	69041403	SRR8335341_peak_13343	103	.	6.55389	12.8396	10.3197	940
chr11	69041661	69042015	SRR8335341_peak_13344	42	.	3.377	6.46191	4.27675	124
chr11	69045878	69046604	SRR8335341_peak_13345	414	.	15.0107	44.6295	41.4428	151
chr11	69059195	69059822	SRR8335341_peak_13346	104	.	6.35907	12.9785	10.4576	105
chr11	69062616	69063013	SRR8335341_peak_13347	42	.	4.04962	6.3972	4.21274	55
chr11	69066673	69067038	SRR8335341_peak_13348	97	.	6.50467	12.2619	9.75055	141
chr11	69067193	69067507	SRR8335341_peak_13349	424	.	14.1635	45.6858	42.4851	156
chr11	69073053	69073355	SRR8335341_peak_13350	125	.	5.9786	15.1622	12.573	137
chr11	69094702	69095328	SRR8335341_peak_13351	274	.	11.7925	30.4635	27.4936	267
chr11	69095988	69096294	SRR8335341_peak_13352	127	.	7.38598	15.3434	12.712	155
chr11	69096463	69096735	SRR8335341_peak_13353	116	.	7.06469	14.2473	11.6854	141
chr11	69096855	69097367	SRR8335341_peak_13354	1485	.	36.9132	152.71	148.549	297
chr11	69098752	69099021	SRR8335341_peak_13355	116	.	7.04585	14.2141	11.6531	121
chr11	69109939	69110351	SRR8335341_peak_13356	128	.	6.59771	15.4524	12.8179	149
chr11	69110576	69111021	SRR8335341_peak_13357	61	.	4.62773	8.44714	6.10994	122
chr11	69117631	69118121	SRR8335341_peak_13358	427	.	15.288	45.9771	42.7742	206
chr11	69118600	69118952	SRR8335341_peak_13359	88	.	6.2109	11.2774	8.80341	240
chr11	69124120	69124351	SRR8335341_peak_13360	110	.	6.69334	13.5858	11.0373	107
chr11	69125284	69125628	SRR8335341_peak_13361	121	.	6.73953	14.7162	12.1311	121
chr11	69127472	69127775	SRR8335341_peak_13362	197	.	7.55458	22.5515	19.7493	125
chr11	69134267	69134529	SRR8335341_peak_13363	45	.	4.44829	6.73111	4.5055	96
chr11	69179552	69179916	SRR8335341_peak_13364	249	.	11.1317	27.847	24.9325	228
chr11	69200367	69200545	SRR8335341_peak_13365	61	.	5.3296	8.46842	6.10994	130
chr11	69221156	69221378	SRR8335341_peak_13366	88	.	6.2109	11.2774	8.80341	158
chr11	69236656	69236862	SRR8335341_peak_13367	69	.	5.62337	9.3793	6.98114	82
chr11	69245407	69245986	SRR8335341_peak_13368	238	.	10.9112	26.7574	23.8516	207
chr11	69246388	69246571	SRR8335341_peak_13369	61	.	5.03583	8.46842	6.10994	122
chr11	69251747	69252028	SRR8335341_peak_13370	238	.	10.9112	26.7574	23.8516	134
chr11	69257857	69258067	SRR8335341_peak_13371	45	.	4.44829	6.73111	4.5055	112
chr11	69258199	69258497	SRR8335341_peak_13372	53	.	4.74206	7.58508	5.30859	135
chr11	69266398	69266674	SRR8335341_peak_13373	69	.	5.62337	9.3793	6.98114	136
chr11	69323497	69324139	SRR8335341_peak_13374	61	.	4.62773	8.44714	6.10994	98
chr11	69326064	69326387	SRR8335341_peak_13375	377	.	14.4364	40.861	37.715	194
chr11	69332061	69332815	SRR8335341_peak_13376	63	.	4.22751	8.71601	6.35578	50
chr11	69339679	69339963	SRR8335341_peak_13377	78	.	5.91713	10.3161	7.87806	138
chr11	69340945	69341167	SRR8335341_peak_13378	61	.	5.3296	8.46842	6.10994	96
chr11	69362544	69362809	SRR8335341_peak_13379	78	.	5.91713	10.3161	7.87806	130
chr11	69366933	69367282	SRR8335341_peak_13380	69	.	5.60155	9.34339	6.96462	109
chr11	69368215	69368571	SRR8335341_peak_13381	61	.	5.29476	8.41215	6.1041	162
chr11	69369759	69369978	SRR8335341_peak_13382	52	.	4.71106	7.53305	5.2843	116
chr11	69382750	69382961	SRR8335341_peak_13383	88	.	6.2109	11.2774	8.80341	136
chr11	69395158	69396205	SRR8335341_peak_13384	838	.	23.7436	87.4839	83.8378	346
chr11	69396305	69396529	SRR8335341_peak_13385	84	.	5.28439	10.9285	8.4833	88
chr11	69397624	69398582	SRR8335341_peak_13386	1593	.	40.0247	163.563	159.33	715
chr11	69410823	69411358	SRR8335341_peak_13387	117	.	7.09221	14.2959	11.7189	91
chr11	69411683	69412183	SRR8335341_peak_13388	169	.	8.85482	19.7172	16.9723	173
chr11	69415304	69415584	SRR8335341_peak_13389	126	.	7.3377	15.2573	12.6564	115
chr11	69417448	69418504	SRR8335341_peak_13390	376	.	14.3804	40.7567	37.6252	187
chr11	69418846	69419263	SRR8335341_peak_13391	61	.	5.3296	8.46842	6.10994	295
chr11	69432108	69432420	SRR8335341_peak_13392	444	.	16.199	47.692	44.4612	150
chr11	69456931	69457653	SRR8335341_peak_13393	1831	.	44.6946	187.558	183.158	218
chr11	69461646	69461984	SRR8335341_peak_13394	227	.	9.00546	25.6604	22.7751	160
chr11	69513756	69513961	SRR8335341_peak_13395	78	.	5.91713	10.3161	7.87806	117
chr11	69546788	69547144	SRR8335341_peak_13396	61	.	5.29476	8.41215	6.1041	195
chr11	69559241	69559868	SRR8335341_peak_13397	156	.	7.25437	18.3673	15.6682	455
chr11	69560167	69560454	SRR8335341_peak_13398	127	.	7.38598	15.3434	12.712	128
chr11	69560894	69561271	SRR8335341_peak_13399	514	.	17.9617	54.747	51.4244	214
chr11	69565174	69565364	SRR8335341_peak_13400	61	.	5.03583	8.46842	6.10994	76
chr11	69575346	69575512	SRR8335341_peak_13401	44	.	4.41921	6.6833	4.48512	88
chr11	69579198	69579538	SRR8335341_peak_13402	646	.	19.7925	68.1047	64.6399	175
chr11	69579856	69580151	SRR8335341_peak_13403	137	.	6.81659	16.4086	13.7476	133
chr11	69581122	69581756	SRR8335341_peak_13404	1132	.	20.0124	117.102	113.204	355
chr11	69600088	69600443	SRR8335341_peak_13405	77	.	5.08074	10.1101	7.70178	165
chr11	69605365	69605688	SRR8335341_peak_13406	45	.	4.44829	6.73111	4.5055	130
chr11	69632532	69632990	SRR8335341_peak_13407	298	.	12.591	32.8458	29.8339	332
chr11	69662399	69662797	SRR8335341_peak_13408	96	.	6.46215	12.1886	9.69474	252
chr11	69663292	69663509	SRR8335341_peak_13409	61	.	5.3296	8.46842	6.10994	92
chr11	69671234	69672039	SRR8335341_peak_13410	312	.	12.9676	34.2795	31.2371	576
chr11	69681906	69682196	SRR8335341_peak_13411	61	.	5.03583	8.46842	6.10994	152
chr11	69682801	69683379	SRR8335341_peak_13412	812	.	20.6064	84.84	81.2094	175
chr11	69695980	69696160	SRR8335341_peak_13413	21	.	3.09552	4.14638	2.14716	133
chr11	69699680	69700146	SRR8335341_peak_13414	78	.	5.91713	10.3161	7.87806	86
chr11	69729093	69729338	SRR8335341_peak_13415	88	.	6.2109	11.2774	8.80341	141
chr11	69751245	69751411	SRR8335341_peak_13416	61	.	5.3296	8.46842	6.10994	128
chr11	69757944	69758305	SRR8335341_peak_13417	88	.	6.2109	11.2774	8.80341	263
chr11	69758545	69759784	SRR8335341_peak_13418	274	.	11.7925	30.4635	27.4936	1083
chr11	69760195	69760453	SRR8335341_peak_13419	147	.	8.21324	17.4005	14.7246	138
chr11	69766206	69766445	SRR8335341_peak_13420	61	.	5.03583	8.46842	6.10994	82
chr11	69789490	69789694	SRR8335341_peak_13421	39	.	3.97107	6.17368	3.99274	85
chr11	69792179	69792439	SRR8335341_peak_13422	328	.	11.4132	35.881	32.8172	148
chr11	69795715	69796209	SRR8335341_peak_13423	1545	.	39.4068	158.732	154.529	248
chr11	69800481	69800786	SRR8335341_peak_13424	78	.	5.91713	10.3161	7.87806	160
chr11	69803853	69804057	SRR8335341_peak_13425	69	.	5.62337	9.3793	6.98114	118
chr11	69804573	69804754	SRR8335341_peak_13426	126	.	7.3377	15.2573	12.6564	103
chr11	69838364	69838615	SRR8335341_peak_13427	116	.	7.04585	14.2141	11.6531	131
chr11	69846149	69846423	SRR8335341_peak_13428	61	.	5.3296	8.46842	6.10994	127
chr11	69846948	69847318	SRR8335341_peak_13429	444	.	16.199	47.692	44.4612	213
chr11	69881020	69881611	SRR8335341_peak_13430	1492	.	38.5255	153.428	149.26	308
chr11	69887088	69887620	SRR8335341_peak_13431	1113	.	30.6856	115.259	111.379	343
chr11	69900364	69900893	SRR8335341_peak_13432	287	.	12.0863	31.7237	28.7216	246
chr11	69901248	69901450	SRR8335341_peak_13433	52	.	4.71106	7.53305	5.2843	39
chr11	69902872	69903088	SRR8335341_peak_13434	61	.	5.03583	8.46842	6.10994	99
chr11	69915071	69915275	SRR8335341_peak_13435	96	.	6.46215	12.1886	9.69474	97
chr11	69921492	69921815	SRR8335341_peak_13436	69	.	5.58661	9.31879	6.94135	161
chr11	69934139	69934462	SRR8335341_peak_13437	37	.	4.15452	5.90858	3.74086	170
chr11	69947486	69948245	SRR8335341_peak_13438	142	.	6.32882	16.9306	14.2648	387
chr11	69948595	69949158	SRR8335341_peak_13439	630	.	20.6056	66.4497	63.0008	402
chr11	69953580	69953960	SRR8335341_peak_13440	350	.	13.8489	38.1968	35.099	232
chr11	69980602	69980995	SRR8335341_peak_13441	88	.	6.2109	11.2774	8.80341	99
chr11	69983017	69983198	SRR8335341_peak_13442	78	.	5.87846	10.2513	7.83259	111
chr11	69990861	69991277	SRR8335341_peak_13443	161	.	8.35682	18.8214	16.1	118
chr11	69995411	69995811	SRR8335341_peak_13444	274	.	11.4065	30.4558	27.4936	269
chr11	69997107	69997477	SRR8335341_peak_13445	69	.	5.62337	9.3793	6.98114	297
chr11	70000222	70000532	SRR8335341_peak_13446	148	.	8.26728	17.495	14.8057	148
chr11	70020728	70021093	SRR8335341_peak_13447	26	.	3.17686	4.70046	2.64347	102
chr11	70024426	70024633	SRR8335341_peak_13448	88	.	6.2109	11.2774	8.80341	62
chr11	70055658	70055877	SRR8335341_peak_13449	68	.	4.84662	9.25272	6.88481	70
chr11	70059935	70060271	SRR8335341_peak_13450	76	.	5.0655	10.0802	7.67203	137
chr11	70074829	70075045	SRR8335341_peak_13451	126	.	7.35732	15.2923	12.6895	100
chr11	70220368	70221331	SRR8335341_peak_13452	117	.	7.09221	14.2959	11.7189	194
chr11	70237858	70238159	SRR8335341_peak_13453	127	.	7.38598	15.3434	12.712	89
chr11	70239837	70240237	SRR8335341_peak_13454	226	.	10.6174	25.5481	22.6684	196
chr11	70309463	70309656	SRR8335341_peak_13455	78	.	5.91713	10.3161	7.87806	99
chr11	70410056	70410291	SRR8335341_peak_13456	127	.	7.38598	15.3434	12.712	100
chr11	70432082	70432616	SRR8335341_peak_13457	52	.	4.71106	7.53305	5.2843	344
chr11	70451783	70452672	SRR8335341_peak_13458	137	.	6.81659	16.4086	13.7476	146
chr11	70465996	70466319	SRR8335341_peak_13459	477	.	12.6327	51.0766	47.7987	148
chr11	70510446	70510780	SRR8335341_peak_13460	540	.	18.4279	57.3998	54.0542	188
chr11	70516516	70516858	SRR8335341_peak_13461	168	.	8.79694	19.6141	16.8825	177
chr11	70517371	70517725	SRR8335341_peak_13462	53	.	4.74206	7.58508	5.30859	77
chr11	70539713	70540638	SRR8335341_peak_13463	1457	.	37.6442	149.912	145.771	288
chr11	70544464	70544719	SRR8335341_peak_13464	108	.	6.55835	13.3663	10.8207	112
chr11	70563151	70563702	SRR8335341_peak_13465	202	.	9.67249	23.0554	20.2425	267
chr11	70563871	70564115	SRR8335341_peak_13466	126	.	7.62955	15.2573	12.6564	115
chr11	70571945	70572313	SRR8335341_peak_13467	179	.	9.08879	20.7457	17.9878	243
chr11	70575071	70575279	SRR8335341_peak_13468	106	.	6.754	13.1909	10.6631	120
chr11	70638829	70639157	SRR8335341_peak_13469	69	.	5.62337	9.3793	6.98114	207
chr11	70646926	70647303	SRR8335341_peak_13470	436	.	13.6021	46.8773	43.6608	162
chr11	70653608	70654085	SRR8335341_peak_13471	500	.	17.6679	53.3191	50.0125	162
chr11	70654448	70655160	SRR8335341_peak_13472	192	.	9.44236	22.0046	19.2091	534
chr11	70656476	70657411	SRR8335341_peak_13473	375	.	14.6339	40.6853	37.5549	688
chr11	70668504	70668771	SRR8335341_peak_13474	127	.	7.0601	15.32	12.712	101
chr11	70669228	70669454	SRR8335341_peak_13475	163	.	7.59222	19.0632	16.3413	70
chr11	70682162	70682385	SRR8335341_peak_13476	23	.	3.56698	4.36775	2.31699	107
chr11	70687697	70688503	SRR8335341_peak_13477	78	.	5.91713	10.3161	7.87806	724
chr11	70689693	70689879	SRR8335341_peak_13478	21	.	2.7933	4.1611	2.16146	111
chr11	70700545	70700943	SRR8335341_peak_13479	600	.	20.018	63.4792	60.0578	214
chr11	70701333	70701631	SRR8335341_peak_13480	158	.	8.56105	18.5977	15.8789	156
chr11	70702898	70703170	SRR8335341_peak_13481	97	.	6.50467	12.2619	9.75055	136
chr11	70711411	70711648	SRR8335341_peak_13482	202	.	9.96434	23.0554	20.2425	113
chr11	70763340	70763575	SRR8335341_peak_13483	179	.	9.08879	20.7457	17.9878	79
chr11	70764149	70764794	SRR8335341_peak_13484	377	.	14.4364	40.861	37.715	139
chr11	70815704	70816092	SRR8335341_peak_13485	69	.	5.62337	9.3793	6.98114	108
chr11	70845906	70846129	SRR8335341_peak_13486	127	.	7.67975	15.3434	12.712	100
chr11	70866167	70866442	SRR8335341_peak_13487	163	.	8.20288	19.1204	16.3977	93
chr11	70876573	70876764	SRR8335341_peak_13488	117	.	7.09221	14.2959	11.7189	104
chr11	70969928	70970557	SRR8335341_peak_13489	287	.	12.38	31.7237	28.7216	465
chr11	71003477	71003883	SRR8335341_peak_13490	88	.	6.2109	11.2774	8.80341	245
chr11	71004292	71004765	SRR8335341_peak_13491	120	.	6.97058	14.5962	12.0115	169
chr11	71019077	71020148	SRR8335341_peak_13492	137	.	7.97352	16.41	13.7476	255
chr11	71081102	71081268	SRR8335341_peak_13493	52	.	4.71106	7.53305	5.2843	134
chr11	71126896	71127259	SRR8335341_peak_13494	296	.	8.63028	32.6708	29.6634	165
chr11	71439835	71440071	SRR8335341_peak_13495	192	.	9.44236	22.0046	19.2091	103
chr11	71847923	71848256	SRR8335341_peak_13496	78	.	5.87846	10.2513	7.83259	238
chr11	71902757	71902925	SRR8335341_peak_13497	69	.	5.62337	9.3793	6.98114	81
chr11	71903136	71903534	SRR8335341_peak_13498	191	.	9.38064	21.8929	19.1092	155
chr11	71996076	71996284	SRR8335341_peak_13499	88	.	6.2109	11.2774	8.80341	135
chr11	72010450	72010632	SRR8335341_peak_13500	53	.	4.74206	7.58508	5.30859	103
chr11	72039754	72040100	SRR8335341_peak_13501	197	.	7.55458	22.5515	19.7493	184
chr11	72041887	72042059	SRR8335341_peak_13502	53	.	4.74206	7.58508	5.30859	101
chr11	72042262	72042428	SRR8335341_peak_13503	30	.	3.86075	5.11987	3.00739	147
chr11	72042551	72042855	SRR8335341_peak_13504	37	.	4.12736	5.86499	3.72677	140
chr11	72051147	72051341	SRR8335341_peak_13505	96	.	6.46215	12.1886	9.69474	89
chr11	72085440	72085756	SRR8335341_peak_13506	44	.	4.41921	6.6833	4.48512	107
chr11	72094232	72094465	SRR8335341_peak_13507	116	.	7.04585	14.2141	11.6531	113
chr11	72113416	72113598	SRR8335341_peak_13508	61	.	5.3296	8.46842	6.10994	81
chr11	72129660	72129908	SRR8335341_peak_13509	127	.	7.38598	15.3434	12.712	134
chr11	72130060	72130251	SRR8335341_peak_13510	78	.	5.91713	10.3161	7.87806	72
chr11	72132179	72132612	SRR8335341_peak_13511	390	.	15.024	42.2081	39.0436	147
chr11	72145536	72145857	SRR8335341_peak_13512	1068	.	30.0062	110.657	106.81	165
chr11	72164103	72164272	SRR8335341_peak_13513	61	.	5.03583	8.46842	6.10994	67
chr11	72202805	72202980	SRR8335341_peak_13514	53	.	4.74206	7.58508	5.30859	78
chr11	72214855	72215227	SRR8335341_peak_13515	203	.	10.0299	23.1712	20.3363	145
chr11	72266644	72267127	SRR8335341_peak_13516	69	.	5.58661	9.31879	6.94135	341
chr11	72271718	72272037	SRR8335341_peak_13517	456	.	16.385	48.8845	45.6446	155
chr11	72273487	72273653	SRR8335341_peak_13518	61	.	5.29476	8.41215	6.1041	94
chr11	72276186	72276486	SRR8335341_peak_13519	169	.	8.85482	19.7172	16.9723	116
chr11	72284713	72284994	SRR8335341_peak_13520	182	.	8.91131	21.0344	18.263	158
chr11	72308970	72309254	SRR8335341_peak_13521	69	.	5.62337	9.3793	6.98114	125
chr11	72354893	72355277	SRR8335341_peak_13522	472	.	16.7866	50.4884	47.2163	231
chr11	72363497	72363776	SRR8335341_peak_13523	45	.	4.44829	6.73111	4.5055	120
chr11	72395217	72395398	SRR8335341_peak_13524	45	.	4.44829	6.73111	4.5055	138
chr11	72395586	72396104	SRR8335341_peak_13525	747	.	23.0975	78.3182	74.7567	264
chr11	72396992	72397331	SRR8335341_peak_13526	157	.	8.50509	18.4988	15.7935	147
chr11	72402027	72402453	SRR8335341_peak_13527	430	.	15.9053	46.3072	43.0937	250
chr11	72404890	72405071	SRR8335341_peak_13528	45	.	4.44829	6.73111	4.5055	86
chr11	72406216	72406694	SRR8335341_peak_13529	250	.	10.852	28.022	25.0945	345
chr11	72407246	72407484	SRR8335341_peak_13530	61	.	5.29476	8.41215	6.1041	150
chr11	72407597	72407996	SRR8335341_peak_13531	312	.	12.9676	34.2795	31.2371	246
chr11	72408981	72409218	SRR8335341_peak_13532	39	.	3.75218	6.17368	3.99274	174
chr11	72411554	72412035	SRR8335341_peak_13533	583	.	19.5953	61.765	58.3645	288
chr11	72415184	72415695	SRR8335341_peak_13534	214	.	10.3237	24.3526	21.4955	348
chr11	72458025	72458538	SRR8335341_peak_13535	136	.	7.9214	16.3197	13.6747	107
chr11	72467133	72467299	SRR8335341_peak_13536	48	.	4.47536	7.13417	4.89905	45
chr11	72489661	72489860	SRR8335341_peak_13537	52	.	4.71106	7.53305	5.2843	112
chr11	72504144	72504387	SRR8335341_peak_13538	226	.	10.6174	25.5481	22.6684	124
chr11	72544459	72544644	SRR8335341_peak_13539	69	.	5.58661	9.31879	6.94135	53
chr11	72576353	72576666	SRR8335341_peak_13540	390	.	15.024	42.2081	39.0436	156
chr11	72608493	72608961	SRR8335341_peak_13541	97	.	6.50467	12.2619	9.75055	320
chr11	72689919	72690117	SRR8335341_peak_13542	39	.	3.97107	6.17368	3.99274	77
chr11	72690307	72690544	SRR8335341_peak_13543	23	.	3.56698	4.36775	2.31699	158
chr11	72723929	72724100	SRR8335341_peak_13544	72	.	5.30399	9.69562	7.29368	65
chr11	72736301	72736686	SRR8335341_peak_13545	486	.	14.6965	51.9784	48.6876	220
chr11	72795284	72796280	SRR8335341_peak_13546	325	.	13.2614	35.5743	32.5136	361
chr11	72804521	72804960	SRR8335341_peak_13547	1016	.	24.1086	105.482	101.677	258
chr11	72808273	72808491	SRR8335341_peak_13548	89	.	5.5305	11.413	8.93849	125
chr11	72940780	72941123	SRR8335341_peak_13549	325	.	13.2614	35.5743	32.5136	208
chr11	72953505	72953671	SRR8335341_peak_13550	30	.	3.72506	5.21065	3.09659	113
chr11	72989570	72989912	SRR8335341_peak_13551	470	.	16.6769	50.2828	47.0242	181
chr11	72997768	72998007	SRR8335341_peak_13552	127	.	7.67975	15.3434	12.712	109
chr11	73005921	73006137	SRR8335341_peak_13553	169	.	8.85482	19.7172	16.9723	95
chr11	73006344	73006623	SRR8335341_peak_13554	44	.	4.41921	6.6833	4.48512	164
chr11	73030953	73031190	SRR8335341_peak_13555	127	.	7.67975	15.3434	12.712	131
chr11	73036097	73036417	SRR8335341_peak_13556	750	.	23.2495	78.6051	75.0377	160
chr11	73036814	73037148	SRR8335341_peak_13557	274	.	11.7925	30.4635	27.4936	205
chr11	73047567	73047887	SRR8335341_peak_13558	87	.	6.1703	11.2084	8.75294	69
chr11	73049387	73049668	SRR8335341_peak_13559	277	.	9.13057	30.6829	27.7112	155
chr11	73061581	73061806	SRR8335341_peak_13560	84	.	5.28439	10.9285	8.4833	110
chr11	73063230	73063583	SRR8335341_peak_13561	403	.	15.3177	43.565	40.3844	195
chr11	73088066	73088496	SRR8335341_peak_13562	377	.	14.4364	40.861	37.715	235
chr11	73138241	73138475	SRR8335341_peak_13563	137	.	7.97352	16.41	13.7476	90
chr11	73160914	73161249	SRR8335341_peak_13564	250	.	11.205	27.98	25.0533	195
chr11	73177049	73177908	SRR8335341_peak_13565	983	.	28.0589	102.092	98.3211	674
chr11	73198487	73198899	SRR8335341_peak_13566	87	.	6.1703	11.2084	8.75294	106
chr11	73236459	73236751	SRR8335341_peak_13567	227	.	9.22434	25.6604	22.7751	139
chr11	73281595	73281822	SRR8335341_peak_13568	61	.	5.3296	8.46842	6.10994	145
chr11	74371779	74372077	SRR8335341_peak_13569	512	.	17.8442	54.5285	51.2155	141
chr11	74394501	74394881	SRR8335341_peak_13570	97	.	6.50467	12.2619	9.75055	92
chr11	74409851	74410077	SRR8335341_peak_13571	107	.	6.79844	13.2684	10.724	145
chr11	74432848	74433351	SRR8335341_peak_13572	408	.	11.5821	43.9965	40.8143	289
chr11	74435437	74435721	SRR8335341_peak_13573	350	.	13.8489	38.1968	35.099	144
chr11	74438387	74438680	SRR8335341_peak_13574	97	.	5.98866	12.3076	9.79584	162
chr11	74439141	74439362	SRR8335341_peak_13575	85	.	5.30029	10.9601	8.51473	96
chr11	74447911	74448077	SRR8335341_peak_13576	30	.	3.86075	5.11987	3.00739	27
chr11	74448556	74448865	SRR8335341_peak_13577	214	.	10.3237	24.3526	21.4955	145
chr11	74467486	74467776	SRR8335341_peak_13578	250	.	11.205	27.98	25.0533	154
chr11	74468016	74468536	SRR8335341_peak_13579	299	.	12.6738	32.9958	29.9744	205
chr11	74507716	74507955	SRR8335341_peak_13580	250	.	11.205	27.98	25.0533	137
chr11	74522233	74522417	SRR8335341_peak_13581	78	.	5.91713	10.3161	7.87806	115
chr11	74522951	74523687	SRR8335341_peak_13582	158	.	8.56105	18.5977	15.8789	578
chr11	74524277	74524547	SRR8335341_peak_13583	61	.	5.03583	8.46842	6.10994	123
chr11	74548927	74549176	SRR8335341_peak_13584	203	.	10.0299	23.1712	20.3363	128
chr11	74617937	74618205	SRR8335341_peak_13585	137	.	7.97352	16.41	13.7476	118
chr11	74619165	74619403	SRR8335341_peak_13586	127	.	7.38598	15.3434	12.712	145
chr11	74638391	74638601	SRR8335341_peak_13587	37	.	4.15452	5.90858	3.74086	133
chr11	74653294	74653789	SRR8335341_peak_13588	1068	.	30.0062	110.657	106.81	269
chr11	74705322	74705851	SRR8335341_peak_13589	61	.	5.00291	8.41215	6.1041	69
chr11	74708363	74708710	SRR8335341_peak_13590	274	.	11.7925	30.4635	27.4936	158
chr11	74708892	74709155	SRR8335341_peak_13591	96	.	6.46215	12.1886	9.69474	142
chr11	74724369	74724825	SRR8335341_peak_13592	193	.	9.18856	22.1639	19.3661	312
chr11	74725202	74725451	SRR8335341_peak_13593	170	.	8.17642	19.7573	17.0117	124
chr11	74725656	74725857	SRR8335341_peak_13594	26	.	3.00175	4.70046	2.64347	41
chr11	74747687	74748540	SRR8335341_peak_13595	1319	.	35.0002	136.003	131.961	443
chr11	74748903	74749205	SRR8335341_peak_13596	312	.	12.9676	34.2795	31.2371	146
chr11	74756380	74756651	SRR8335341_peak_13597	180	.	9.14859	20.853	18.0829	128
chr11	74767523	74767818	SRR8335341_peak_13598	287	.	12.0863	31.7237	28.7216	163
chr11	74770536	74770897	SRR8335341_peak_13599	250	.	10.852	28.022	25.0945	112
chr11	74786420	74786605	SRR8335341_peak_13600	69	.	5.62337	9.3793	6.98114	95
chr11	74815905	74816140	SRR8335341_peak_13601	128	.	6.59771	15.4524	12.8179	93
chr11	74830053	74830980	SRR8335341_peak_13602	249	.	11.1317	27.847	24.9325	154
chr11	74831090	74831569	SRR8335341_peak_13603	137	.	7.97352	16.41	13.7476	266
chr11	74831815	74832478	SRR8335341_peak_13604	3370	.	71.7214	342.652	337.09	408
chr11	74832887	74833150	SRR8335341_peak_13605	27	.	3.31441	4.79185	2.7264	150
chr11	74837635	74838007	SRR8335341_peak_13606	45	.	4.44829	6.73111	4.5055	106
chr11	74838144	74838790	SRR8335341_peak_13607	78	.	5.91713	10.3161	7.87806	190
chr11	74843358	74843544	SRR8335341_peak_13608	30	.	3.86075	5.11987	3.00739	32
chr11	74848693	74849303	SRR8335341_peak_13609	338	.	13.5551	36.8802	33.8003	125
chr11	74862122	74862313	SRR8335341_peak_13610	69	.	5.62337	9.3793	6.98114	108
chr11	74864040	74864267	SRR8335341_peak_13611	88	.	6.2109	11.2774	8.80341	129
chr11	74871321	74871536	SRR8335341_peak_13612	53	.	4.74206	7.58508	5.30859	62
chr11	74925688	74926165	SRR8335341_peak_13615	87	.	6.1868	11.2364	8.77983	88
chr11	74990409	74990819	SRR8335341_peak_13616	206	.	8.56768	23.5121	20.6734	117
chr11	75013060	75013489	SRR8335341_peak_13617	158	.	8.56105	18.5977	15.8789	257
chr11	75013636	75014413	SRR8335341_peak_13618	226	.	10.6174	25.5481	22.6684	627
chr11	75015678	75016184	SRR8335341_peak_13619	110	.	6.69334	13.5858	11.0373	221
chr11	75047238	75047548	SRR8335341_peak_13620	137	.	7.97352	16.41	13.7476	149
chr11	75054194	75054360	SRR8335341_peak_13621	21	.	3.09552	4.14638	2.14716	29
chr11	75073119	75073311	SRR8335341_peak_13622	70	.	4.40262	9.46042	7.05965	58
chr11	75092323	75092518	SRR8335341_peak_13623	69	.	5.58661	9.31879	6.94135	92
chr11	75133428	75133594	SRR8335341_peak_13624	52	.	4.71106	7.53305	5.2843	106
chr11	75133881	75134339	SRR8335341_peak_13625	1751	.	27.3086	179.528	175.183	225
chr11	75134729	75134995	SRR8335341_peak_13626	312	.	12.1539	34.2462	31.212	137
chr11	75139178	75139395	SRR8335341_peak_13627	127	.	7.67975	15.3434	12.712	120
chr11	75139655	75139907	SRR8335341_peak_13628	117	.	7.09221	14.2959	11.7189	138
chr11	75161446	75161984	SRR8335341_peak_13629	377	.	14.7302	40.861	37.715	136
chr11	75169623	75169878	SRR8335341_peak_13630	61	.	5.3296	8.46842	6.10994	135
chr11	75178814	75179137	SRR8335341_peak_13631	237	.	10.8399	26.6287	23.7354	140
chr11	75190438	75190651	SRR8335341_peak_13632	61	.	5.03583	8.46842	6.10994	120
chr11	75212435	75212601	SRR8335341_peak_13633	53	.	4.74206	7.58508	5.30859	93
chr11	75215973	75216146	SRR8335341_peak_13634	61	.	5.03583	8.46842	6.10994	94
chr11	75231883	75232211	SRR8335341_peak_13635	158	.	8.56105	18.5977	15.8789	185
chr11	75240334	75240774	SRR8335341_peak_13636	169	.	8.85482	19.7172	16.9723	147
chr11	75245355	75245729	SRR8335341_peak_13637	970	.	27.9498	100.815	97.0515	180
chr11	75246613	75247085	SRR8335341_peak_13638	2934	.	57.7364	298.64	293.446	219
chr11	75257815	75257992	SRR8335341_peak_13639	61	.	5.3296	8.46842	6.10994	87
chr11	75274951	75275249	SRR8335341_peak_13640	96	.	6.46215	12.1886	9.69474	143
chr11	75279281	75279511	SRR8335341_peak_13641	68	.	4.84662	9.25272	6.88481	87
chr11	75287894	75288264	SRR8335341_peak_13642	456	.	16.385	48.8845	45.6446	207
chr11	75291179	75291499	SRR8335341_peak_13643	311	.	12.5155	34.1947	31.1611	161
chr11	75293106	75293309	SRR8335341_peak_13644	45	.	4.44829	6.73111	4.5055	61
chr11	75293916	75294215	SRR8335341_peak_13645	69	.	5.62337	9.3793	6.98114	138
chr11	75295078	75295322	SRR8335341_peak_13646	57	.	4.0524	7.99138	5.70414	106
chr11	75297761	75297994	SRR8335341_peak_13647	69	.	5.58661	9.31879	6.94135	90
chr11	75319872	75320104	SRR8335341_peak_13648	127	.	7.38598	15.3434	12.712	130
chr11	75330133	75330344	SRR8335341_peak_13649	88	.	6.2109	11.2774	8.80341	106
chr11	75346300	75346466	SRR8335341_peak_13650	61	.	5.03583	8.46842	6.10994	89
chr11	75402693	75402952	SRR8335341_peak_13651	61	.	5.03583	8.46842	6.10994	148
chr11	75403586	75403943	SRR8335341_peak_13652	293	.	7.34825	32.3408	29.3362	199
chr11	75454605	75454838	SRR8335341_peak_13653	30	.	3.86075	5.11987	3.00739	40
chr11	75461109	75461633	SRR8335341_peak_13654	847	.	21.7952	88.4106	84.7541	184
chr11	75462891	75463537	SRR8335341_peak_13655	4778	.	94.9291	487.297	477.861	289
chr11	75486654	75486851	SRR8335341_peak_13656	16	.	2.50146	3.6454	1.67006	68
chr11	75487801	75488020	SRR8335341_peak_13657	61	.	5.29476	8.41215	6.1041	90
chr11	75510180	75510375	SRR8335341_peak_13658	61	.	5.03583	8.46842	6.10994	123
chr11	75531462	75531795	SRR8335341_peak_13659	37	.	4.15452	5.90858	3.74086	235
chr11	75551935	75552104	SRR8335341_peak_13660	61	.	5.00291	8.41215	6.1041	46
chr11	75562020	75562269	SRR8335341_peak_13661	93	.	5.50327	11.7967	9.31319	127
chr11	75563890	75564077	SRR8335341_peak_13662	97	.	6.50467	12.2619	9.75055	117
chr11	75623762	75624554	SRR8335341_peak_13663	88	.	6.2109	11.2774	8.80341	529
chr11	75630621	75631000	SRR8335341_peak_13664	747	.	23.0975	78.3182	74.7567	229
chr11	75648007	75648173	SRR8335341_peak_13665	61	.	5.3296	8.46842	6.10994	57
chr11	75651877	75652144	SRR8335341_peak_13666	78	.	5.91713	10.3161	7.87806	138
chr11	75653830	75654452	SRR8335341_peak_13667	3900	.	80.2406	396.162	390.068	315
chr11	75655592	75656680	SRR8335341_peak_13668	192	.	9.44236	22.0046	19.2091	334
chr11	75656998	75657469	SRR8335341_peak_13669	127	.	7.38598	15.3434	12.712	263
chr11	75664127	75664414	SRR8335341_peak_13670	168	.	8.79694	19.6141	16.8825	150
chr11	75687601	75687877	SRR8335341_peak_13671	93	.	5.73938	11.83	9.34503	143
chr11	75713877	75714399	SRR8335341_peak_13672	902	.	19.2869	93.9175	90.2115	256
chr11	75732594	75732807	SRR8335341_peak_13673	30	.	3.83552	5.08049	3.00059	53
chr11	75733956	75734380	SRR8335341_peak_13674	312	.	12.9676	34.2795	31.2371	179
chr11	75736928	75737247	SRR8335341_peak_13675	61	.	5.03583	8.46842	6.10994	207
chr11	75741056	75741293	SRR8335341_peak_13676	120	.	7.24783	14.5962	12.0115	99
chr11	75742126	75742379	SRR8335341_peak_13677	150	.	8.07957	17.7391	15.0478	105
chr11	75769193	75769590	SRR8335341_peak_13678	1196	.	32.4367	123.643	119.697	215
chr11	75781918	75782368	SRR8335341_peak_13679	1130	.	31.2693	116.927	113.03	266
chr11	75796209	75796430	SRR8335341_peak_13680	69	.	5.62337	9.3793	6.98114	130
chr11	75811838	75812252	SRR8335341_peak_13681	137	.	7.97352	16.41	13.7476	281
chr11	75931364	75931708	SRR8335341_peak_13682	256	.	8.78035	28.5884	25.6571	148
chr11	75935903	75936197	SRR8335341_peak_13683	142	.	5.39613	16.8787	14.2139	149
chr11	75947578	75947862	SRR8335341_peak_13684	97	.	6.50467	12.2619	9.75055	129
chr11	75965945	75966325	SRR8335341_peak_13685	136	.	7.9214	16.3197	13.6747	208
chr11	75967117	75967286	SRR8335341_peak_13686	44	.	4.41921	6.6833	4.48512	55
chr11	75973083	75973465	SRR8335341_peak_13687	61	.	5.3296	8.46842	6.10994	271
chr11	76017581	76017778	SRR8335341_peak_13688	37	.	3.23108	5.85335	3.72612	82
chr11	76026890	76027296	SRR8335341_peak_13689	134	.	6.15371	16.0393	13.4005	245
chr11	76027654	76028051	SRR8335341_peak_13690	203	.	10.0299	23.1712	20.3363	252
chr11	76029506	76029744	SRR8335341_peak_13691	97	.	6.50467	12.2619	9.75055	120
chr11	76042962	76043317	SRR8335341_peak_13692	61	.	5.3296	8.46842	6.10994	104
chr11	76060028	76060321	SRR8335341_peak_13693	45	.	4.44829	6.73111	4.5055	265
chr11	76099160	76099425	SRR8335341_peak_13694	34	.	3.92087	5.53126	3.40661	194
chr11	76101102	76101328	SRR8335341_peak_13695	110	.	6.15993	13.5895	11.0379	141
chr11	76120286	76120755	SRR8335341_peak_13696	1068	.	30.0062	110.657	106.81	233
chr11	76125299	76125907	SRR8335341_peak_13697	136	.	7.9214	16.3197	13.6747	364
chr11	76148127	76148469	SRR8335341_peak_13698	85	.	4.92795	11.0053	8.55828	127
chr11	76160250	76160521	SRR8335341_peak_13699	126	.	7.35732	15.2923	12.6895	107
chr11	76217062	76217334	SRR8335341_peak_13700	53	.	4.40884	7.66459	5.38345	143
chr11	76242908	76243233	SRR8335341_peak_13701	352	.	10.5314	38.3027	35.2021	166
chr11	76243389	76243848	SRR8335341_peak_13702	169	.	8.85482	19.7172	16.9723	331
chr11	76290217	76290514	SRR8335341_peak_13703	117	.	7.09221	14.2959	11.7189	160
chr11	76292490	76292799	SRR8335341_peak_13704	126	.	7.64995	15.2923	12.6895	165
chr11	76295074	76295338	SRR8335341_peak_13705	158	.	8.56105	18.5977	15.8789	130
chr11	76311623	76311936	SRR8335341_peak_13706	274	.	11.7925	30.4635	27.4936	160
chr11	76328320	76328678	SRR8335341_peak_13707	61	.	4.82368	8.424	6.10994	234
chr11	76330172	76330577	SRR8335341_peak_13708	1167	.	32.0626	120.674	116.747	194
chr11	76343116	76343307	SRR8335341_peak_13709	61	.	5.03583	8.46842	6.10994	58
chr11	76357490	76357751	SRR8335341_peak_13710	127	.	7.67975	15.3434	12.712	124
chr11	76358639	76358888	SRR8335341_peak_13711	44	.	3.70218	6.60524	4.41786	115
chr11	76363225	76363591	SRR8335341_peak_13712	110	.	6.15993	13.5895	11.0379	258
chr11	76363818	76364012	SRR8335341_peak_13713	53	.	4.74206	7.58508	5.30859	105
chr11	76374571	76375410	SRR8335341_peak_13714	3391	.	72.0151	344.685	339.105	393
chr11	76380106	76380300	SRR8335341_peak_13715	45	.	4.44829	6.73111	4.5055	97
chr11	76398939	76399326	SRR8335341_peak_13716	69	.	5.62337	9.3793	6.98114	243
chr11	76399631	76399827	SRR8335341_peak_13717	133	.	7.41268	15.9701	13.3327	97
chr11	76406649	76407202	SRR8335341_peak_13718	158	.	8.56105	18.5977	15.8789	202
chr11	76427265	76427468	SRR8335341_peak_13719	61	.	5.00291	8.41215	6.1041	65
chr11	76427767	76428108	SRR8335341_peak_13720	148	.	8.26728	17.495	14.8057	188
chr11	76429614	76429782	SRR8335341_peak_13721	37	.	4.15452	5.90858	3.74086	11
chr11	76430460	76430735	SRR8335341_peak_13722	158	.	8.56105	18.5977	15.8789	135
chr11	76437378	76437630	SRR8335341_peak_13723	88	.	6.2109	11.2774	8.80341	127
chr11	76480081	76480496	SRR8335341_peak_13724	456	.	16.385	48.8845	45.6446	134
chr11	76483196	76483482	SRR8335341_peak_13725	273	.	11.7154	30.322	27.3632	143
chr11	76486040	76486378	SRR8335341_peak_13726	287	.	12.38	31.7237	28.7216	137
chr11	76493099	76493530	SRR8335341_peak_13727	117	.	7.09221	14.2959	11.7189	322
chr11	76494095	76494884	SRR8335341_peak_13728	106	.	6.754	13.1909	10.6631	109
chr11	76499845	76500132	SRR8335341_peak_13729	61	.	5.03583	8.46842	6.10994	61
chr11	76500532	76500719	SRR8335341_peak_13730	61	.	5.3296	8.46842	6.10994	68
chr11	76511059	76511329	SRR8335341_peak_13731	180	.	9.14859	20.853	18.0829	122
chr11	76514842	76515147	SRR8335341_peak_13732	377	.	14.7302	40.861	37.715	155
chr11	76525027	76525255	SRR8335341_peak_13733	157	.	8.50509	18.4988	15.7935	101
chr11	76537104	76537277	SRR8335341_peak_13734	69	.	5.58661	9.31879	6.94135	85
chr11	76569944	76570156	SRR8335341_peak_13735	87	.	6.1703	11.2084	8.75294	116
chr11	76577962	76578177	SRR8335341_peak_13736	101	.	5.27817	12.6201	10.105	139
chr11	76586650	76586888	SRR8335341_peak_13737	96	.	6.46215	12.1886	9.69474	103
chr11	76605450	76605675	SRR8335341_peak_13738	84	.	5.28439	10.9285	8.4833	109
chr11	76670798	76671108	SRR8335341_peak_13739	117	.	7.09221	14.2959	11.7189	159
chr11	76671288	76671667	SRR8335341_peak_13740	261	.	11.4236	29.0782	26.1398	238
chr11	76750414	76750687	SRR8335341_peak_13741	148	.	8.26728	17.495	14.8057	145
chr11	76806630	76806843	SRR8335341_peak_13742	117	.	7.09221	14.2959	11.7189	121
chr11	76823840	76824026	SRR8335341_peak_13743	37	.	3.23108	5.85335	3.72612	94
chr11	76896450	76896724	SRR8335341_peak_13752	96	.	6.46215	12.1886	9.69474	143
chr11	76906903	76907087	SRR8335341_peak_13753	107	.	6.79844	13.2684	10.724	73
chr11	76911917	76912887	SRR8335341_peak_13754	363	.	12.0699	39.4676	36.3566	422
chr11	76942767	76942934	SRR8335341_peak_13755	61	.	5.3296	8.46842	6.10994	51
chr11	76974600	76974779	SRR8335341_peak_13756	44	.	4.41921	6.6833	4.48512	130
chr11	76997323	76997657	SRR8335341_peak_13757	261	.	11.4236	29.0782	26.1398	135
chr11	76997967	76998597	SRR8335341_peak_13758	88	.	6.2109	11.2774	8.80341	515
chr11	77008515	77008697	SRR8335341_peak_13759	78	.	5.87846	10.2513	7.83259	70
chr11	77009617	77010074	SRR8335341_peak_13760	262	.	11.4987	29.2155	26.2674	239
chr11	77078019	77078565	SRR8335341_peak_13761	107	.	6.79844	13.2684	10.724	242
chr11	77078785	77078992	SRR8335341_peak_13762	61	.	5.03583	8.46842	6.10994	93
chr11	77100236	77100449	SRR8335341_peak_13763	45	.	4.44829	6.73111	4.5055	73
chr11	77143297	77143496	SRR8335341_peak_13764	68	.	4.84662	9.25272	6.88481	126
chr11	77174484	77174650	SRR8335341_peak_13765	44	.	4.41921	6.6833	4.48512	57
chr11	77184015	77184208	SRR8335341_peak_13766	61	.	5.3296	8.46842	6.10994	83
chr11	77194308	77194609	SRR8335341_peak_13767	78	.	5.91713	10.3161	7.87806	142
chr11	77195379	77195618	SRR8335341_peak_13768	70	.	4.40262	9.46042	7.05965	153
chr11	77259744	77259991	SRR8335341_peak_13769	116	.	6.75746	14.2063	11.6517	142
chr11	77278551	77279195	SRR8335341_peak_13770	569	.	19.0116	60.3024	56.9232	277
chr11	77314027	77314411	SRR8335341_peak_13771	93	.	5.50327	11.7967	9.31319	126
chr11	77331997	77332192	SRR8335341_peak_13772	49	.	4.3005	7.18227	4.94562	90
chr11	77348154	77348716	SRR8335341_peak_13773	87	.	6.15267	11.1784	8.73007	338
chr11	77361753	77361972	SRR8335341_peak_13774	78	.	5.91713	10.3161	7.87806	67
chr11	77363896	77364198	SRR8335341_peak_13775	474	.	14.2587	50.6917	47.4159	154
chr11	77365839	77366313	SRR8335341_peak_13776	147	.	8.21324	17.4005	14.7246	102
chr11	77369670	77370108	SRR8335341_peak_13777	93	.	5.72216	11.7967	9.31319	304
chr11	77376070	77376519	SRR8335341_peak_13778	134	.	6.15371	16.0393	13.4005	160
chr11	77377340	77377616	SRR8335341_peak_13779	158	.	8.56105	18.5977	15.8789	143
chr11	77381250	77381791	SRR8335341_peak_13780	904	.	26.6708	94.1619	90.4531	209
chr11	77382728	77382949	SRR8335341_peak_13781	158	.	8.52783	18.539	15.8323	102
chr11	77384069	77384447	SRR8335341_peak_13782	261	.	11.4236	29.0782	26.1398	148
chr11	77409956	77410122	SRR8335341_peak_13783	61	.	4.62773	8.44714	6.10994	71
chr11	77420663	77420957	SRR8335341_peak_13784	97	.	6.25178	12.3018	9.79047	146
chr11	77421121	77421631	SRR8335341_peak_13785	101	.	5.27817	12.6201	10.105	191
chr11	77423355	77423891	SRR8335341_peak_13786	428	.	12.2603	46.1013	42.8982	308
chr11	77425506	77425711	SRR8335341_peak_13787	78	.	5.91713	10.3161	7.87806	87
chr11	77428272	77428615	SRR8335341_peak_13788	137	.	7.97352	16.41	13.7476	140
chr11	77440304	77440562	SRR8335341_peak_13789	117	.	7.09221	14.2959	11.7189	163
chr11	77451791	77451984	SRR8335341_peak_13790	136	.	7.9214	16.3197	13.6747	92
chr11	77457016	77457182	SRR8335341_peak_13791	21	.	3.09552	4.14638	2.14716	63
chr11	77462047	77463105	SRR8335341_peak_13792	1917	.	43.2352	196.216	191.759	282
chr11	77464694	77465058	SRR8335341_peak_13793	287	.	12.38	31.7237	28.7216	161
chr11	77466185	77466461	SRR8335341_peak_13794	137	.	7.97352	16.41	13.7476	124
chr11	77488889	77489093	SRR8335341_peak_13795	69	.	5.58661	9.31879	6.94135	112
chr11	77491254	77491437	SRR8335341_peak_13796	61	.	5.30892	8.43503	6.10994	99
chr11	77491583	77492029	SRR8335341_peak_13797	127	.	7.38598	15.3434	12.712	262
chr11	77492850	77493100	SRR8335341_peak_13798	37	.	4.12736	5.86499	3.72677	6
chr11	77498239	77498851	SRR8335341_peak_13799	583	.	19.5953	61.765	58.3645	206
chr11	77501525	77501750	SRR8335341_peak_13800	88	.	6.2109	11.2774	8.80341	129
chr11	77508225	77508573	SRR8335341_peak_13801	203	.	9.73613	23.1712	20.3363	188
chr11	77585736	77586046	SRR8335341_peak_13802	67	.	4.10662	9.09299	6.72923	155
chr11	77592093	77592275	SRR8335341_peak_13803	38	.	3.86575	6.07126	3.89967	64
chr11	77607782	77608111	SRR8335341_peak_13804	96	.	6.46215	12.1886	9.69474	138
chr11	77624814	77624990	SRR8335341_peak_13805	57	.	4.0524	7.99138	5.70414	65
chr11	77629509	77629860	SRR8335341_peak_13806	273	.	11.7154	30.322	27.3632	158
chr11	77636801	77637032	SRR8335341_peak_13807	69	.	5.62337	9.3793	6.98114	139
chr11	77653863	77654074	SRR8335341_peak_13808	53	.	4.74206	7.58508	5.30859	84
chr11	77685721	77686210	SRR8335341_peak_13809	153	.	7.93948	18.0538	15.3602	116
chr11	77686883	77687500	SRR8335341_peak_13810	1520	.	38.7463	156.26	152.075	320
chr11	77687685	77687883	SRR8335341_peak_13811	69	.	5.62337	9.3793	6.98114	49
chr11	77690215	77690469	SRR8335341_peak_13812	107	.	6.79844	13.2684	10.724	138
chr11	77694053	77694316	SRR8335341_peak_13813	61	.	5.3296	8.46842	6.10994	89
chr11	77719912	77720152	SRR8335341_peak_13814	23	.	3.54367	4.33257	2.31699	103
chr11	77737378	77737615	SRR8335341_peak_13815	376	.	14.3804	40.7567	37.6252	126
chr11	77762831	77763540	SRR8335341_peak_13816	192	.	9.44236	22.0046	19.2091	165
chr11	77772399	77772674	SRR8335341_peak_13817	126	.	7.3377	15.2573	12.6564	185
chr11	77784821	77786071	SRR8335341_peak_13818	4034	.	82.0509	409.74	403.47	752
chr11	77791097	77791425	SRR8335341_peak_13819	311	.	12.9173	34.1879	31.155	165
chr11	77791646	77792051	SRR8335341_peak_13820	78	.	5.91713	10.3161	7.87806	312
chr11	77793046	77793460	SRR8335341_peak_13821	64	.	5.3071	8.85454	6.49162	44
chr11	77800640	77801957	SRR8335341_peak_13822	1589	.	28.7428	163.216	158.987	297
chr11	77827252	77827542	SRR8335341_peak_13823	377	.	14.4364	40.861	37.715	136
chr11	77836644	77837186	SRR8335341_peak_13824	853	.	24.007	89.0155	85.3566	251
chr11	77871491	77871794	SRR8335341_peak_13825	87	.	4.5444	11.2515	8.79457	143
chr11	77884692	77884973	SRR8335341_peak_13826	202	.	9.67249	23.0554	20.2425	116
chr11	77885638	77886131	SRR8335341_peak_13827	250	.	11.205	27.98	25.0533	377
chr11	77893747	77894391	SRR8335341_peak_13828	1562	.	39.7006	160.507	156.293	389
chr11	77905994	77906353	SRR8335341_peak_13829	528	.	18.2554	56.1829	52.8455	216
chr11	77929071	77929367	SRR8335341_peak_13830	526	.	18.1361	55.9602	52.6296	140
chr11	77930790	77931040	SRR8335341_peak_13831	169	.	8.85482	19.7172	16.9723	101
chr11	77959321	77959683	SRR8335341_peak_13832	571	.	19.1367	60.5379	57.1455	187
chr11	77965692	77965959	SRR8335341_peak_13833	137	.	6.81659	16.4086	13.7476	144
chr11	77980246	77980505	SRR8335341_peak_13834	126	.	7.62955	15.2573	12.6564	139
chr11	77981493	77981918	SRR8335341_peak_13835	196	.	9.25648	22.4121	19.6133	138
chr11	77982527	77982817	SRR8335341_peak_13836	390	.	15.024	42.2081	39.0436	143
chr11	77983984	77984520	SRR8335341_peak_13837	309	.	12.7755	33.9291	30.9005	322
chr11	78005821	78006093	SRR8335341_peak_13838	110	.	6.15993	13.5895	11.0379	121
chr11	78031878	78032859	SRR8335341_peak_13839	375	.	14.6339	40.6853	37.5549	297
chr11	78037739	78038028	SRR8335341_peak_13840	180	.	9.14859	20.853	18.0829	154
chr11	78038216	78038663	SRR8335341_peak_13841	127	.	7.38598	15.3434	12.712	185
chr11	78044759	78045200	SRR8335341_peak_13842	169	.	8.85482	19.7172	16.9723	149
chr11	78079847	78080835	SRR8335341_peak_13843	375	.	14.3421	40.6853	37.5549	808
chr11	78094389	78094668	SRR8335341_peak_13844	262	.	11.4987	29.2155	26.2674	121
chr11	78094783	78095030	SRR8335341_peak_13845	61	.	5.3296	8.46842	6.10994	141
chr11	78095501	78095818	SRR8335341_peak_13846	192	.	9.44236	22.0046	19.2091	161
chr11	78122631	78123117	SRR8335341_peak_13847	449	.	13.8625	48.2316	44.9985	277
chr11	78129482	78129745	SRR8335341_peak_13848	137	.	7.97352	16.41	13.7476	123
chr11	78137730	78137906	SRR8335341_peak_13849	73	.	5.58435	9.75435	7.35068	88
chr11	78159152	78159412	SRR8335341_peak_13850	180	.	9.14859	20.853	18.0829	114
chr11	78165482	78165681	SRR8335341_peak_13851	69	.	5.62337	9.3793	6.98114	142
chr11	78165820	78166132	SRR8335341_peak_13852	137	.	7.97352	16.41	13.7476	185
chr11	78174772	78175152	SRR8335341_peak_13853	61	.	5.3296	8.46842	6.10994	266
chr11	78176296	78176742	SRR8335341_peak_13854	117	.	5.62838	14.2995	11.7216	145
chr11	78176895	78177061	SRR8335341_peak_13855	61	.	5.00291	8.41215	6.1041	88
chr11	78178556	78178774	SRR8335341_peak_13856	61	.	5.03583	8.46842	6.10994	65
chr11	78183197	78183773	SRR8335341_peak_13857	119	.	6.37882	14.5125	11.9305	417
chr11	78188567	78189012	SRR8335341_peak_13858	770	.	23.0509	80.6595	77.0732	165
chr11	78189327	78189561	SRR8335341_peak_13859	61	.	5.3296	8.46842	6.10994	139
chr11	78218579	78218745	SRR8335341_peak_13860	61	.	5.03583	8.46842	6.10994	94
chr11	78256696	78256898	SRR8335341_peak_13861	107	.	6.79844	13.2684	10.724	129
chr11	78261379	78261609	SRR8335341_peak_13862	106	.	6.754	13.1909	10.6631	96
chr11	78261740	78262007	SRR8335341_peak_13863	97	.	6.50467	12.2619	9.75055	143
chr11	78262713	78262888	SRR8335341_peak_13864	69	.	5.62337	9.3793	6.98114	132
chr11	78322124	78322397	SRR8335341_peak_13865	158	.	8.56105	18.5977	15.8789	126
chr11	78343257	78343539	SRR8335341_peak_13866	180	.	9.14859	20.853	18.0829	146
chr11	78344646	78345171	SRR8335341_peak_13867	107	.	6.79844	13.2684	10.724	421
chr11	78350019	78350280	SRR8335341_peak_13868	262	.	11.4987	29.2155	26.2674	118
chr11	78360488	78360764	SRR8335341_peak_13869	213	.	10.2562	24.2325	21.3861	148
chr11	78449494	78449776	SRR8335341_peak_13870	214	.	10.3237	24.3526	21.4955	159
chr11	78453811	78453990	SRR8335341_peak_13871	61	.	5.3296	8.46842	6.10994	75
chr11	78466065	78466397	SRR8335341_peak_13872	238	.	10.9112	26.7574	23.8516	178
chr11	78531030	78531291	SRR8335341_peak_13873	126	.	7.62955	15.2573	12.6564	118
chr11	78535261	78535653	SRR8335341_peak_13874	134	.	6.15371	16.0393	13.4005	248
chr11	78536077	78536504	SRR8335341_peak_13875	106	.	6.77206	13.2224	10.6933	160
chr11	78549798	78550098	SRR8335341_peak_13876	21	.	2.7933	4.1611	2.16146	159
chr11	78560525	78560757	SRR8335341_peak_13877	100	.	6.41609	12.5955	10.0815	99
chr11	78566870	78567100	SRR8335341_peak_13878	93	.	5.50327	11.7967	9.31319	138
chr11	78594263	78594570	SRR8335341_peak_13879	87	.	6.1703	11.2084	8.75294	131
chr11	78594698	78594961	SRR8335341_peak_13880	107	.	6.79844	13.2684	10.724	140
chr11	78640611	78640918	SRR8335341_peak_13881	52	.	4.71106	7.53305	5.2843	144
chr11	78642589	78642794	SRR8335341_peak_13882	27	.	3.64362	4.7792	2.71922	69
chr11	78643814	78643980	SRR8335341_peak_13883	37	.	4.15452	5.90858	3.74086	82
chr11	78663833	78664355	SRR8335341_peak_13884	337	.	12.5793	36.8007	33.7285	267
chr11	78694962	78695293	SRR8335341_peak_13885	575	.	14.2087	60.8958	57.5017	168
chr11	78696598	78696881	SRR8335341_peak_13886	61	.	5.3296	8.46842	6.10994	85
chr11	78697783	78698135	SRR8335341_peak_13887	101	.	5.94105	12.6839	10.1656	220
chr11	78698849	78699081	SRR8335341_peak_13888	56	.	5.02985	7.98061	5.69466	141
chr11	78706102	78706400	SRR8335341_peak_13889	126	.	7.3377	15.2573	12.6564	132
chr11	78730989	78731155	SRR8335341_peak_13890	30	.	3.84577	5.0965	3.00739	35
chr11	78751596	78751795	SRR8335341_peak_13891	61	.	5.03583	8.46842	6.10994	106
chr11	78785868	78786345	SRR8335341_peak_13892	97	.	6.47943	12.2184	9.72337	339
chr11	78826729	78827000	SRR8335341_peak_13893	86	.	6.08551	11.0638	8.6166	156
chr11	78829234	78829885	SRR8335341_peak_13894	3330	.	70.84	338.59	333.079	377
chr11	78830052	78830252	SRR8335341_peak_13895	53	.	4.40884	7.66459	5.38345	104
chr11	78830634	78830931	SRR8335341_peak_13896	60	.	5.25065	8.34076	6.05125	163
chr11	78833119	78833502	SRR8335341_peak_13897	599	.	19.9404	63.3344	59.9196	226
chr11	78838109	78838342	SRR8335341_peak_13898	148	.	8.26728	17.495	14.8057	107
chr11	78872790	78873089	SRR8335341_peak_13899	287	.	12.38	31.7237	28.7216	146
chr11	78923150	78923336	SRR8335341_peak_13900	44	.	4.41921	6.6833	4.48512	153
chr11	78925111	78925321	SRR8335341_peak_13901	37	.	4.15452	5.90858	3.74086	77
chr11	78973397	78973602	SRR8335341_peak_13902	69	.	5.58661	9.31879	6.94135	95
chr11	78980625	78980926	SRR8335341_peak_13903	61	.	5.3296	8.46842	6.10994	93
chr11	79024270	79024436	SRR8335341_peak_13904	44	.	4.41921	6.6833	4.48512	51
chr11	79046680	79047037	SRR8335341_peak_13905	287	.	12.0863	31.7237	28.7216	246
chr11	79058421	79058740	SRR8335341_peak_13906	61	.	5.03583	8.46842	6.10994	51
chr11	79059782	79060084	SRR8335341_peak_13907	262	.	11.4987	29.2155	26.2674	144
chr11	79063745	79064128	SRR8335341_peak_13908	470	.	16.6769	50.2828	47.0242	171
chr11	79069776	79070306	SRR8335341_peak_13909	364	.	14.1427	39.5238	36.4054	306
chr11	79080115	79080414	SRR8335341_peak_13910	271	.	10.0999	30.0967	27.1421	145
chr11	79080887	79081082	SRR8335341_peak_13911	45	.	4.44829	6.73111	4.5055	103
chr11	79082745	79083511	SRR8335341_peak_13912	3403	.	58.9116	345.9	340.31	547
chr11	79093139	79093488	SRR8335341_peak_13913	87	.	6.1703	11.2084	8.75294	164
chr11	79094364	79094530	SRR8335341_peak_13914	61	.	5.00291	8.41215	6.1041	22
chr11	79094628	79095160	SRR8335341_peak_13915	1514	.	22.1566	155.656	151.474	262
chr11	79106052	79106308	SRR8335341_peak_13916	287	.	12.38	31.7237	28.7216	143
chr11	79107864	79108141	SRR8335341_peak_13917	107	.	6.79844	13.2684	10.724	161
chr11	79109834	79110037	SRR8335341_peak_13918	45	.	4.44829	6.73111	4.5055	57
chr11	79112843	79113047	SRR8335341_peak_13919	78	.	5.91713	10.3161	7.87806	100
chr11	79123555	79124094	SRR8335341_peak_13920	672	.	21.6383	70.6925	67.2043	146
chr11	79141173	79141668	SRR8335341_peak_13921	888	.	26.3782	92.5635	88.8714	269
chr11	79146305	79146710	SRR8335341_peak_13922	127	.	7.67975	15.3434	12.712	240
chr11	79191258	79191515	SRR8335341_peak_13923	127	.	7.67975	15.3434	12.712	149
chr11	79196583	79196778	SRR8335341_peak_13924	53	.	4.40884	7.66459	5.38345	114
chr11	79200703	79201068	SRR8335341_peak_13925	449	.	13.821	48.141	44.9081	160
chr11	79214034	79214415	SRR8335341_peak_13926	377	.	14.4364	40.861	37.715	190
chr11	79215533	79215907	SRR8335341_peak_13927	299	.	12.6738	32.9958	29.9744	210
chr11	79224563	79224765	SRR8335341_peak_13928	120	.	6.97058	14.5962	12.0115	104
chr11	79238137	79238640	SRR8335341_peak_13929	126	.	7.35732	15.2923	12.6895	401
chr11	79252466	79252718	SRR8335341_peak_13930	84	.	4.14535	10.8899	8.44835	93
chr11	79253172	79253670	SRR8335341_peak_13931	408	.	11.407	43.9965	40.8143	174
chr11	79254416	79254812	SRR8335341_peak_13932	88	.	6.2109	11.2774	8.80341	115
chr11	79264472	79264758	SRR8335341_peak_13933	274	.	11.7468	30.3795	27.4201	125
chr11	79289202	79289687	SRR8335341_peak_13934	1076	.	25.2031	111.548	107.696	250
chr11	79296289	79296496	SRR8335341_peak_13935	96	.	6.46215	12.1886	9.69474	123
chr11	79309050	79309267	SRR8335341_peak_13936	78	.	5.91713	10.3161	7.87806	104
chr11	79337756	79337998	SRR8335341_peak_13937	126	.	7.3377	15.2573	12.6564	133
chr11	79338799	79339516	SRR8335341_peak_13938	107	.	6.79844	13.2684	10.724	296
chr11	79353939	79354192	SRR8335341_peak_13939	116	.	7.04585	14.2141	11.6531	111
chr11	79358280	79358473	SRR8335341_peak_13940	53	.	4.74206	7.58508	5.30859	89
chr11	79367757	79368038	SRR8335341_peak_13941	61	.	5.3296	8.46842	6.10994	74
chr11	79383356	79383555	SRR8335341_peak_13942	33	.	3.5333	5.46828	3.34602	51
chr11	79398408	79398574	SRR8335341_peak_13943	61	.	5.03583	8.46842	6.10994	69
chr11	79494113	79494379	SRR8335341_peak_13944	179	.	9.08879	20.7457	17.9878	103
chr11	79526641	79527069	SRR8335341_peak_13945	153	.	7.93948	18.0538	15.3602	129
chr11	79536848	79537032	SRR8335341_peak_13946	61	.	5.03583	8.46842	6.10994	120
chr11	79565039	79565211	SRR8335341_peak_13947	61	.	5.00291	8.41215	6.1041	69
chr11	79575789	79576061	SRR8335341_peak_13948	203	.	10.0299	23.1712	20.3363	121
chr11	79577779	79578007	SRR8335341_peak_13949	61	.	5.03583	8.46842	6.10994	125
chr11	79584122	79584453	SRR8335341_peak_13950	61	.	5.00291	8.41215	6.1041	188
chr11	79591338	79591631	SRR8335341_peak_13951	158	.	8.56105	18.5977	15.8789	161
chr11	79604814	79605074	SRR8335341_peak_13952	214	.	10.3237	24.3526	21.4955	119
chr11	79611148	79611363	SRR8335341_peak_13953	53	.	4.74206	7.58508	5.30859	74
chr11	79624866	79625105	SRR8335341_peak_13954	87	.	6.1703	11.2084	8.75294	113
chr11	79640049	79640378	SRR8335341_peak_13955	127	.	7.38598	15.3434	12.712	115
chr11	79646469	79646803	SRR8335341_peak_13956	33	.	3.5333	5.46828	3.34602	28
chr11	79670018	79670345	SRR8335341_peak_13957	644	.	20.8993	67.9456	64.4829	178
chr11	79704025	79704532	SRR8335341_peak_13958	46	.	4.18996	6.9063	4.67409	55
chr11	79705704	79706028	SRR8335341_peak_13959	227	.	9.00546	25.6604	22.7751	184
chr11	79720263	79720607	SRR8335341_peak_13960	206	.	7.72969	23.5306	20.6909	196
chr11	79736730	79736914	SRR8335341_peak_13961	63	.	4.22751	8.71601	6.35578	69
chr11	79738013	79738357	SRR8335341_peak_13962	78	.	5.91713	10.3161	7.87806	254
chr11	79739149	79739542	SRR8335341_peak_13963	192	.	9.44236	22.0046	19.2091	169
chr11	79752157	79752887	SRR8335341_peak_13964	1475	.	37.9379	151.668	147.511	249
chr11	79758019	79758194	SRR8335341_peak_13965	30	.	3.86075	5.11987	3.00739	27
chr11	79776549	79776994	SRR8335341_peak_13966	1777	.	43.8133	182.087	177.722	204
chr11	79778003	79778350	SRR8335341_peak_13967	456	.	16.385	48.8845	45.6446	165
chr11	79787854	79788087	SRR8335341_peak_13968	72	.	5.30399	9.69562	7.29368	110
chr11	79792201	79792402	SRR8335341_peak_13969	127	.	7.38598	15.3434	12.712	114
chr11	79806125	79806479	SRR8335341_peak_13970	375	.	14.6339	40.6853	37.5549	161
chr11	79807296	79807495	SRR8335341_peak_13971	61	.	5.3296	8.46842	6.10994	102
chr11	79823895	79824400	SRR8335341_peak_13972	53	.	4.74206	7.58508	5.30859	268
chr11	79837192	79837367	SRR8335341_peak_13973	69	.	5.62337	9.3793	6.98114	74
chr11	79837523	79837816	SRR8335341_peak_13974	192	.	9.44236	22.0046	19.2091	155
chr11	79863734	79863997	SRR8335341_peak_13975	88	.	6.2109	11.2774	8.80341	115
chr11	79906909	79907280	SRR8335341_peak_13976	299	.	12.6738	32.9958	29.9744	184
chr11	79916463	79916684	SRR8335341_peak_13977	87	.	6.1703	11.2084	8.75294	127
chr11	79928783	79929063	SRR8335341_peak_13979	136	.	7.9214	16.3197	13.6747	115
chr11	79953012	79953212	SRR8335341_peak_13980	45	.	4.44829	6.73111	4.5055	105
chr11	79961937	79962723	SRR8335341_peak_13981	330	.	10.0061	36.0818	33.0164	538
chr11	79992811	79993176	SRR8335341_peak_13982	124	.	7.23687	15.077	12.4904	177
chr11	80046911	80047091	SRR8335341_peak_13983	87	.	6.1703	11.2084	8.75294	62
chr11	80049936	80050438	SRR8335341_peak_13984	796	.	24.4246	83.2691	79.6522	210
chr11	80056176	80056585	SRR8335341_peak_13985	750	.	23.2495	78.6051	75.0377	252
chr11	80080752	80081105	SRR8335341_peak_13986	88	.	6.2109	11.2774	8.80341	254
chr11	80081315	80081670	SRR8335341_peak_13987	78	.	4.75284	10.2238	7.81257	191
chr11	80089316	80089501	SRR8335341_peak_13988	30	.	3.86075	5.11987	3.00739	48
chr11	80142090	80142674	SRR8335341_peak_13989	156	.	7.25437	18.3673	15.6682	443
chr11	80183534	80183897	SRR8335341_peak_13990	160	.	6.67904	18.7537	16.0336	202
chr11	80208891	80209217	SRR8335341_peak_13991	96	.	6.46215	12.1886	9.69474	63
chr11	80209513	80209778	SRR8335341_peak_13992	287	.	12.0863	31.7237	28.7216	154
chr11	80264278	80264496	SRR8335341_peak_13993	137	.	7.97352	16.41	13.7476	108
chr11	80284654	80284971	SRR8335341_peak_13994	169	.	8.85482	19.7172	16.9723	156
chr11	80295078	80295329	SRR8335341_peak_13995	88	.	6.2109	11.2774	8.80341	110
chr11	80295812	80296008	SRR8335341_peak_13996	69	.	5.62337	9.3793	6.98114	141
chr11	80332812	80333009	SRR8335341_peak_13997	117	.	7.09221	14.2959	11.7189	115
chr11	80351899	80352096	SRR8335341_peak_13998	97	.	6.50467	12.2619	9.75055	83
chr11	80378079	80378380	SRR8335341_peak_13999	45	.	4.44829	6.73111	4.5055	237
chr11	80384353	80384826	SRR8335341_peak_14000	166	.	7.69214	19.3689	16.6434	260
chr11	80428417	80428678	SRR8335341_peak_14001	30	.	3.86075	5.11987	3.00739	134
chr11	80429166	80429556	SRR8335341_peak_14002	45	.	4.44829	6.73111	4.5055	44
chr11	80477053	80477328	SRR8335341_peak_14003	45	.	4.44829	6.73111	4.5055	127
chr11	80490953	80491231	SRR8335341_peak_14004	203	.	10.0299	23.1712	20.3363	150
chr11	80492605	80492880	SRR8335341_peak_14005	203	.	9.73613	23.1712	20.3363	116
chr11	80493352	80493573	SRR8335341_peak_14006	107	.	6.79844	13.2684	10.724	136
chr11	80493731	80493945	SRR8335341_peak_14007	106	.	6.754	13.1909	10.6631	86
chr11	80498198	80498435	SRR8335341_peak_14008	69	.	5.62337	9.3793	6.98114	86
chr11	80498750	80499585	SRR8335341_peak_14009	1117	.	30.8875	115.644	111.753	628
chr11	80499665	80499894	SRR8335341_peak_14010	61	.	5.29476	8.41215	6.1041	117
chr11	80508789	80509202	SRR8335341_peak_14011	179	.	9.08879	20.7457	17.9878	163
chr11	80566544	80566819	SRR8335341_peak_14012	97	.	6.50467	12.2619	9.75055	149
chr11	80589713	80590217	SRR8335341_peak_14013	226	.	10.6174	25.5481	22.6684	149
chr11	80602081	80602371	SRR8335341_peak_14014	31	.	3.35196	5.31046	3.19422	135
chr11	80613663	80613843	SRR8335341_peak_14015	101	.	5.94105	12.6839	10.1656	54
chr11	80619585	80619769	SRR8335341_peak_14016	69	.	5.62337	9.3793	6.98114	120
chr11	80628001	80628184	SRR8335341_peak_14017	69	.	5.62337	9.3793	6.98114	76
chr11	80670527	80670718	SRR8335341_peak_14018	53	.	4.51526	7.56481	5.30859	59
chr11	80682685	80683139	SRR8335341_peak_14019	1923	.	40.746	196.768	192.304	242
chr11	80724260	80724589	SRR8335341_peak_14020	106	.	6.754	13.1909	10.6631	118
chr11	80772743	80773237	SRR8335341_peak_14021	554	.	18.7198	58.8473	55.4866	292
chr11	80775283	80775557	SRR8335341_peak_14022	61	.	5.29476	8.41215	6.1041	108
chr11	80777730	80778039	SRR8335341_peak_14023	298	.	12.591	32.8458	29.8339	156
chr11	80780061	80780425	SRR8335341_peak_14024	237	.	10.8399	26.6287	23.7354	150
chr11	80810239	80810407	SRR8335341_peak_14025	61	.	5.03583	8.46842	6.10994	97
chr11	80814370	80814578	SRR8335341_peak_14026	53	.	4.74206	7.58508	5.30859	54
chr11	80817751	80818949	SRR8335341_peak_14027	3686	.	53.4332	374.515	368.659	539
chr11	80947912	80948157	SRR8335341_peak_14028	88	.	6.2109	11.2774	8.80341	149
chr11	81390453	81390794	SRR8335341_peak_14029	415	.	15.5095	44.7429	41.553	158
chr11	81452090	81452259	SRR8335341_peak_14030	61	.	5.3296	8.46842	6.10994	64
chr11	81508829	81509231	SRR8335341_peak_14031	1117	.	31.1813	115.644	111.753	195
chr11	81586316	81586498	SRR8335341_peak_14032	61	.	5.29476	8.41215	6.1041	58
chr11	81587879	81588383	SRR8335341_peak_14033	69	.	5.58661	9.31879	6.94135	133
chr11	81595258	81595551	SRR8335341_peak_14034	191	.	9.38064	21.8929	19.1092	151
chr11	81613348	81613614	SRR8335341_peak_14035	97	.	6.50467	12.2619	9.75055	124
chr11	81810229	81810740	SRR8335341_peak_14036	1168	.	26.7353	120.775	116.845	297
chr11	82006867	82007128	SRR8335341_peak_14037	127	.	7.38598	15.3434	12.712	113
chr11	82019425	82019591	SRR8335341_peak_14038	52	.	4.71106	7.53305	5.2843	53
chr11	82021011	82021484	SRR8335341_peak_14039	1651	.	41.4632	169.437	165.159	293
chr11	82032958	82033407	SRR8335341_peak_14040	1696	.	34.8341	173.957	169.652	204
chr11	82035363	82035536	SRR8335341_peak_14041	45	.	4.44829	6.73111	4.5055	108
chr11	82038759	82039109	SRR8335341_peak_14042	202	.	9.96434	23.0554	20.2425	145
chr11	82044539	82044873	SRR8335341_peak_14043	126	.	7.62955	15.2573	12.6564	114
chr11	82174828	82175104	SRR8335341_peak_14044	203	.	9.73613	23.1712	20.3363	134
chr11	82177824	82178025	SRR8335341_peak_14045	69	.	5.62337	9.3793	6.98114	117
chr11	82253361	82253639	SRR8335341_peak_14046	169	.	8.85482	19.7172	16.9723	134
chr11	82387134	82387526	SRR8335341_peak_14047	325	.	13.2614	35.5743	32.5136	227
chr11	82454067	82454243	SRR8335341_peak_14048	78	.	5.91713	10.3161	7.87806	110
chr11	82603001	82603276	SRR8335341_peak_14049	127	.	7.38598	15.3434	12.712	134
chr11	82763911	82764342	SRR8335341_peak_14050	37	.	4.12736	5.86499	3.72677	299
chr11	82780936	82781739	SRR8335341_peak_14051	78	.	5.87846	10.2513	7.83259	495
chr11	82808568	82808763	SRR8335341_peak_14052	116	.	7.04585	14.2141	11.6531	44
chr11	82811829	82812109	SRR8335341_peak_14053	107	.	6.79844	13.2684	10.724	174
chr11	82814587	82814773	SRR8335341_peak_14054	88	.	6.2109	11.2774	8.80341	118
chr11	82847571	82847779	SRR8335341_peak_14055	69	.	5.58661	9.31879	6.94135	125
chr11	82870225	82870391	SRR8335341_peak_14056	69	.	5.62337	9.3793	6.98114	47
chr11	82890354	82890723	SRR8335341_peak_14057	117	.	7.09221	14.2959	11.7189	211
chr11	82908247	82908443	SRR8335341_peak_14058	46	.	4.18996	6.9063	4.67409	89
chr11	82910831	82911044	SRR8335341_peak_14059	61	.	5.29476	8.41215	6.1041	134
chr11	82911179	82911355	SRR8335341_peak_14060	37	.	4.15452	5.90858	3.74086	130
chr11	82914747	82915519	SRR8335341_peak_14061	3090	.	67.021	314.398	309.08	428
chr11	82924327	82924515	SRR8335341_peak_14062	64	.	5.3071	8.85454	6.49162	107
chr11	82925449	82925820	SRR8335341_peak_14063	180	.	9.14859	20.853	18.0829	243
chr11	82945546	82945783	SRR8335341_peak_14064	157	.	8.50509	18.4988	15.7935	151
chr11	82952029	82952300	SRR8335341_peak_14065	23	.	3.54367	4.33257	2.31699	30
chr11	82959709	82959905	SRR8335341_peak_14066	127	.	7.38598	15.3434	12.712	94
chr11	82971015	82971392	SRR8335341_peak_14067	127	.	7.38598	15.3434	12.712	253
chr11	82990969	82991355	SRR8335341_peak_14068	396	.	11.2319	42.8421	39.6767	186
chr11	82991493	82991884	SRR8335341_peak_14069	223	.	9.37383	25.1657	22.3018	135
chr11	83019980	83020223	SRR8335341_peak_14070	52	.	4.71106	7.53305	5.2843	141
chr11	83097724	83097976	SRR8335341_peak_14072	106	.	6.754	13.1909	10.6631	146
chr11	83104669	83105131	SRR8335341_peak_14073	127	.	7.38598	15.3434	12.712	152
chr11	83255577	83255963	SRR8335341_peak_14074	538	.	15.5721	57.1981	53.8555	175
chr11	83259877	83260073	SRR8335341_peak_14075	88	.	6.2109	11.2774	8.80341	90
chr11	83270753	83271738	SRR8335341_peak_14076	698	.	18.1563	73.3314	69.8138	556
chr11	83272586	83272893	SRR8335341_peak_14077	127	.	7.38598	15.3434	12.712	150
chr11	83291597	83291800	SRR8335341_peak_14078	53	.	4.5842	7.61347	5.33642	62
chr11	83291974	83292397	SRR8335341_peak_14079	97	.	6.50467	12.2619	9.75055	318
chr11	83298935	83299109	SRR8335341_peak_14080	53	.	4.74206	7.58508	5.30859	97
chr11	83303407	83303739	SRR8335341_peak_14081	137	.	6.81659	16.4086	13.7476	193
chr11	83303898	83304087	SRR8335341_peak_14082	116	.	7.04585	14.2141	11.6531	113
chr11	83340507	83340673	SRR8335341_peak_14083	61	.	5.01629	8.43503	6.10994	44
chr11	83357522	83357730	SRR8335341_peak_14084	147	.	7.03548	17.3804	14.7099	74
chr11	83379779	83380166	SRR8335341_peak_14085	1349	.	35.3552	139.011	134.949	213
chr11	83386255	83386447	SRR8335341_peak_14086	88	.	6.2109	11.2774	8.80341	101
chr11	83386650	83387112	SRR8335341_peak_14087	196	.	9.25648	22.4121	19.6133	298
chr11	83393074	83393484	SRR8335341_peak_14088	809	.	24.5568	84.5318	80.9084	247
chr11	83394505	83394672	SRR8335341_peak_14089	23	.	3.56698	4.36775	2.31699	9
chr11	83394769	83394951	SRR8335341_peak_14090	37	.	4.15452	5.90858	3.74086	137
chr11	83399033	83399279	SRR8335341_peak_14091	299	.	12.2383	32.9371	29.9238	112
chr11	83408814	83409410	SRR8335341_peak_14092	156	.	7.25437	18.3673	15.6682	209
chr11	83429489	83429782	SRR8335341_peak_14093	287	.	12.0863	31.7237	28.7216	154
chr11	83430881	83431386	SRR8335341_peak_14094	1117	.	31.1813	115.644	111.753	292
chr11	83432183	83432782	SRR8335341_peak_14095	589	.	18.4755	62.3578	58.9497	331
chr11	83440727	83440989	SRR8335341_peak_14096	37	.	4.15452	5.90858	3.74086	111
chr11	83441342	83441830	SRR8335341_peak_14097	935	.	27.1834	97.2376	93.5058	312
chr11	83448850	83449080	SRR8335341_peak_14098	88	.	6.2109	11.2774	8.80341	135
chr11	83467325	83467819	SRR8335341_peak_14099	237	.	10.8399	26.6287	23.7354	116
chr11	83472494	83472715	SRR8335341_peak_14100	30	.	3.86075	5.11987	3.00739	109
chr11	83472824	83473170	SRR8335341_peak_14101	238	.	9.44323	26.7525	23.8516	175
chr11	83493096	83493263	SRR8335341_peak_14102	64	.	5.3071	8.85454	6.49162	77
chr11	83508422	83508708	SRR8335341_peak_14103	156	.	7.25437	18.3673	15.6682	125
chr11	83563765	83564111	SRR8335341_peak_14104	312	.	12.9676	34.2795	31.2371	181
chr11	83582305	83582511	SRR8335341_peak_14105	136	.	7.9214	16.3197	13.6747	92
chr11	83583022	83583360	SRR8335341_peak_14106	45	.	4.44829	6.73111	4.5055	188
chr11	83616617	83616839	SRR8335341_peak_14107	53	.	4.40884	7.66459	5.38345	107
chr11	83632150	83632389	SRR8335341_peak_14108	133	.	7.41268	15.9701	13.3327	118
chr11	83636780	83637070	SRR8335341_peak_14109	101	.	5.94105	12.6839	10.1656	218
chr11	83753724	83754281	SRR8335341_peak_14110	180	.	9.14859	20.853	18.0829	424
chr11	83784050	83784243	SRR8335341_peak_14111	61	.	5.03583	8.46842	6.10994	133
chr11	83803468	83803853	SRR8335341_peak_14112	214	.	10.3237	24.3526	21.4955	244
chr11	83815682	83816001	SRR8335341_peak_14113	176	.	7.91103	20.3845	17.6338	165
chr11	83867410	83867686	SRR8335341_peak_14114	338	.	13.5551	36.8802	33.8003	132
chr11	83877459	83878294	SRR8335341_peak_14115	387	.	12.7265	41.9036	38.7513	560
chr11	83936441	83936708	SRR8335341_peak_14116	56	.	5.02985	7.98061	5.69466	131
chr11	83941637	83942254	SRR8335341_peak_14117	70	.	4.57773	9.46042	7.05965	395
chr11	83964134	83964469	SRR8335341_peak_14118	325	.	13.2614	35.5743	32.5136	193
chr11	83965117	83965344	SRR8335341_peak_14119	104	.	6.35907	12.9785	10.4576	123
chr11	84028290	84028515	SRR8335341_peak_14120	41	.	4.19811	6.31703	4.13355	106
chr11	84028724	84028986	SRR8335341_peak_14121	78	.	5.89417	10.2777	7.85768	122
chr11	84032021	84032236	SRR8335341_peak_14122	33	.	3.5333	5.46828	3.34602	152
chr11	84033572	84033801	SRR8335341_peak_14123	61	.	5.03583	8.46842	6.10994	57
chr11	84044003	84044208	SRR8335341_peak_14124	126	.	7.3377	15.2573	12.6564	106
chr11	84066823	84067303	SRR8335341_peak_14125	127	.	7.67975	15.3434	12.712	340
chr11	84067954	84068244	SRR8335341_peak_14126	126	.	7.3377	15.2573	12.6564	124
chr11	84079430	84080772	SRR8335341_peak_14127	1610	.	40.6084	165.345	161.096	658
chr11	84095220	84095650	SRR8335341_peak_14128	250	.	11.205	27.98	25.0533	314
chr11	84101149	84101652	SRR8335341_peak_14129	206	.	9.51989	23.5383	20.698	209
chr11	84129583	84129807	SRR8335341_peak_14130	37	.	4.15452	5.90858	3.74086	80
chr11	84141825	84142086	SRR8335341_peak_14131	119	.	6.37882	14.5125	11.9305	105
chr11	84168958	84169160	SRR8335341_peak_14132	107	.	6.79844	13.2684	10.724	137
chr11	84258385	84258562	SRR8335341_peak_14133	69	.	5.62337	9.3793	6.98114	56
chr11	84264516	84264751	SRR8335341_peak_14134	95	.	6.09567	12.0201	9.53324	78
chr11	84272574	84272944	SRR8335341_peak_14135	273	.	11.7154	30.322	27.3632	164
chr11	84283198	84283384	SRR8335341_peak_14136	42	.	4.28828	6.46701	4.28178	105
chr11	84286139	84286752	SRR8335341_peak_14137	102	.	4.98217	12.7692	10.2502	400
chr11	84290531	84291034	SRR8335341_peak_14138	179	.	9.08879	20.7457	17.9878	196
chr11	84306997	84307229	SRR8335341_peak_14139	148	.	8.26728	17.495	14.8057	117
chr11	84393516	84393893	SRR8335341_peak_14140	203	.	9.73613	23.1712	20.3363	220
chr11	84395860	84396083	SRR8335341_peak_14141	127	.	7.67975	15.3434	12.712	121
chr11	84410364	84410640	SRR8335341_peak_14142	88	.	6.2109	11.2774	8.80341	154
chr11	84421876	84422253	SRR8335341_peak_14143	127	.	7.67975	15.3434	12.712	244
chr11	84454996	84455191	SRR8335341_peak_14144	78	.	5.91713	10.3161	7.87806	104
chr11	84481356	84481560	SRR8335341_peak_14145	69	.	5.60155	9.34339	6.96462	114
chr11	84525547	84525723	SRR8335341_peak_14146	61	.	5.3296	8.46842	6.10994	109
chr11	84526434	84526684	SRR8335341_peak_14147	87	.	6.1703	11.2084	8.75294	90
chr11	84529691	84530032	SRR8335341_peak_14148	350	.	13.8489	38.1968	35.099	182
chr11	84577887	84578169	SRR8335341_peak_14149	202	.	9.96434	23.0554	20.2425	119
chr11	84603996	84604253	SRR8335341_peak_14150	93	.	5.72216	11.7967	9.31319	104
chr11	84662089	84662255	SRR8335341_peak_14151	45	.	4.44829	6.73111	4.5055	94
chr11	84725506	84725672	SRR8335341_peak_14152	69	.	5.58661	9.31879	6.94135	116
chr11	84729221	84729544	SRR8335341_peak_14153	351	.	11.851	38.2629	35.163	164
chr11	84775906	84776122	SRR8335341_peak_14154	68	.	4.84662	9.25272	6.88481	110
chr11	84823255	84823524	SRR8335341_peak_14155	61	.	5.03583	8.46842	6.10994	179
chr11	84823695	84824090	SRR8335341_peak_14156	69	.	5.62337	9.3793	6.98114	251
chr11	84826179	84826617	SRR8335341_peak_14157	72	.	5.30399	9.69562	7.29368	320
chr11	84870055	84870244	SRR8335341_peak_14158	78	.	5.91713	10.3161	7.87806	74
chr11	84879493	84879670	SRR8335341_peak_14159	69	.	5.62337	9.3793	6.98114	108
chr11	84879810	84880116	SRR8335341_peak_14160	192	.	9.44236	22.0046	19.2091	104
chr11	84880919	84881251	SRR8335341_peak_14161	45	.	4.44829	6.73111	4.5055	77
chr11	84918517	84918736	SRR8335341_peak_14162	126	.	7.62955	15.2573	12.6564	116
chr11	84945048	84945512	SRR8335341_peak_14163	97	.	6.50467	12.2619	9.75055	382
chr11	85096341	85096507	SRR8335341_peak_14164	53	.	4.5842	7.61347	5.33642	78
chr11	85105857	85106105	SRR8335341_peak_14165	137	.	7.97352	16.41	13.7476	115
chr11	85126334	85126798	SRR8335341_peak_14166	127	.	7.38598	15.3434	12.712	329
chr11	85138619	85138978	SRR8335341_peak_14167	260	.	9.881	28.9709	26.0368	163
chr11	85140011	85140540	SRR8335341_peak_14168	280	.	11.7144	31.034	28.0614	399
chr11	85214666	85215030	SRR8335341_peak_14169	350	.	13.8489	38.1968	35.099	154
chr11	85233422	85233636	SRR8335341_peak_14170	136	.	7.31097	16.3235	13.678	87
chr11	85233888	85234083	SRR8335341_peak_14171	46	.	4.18996	6.9063	4.67409	76
chr11	85234325	85235398	SRR8335341_peak_14172	1371	.	36.1753	141.188	137.106	854
chr11	85255428	85255861	SRR8335341_peak_14173	116	.	7.04585	14.2141	11.6531	291
chr11	85261261	85261572	SRR8335341_peak_14174	84	.	5.28439	10.9285	8.4833	142
chr11	85276898	85277268	SRR8335341_peak_14175	350	.	13.8489	38.1968	35.099	214
chr11	85310470	85310804	SRR8335341_peak_14176	158	.	8.56105	18.5977	15.8789	219
chr11	85311260	85311569	SRR8335341_peak_14177	128	.	6.59771	15.4524	12.8179	160
chr11	85352620	85353157	SRR8335341_peak_14178	127	.	7.67975	15.3434	12.712	153
chr11	85379213	85379461	SRR8335341_peak_14179	147	.	7.03548	17.3804	14.7099	104
chr11	85452389	85452555	SRR8335341_peak_14180	61	.	5.00291	8.41215	6.1041	84
chr11	85462929	85463099	SRR8335341_peak_14181	53	.	4.74206	7.58508	5.30859	72
chr11	85474677	85474849	SRR8335341_peak_14182	57	.	4.61417	8.04388	5.75562	103
chr11	85518136	85518347	SRR8335341_peak_14183	77	.	5.30264	10.1168	7.70812	122
chr11	85525055	85525503	SRR8335341_peak_14184	713	.	18.8553	74.8959	71.3636	200
chr11	85571203	85571593	SRR8335341_peak_14185	68	.	4.84662	9.25272	6.88481	165
chr11	85571940	85572370	SRR8335341_peak_14186	147	.	8.21324	17.4005	14.7246	265
chr11	85572682	85573161	SRR8335341_peak_14187	290	.	11.0502	32.067	29.0626	238
chr11	85574414	85574853	SRR8335341_peak_14188	2275	.	46.0146	232.279	227.564	232
chr11	85578113	85578605	SRR8335341_peak_14189	220	.	9.56882	24.9125	22.0493	260
chr11	85584089	85584355	SRR8335341_peak_14190	97	.	6.50467	12.2619	9.75055	153
chr11	85588976	85589142	SRR8335341_peak_14191	61	.	5.03583	8.46842	6.10994	77
chr11	85593703	85593969	SRR8335341_peak_14192	168	.	8.79694	19.6141	16.8825	144
chr11	85609396	85609908	SRR8335341_peak_14193	156	.	7.47325	18.3673	15.6682	360
chr11	85615768	85615963	SRR8335341_peak_14194	78	.	5.91713	10.3161	7.87806	89
chr11	85616591	85616766	SRR8335341_peak_14195	53	.	4.40884	7.66459	5.38345	70
chr11	85621681	85621858	SRR8335341_peak_14196	69	.	5.62337	9.3793	6.98114	74
chr11	85626979	85627158	SRR8335341_peak_14197	44	.	3.70218	6.60524	4.41786	148
chr11	85627281	85627710	SRR8335341_peak_14198	174	.	8.46628	20.2027	17.4547	268
chr11	85628511	85628874	SRR8335341_peak_14199	61	.	5.03583	8.46842	6.10994	246
chr11	85634797	85635104	SRR8335341_peak_14200	64	.	5.05311	8.83298	6.47193	156
chr11	85637337	85637595	SRR8335341_peak_14201	101	.	5.94105	12.6839	10.1656	145
chr11	85658942	85659298	SRR8335341_peak_14202	117	.	7.09221	14.2959	11.7189	129
chr11	85686311	85686614	SRR8335341_peak_14203	37	.	4.12736	5.86499	3.72677	139
chr11	85686862	85687472	SRR8335341_peak_14204	137	.	7.97352	16.41	13.7476	477
chr11	85696949	85697158	SRR8335341_peak_14205	78	.	5.91713	10.3161	7.87806	97
chr11	85713634	85713994	SRR8335341_peak_14206	498	.	17.5524	53.105	49.807	190
chr11	85719671	85719956	SRR8335341_peak_14207	78	.	5.87846	10.2513	7.83259	119
chr11	85799556	85800322	SRR8335341_peak_14208	78	.	5.91713	10.3161	7.87806	186
chr11	85801200	85801767	SRR8335341_peak_14209	338	.	13.5551	36.8802	33.8003	413
chr11	85804072	85804372	SRR8335341_peak_14210	61	.	5.3296	8.46842	6.10994	94
chr11	85829710	85829922	SRR8335341_peak_14211	126	.	7.3377	15.2573	12.6564	120
chr11	85837334	85837619	SRR8335341_peak_14212	136	.	7.9214	16.3197	13.6747	157
chr11	85838853	85839239	SRR8335341_peak_14213	78	.	5.91713	10.3161	7.87806	93
chr11	85843206	85843638	SRR8335341_peak_14214	169	.	8.85482	19.7172	16.9723	163
chr11	85910012	85910530	SRR8335341_peak_14215	762	.	23.3894	79.8625	76.2856	339
chr11	85972405	85972664	SRR8335341_peak_14216	99	.	6.05661	12.4177	9.90518	137
chr11	86051289	86051497	SRR8335341_peak_14217	72	.	5.07233	9.68457	7.28331	68
chr11	86059285	86059451	SRR8335341_peak_14218	69	.	5.58661	9.31879	6.94135	109
chr11	86083453	86083852	SRR8335341_peak_14219	638	.	18.4741	67.2749	63.8215	164
chr11	86084509	86084928	SRR8335341_peak_14220	57	.	4.61417	8.04388	5.75562	89
chr11	86088812	86089136	SRR8335341_peak_14221	82	.	5.86159	10.6786	8.23745	122
chr11	86129258	86129620	SRR8335341_peak_14222	226	.	10.6174	25.5481	22.6684	152
chr11	86167522	86167812	SRR8335341_peak_14223	196	.	9.25648	22.4121	19.6133	135
chr11	86200581	86200759	SRR8335341_peak_14224	69	.	5.62337	9.3793	6.98114	81
chr11	86201050	86201301	SRR8335341_peak_14225	30	.	3.86075	5.11987	3.00739	50
chr11	86257450	86257719	SRR8335341_peak_14226	69	.	5.62337	9.3793	6.98114	131
chr11	86281900	86282112	SRR8335341_peak_14227	39	.	3.75218	6.17368	3.99274	100
chr11	86285558	86286091	SRR8335341_peak_14228	1663	.	34.3963	170.628	166.346	294
chr11	86297135	86297327	SRR8335341_peak_14229	39	.	3.75218	6.17368	3.99274	59
chr11	86306421	86306587	SRR8335341_peak_14230	53	.	4.74206	7.58508	5.30859	89
chr11	86314817	86315131	SRR8335341_peak_14231	129	.	7.52508	15.6258	12.9898	229
chr11	86317169	86317335	SRR8335341_peak_14232	52	.	4.71106	7.53305	5.2843	44
chr11	86323905	86324073	SRR8335341_peak_14233	61	.	4.62773	8.44714	6.10994	92
chr11	86338489	86338680	SRR8335341_peak_14234	77	.	5.30264	10.1168	7.70812	122
chr11	86368887	86369304	SRR8335341_peak_14235	182	.	8.91131	21.0344	18.263	252
chr11	86380637	86380889	SRR8335341_peak_14236	53	.	4.74206	7.58508	5.30859	101
chr11	86472879	86473114	SRR8335341_peak_14237	50	.	4.38509	7.25937	5.02236	70
chr11	86484566	86484954	SRR8335341_peak_14238	61	.	5.3296	8.46842	6.10994	282
chr11	86506066	86506254	SRR8335341_peak_14239	61	.	5.3296	8.46842	6.10994	98
chr11	86542891	86543085	SRR8335341_peak_14240	78	.	5.87846	10.2513	7.83259	138
chr11	86544664	86545004	SRR8335341_peak_14241	69	.	5.58661	9.31879	6.94135	210
chr11	86570348	86570753	SRR8335341_peak_14242	180	.	9.14859	20.853	18.0829	240
chr11	86571264	86571877	SRR8335341_peak_14243	781	.	23.837	81.7083	78.1039	230
chr11	86572762	86572931	SRR8335341_peak_14244	69	.	5.62337	9.3793	6.98114	81
chr11	86581711	86582119	SRR8335341_peak_14245	274	.	11.4065	30.4558	27.4936	154
chr11	86586682	86587306	SRR8335341_peak_14246	119	.	6.37882	14.5125	11.9305	110
chr11	86632406	86632631	SRR8335341_peak_14247	107	.	6.79844	13.2684	10.724	120
chr11	86646482	86646945	SRR8335341_peak_14248	3128	.	62.7269	318.21	312.868	248
chr11	86650771	86651164	SRR8335341_peak_14249	302	.	11.2897	33.2562	30.2335	180
chr11	86655641	86655845	SRR8335341_peak_14250	57	.	4.0524	7.99138	5.70414	72
chr11	86657047	86657461	SRR8335341_peak_14251	1277	.	28.2675	131.725	127.716	173
chr11	86671060	86671344	SRR8335341_peak_14252	227	.	9.00546	25.6604	22.7751	116
chr11	86679117	86679329	SRR8335341_peak_14253	53	.	4.74206	7.58508	5.30859	78
chr11	86698940	86699118	SRR8335341_peak_14254	78	.	5.87846	10.2513	7.83259	78
chr11	86716955	86717196	SRR8335341_peak_14255	61	.	5.29476	8.41215	6.1041	116
chr11	86722220	86722421	SRR8335341_peak_14256	44	.	4.41921	6.6833	4.48512	67
chr11	86730995	86731926	SRR8335341_peak_14257	1232	.	31.1188	127.273	123.298	311
chr11	86742716	86743087	SRR8335341_peak_14258	513	.	13.3332	54.7104	51.3941	206
chr11	86756204	86756624	SRR8335341_peak_14259	147	.	7.03548	17.3804	14.7099	305
chr11	86756809	86758081	SRR8335341_peak_14260	286	.	12.0394	31.6372	28.6533	839
chr11	86801292	86801480	SRR8335341_peak_14261	78	.	5.91713	10.3161	7.87806	58
chr11	86828447	86828681	SRR8335341_peak_14262	61	.	4.62773	8.44714	6.10994	81
chr11	86836428	86836662	SRR8335341_peak_14263	70	.	4.40262	9.46042	7.05965	100
chr11	86839947	86840263	SRR8335341_peak_14264	61	.	5.29476	8.41215	6.1041	223
chr11	86853111	86853405	SRR8335341_peak_14265	352	.	10.5314	38.3027	35.2021	129
chr11	86873316	86873586	SRR8335341_peak_14266	107	.	6.79844	13.2684	10.724	136
chr11	86894336	86894585	SRR8335341_peak_14267	69	.	5.62337	9.3793	6.98114	114
chr11	86894759	86895917	SRR8335341_peak_14268	797	.	20.3876	83.4031	79.7846	593
chr11	86896967	86897548	SRR8335341_peak_14269	192	.	6.73326	22.068	19.2723	478
chr11	86898737	86899033	SRR8335341_peak_14270	53	.	4.40884	7.66459	5.38345	178
chr11	86905421	86905587	SRR8335341_peak_14271	45	.	4.43103	6.70274	4.50295	66
chr11	86916704	86917039	SRR8335341_peak_14272	312	.	12.9676	34.2795	31.2371	181
chr11	86920630	86920865	SRR8335341_peak_14273	30	.	3.86075	5.11987	3.00739	84
chr11	86922800	86923214	SRR8335341_peak_14274	461	.	14.0398	49.4125	46.1633	204
chr11	86932085	86932293	SRR8335341_peak_14275	78	.	5.91713	10.3161	7.87806	97
chr11	86941045	86941376	SRR8335341_peak_14276	186	.	8.12991	21.4139	18.6381	149
chr11	86942135	86942382	SRR8335341_peak_14277	185	.	8.72968	21.3001	18.5267	128
chr11	86946107	86946718	SRR8335341_peak_14278	53	.	4.40884	7.66459	5.38345	460
chr11	86957046	86957212	SRR8335341_peak_14279	37	.	4.12736	5.86499	3.72677	106
chr11	86958260	86958580	SRR8335341_peak_14280	238	.	10.9112	26.7574	23.8516	163
chr11	86961916	86962339	SRR8335341_peak_14281	78	.	5.87846	10.2513	7.83259	281
chr11	86983810	86983976	SRR8335341_peak_14282	61	.	5.3296	8.46842	6.10994	108
chr11	86989310	86989570	SRR8335341_peak_14283	45	.	4.44829	6.73111	4.5055	108
chr11	86993239	86994231	SRR8335341_peak_14284	238	.	10.9112	26.7574	23.8516	356
chr11	86994901	86995141	SRR8335341_peak_14285	21	.	3.09552	4.14638	2.14716	89
chr11	86995245	86995411	SRR8335341_peak_14286	34	.	3.92087	5.53126	3.40661	115
chr11	86995502	86995799	SRR8335341_peak_14287	61	.	4.82368	8.424	6.10994	186
chr11	87031131	87031363	SRR8335341_peak_14288	50	.	3.87729	7.28745	5.04913	98
chr11	87108730	87109724	SRR8335341_peak_14289	2632	.	41.5258	268.166	263.203	529
chr11	87110624	87110842	SRR8335341_peak_14290	76	.	5.0655	10.0802	7.67203	135
chr11	87126807	87127390	SRR8335341_peak_14291	158	.	8.56105	18.5977	15.8789	376
chr11	87216004	87216171	SRR8335341_peak_14292	69	.	5.62337	9.3793	6.98114	117
chr11	87217683	87217849	SRR8335341_peak_14293	21	.	3.09552	4.14638	2.14716	68
chr11	87235638	87235882	SRR8335341_peak_14294	42	.	4.04962	6.3972	4.21274	159
chr11	87240608	87241371	SRR8335341_peak_14295	237	.	10.8399	26.6287	23.7354	584
chr11	87247402	87248168	SRR8335341_peak_14296	970	.	27.9498	100.815	97.0515	205
chr11	87254198	87254527	SRR8335341_peak_14297	363	.	14.0878	39.4221	36.3138	157
chr11	87299184	87299438	SRR8335341_peak_14298	42	.	3.26981	6.40804	4.22337	147
chr11	87309664	87309912	SRR8335341_peak_14299	127	.	7.38598	15.3434	12.712	95
chr11	87310489	87310685	SRR8335341_peak_14300	46	.	4.10523	6.8287	4.60071	127
chr11	87313498	87314056	SRR8335341_peak_14301	1512	.	27.6921	155.48	151.299	250
chr11	87358901	87359388	SRR8335341_peak_14302	127	.	7.38598	15.3434	12.712	228
chr11	87398315	87398591	SRR8335341_peak_14303	26	.	3.17686	4.70046	2.64347	247
chr11	87404048	87404404	SRR8335341_peak_14304	78	.	5.91713	10.3161	7.87806	118
chr11	87416252	87416499	SRR8335341_peak_14305	78	.	5.91713	10.3161	7.87806	119
chr11	87417546	87417769	SRR8335341_peak_14306	137	.	7.97352	16.41	13.7476	115
chr11	87422442	87423204	SRR8335341_peak_14307	344	.	11.1758	37.4907	34.4074	223
chr11	87426703	87426919	SRR8335341_peak_14308	89	.	5.29741	11.3852	8.91095	108
chr11	87442508	87442917	SRR8335341_peak_14309	69	.	5.62337	9.3793	6.98114	254
chr11	87443005	87443209	SRR8335341_peak_14310	88	.	6.2109	11.2774	8.80341	86
chr11	87443292	87443846	SRR8335341_peak_14311	151	.	6.50393	17.8356	15.143	321
chr11	87448257	87448621	SRR8335341_peak_14312	37	.	4.15452	5.90858	3.74086	269
chr11	87448709	87449098	SRR8335341_peak_14313	78	.	5.91713	10.3161	7.87806	86
chr11	87461927	87462612	SRR8335341_peak_14314	88	.	6.2109	11.2774	8.80341	279
chr11	87471140	87471780	SRR8335341_peak_14315	107	.	6.79844	13.2684	10.724	132
chr11	87555173	87555574	SRR8335341_peak_14316	373	.	11.111	40.42	37.3005	185
chr11	87570682	87571052	SRR8335341_peak_14317	213	.	10.2562	24.2325	21.3861	182
chr11	87572553	87572819	SRR8335341_peak_14318	169	.	8.85482	19.7172	16.9723	126
chr11	87574881	87575374	SRR8335341_peak_14319	126	.	7.35732	15.2923	12.6895	358
chr11	87591653	87591961	SRR8335341_peak_14320	674	.	21.4869	70.958	67.4564	155
chr11	87618889	87619213	SRR8335341_peak_14321	203	.	10.0299	23.1712	20.3363	163
chr11	87639346	87639596	SRR8335341_peak_14322	28	.	3.54788	4.91663	2.84977	156
chr11	87659256	87659497	SRR8335341_peak_14323	203	.	10.0299	23.1712	20.3363	141
chr11	87689429	87689827	SRR8335341_peak_14324	191	.	9.40572	21.9383	19.1537	127
chr11	87709843	87710302	SRR8335341_peak_14325	1168	.	26.5164	120.775	116.845	236
chr11	87726552	87726761	SRR8335341_peak_14326	96	.	6.46215	12.1886	9.69474	75
chr11	87736309	87737684	SRR8335341_peak_14327	893	.	25.5461	93.0561	89.3533	184
chr11	87778649	87778920	SRR8335341_peak_14328	169	.	8.85482	19.7172	16.9723	143
chr11	87840634	87841276	SRR8335341_peak_14329	1002	.	28.5373	104.076	100.278	273
chr11	87842693	87842980	SRR8335341_peak_14330	296	.	8.63028	32.6708	29.6634	156
chr11	87896300	87896518	SRR8335341_peak_14331	69	.	5.62337	9.3793	6.98114	136
chr11	87898317	87898517	SRR8335341_peak_14332	97	.	6.50467	12.2619	9.75055	77
chr11	87967708	87968017	SRR8335341_peak_14333	454	.	16.1197	48.699	45.4623	159
chr11	87986507	87986784	SRR8335341_peak_14334	69	.	5.62337	9.3793	6.98114	187
chr11	87987572	87987930	SRR8335341_peak_14335	186	.	8.12991	21.4139	18.6381	224
chr11	88009981	88010221	SRR8335341_peak_14336	147	.	8.21324	17.4005	14.7246	156
chr11	88017929	88018215	SRR8335341_peak_14337	203	.	9.73613	23.1712	20.3363	138
chr11	88031340	88031572	SRR8335341_peak_14338	116	.	7.04585	14.2141	11.6531	89
chr11	88036771	88037152	SRR8335341_peak_14339	93	.	5.50327	11.7967	9.31319	156
chr11	88047425	88047706	SRR8335341_peak_14340	129	.	7.52508	15.6258	12.9898	146
chr11	88067726	88067929	SRR8335341_peak_14341	26	.	3.00175	4.70046	2.64347	79
chr11	88068293	88068655	SRR8335341_peak_14342	45	.	4.44829	6.73111	4.5055	68
chr11	88069364	88069724	SRR8335341_peak_14343	53	.	4.40884	7.66459	5.38345	244
chr11	88071163	88071357	SRR8335341_peak_14344	61	.	5.29476	8.41215	6.1041	51
chr11	88098778	88099358	SRR8335341_peak_14345	470	.	16.6769	50.2828	47.0242	156
chr11	88099725	88100175	SRR8335341_peak_14346	63	.	4.22751	8.71601	6.35578	157
chr11	88113751	88113917	SRR8335341_peak_14347	53	.	4.74206	7.58508	5.30859	41
chr11	88118949	88119181	SRR8335341_peak_14348	56	.	4.75261	7.98061	5.69466	39
chr11	88123777	88124116	SRR8335341_peak_14349	528	.	18.2554	56.1829	52.8455	173
chr11	88146260	88146513	SRR8335341_peak_14350	97	.	6.50467	12.2619	9.75055	125
chr11	88147405	88147653	SRR8335341_peak_14351	203	.	10.0299	23.1712	20.3363	119
chr11	88148407	88148666	SRR8335341_peak_14352	106	.	6.754	13.1909	10.6631	138
chr11	88151318	88151952	SRR8335341_peak_14353	1084	.	30.2999	112.315	108.454	414
chr11	88152665	88152993	SRR8335341_peak_14354	53	.	4.74206	7.58508	5.30859	44
chr11	88154337	88154984	SRR8335341_peak_14355	732	.	22.8057	76.7802	73.2319	316
chr11	88156129	88156685	SRR8335341_peak_14356	528	.	18.2554	56.1829	52.8455	391
chr11	88158649	88159158	SRR8335341_peak_14357	261	.	11.4236	29.0782	26.1398	205
chr11	88161306	88161556	SRR8335341_peak_14358	107	.	6.79844	13.2684	10.724	118
chr11	88162160	88162367	SRR8335341_peak_14359	78	.	5.87846	10.2513	7.83259	67
chr11	88165046	88165395	SRR8335341_peak_14360	299	.	12.6738	32.9958	29.9744	200
chr11	88172791	88173390	SRR8335341_peak_14361	2523	.	57.3267	257.268	252.369	345
chr11	88177884	88178050	SRR8335341_peak_14362	61	.	5.3296	8.46842	6.10994	62
chr11	88180866	88181714	SRR8335341_peak_14363	338	.	13.5551	36.8802	33.8003	467
chr11	88187580	88187861	SRR8335341_peak_14364	97	.	6.50467	12.2619	9.75055	131
chr11	88197122	88197347	SRR8335341_peak_14365	136	.	7.9214	16.3197	13.6747	117
chr11	88218254	88218653	SRR8335341_peak_14366	39	.	3.97107	6.17368	3.99274	153
chr11	88233218	88233484	SRR8335341_peak_14367	203	.	9.73613	23.1712	20.3363	143
chr11	88250271	88251050	SRR8335341_peak_14368	2148	.	22.3389	219.492	214.868	455
chr11	88291219	88291393	SRR8335341_peak_14369	30	.	3.83552	5.08049	3.00059	129
chr11	88291688	88292046	SRR8335341_peak_14370	227	.	9.22434	25.6604	22.7751	195
chr11	88301667	88301833	SRR8335341_peak_14371	46	.	4.18996	6.9063	4.67409	101
chr11	88327102	88327407	SRR8335341_peak_14372	30	.	3.83552	5.08049	3.00059	15
chr11	88331452	88331618	SRR8335341_peak_14373	61	.	5.3296	8.46842	6.10994	84
chr11	88351622	88352053	SRR8335341_peak_14374	136	.	7.9214	16.3197	13.6747	288
chr11	88359731	88360028	SRR8335341_peak_14375	238	.	10.9112	26.7574	23.8516	160
chr11	88373872	88374038	SRR8335341_peak_14376	53	.	4.74206	7.58508	5.30859	94
chr11	88381140	88381911	SRR8335341_peak_14377	203	.	10.0299	23.1712	20.3363	616
chr11	88382603	88382909	SRR8335341_peak_14378	31	.	3.35196	5.31046	3.19422	94
chr11	88384413	88384616	SRR8335341_peak_14379	31	.	3.35196	5.31046	3.19422	92
chr11	88394584	88395057	SRR8335341_peak_14380	46	.	4.18996	6.9063	4.67409	376
chr11	88402342	88402601	SRR8335341_peak_14381	166	.	7.69214	19.3689	16.6434	143
chr11	88405101	88405551	SRR8335341_peak_14382	287	.	11.961	31.6907	28.7054	223
chr11	88406915	88407119	SRR8335341_peak_14383	78	.	5.91713	10.3161	7.87806	103
chr11	88421260	88421451	SRR8335341_peak_14384	78	.	5.91713	10.3161	7.87806	82
chr11	88439895	88440112	SRR8335341_peak_14385	45	.	4.43103	6.70274	4.50295	104
chr11	88448477	88448837	SRR8335341_peak_14386	400	.	14.2611	43.1873	40.0186	184
chr11	88451202	88451368	SRR8335341_peak_14387	53	.	4.74206	7.58508	5.30859	77
chr11	88467837	88468419	SRR8335341_peak_14388	91	.	6.13884	11.626	9.14924	102
chr11	88470336	88470803	SRR8335341_peak_14389	158	.	6.00364	18.5163	15.8105	309
chr11	88471440	88471757	SRR8335341_peak_14390	127	.	7.38598	15.3434	12.712	114
chr11	88473398	88473619	SRR8335341_peak_14391	97	.	6.50467	12.2619	9.75055	119
chr11	88475288	88475600	SRR8335341_peak_14392	45	.	4.44829	6.73111	4.5055	263
chr11	88486838	88487010	SRR8335341_peak_14393	69	.	5.58661	9.31879	6.94135	85
chr11	88490110	88490314	SRR8335341_peak_14394	52	.	4.71106	7.53305	5.2843	83
chr11	88496156	88496349	SRR8335341_peak_14395	61	.	5.3296	8.46842	6.10994	139
chr11	88502558	88502844	SRR8335341_peak_14396	97	.	6.50467	12.2619	9.75055	120
chr11	88504323	88504684	SRR8335341_peak_14397	136	.	7.9214	16.3197	13.6747	199
chr11	88521159	88521348	SRR8335341_peak_14398	116	.	7.04585	14.2141	11.6531	109
chr11	88522174	88522453	SRR8335341_peak_14399	93	.	5.50327	11.7967	9.31319	157
chr11	88523993	88524249	SRR8335341_peak_14400	70	.	4.40262	9.46042	7.05965	94
chr11	88524666	88525167	SRR8335341_peak_14401	765	.	23.5433	80.1536	76.5705	246
chr11	88528574	88529163	SRR8335341_peak_14402	400	.	10.2354	43.2033	40.0344	169
chr11	88539002	88539302	SRR8335341_peak_14403	158	.	8.56105	18.5977	15.8789	157
chr11	88540170	88540346	SRR8335341_peak_14404	69	.	5.62337	9.3793	6.98114	113
chr11	88547803	88548029	SRR8335341_peak_14405	77	.	5.56887	10.1671	7.75735	185
chr11	88553688	88554008	SRR8335341_peak_14406	137	.	7.97352	16.41	13.7476	158
chr11	88555352	88555943	SRR8335341_peak_14407	137	.	6.81659	16.4086	13.7476	437
chr11	88560644	88561778	SRR8335341_peak_14408	3716	.	77.303	377.493	371.606	746
chr11	88574623	88574914	SRR8335341_peak_14409	126	.	7.62955	15.2573	12.6564	150
chr11	88584035	88584346	SRR8335341_peak_14410	140	.	7.80232	16.6736	14.0097	146
chr11	88593898	88594308	SRR8335341_peak_14411	1117	.	31.1813	115.644	111.753	152
chr11	88594743	88595303	SRR8335341_peak_14412	312	.	12.9676	34.2795	31.2371	202
chr11	88600682	88601046	SRR8335341_peak_14413	53	.	4.40884	7.66459	5.38345	179
chr11	88604796	88605544	SRR8335341_peak_14414	52	.	3.29885	7.5446	5.29581	652
chr11	88614008	88614447	SRR8335341_peak_14415	97	.	6.50467	12.2619	9.75055	279
chr11	88615074	88615240	SRR8335341_peak_14416	30	.	3.86075	5.11987	3.00739	24
chr11	88620306	88620788	SRR8335341_peak_14417	252	.	10.5735	28.1763	25.248	242
chr11	88621866	88622138	SRR8335341_peak_14418	61	.	5.03583	8.46842	6.10994	142
chr11	88648473	88648673	SRR8335341_peak_14419	73	.	5.58435	9.75435	7.35068	127
chr11	88656453	88656739	SRR8335341_peak_14420	249	.	11.1615	27.9011	24.9837	160
chr11	88674083	88674338	SRR8335341_peak_14421	191	.	9.38064	21.8929	19.1092	144
chr11	88686108	88686274	SRR8335341_peak_14422	45	.	4.44829	6.73111	4.5055	133
chr11	88687114	88687432	SRR8335341_peak_14423	137	.	7.97352	16.41	13.7476	159
chr11	88702824	88702990	SRR8335341_peak_14424	37	.	4.15452	5.90858	3.74086	44
chr11	88703065	88703332	SRR8335341_peak_14425	21	.	2.82664	4.11731	2.12396	138
chr11	88713692	88713858	SRR8335341_peak_14426	56	.	5.02985	7.98061	5.69466	73
chr11	88716498	88717049	SRR8335341_peak_14427	350	.	13.8489	38.1968	35.099	261
chr11	88718689	88718860	SRR8335341_peak_14428	45	.	4.44829	6.73111	4.5055	61
chr11	88741101	88741344	SRR8335341_peak_14429	137	.	7.97352	16.41	13.7476	124
chr11	88769941	88770154	SRR8335341_peak_14430	88	.	6.2109	11.2774	8.80341	106
chr11	88770670	88770964	SRR8335341_peak_14431	226	.	10.6174	25.5481	22.6684	147
chr11	88773905	88774330	SRR8335341_peak_14432	192	.	9.44236	22.0046	19.2091	178
chr11	88780823	88780989	SRR8335341_peak_14433	53	.	4.74206	7.58508	5.30859	36
chr11	88813857	88814078	SRR8335341_peak_14434	116	.	7.04585	14.2141	11.6531	109
chr11	88820809	88821005	SRR8335341_peak_14435	53	.	4.74206	7.58508	5.30859	39
chr11	88822982	88823351	SRR8335341_peak_14436	274	.	11.7925	30.4635	27.4936	138
chr11	88840929	88841182	SRR8335341_peak_14437	61	.	5.04206	8.40689	6.1041	128
chr11	88841517	88841742	SRR8335341_peak_14438	53	.	4.77866	7.56481	5.30859	74
chr11	88848716	88848967	SRR8335341_peak_14439	37	.	4.15452	5.90858	3.74086	71
chr11	88849324	88849653	SRR8335341_peak_14440	484	.	17.2606	51.6897	48.4073	165
chr11	88849847	88850166	SRR8335341_peak_14441	239	.	10.5748	26.8238	23.917	134
chr11	88860541	88860733	SRR8335341_peak_14442	87	.	6.1868	11.2364	8.77983	62
chr11	88863239	88863419	SRR8335341_peak_14443	23	.	3.56698	4.36775	2.31699	132
chr11	88864348	88864756	SRR8335341_peak_14444	169	.	8.85482	19.7172	16.9723	259
chr11	88864861	88865149	SRR8335341_peak_14445	97	.	6.50467	12.2619	9.75055	141
chr11	88884458	88884716	SRR8335341_peak_14446	127	.	7.67975	15.3434	12.712	149
chr11	88955355	88955593	SRR8335341_peak_14447	170	.	7.93694	19.7573	17.0117	114
chr11	88973792	88973969	SRR8335341_peak_14449	76	.	5.0655	10.0802	7.67203	60
chr11	88974368	88974589	SRR8335341_peak_14450	53	.	4.74206	7.58508	5.30859	87
chr11	88996371	88996758	SRR8335341_peak_14451	117	.	7.09221	14.2959	11.7189	146
chr11	89023517	89023806	SRR8335341_peak_14452	271	.	10.0999	30.0967	27.1421	153
chr11	89024473	89024911	SRR8335341_peak_14453	456	.	16.385	48.8845	45.6446	272
chr11	89056351	89056559	SRR8335341_peak_14454	61	.	5.01629	8.43503	6.10994	115
chr11	89060798	89060964	SRR8335341_peak_14455	52	.	4.71106	7.53305	5.2843	77
chr11	89067969	89068179	SRR8335341_peak_14456	148	.	8.26728	17.495	14.8057	83
chr11	89108535	89108850	SRR8335341_peak_14458	203	.	10.0299	23.1712	20.3363	162
chr11	89116093	89116259	SRR8335341_peak_14459	37	.	4.15452	5.90858	3.74086	73
chr11	89117256	89117793	SRR8335341_peak_14460	127	.	7.38598	15.3434	12.712	391
chr11	89124407	89124662	SRR8335341_peak_14461	238	.	10.9112	26.7574	23.8516	112
chr11	89175620	89176031	SRR8335341_peak_14462	627	.	20.4709	66.197	62.7547	198
chr11	89186856	89187495	SRR8335341_peak_14463	1115	.	30.7676	115.416	111.534	216
chr11	89208233	89208486	SRR8335341_peak_14464	214	.	10.3237	24.3526	21.4955	129
chr11	89231149	89231366	SRR8335341_peak_14465	78	.	5.91713	10.3161	7.87806	130
chr11	89239863	89240152	SRR8335341_peak_14466	206	.	7.72969	23.5306	20.6909	146
chr11	89266985	89267175	SRR8335341_peak_14467	61	.	5.03583	8.46842	6.10994	101
chr11	89297538	89297763	SRR8335341_peak_14468	109	.	5.45327	13.452	10.9053	145
chr11	89298473	89298909	SRR8335341_peak_14469	659	.	21.1931	69.4484	65.9689	244
chr11	89300055	89300312	SRR8335341_peak_14470	148	.	8.26728	17.495	14.8057	121
chr11	89302802	89303106	SRR8335341_peak_14471	127	.	7.38598	15.3434	12.712	114
chr11	89316792	89317025	SRR8335341_peak_14472	192	.	9.44236	22.0046	19.2091	103
chr11	89317336	89318026	SRR8335341_peak_14473	274	.	11.7925	30.4635	27.4936	190
chr11	89356314	89356525	SRR8335341_peak_14474	88	.	6.2109	11.2774	8.80341	58
chr11	89356623	89356862	SRR8335341_peak_14475	88	.	6.2109	11.2774	8.80341	113
chr11	89360390	89361072	SRR8335341_peak_14476	778	.	23.9731	81.4129	77.8207	408
chr11	89381899	89382083	SRR8335341_peak_14477	69	.	5.58661	9.31879	6.94135	79
chr11	89382375	89382799	SRR8335341_peak_14478	557	.	18.843	59.0785	55.7113	190
chr11	89384158	89384331	SRR8335341_peak_14479	45	.	4.44829	6.73111	4.5055	33
chr11	89430682	89430918	SRR8335341_peak_14480	148	.	8.26728	17.495	14.8057	99
chr11	89441962	89442189	SRR8335341_peak_14481	126	.	7.3377	15.2573	12.6564	121
chr11	89448448	89448775	SRR8335341_peak_14482	325	.	13.2614	35.5743	32.5136	144
chr11	89477052	89477305	SRR8335341_peak_14483	157	.	8.50509	18.4988	15.7935	147
chr11	89486263	89486510	SRR8335341_peak_14484	202	.	9.96434	23.0554	20.2425	150
chr11	89528043	89528272	SRR8335341_peak_14485	87	.	6.1703	11.2084	8.75294	106
chr11	89544961	89545268	SRR8335341_peak_14486	69	.	5.62337	9.3793	6.98114	106
chr11	89545428	89545843	SRR8335341_peak_14487	458	.	16.4928	49.0858	45.8388	181
chr11	89545949	89546211	SRR8335341_peak_14488	37	.	4.12736	5.86499	3.72677	158
chr11	89601115	89601489	SRR8335341_peak_14489	319	.	9.831	34.9842	31.9374	189
chr11	89638536	89638836	SRR8335341_peak_14490	180	.	9.14859	20.853	18.0829	180
chr11	89659105	89659420	SRR8335341_peak_14491	312	.	12.9676	34.2795	31.2371	161
chr11	89672491	89672754	SRR8335341_peak_14492	192	.	9.44236	22.0046	19.2091	124
chr11	89720926	89721445	SRR8335341_peak_14493	69	.	5.58661	9.31879	6.94135	70
chr11	89804411	89804631	SRR8335341_peak_14494	158	.	8.56105	18.5977	15.8789	107
chr11	89818684	89818952	SRR8335341_peak_14495	262	.	11.4987	29.2155	26.2674	126
chr11	89841584	89841837	SRR8335341_peak_14496	116	.	7.04585	14.2141	11.6531	97
chr11	89977920	89978148	SRR8335341_peak_14497	78	.	5.87846	10.2513	7.83259	105
chr11	90030415	90030762	SRR8335341_peak_14498	53	.	4.40884	7.66459	5.38345	245
chr11	90032802	90033018	SRR8335341_peak_14499	106	.	6.754	13.1909	10.6631	82
chr11	90052522	90052772	SRR8335341_peak_14500	61	.	5.03583	8.46842	6.10994	98
chr11	90054367	90054730	SRR8335341_peak_14501	202	.	9.67249	23.0554	20.2425	138
chr11	90072085	90072523	SRR8335341_peak_14502	168	.	8.79694	19.6141	16.8825	332
chr11	90101570	90101799	SRR8335341_peak_14503	69	.	5.62337	9.3793	6.98114	120
chr11	90112314	90112535	SRR8335341_peak_14504	53	.	4.72366	7.5542	5.30393	99
chr11	90121943	90122221	SRR8335341_peak_14505	238	.	9.44323	26.7525	23.8516	115
chr11	90129954	90130135	SRR8335341_peak_14506	69	.	5.62337	9.3793	6.98114	53
chr11	90130918	90131115	SRR8335341_peak_14507	69	.	5.30547	9.2748	6.90549	90
chr11	90132688	90132947	SRR8335341_peak_14508	126	.	7.3377	15.2573	12.6564	122
chr11	90168765	90168932	SRR8335341_peak_14509	61	.	5.03583	8.46842	6.10994	57
chr11	90170047	90170287	SRR8335341_peak_14510	107	.	6.79844	13.2684	10.724	128
chr11	90230236	90230438	SRR8335341_peak_14511	69	.	5.62337	9.3793	6.98114	81
chr11	90230822	90231080	SRR8335341_peak_14512	70	.	4.57773	9.46042	7.05965	144
chr11	90237783	90238016	SRR8335341_peak_14513	96	.	6.46215	12.1886	9.69474	113
chr11	90241352	90241664	SRR8335341_peak_14514	338	.	13.5551	36.8802	33.8003	151
chr11	90248949	90249370	SRR8335341_peak_14515	61	.	4.62773	8.44714	6.10994	95
chr11	90249549	90249735	SRR8335341_peak_14516	53	.	4.74206	7.58508	5.30859	103
chr11	90250383	90250714	SRR8335341_peak_14517	37	.	4.12736	5.86499	3.72677	43
chr11	90252056	90252375	SRR8335341_peak_14518	495	.	16.9515	52.8457	49.5508	163
chr11	90252482	90252753	SRR8335341_peak_14519	78	.	5.89417	10.2777	7.85768	107
chr11	90255625	90256244	SRR8335341_peak_14520	260	.	9.881	28.9709	26.0368	290
chr11	90259030	90259402	SRR8335341_peak_14521	764	.	23.4519	79.9809	76.4027	207
chr11	90265632	90265957	SRR8335341_peak_14522	93	.	5.50327	11.7967	9.31319	131
chr11	90352434	90352617	SRR8335341_peak_14523	78	.	5.91713	10.3161	7.87806	85
chr11	90356095	90356374	SRR8335341_peak_14524	226	.	10.6174	25.5481	22.6684	141
chr11	90358362	90358611	SRR8335341_peak_14525	88	.	6.2109	11.2774	8.80341	126
chr11	90364945	90365171	SRR8335341_peak_14526	148	.	8.26728	17.495	14.8057	88
chr11	90365539	90365731	SRR8335341_peak_14527	97	.	6.50467	12.2619	9.75055	74
chr11	90369642	90369959	SRR8335341_peak_14528	93	.	5.72216	11.7967	9.31319	132
chr11	90382015	90382564	SRR8335341_peak_14529	107	.	6.79844	13.2684	10.724	135
chr11	90388822	90389310	SRR8335341_peak_14530	50	.	3.87729	7.28745	5.04913	133
chr11	90390550	90391176	SRR8335341_peak_14531	137	.	7.97352	16.41	13.7476	462
chr11	90391274	90391602	SRR8335341_peak_14532	77	.	5.56887	10.1671	7.75735	90
chr11	90391744	90391940	SRR8335341_peak_14533	72	.	5.07233	9.68457	7.28331	70
chr11	90417533	90418109	SRR8335341_peak_14534	250	.	11.205	27.98	25.0533	138
chr11	90482015	90482196	SRR8335341_peak_14535	53	.	4.74206	7.58508	5.30859	82
chr11	90497799	90498017	SRR8335341_peak_14536	77	.	5.56887	10.1671	7.75735	113
chr11	90512817	90513290	SRR8335341_peak_14537	750	.	23.2495	78.6051	75.0377	308
chr11	90516945	90517159	SRR8335341_peak_14538	69	.	5.58661	9.31879	6.94135	77
chr11	90517710	90518669	SRR8335341_peak_14539	3506	.	51.507	356.344	350.66	269
chr11	90521783	90521990	SRR8335341_peak_14540	107	.	6.79844	13.2684	10.724	90
chr11	90528260	90528450	SRR8335341_peak_14541	110	.	6.69334	13.5858	11.0373	63
chr11	90547156	90547566	SRR8335341_peak_14542	271	.	10.0999	30.0967	27.1421	197
chr11	90555995	90556161	SRR8335341_peak_14543	46	.	4.18996	6.9063	4.67409	108
chr11	90570919	90571357	SRR8335341_peak_14544	180	.	9.14859	20.853	18.0829	283
chr11	90595938	90596134	SRR8335341_peak_14545	102	.	6.26057	12.8182	10.2984	92
chr11	90632450	90632820	SRR8335341_peak_14546	486	.	17.3741	51.8996	48.6105	226
chr11	90637860	90638325	SRR8335341_peak_14547	674	.	21.7807	70.958	67.4564	219
chr11	90638681	90638948	SRR8335341_peak_14548	171	.	8.63406	19.9201	17.1733	140
chr11	90665128	90665541	SRR8335341_peak_14549	180	.	9.11309	20.7893	18.0306	200
chr11	90677928	90678285	SRR8335341_peak_14550	169	.	8.82046	19.656	16.9235	196
chr11	90678618	90678992	SRR8335341_peak_14551	69	.	5.62337	9.3793	6.98114	254
chr11	90681945	90682153	SRR8335341_peak_14552	78	.	5.91713	10.3161	7.87806	65
chr11	90688147	90688329	SRR8335341_peak_14553	97	.	6.50467	12.2619	9.75055	115
chr11	90697433	90697717	SRR8335341_peak_14554	267	.	8.04658	29.6682	26.7165	134
chr11	90697994	90698287	SRR8335341_peak_14555	127	.	7.67975	15.3434	12.712	145
chr11	90722948	90723330	SRR8335341_peak_14556	403	.	15.3177	43.565	40.3844	156
chr11	90729559	90729984	SRR8335341_peak_14557	1051	.	29.7124	109.005	105.171	159
chr11	90814509	90814791	SRR8335341_peak_14558	273	.	11.7154	30.322	27.3632	163
chr11	90821270	90821482	SRR8335341_peak_14559	61	.	5.3296	8.46842	6.10994	134
chr11	90844862	90845299	SRR8335341_peak_14560	364	.	14.1427	39.5238	36.4054	272
chr11	91143490	91143706	SRR8335341_peak_14561	39	.	3.75218	6.17368	3.99274	84
chr11	91204406	91204916	SRR8335341_peak_14562	970	.	27.9498	100.815	97.0515	235
chr11	91245143	91245418	SRR8335341_peak_14563	214	.	10.3237	24.3526	21.4955	155
chr11	91357138	91357575	SRR8335341_peak_14564	350	.	13.8489	38.1968	35.099	216
chr11	91602623	91602868	SRR8335341_peak_14565	87	.	4.5444	11.2515	8.79457	140
chr11	91757543	91757723	SRR8335341_peak_14566	69	.	5.58661	9.31879	6.94135	121
chr11	91831315	91831506	SRR8335341_peak_14567	126	.	7.35732	15.2923	12.6895	75
chr11	91916691	91916892	SRR8335341_peak_14568	69	.	5.58661	9.31879	6.94135	115
chr11	91983737	91983903	SRR8335341_peak_14569	45	.	4.44829	6.73111	4.5055	80
chr11	91990760	91990964	SRR8335341_peak_14570	97	.	6.50467	12.2619	9.75055	103
chr11	92890006	92890333	SRR8335341_peak_14571	287	.	12.38	31.7237	28.7216	196
chr11	92972199	92972414	SRR8335341_peak_14572	78	.	5.91713	10.3161	7.87806	138
chr11	93014110	93014419	SRR8335341_peak_14573	226	.	10.6174	25.5481	22.6684	161
chr11	93185525	93185807	SRR8335341_peak_14574	287	.	12.38	31.7237	28.7216	121
chr11	93201791	93202039	SRR8335341_peak_14575	147	.	8.21324	17.4005	14.7246	122
chr11	93471967	93472143	SRR8335341_peak_14576	61	.	5.00291	8.41215	6.1041	47
chr11	93531545	93531803	SRR8335341_peak_14577	117	.	7.09221	14.2959	11.7189	113
chr11	93571655	93572088	SRR8335341_peak_14578	61	.	5.29476	8.41215	6.1041	138
chr11	93581412	93581620	SRR8335341_peak_14579	69	.	5.62337	9.3793	6.98114	105
chr11	93616218	93616437	SRR8335341_peak_14580	56	.	5.02985	7.98061	5.69466	63
chr11	93634464	93634654	SRR8335341_peak_14581	37	.	4.15452	5.90858	3.74086	136
chr11	93639402	93639644	SRR8335341_peak_14582	169	.	8.85482	19.7172	16.9723	118
chr11	93641052	93641494	SRR8335341_peak_14583	107	.	6.79844	13.2684	10.724	123
chr11	93733474	93733785	SRR8335341_peak_14584	53	.	4.74206	7.58508	5.30859	70
chr11	93812548	93812760	SRR8335341_peak_14585	53	.	4.74206	7.58508	5.30859	107
chr11	93856379	93856720	SRR8335341_peak_14586	512	.	17.8442	54.5285	51.2155	177
chr11	93885733	93886189	SRR8335341_peak_14587	61	.	4.62773	8.44714	6.10994	153
chr11	93918561	93918751	SRR8335341_peak_14588	87	.	6.1868	11.2364	8.77983	96
chr11	93955038	93955221	SRR8335341_peak_14589	30	.	3.83552	5.08049	3.00059	79
chr11	93967818	93968037	SRR8335341_peak_14590	78	.	5.91713	10.3161	7.87806	67
chr11	93968179	93968751	SRR8335341_peak_14591	147	.	7.03548	17.3804	14.7099	408
chr11	93988402	93988808	SRR8335341_peak_14592	70	.	4.57773	9.46042	7.05965	141
chr11	93995127	93995395	SRR8335341_peak_14593	217	.	8.78657	24.5802	21.7187	108
chr11	93997048	93997332	SRR8335341_peak_14594	127	.	7.38598	15.3434	12.712	151
chr11	94044063	94044284	SRR8335341_peak_14595	54	.	4.42211	7.6893	5.40796	86
chr11	94045083	94045285	SRR8335341_peak_14596	119	.	6.37882	14.5125	11.9305	142
chr11	94078574	94078776	SRR8335341_peak_14597	100	.	6.41609	12.5955	10.0815	107
chr11	94134493	94135157	SRR8335341_peak_14598	299	.	12.6738	32.9958	29.9744	502
chr11	94143490	94143709	SRR8335341_peak_14599	45	.	4.44829	6.73111	4.5055	93
chr11	94158701	94158897	SRR8335341_peak_14600	69	.	5.62337	9.3793	6.98114	82
chr11	94160511	94160902	SRR8335341_peak_14601	46	.	4.18996	6.9063	4.67409	110
chr11	94175790	94176147	SRR8335341_peak_14602	472	.	17.0804	50.4884	47.2163	165
chr11	94189334	94189558	SRR8335341_peak_14603	78	.	5.91713	10.3161	7.87806	135
chr11	94210061	94210279	SRR8335341_peak_14604	68	.	4.84662	9.25272	6.88481	83
chr11	94210418	94210601	SRR8335341_peak_14605	27	.	3.31441	4.79185	2.7264	42
chr11	94211278	94211477	SRR8335341_peak_14606	69	.	5.62337	9.3793	6.98114	117
chr11	94214405	94214648	SRR8335341_peak_14607	106	.	6.754	13.1909	10.6631	118
chr11	94218325	94218537	SRR8335341_peak_14608	226	.	10.6174	25.5481	22.6684	90
chr11	94229496	94229955	SRR8335341_peak_14609	387	.	8.55213	41.9215	38.769	283
chr11	94231014	94231244	SRR8335341_peak_14610	127	.	7.38598	15.3434	12.712	115
chr11	94231420	94232234	SRR8335341_peak_14611	1150	.	31.7688	118.993	115.077	533
chr11	94243141	94243681	SRR8335341_peak_14612	238	.	10.9112	26.7574	23.8516	266
chr11	94276683	94277320	SRR8335341_peak_14613	336	.	13.4665	36.7173	33.6481	189
chr11	94317846	94318016	SRR8335341_peak_14614	39	.	3.75218	6.17368	3.99274	136
chr11	94318174	94318472	SRR8335341_peak_14615	169	.	8.82046	19.656	16.9235	182
chr11	94321831	94322101	SRR8335341_peak_14616	202	.	9.96434	23.0554	20.2425	127
chr11	94327681	94328013	SRR8335341_peak_14617	202	.	9.67249	23.0554	20.2425	167
chr11	94334782	94334992	SRR8335341_peak_14618	88	.	6.2109	11.2774	8.80341	79
chr11	94357367	94357539	SRR8335341_peak_14619	61	.	5.3296	8.46842	6.10994	82
chr11	94412706	94413114	SRR8335341_peak_14620	363	.	12.0699	39.4676	36.3566	145
chr11	94418997	94419224	SRR8335341_peak_14621	97	.	6.50467	12.2619	9.75055	105
chr11	94428602	94428785	SRR8335341_peak_14622	107	.	6.79844	13.2684	10.724	59
chr11	94428952	94429137	SRR8335341_peak_14623	76	.	5.0655	10.0802	7.67203	103
chr11	94441223	94441389	SRR8335341_peak_14624	61	.	5.00291	8.41215	6.1041	118
chr11	94448350	94448569	SRR8335341_peak_14625	78	.	5.91713	10.3161	7.87806	78
chr11	94449761	94450280	SRR8335341_peak_14626	388	.	14.9258	42.0281	38.8716	361
chr11	94450810	94451563	SRR8335341_peak_14627	237	.	10.8399	26.6287	23.7354	181
chr11	94452181	94452409	SRR8335341_peak_14628	127	.	7.38598	15.3434	12.712	109
chr11	94456178	94456412	SRR8335341_peak_14629	78	.	5.91713	10.3161	7.87806	87
chr11	94468611	94468867	SRR8335341_peak_14630	44	.	3.70218	6.60524	4.41786	108
chr11	94472084	94472428	SRR8335341_peak_14631	213	.	10.2562	24.2325	21.3861	161
chr11	94474346	94474657	SRR8335341_peak_14632	137	.	7.97352	16.41	13.7476	151
chr11	94495529	94495905	SRR8335341_peak_14633	551	.	18.3377	58.4876	55.1318	213
chr11	94496811	94497060	SRR8335341_peak_14634	88	.	6.2109	11.2774	8.80341	134
chr11	94497210	94497386	SRR8335341_peak_14635	61	.	5.3296	8.46842	6.10994	75
chr11	94498706	94498884	SRR8335341_peak_14636	37	.	4.15452	5.90858	3.74086	120
chr11	94499055	94499315	SRR8335341_peak_14637	37	.	4.15452	5.90858	3.74086	41
chr11	94500504	94500672	SRR8335341_peak_14638	61	.	5.00291	8.41215	6.1041	87
chr11	94516310	94516529	SRR8335341_peak_14639	126	.	7.3377	15.2573	12.6564	100
chr11	94521304	94521821	SRR8335341_peak_14640	78	.	5.91713	10.3161	7.87806	175
chr11	94522486	94523173	SRR8335341_peak_14641	429	.	15.8013	46.1144	42.9082	194
chr11	94532227	94532526	SRR8335341_peak_14642	213	.	10.2562	24.2325	21.3861	159
chr11	94543809	94544204	SRR8335341_peak_14643	93	.	5.50327	11.7967	9.31319	158
chr11	94549229	94549446	SRR8335341_peak_14644	61	.	5.03583	8.46842	6.10994	120
chr11	94577418	94577669	SRR8335341_peak_14645	262	.	11.4987	29.2155	26.2674	118
chr11	94601506	94601781	SRR8335341_peak_14646	127	.	7.38598	15.3434	12.712	154
chr11	94653941	94654253	SRR8335341_peak_14648	86	.	5.83227	11.0826	8.6345	243
chr11	94717586	94717783	SRR8335341_peak_14649	52	.	4.71106	7.53305	5.2843	68
chr11	94732830	94733092	SRR8335341_peak_14650	203	.	9.73613	23.1712	20.3363	124
chr11	94786145	94786311	SRR8335341_peak_14651	61	.	5.03583	8.46842	6.10994	84
chr11	94869985	94870229	SRR8335341_peak_14652	130	.	6.97902	15.6918	13.0555	94
chr11	94872877	94873064	SRR8335341_peak_14653	53	.	4.40884	7.66459	5.38345	50
chr11	94881040	94881567	SRR8335341_peak_14654	107	.	6.79844	13.2684	10.724	191
chr11	94881932	94882229	SRR8335341_peak_14655	93	.	5.72216	11.7967	9.31319	157
chr11	94916576	94916882	SRR8335341_peak_14656	338	.	13.5551	36.8802	33.8003	148
chr11	94928050	94928309	SRR8335341_peak_14657	238	.	10.9112	26.7574	23.8516	124
chr11	94928861	94929271	SRR8335341_peak_14658	78	.	5.91713	10.3161	7.87806	251
chr11	94933690	94933927	SRR8335341_peak_14659	37	.	4.15452	5.90858	3.74086	144
chr11	94937045	94937749	SRR8335341_peak_14660	97	.	6.50467	12.2619	9.75055	146
chr11	94955130	94955411	SRR8335341_peak_14661	109	.	5.45327	13.452	10.9053	142
chr11	94970204	94970481	SRR8335341_peak_14662	323	.	13.1747	35.4158	32.3653	131
chr11	94976357	94976548	SRR8335341_peak_14663	61	.	5.03583	8.46842	6.10994	94
chr11	94976742	94976908	SRR8335341_peak_14664	37	.	4.15452	5.90858	3.74086	84
chr11	94978028	94978350	SRR8335341_peak_14665	102	.	6.02109	12.8182	10.2984	120
chr11	94978979	94979244	SRR8335341_peak_14666	53	.	4.74206	7.58508	5.30859	104
chr11	94989727	94989944	SRR8335341_peak_14667	53	.	4.40884	7.66459	5.38345	139
chr11	94990786	94991010	SRR8335341_peak_14668	61	.	5.03583	8.46842	6.10994	90
chr11	95001058	95001224	SRR8335341_peak_14669	30	.	3.86075	5.11987	3.00739	81
chr11	95004127	95004318	SRR8335341_peak_14670	69	.	5.62337	9.3793	6.98114	75
chr11	95042066	95042594	SRR8335341_peak_14671	350	.	13.8489	38.1968	35.099	329
chr11	95069390	95069625	SRR8335341_peak_14672	26	.	3.17686	4.70046	2.64347	94
chr11	95070252	95071916	SRR8335341_peak_14673	1019	.	29.1249	105.714	101.904	1309
chr11	95075124	95075698	SRR8335341_peak_14674	325	.	13.2614	35.5743	32.5136	328
chr11	95076003	95076399	SRR8335341_peak_14675	69	.	5.62337	9.3793	6.98114	90
chr11	95076869	95077378	SRR8335341_peak_14676	903	.	26.5997	94.0279	90.3198	282
chr11	95079667	95080052	SRR8335341_peak_14677	274	.	11.7925	30.4635	27.4936	144
chr11	95088363	95088602	SRR8335341_peak_14678	110	.	6.15993	13.5895	11.0379	104
chr11	95096686	95096910	SRR8335341_peak_14679	169	.	8.85482	19.7172	16.9723	80
chr11	95100506	95100788	SRR8335341_peak_14680	148	.	8.26728	17.495	14.8057	124
chr11	95105378	95105922	SRR8335341_peak_14681	1687	.	42.0507	173.034	168.732	239
chr11	95122128	95122404	SRR8335341_peak_14682	262	.	11.4987	29.2155	26.2674	136
chr11	95145941	95146392	SRR8335341_peak_14683	192	.	9.44236	22.0046	19.2091	148
chr11	95153196	95153497	SRR8335341_peak_14684	192	.	9.44236	22.0046	19.2091	153
chr11	95184839	95185021	SRR8335341_peak_14685	88	.	6.2109	11.2774	8.80341	98
chr11	95189846	95190157	SRR8335341_peak_14686	196	.	8.3488	22.4566	19.6553	134
chr11	95210715	95211002	SRR8335341_peak_14687	350	.	13.8489	38.1968	35.099	144
chr11	95223605	95223919	SRR8335341_peak_14688	387	.	12.5076	41.9036	38.7513	159
chr11	95225428	95225807	SRR8335341_peak_14689	137	.	6.81659	16.4086	13.7476	150
chr11	95250260	95250436	SRR8335341_peak_14690	87	.	6.1703	11.2084	8.75294	107
chr11	95258846	95259377	SRR8335341_peak_14691	61	.	5.00291	8.41215	6.1041	441
chr11	95298190	95298443	SRR8335341_peak_14692	110	.	6.15993	13.5895	11.0379	107
chr11	95309713	95310052	SRR8335341_peak_14693	168	.	8.79694	19.6141	16.8825	154
chr11	95310163	95310974	SRR8335341_peak_14694	125	.	5.9786	15.1622	12.573	654
chr11	95311561	95311849	SRR8335341_peak_14695	148	.	8.26728	17.495	14.8057	140
chr11	95318230	95318418	SRR8335341_peak_14696	78	.	5.87846	10.2513	7.83259	100
chr11	95334707	95334885	SRR8335341_peak_14697	26	.	3.00175	4.70046	2.64347	15
chr11	95337600	95338091	SRR8335341_peak_14698	61	.	5.3296	8.46842	6.10994	346
chr11	95366446	95366782	SRR8335341_peak_14699	362	.	13.9018	39.3323	36.2282	190
chr11	95384172	95385208	SRR8335341_peak_14700	97	.	6.50467	12.2619	9.75055	101
chr11	95402588	95403245	SRR8335341_peak_14701	1355	.	29.5808	139.662	135.589	452
chr11	95413749	95414009	SRR8335341_peak_14702	226	.	10.6174	25.5481	22.6684	119
chr11	95414482	95415021	SRR8335341_peak_14703	351	.	12.1738	38.2137	35.1158	401
chr11	95433780	95434049	SRR8335341_peak_14704	117	.	7.09221	14.2959	11.7189	146
chr11	95496903	95497095	SRR8335341_peak_14705	61	.	5.03583	8.46842	6.10994	52
chr11	95514901	95515143	SRR8335341_peak_14706	107	.	6.79844	13.2684	10.724	102
chr11	95521651	95521817	SRR8335341_peak_14707	61	.	5.00291	8.41215	6.1041	74
chr11	95533850	95534113	SRR8335341_peak_14708	127	.	7.67975	15.3434	12.712	126
chr11	95550090	95550381	SRR8335341_peak_14709	125	.	5.9786	15.1622	12.573	143
chr11	95566600	95566778	SRR8335341_peak_14710	78	.	5.91713	10.3161	7.87806	56
chr11	95586202	95586489	SRR8335341_peak_14711	53	.	4.74206	7.58508	5.30859	205
chr11	95644185	95644357	SRR8335341_peak_14712	69	.	5.58661	9.31879	6.94135	59
chr11	95666740	95667289	SRR8335341_peak_14713	196	.	9.25648	22.4121	19.6133	306
chr11	95676377	95676616	SRR8335341_peak_14714	156	.	7.47325	18.3673	15.6682	104
chr11	95683129	95683339	SRR8335341_peak_14715	97	.	6.50467	12.2619	9.75055	84
chr11	95712607	95712911	SRR8335341_peak_14716	45	.	4.44829	6.73111	4.5055	226
chr11	95716152	95716409	SRR8335341_peak_14717	107	.	6.79844	13.2684	10.724	120
chr11	95751067	95751303	SRR8335341_peak_14718	78	.	5.91713	10.3161	7.87806	77
chr11	95824316	95824674	SRR8335341_peak_14719	88	.	6.2109	11.2774	8.80341	202
chr11	95827527	95827817	SRR8335341_peak_14720	627	.	20.4709	66.197	62.7547	157
chr11	95834305	95834502	SRR8335341_peak_14721	61	.	5.03583	8.46842	6.10994	98
chr11	95836705	95837634	SRR8335341_peak_14722	778	.	23.9731	81.4129	77.8207	580
chr11	95853800	95854119	SRR8335341_peak_14723	285	.	12.0073	31.5779	28.5952	160
chr11	95858837	95859258	SRR8335341_peak_14724	226	.	10.6174	25.5481	22.6684	272
chr11	95859612	95859826	SRR8335341_peak_14725	106	.	6.754	13.1909	10.6631	107
chr11	95860103	95860288	SRR8335341_peak_14726	61	.	5.3296	8.46842	6.10994	140
chr11	95910348	95910608	SRR8335341_peak_14727	274	.	11.7925	30.4635	27.4936	123
chr11	95915981	95916156	SRR8335341_peak_14728	39	.	3.97107	6.17368	3.99274	68
chr11	95982169	95983036	SRR8335341_peak_14729	3864	.	71.5344	392.535	386.486	452
chr11	95988610	95989021	SRR8335341_peak_14730	78	.	5.91713	10.3161	7.87806	153
chr11	95989954	95990120	SRR8335341_peak_14731	53	.	4.74206	7.58508	5.30859	40
chr11	96006637	96006890	SRR8335341_peak_14732	107	.	6.79844	13.2684	10.724	147
chr11	96007993	96008258	SRR8335341_peak_14733	106	.	6.77206	13.2224	10.6933	143
chr11	96012452	96012789	SRR8335341_peak_14734	134	.	5.27105	16.0864	13.4472	186
chr11	96015484	96015730	SRR8335341_peak_14735	150	.	8.07957	17.7391	15.0478	117
chr11	96018040	96018470	SRR8335341_peak_14736	2971	.	64.9647	302.418	297.198	224
chr11	96034974	96035250	SRR8335341_peak_14737	45	.	4.44829	6.73111	4.5055	140
chr11	96046200	96046366	SRR8335341_peak_14738	30	.	3.86075	5.11987	3.00739	94
chr11	96145670	96145892	SRR8335341_peak_14743	69	.	5.62337	9.3793	6.98114	138
chr11	96198567	96199054	SRR8335341_peak_14744	203	.	9.73613	23.1712	20.3363	197
chr11	96240347	96240609	SRR8335341_peak_14745	93	.	5.50327	11.7967	9.31319	146
chr11	96294571	96294803	SRR8335341_peak_14746	137	.	6.81659	16.4086	13.7476	108
chr11	96311565	96311733	SRR8335341_peak_14747	52	.	4.71106	7.53305	5.2843	63
chr11	96329019	96329269	SRR8335341_peak_14748	147	.	7.03548	17.3804	14.7099	127
chr11	96397343	96397721	SRR8335341_peak_14749	53	.	4.74206	7.58508	5.30859	111
chr11	96400457	96400728	SRR8335341_peak_14750	57	.	4.0524	7.99138	5.70414	144
chr11	96413597	96413882	SRR8335341_peak_14751	179	.	9.08879	20.7457	17.9878	133
chr11	96421018	96421330	SRR8335341_peak_14752	338	.	13.5551	36.8802	33.8003	161
chr11	96431517	96431742	SRR8335341_peak_14753	126	.	7.3377	15.2573	12.6564	125
chr11	96532158	96532325	SRR8335341_peak_14754	78	.	5.91713	10.3161	7.87806	70
chr11	96553223	96553507	SRR8335341_peak_14755	323	.	13.1747	35.4158	32.3653	157
chr11	96584397	96584887	SRR8335341_peak_14756	169	.	8.85482	19.7172	16.9723	338
chr11	96602100	96602266	SRR8335341_peak_14757	30	.	3.84577	5.0965	3.00739	91
chr11	96602762	96603429	SRR8335341_peak_14758	456	.	16.385	48.8845	45.6446	203
chr11	96604116	96604457	SRR8335341_peak_14759	158	.	8.56105	18.5977	15.8789	161
chr11	96604687	96605359	SRR8335341_peak_14760	336	.	13.4665	36.7173	33.6481	347
chr11	96674661	96675040	SRR8335341_peak_14761	674	.	21.4869	70.958	67.4564	165
chr11	96725770	96726139	SRR8335341_peak_14762	305	.	10.9754	33.5372	30.5101	230
chr11	96735823	96736065	SRR8335341_peak_14763	157	.	8.50509	18.4988	15.7935	117
chr11	96736343	96736761	SRR8335341_peak_14764	186	.	8.12991	21.4139	18.6381	152
chr11	96740037	96740373	SRR8335341_peak_14765	472	.	17.0804	50.4884	47.2163	129
chr11	96757159	96757353	SRR8335341_peak_14766	44	.	4.41921	6.6833	4.48512	138
chr11	96777592	96777766	SRR8335341_peak_14767	53	.	4.51526	7.56481	5.30859	108
chr11	96788758	96789175	SRR8335341_peak_14768	73	.	5.58435	9.75435	7.35068	58
chr11	96814882	96815121	SRR8335341_peak_14769	97	.	6.50467	12.2619	9.75055	125
chr11	96825184	96825478	SRR8335341_peak_14770	169	.	8.85482	19.7172	16.9723	122
chr11	96826913	96827144	SRR8335341_peak_14771	27	.	3.31441	4.79185	2.7264	32
chr11	96829953	96830634	SRR8335341_peak_14772	377	.	14.4364	40.861	37.715	316
chr11	96849672	96850354	SRR8335341_peak_14773	1134	.	31.475	117.316	113.413	228
chr11	96861440	96861686	SRR8335341_peak_14774	88	.	6.2109	11.2774	8.80341	127
chr11	96880449	96880647	SRR8335341_peak_14775	45	.	4.44829	6.73111	4.5055	120
chr11	96903224	96903550	SRR8335341_peak_14776	127	.	7.38598	15.3434	12.712	121
chr11	96916470	96916790	SRR8335341_peak_14777	61	.	5.3296	8.46842	6.10994	235
chr11	96969667	96970015	SRR8335341_peak_14778	883	.	23.0243	92.0249	88.3406	158
chr11	96976610	96977239	SRR8335341_peak_14779	203	.	10.0299	23.1712	20.3363	289
chr11	96977404	96977572	SRR8335341_peak_14780	61	.	5.3296	8.46842	6.10994	92
chr11	96977957	96978156	SRR8335341_peak_14781	69	.	5.62337	9.3793	6.98114	82
chr11	96978367	96978554	SRR8335341_peak_14782	56	.	4.75261	7.98061	5.69466	133
chr11	96982403	96982722	SRR8335341_peak_14783	117	.	7.09221	14.2959	11.7189	200
chr11	96996910	96997077	SRR8335341_peak_14784	69	.	5.62337	9.3793	6.98114	45
chr11	97021413	97021677	SRR8335341_peak_14785	107	.	6.79844	13.2684	10.724	129
chr11	97025795	97026060	SRR8335341_peak_14786	137	.	7.97352	16.41	13.7476	128
chr11	97029790	97030210	SRR8335341_peak_14787	106	.	6.77206	13.2224	10.6933	333
chr11	97045990	97046198	SRR8335341_peak_14788	107	.	6.79844	13.2684	10.724	119
chr11	97050849	97051151	SRR8335341_peak_14789	116	.	7.04585	14.2141	11.6531	140
chr11	97065585	97065751	SRR8335341_peak_14790	53	.	4.74206	7.58508	5.30859	73
chr11	97071058	97071432	SRR8335341_peak_14791	271	.	10.0999	30.0967	27.1421	249
chr11	97072656	97072958	SRR8335341_peak_14792	674	.	21.4869	70.958	67.4564	142
chr11	97078887	97079058	SRR8335341_peak_14793	61	.	5.29476	8.41215	6.1041	38
chr11	97150483	97150783	SRR8335341_peak_14794	203	.	9.73613	23.1712	20.3363	135
chr11	97186997	97187206	SRR8335341_peak_14795	42	.	4.28828	6.46701	4.28178	109
chr11	97187791	97188102	SRR8335341_peak_14796	124	.	7.23687	15.077	12.4904	158
chr11	97188371	97188674	SRR8335341_peak_14797	57	.	4.80224	7.99473	5.70681	243
chr11	97192270	97192436	SRR8335341_peak_14798	61	.	5.00291	8.41215	6.1041	69
chr11	97200830	97201017	SRR8335341_peak_14799	44	.	4.41921	6.6833	4.48512	162
chr11	97206905	97207296	SRR8335341_peak_14800	238	.	10.9112	26.7574	23.8516	120
chr11	97219169	97219482	SRR8335341_peak_14801	158	.	8.56105	18.5977	15.8789	130
chr11	97232350	97232573	SRR8335341_peak_14802	106	.	6.77206	13.2224	10.6933	79
chr11	97256640	97257203	SRR8335341_peak_14803	621	.	17.6718	65.5818	62.1438	383
chr11	97261559	97261725	SRR8335341_peak_14804	61	.	5.03583	8.46842	6.10994	86
chr11	97270470	97270641	SRR8335341_peak_14805	61	.	5.29476	8.41215	6.1041	101
chr11	97279621	97279901	SRR8335341_peak_14806	214	.	10.3237	24.3526	21.4955	146
chr11	97286025	97286496	SRR8335341_peak_14807	676	.	15.9598	71.1038	67.6011	247
chr11	97298302	97298468	SRR8335341_peak_14808	61	.	5.03583	8.46842	6.10994	52
chr11	97299606	97300294	SRR8335341_peak_14809	249	.	11.1317	27.847	24.9325	507
chr11	97302231	97302472	SRR8335341_peak_14810	154	.	7.12235	18.1824	15.4886	109
chr11	97302758	97302967	SRR8335341_peak_14811	34	.	3.92087	5.53126	3.40661	64
chr11	97309465	97310107	SRR8335341_peak_14812	63	.	4.22751	8.71601	6.35578	561
chr11	97315188	97315938	SRR8335341_peak_14813	1398	.	33.1509	143.975	139.878	372
chr11	97350139	97350419	SRR8335341_peak_14814	403	.	15.3177	43.565	40.3844	144
chr11	97357748	97358249	SRR8335341_peak_14815	564	.	16.0098	59.85	56.4775	149
chr11	97362093	97362317	SRR8335341_peak_14816	69	.	5.62337	9.3793	6.98114	121
chr11	97372384	97372560	SRR8335341_peak_14817	61	.	5.03583	8.46842	6.10994	79
chr11	97400264	97400565	SRR8335341_peak_14818	126	.	7.3377	15.2573	12.6564	114
chr11	97401776	97402034	SRR8335341_peak_14819	191	.	9.38064	21.8929	19.1092	146
chr11	97404275	97404626	SRR8335341_peak_14820	97	.	6.50467	12.2619	9.75055	215
chr11	97405502	97405717	SRR8335341_peak_14821	88	.	6.2109	11.2774	8.80341	132
chr11	97406058	97406226	SRR8335341_peak_14822	53	.	4.74206	7.58508	5.30859	86
chr11	97406414	97406876	SRR8335341_peak_14823	699	.	18.6365	73.4977	69.9782	213
chr11	97414279	97414485	SRR8335341_peak_14824	87	.	6.1703	11.2084	8.75294	77
chr11	97419533	97419838	SRR8335341_peak_14825	202	.	9.96434	23.0554	20.2425	118
chr11	97422747	97422953	SRR8335341_peak_14826	61	.	5.3296	8.46842	6.10994	86
chr11	97424398	97424688	SRR8335341_peak_14827	137	.	6.81659	16.4086	13.7476	150
chr11	97428046	97429019	SRR8335341_peak_14828	1002	.	28.8311	104.076	100.278	416
chr11	97434713	97434936	SRR8335341_peak_14829	127	.	7.38598	15.3434	12.712	127
chr11	97435043	97435225	SRR8335341_peak_14830	26	.	3.00175	4.70046	2.64347	103
chr11	97437712	97438613	SRR8335341_peak_14831	2757	.	50.1561	280.769	275.707	227
chr11	97440401	97440571	SRR8335341_peak_14832	30	.	3.86075	5.11987	3.00739	30
chr11	97440683	97441065	SRR8335341_peak_14833	52	.	4.71106	7.53305	5.2843	114
chr11	97449866	97450357	SRR8335341_peak_14834	364	.	14.1427	39.5238	36.4054	173
chr11	97450597	97450853	SRR8335341_peak_14835	192	.	9.44236	22.0046	19.2091	117
chr11	97467112	97467278	SRR8335341_peak_14836	61	.	5.3296	8.46842	6.10994	104
chr11	97534775	97535028	SRR8335341_peak_14837	78	.	5.91713	10.3161	7.87806	126
chr11	97568745	97568927	SRR8335341_peak_14838	57	.	4.0524	7.99138	5.70414	161
chr11	97575772	97576012	SRR8335341_peak_14839	137	.	7.97352	16.41	13.7476	132
chr11	97585873	97586444	SRR8335341_peak_14840	191	.	9.38064	21.8929	19.1092	146
chr11	97629633	97629982	SRR8335341_peak_14841	285	.	12.2991	31.5779	28.5952	150
chr11	97644924	97645120	SRR8335341_peak_14842	53	.	4.40884	7.66459	5.38345	94
chr11	97657252	97657503	SRR8335341_peak_14843	158	.	8.56105	18.5977	15.8789	106
chr11	97659695	97659864	SRR8335341_peak_14844	45	.	4.44829	6.73111	4.5055	108
chr11	97660342	97660508	SRR8335341_peak_14845	46	.	4.18996	6.9063	4.67409	66
chr11	97662418	97662646	SRR8335341_peak_14846	126	.	7.62955	15.2573	12.6564	100
chr11	97662792	97663100	SRR8335341_peak_14847	61	.	5.3296	8.46842	6.10994	239
chr11	97663932	97664142	SRR8335341_peak_14848	52	.	4.71106	7.53305	5.2843	59
chr11	97669655	97670067	SRR8335341_peak_14849	871	.	25.7242	90.8399	87.1632	246
chr11	97699723	97700090	SRR8335341_peak_14850	107	.	6.79844	13.2684	10.724	78
chr11	97700177	97700443	SRR8335341_peak_14851	37	.	4.12736	5.86499	3.72677	137
chr11	97703090	97703478	SRR8335341_peak_14852	260	.	9.881	28.9709	26.0368	237
chr11	97712929	97713095	SRR8335341_peak_14853	61	.	5.03583	8.46842	6.10994	102
chr11	97744222	97744432	SRR8335341_peak_14854	69	.	5.62337	9.3793	6.98114	95
chr11	97744777	97745458	SRR8335341_peak_14855	126	.	7.3377	15.2573	12.6564	577
chr11	97776856	97777126	SRR8335341_peak_14856	137	.	7.97352	16.41	13.7476	117
chr11	97781781	97781996	SRR8335341_peak_14857	88	.	6.2109	11.2774	8.80341	98
chr11	97782106	97782505	SRR8335341_peak_14858	137	.	7.97352	16.41	13.7476	223
chr11	97797824	97798022	SRR8335341_peak_14859	52	.	4.71106	7.53305	5.2843	58
chr11	97799055	97799323	SRR8335341_peak_14860	61	.	5.00291	8.41215	6.1041	119
chr11	97804904	97805297	SRR8335341_peak_14861	430	.	15.9053	46.3072	43.0937	204
chr11	97808010	97808426	SRR8335341_peak_14862	704	.	22.3682	73.9974	70.4685	172
chr11	97809245	97809549	SRR8335341_peak_14863	61	.	5.3296	8.46842	6.10994	163
chr11	97817313	97817564	SRR8335341_peak_14864	107	.	6.79844	13.2684	10.724	145
chr11	97827684	97827982	SRR8335341_peak_14865	377	.	14.7302	40.861	37.715	136
chr11	97840539	97840870	SRR8335341_peak_14866	349	.	13.7584	38.0296	34.9413	155
chr11	97850849	97851027	SRR8335341_peak_14867	53	.	4.74206	7.58508	5.30859	73
chr11	97883601	97883950	SRR8335341_peak_14868	53	.	4.74206	7.58508	5.30859	70
chr11	97884033	97884583	SRR8335341_peak_14869	180	.	9.14859	20.853	18.0829	136
chr11	97887007	97887261	SRR8335341_peak_14870	137	.	7.97352	16.41	13.7476	105
chr11	97899846	97900128	SRR8335341_peak_14871	286	.	12.0394	31.6372	28.6533	150
chr11	97954469	97954821	SRR8335341_peak_14872	37	.	4.15452	5.90858	3.74086	42
chr11	97967307	97967634	SRR8335341_peak_14873	69	.	5.62337	9.3793	6.98114	168
chr11	97968670	97968933	SRR8335341_peak_14874	107	.	6.79844	13.2684	10.724	131
chr11	97987618	97988206	SRR8335341_peak_14875	99	.	6.05661	12.4177	9.90518	374
chr11	97988752	97989015	SRR8335341_peak_14876	40	.	3.76347	6.19496	4.01369	200
chr11	97989780	97989981	SRR8335341_peak_14877	37	.	4.12736	5.86499	3.72677	70
chr11	97994653	97995176	SRR8335341_peak_14878	689	.	22.0744	72.4744	68.9588	164
chr11	98005775	98006000	SRR8335341_peak_14879	168	.	8.79694	19.6141	16.8825	95
chr11	98021981	98022254	SRR8335341_peak_14880	191	.	9.38064	21.8929	19.1092	151
chr11	98026908	98027168	SRR8335341_peak_14881	61	.	5.3296	8.46842	6.10994	121
chr11	98035992	98036361	SRR8335341_peak_14882	127	.	7.67975	15.3434	12.712	219
chr11	98051847	98052107	SRR8335341_peak_14883	136	.	7.9214	16.3197	13.6747	148
chr11	98053390	98053570	SRR8335341_peak_14884	26	.	3.00175	4.70046	2.64347	108
chr11	98089143	98089385	SRR8335341_peak_14885	87	.	6.1703	11.2084	8.75294	125
chr11	98146635	98146939	SRR8335341_peak_14886	600	.	20.018	63.4792	60.0578	153
chr11	98148650	98148816	SRR8335341_peak_14887	44	.	4.41921	6.6833	4.48512	62
chr11	98149491	98150611	SRR8335341_peak_14888	192	.	9.44236	22.0046	19.2091	981
chr11	98192774	98193091	SRR8335341_peak_14889	585	.	19.7243	62.0049	58.598	165
chr11	98193181	98193387	SRR8335341_peak_14890	42	.	4.04962	6.3972	4.21274	98
chr11	98202001	98202881	SRR8335341_peak_14891	1336	.	35.294	137.727	133.674	669
chr11	98204458	98204704	SRR8335341_peak_14892	93	.	5.50097	11.804	9.31957	101
chr11	98288365	98288579	SRR8335341_peak_14893	37	.	4.15452	5.90858	3.74086	86
chr11	98294523	98294742	SRR8335341_peak_14894	61	.	5.03583	8.46842	6.10994	88
chr11	98324064	98324278	SRR8335341_peak_14895	61	.	5.29476	8.41215	6.1041	101
chr11	98342633	98342977	SRR8335341_peak_14896	238	.	9.44323	26.7525	23.8516	164
chr11	98345318	98345527	SRR8335341_peak_14897	61	.	5.3296	8.46842	6.10994	111
chr11	98347809	98348247	SRR8335341_peak_14898	557	.	18.843	59.0785	55.7113	198
chr11	98355752	98355966	SRR8335341_peak_14899	76	.	5.0655	10.0802	7.67203	130
chr11	98358637	98359037	SRR8335341_peak_14900	76	.	5.0655	10.0802	7.67203	276
chr11	98367595	98367967	SRR8335341_peak_14901	147	.	8.23521	17.4389	14.7621	210
chr11	98369423	98369643	SRR8335341_peak_14902	88	.	6.2109	11.2774	8.80341	123
chr11	98371585	98371756	SRR8335341_peak_14903	61	.	5.03583	8.46842	6.10994	137
chr11	98374291	98374572	SRR8335341_peak_14904	37	.	3.52707	5.94584	3.77637	147
chr11	98376986	98377434	SRR8335341_peak_14905	61	.	5.03583	8.46842	6.10994	133
chr11	98383735	98384011	SRR8335341_peak_14906	101	.	5.94105	12.6839	10.1656	84
chr11	98392289	98392483	SRR8335341_peak_14907	30	.	3.86075	5.11987	3.00739	62
chr11	98392659	98392916	SRR8335341_peak_14908	147	.	8.23521	17.4389	14.7621	131
chr11	98393335	98393557	SRR8335341_peak_14909	69	.	5.62337	9.3793	6.98114	87
chr11	98393853	98394067	SRR8335341_peak_14910	44	.	4.41921	6.6833	4.48512	58
chr11	98394184	98395306	SRR8335341_peak_14911	1402	.	36.6202	144.394	140.293	394
chr11	98400269	98400435	SRR8335341_peak_14912	53	.	4.72366	7.5542	5.30393	93
chr11	98412060	98412743	SRR8335341_peak_14913	2971	.	64.9647	302.418	297.198	335
chr11	98413780	98414036	SRR8335341_peak_14914	93	.	5.72216	11.7967	9.31319	144
chr11	98438706	98439109	SRR8335341_peak_14915	73	.	5.58435	9.75435	7.35068	113
chr11	98445373	98445558	SRR8335341_peak_14916	53	.	4.74206	7.58508	5.30859	70
chr11	98446872	98447243	SRR8335341_peak_14917	274	.	11.7925	30.4635	27.4936	223
chr11	98447379	98447545	SRR8335341_peak_14918	53	.	4.74206	7.58508	5.30859	45
chr11	98457713	98457961	SRR8335341_peak_14919	78	.	5.91713	10.3161	7.87806	121
chr11	98509500	98509681	SRR8335341_peak_14920	46	.	4.18996	6.9063	4.67409	56
chr11	98545798	98546010	SRR8335341_peak_14921	69	.	5.58661	9.31879	6.94135	73
chr11	98560900	98561189	SRR8335341_peak_14922	61	.	4.62773	8.44714	6.10994	215
chr11	98568492	98568721	SRR8335341_peak_14923	52	.	4.71106	7.53305	5.2843	113
chr11	98580102	98580480	SRR8335341_peak_14924	61	.	5.03583	8.46842	6.10994	252
chr11	98681848	98682021	SRR8335341_peak_14928	61	.	5.00291	8.41215	6.1041	126
chr11	98682212	98682754	SRR8335341_peak_14929	2008	.	47.9047	205.401	200.877	303
chr11	98699969	98700249	SRR8335341_peak_14930	147	.	8.21324	17.4005	14.7246	142
chr11	98710480	98710704	SRR8335341_peak_14931	108	.	6.30748	13.3663	10.8207	124
chr11	98717991	98718266	SRR8335341_peak_14932	137	.	7.97352	16.41	13.7476	136
chr11	98721393	98722075	SRR8335341_peak_14933	1283	.	31.1439	132.404	128.39	342
chr11	98729736	98729902	SRR8335341_peak_14934	37	.	4.15452	5.90858	3.74086	39
chr11	98740360	98740574	SRR8335341_peak_14935	30	.	3.86075	5.11987	3.00739	111
chr11	98741889	98742490	SRR8335341_peak_14936	250	.	11.205	27.98	25.0533	410
chr11	98742868	98743091	SRR8335341_peak_14937	61	.	5.03583	8.46842	6.10994	64
chr11	98743796	98744502	SRR8335341_peak_14938	202	.	9.96434	23.0554	20.2425	141
chr11	98747427	98747628	SRR8335341_peak_14939	45	.	4.44829	6.73111	4.5055	140
chr11	98750781	98751009	SRR8335341_peak_14940	39	.	3.97107	6.17368	3.99274	117
chr11	98754740	98754944	SRR8335341_peak_14941	45	.	4.44829	6.73111	4.5055	130
chr11	98768154	98768930	SRR8335341_peak_14942	140	.	7.80232	16.6736	14.0097	130
chr11	98772645	98773245	SRR8335341_peak_14943	477	.	12.6327	51.0766	47.7987	292
chr11	98774456	98774657	SRR8335341_peak_14944	45	.	4.44829	6.73111	4.5055	69
chr11	98775273	98775929	SRR8335341_peak_14945	1137	.	26.0786	117.682	113.777	334
chr11	98782831	98783030	SRR8335341_peak_14946	61	.	5.3296	8.46842	6.10994	97
chr11	98783324	98783934	SRR8335341_peak_14947	389	.	14.9657	42.1013	38.9441	329
chr11	98785869	98786108	SRR8335341_peak_14948	61	.	5.3296	8.46842	6.10994	165
chr11	98786317	98787211	SRR8335341_peak_14949	274	.	11.7925	30.4635	27.4936	397
chr11	98794805	98795126	SRR8335341_peak_14950	542	.	18.5492	57.6268	54.2743	148
chr11	98809589	98810192	SRR8335341_peak_14951	54	.	3.66885	7.73977	5.45762	565
chr11	98859130	98859428	SRR8335341_peak_14952	719	.	22.662	75.5269	71.9851	163
chr11	98863488	98863660	SRR8335341_peak_14953	37	.	4.15452	5.90858	3.74086	124
chr11	98872102	98872591	SRR8335341_peak_14954	812	.	24.7183	84.8358	81.2068	248
chr11	98902437	98903347	SRR8335341_peak_14955	2070	.	49.1012	211.599	207.032	716
chr11	98928057	98928254	SRR8335341_peak_14956	61	.	5.03583	8.46842	6.10994	118
chr11	98929715	98929917	SRR8335341_peak_14957	61	.	5.03583	8.46842	6.10994	80
chr11	98931451	98931999	SRR8335341_peak_14958	571	.	19.1367	60.5379	57.1455	298
chr11	98935949	98936423	SRR8335341_peak_14959	1366	.	34.6953	140.677	136.602	303
chr11	98937459	98937771	SRR8335341_peak_14960	486	.	17.3741	51.8996	48.6105	147
chr11	98940966	98941201	SRR8335341_peak_14961	88	.	6.2109	11.2774	8.80341	95
chr11	98941454	98941838	SRR8335341_peak_14962	203	.	10.0299	23.1712	20.3363	161
chr11	98948307	98948505	SRR8335341_peak_14963	52	.	4.71106	7.53305	5.2843	160
chr11	98953902	98954555	SRR8335341_peak_14964	137	.	7.97352	16.41	13.7476	487
chr11	98963211	98963537	SRR8335341_peak_14965	401	.	14.7335	43.291	40.1213	169
chr11	98971321	98971559	SRR8335341_peak_14966	193	.	9.18856	22.1639	19.3661	134
chr11	99047087	99047459	SRR8335341_peak_14967	377	.	14.4364	40.861	37.715	168
chr11	99084340	99084579	SRR8335341_peak_14968	107	.	6.79844	13.2684	10.724	98
chr11	99093519	99093810	SRR8335341_peak_14969	30	.	3.86075	5.11987	3.00739	39
chr11	99099591	99099757	SRR8335341_peak_14970	61	.	5.03583	8.46842	6.10994	75
chr11	99120614	99120901	SRR8335341_peak_14971	169	.	8.85482	19.7172	16.9723	146
chr11	99126091	99126261	SRR8335341_peak_14972	53	.	4.74206	7.58508	5.30859	27
chr11	99126546	99127265	SRR8335341_peak_14973	827	.	25.0121	86.4084	82.7654	154
chr11	99149546	99149717	SRR8335341_peak_14974	69	.	5.62337	9.3793	6.98114	103
chr11	99150930	99151162	SRR8335341_peak_14975	37	.	4.12736	5.86499	3.72677	138
chr11	99208359	99208787	SRR8335341_peak_14976	163	.	8.20288	19.1204	16.3977	184
chr11	99216346	99216525	SRR8335341_peak_14977	69	.	5.58661	9.31879	6.94135	70
chr11	99230481	99231203	SRR8335341_peak_14978	137	.	7.97352	16.41	13.7476	463
chr11	99265328	99265530	SRR8335341_peak_14979	117	.	7.09221	14.2959	11.7189	124
chr11	99307629	99307899	SRR8335341_peak_14980	198	.	9.06708	22.6791	19.8764	158
chr11	99319157	99319444	SRR8335341_peak_14981	225	.	10.548	25.4237	22.5553	159
chr11	99364346	99364795	SRR8335341_peak_14982	657	.	21.0546	69.1871	65.7169	299
chr11	99385908	99386199	SRR8335341_peak_14983	161	.	8.35682	18.8214	16.1	129
chr11	99413303	99413469	SRR8335341_peak_14984	45	.	4.44829	6.73111	4.5055	57
chr11	99438167	99438339	SRR8335341_peak_14985	69	.	5.62337	9.3793	6.98114	101
chr11	99501203	99501539	SRR8335341_peak_14986	178	.	7.02926	20.6283	17.8755	200
chr11	99526793	99526999	SRR8335341_peak_14987	180	.	9.14859	20.853	18.0829	96
chr11	99558378	99558843	SRR8335341_peak_14988	672	.	21.3464	70.6925	67.2043	213
chr11	99664234	99664400	SRR8335341_peak_14989	61	.	5.3296	8.46842	6.10994	119
chr11	99866837	99867131	SRR8335341_peak_14990	169	.	8.85482	19.7172	16.9723	155
chr11	99916794	99916990	SRR8335341_peak_14991	61	.	5.03583	8.46842	6.10994	109
chr11	99966009	99966226	SRR8335341_peak_14992	107	.	6.79844	13.2684	10.724	100
chr11	100004924	100005099	SRR8335341_peak_14993	61	.	4.62773	8.44714	6.10994	57
chr11	100006454	100006620	SRR8335341_peak_14994	53	.	4.74206	7.58508	5.30859	17
chr11	100046463	100046664	SRR8335341_peak_14995	78	.	5.91713	10.3161	7.87806	133
chr11	100066601	100066987	SRR8335341_peak_14996	96	.	6.46215	12.1886	9.69474	101
chr11	100067749	100068011	SRR8335341_peak_14997	287	.	12.38	31.7237	28.7216	141
chr11	100145977	100146441	SRR8335341_peak_14998	1002	.	28.8311	104.076	100.278	307
chr11	100148134	100148300	SRR8335341_peak_14999	37	.	4.15452	5.90858	3.74086	72
chr11	100203533	100203770	SRR8335341_peak_15000	157	.	8.50509	18.4988	15.7935	126
chr11	100208640	100208806	SRR8335341_peak_15001	61	.	5.3296	8.46842	6.10994	106
chr11	100282131	100282297	SRR8335341_peak_15002	69	.	5.62337	9.3793	6.98114	104
chr11	100283486	100283668	SRR8335341_peak_15003	97	.	6.50467	12.2619	9.75055	126
chr11	100285119	100285289	SRR8335341_peak_15004	61	.	5.3296	8.46842	6.10994	76
chr11	100311941	100312536	SRR8335341_peak_15005	1167	.	32.0626	120.674	116.747	317
chr11	100363150	100363433	SRR8335341_peak_15006	78	.	5.91713	10.3161	7.87806	84
chr11	100376022	100376510	SRR8335341_peak_15007	127	.	7.38598	15.3434	12.712	128
chr11	100391245	100391623	SRR8335341_peak_15008	37	.	4.12736	5.86499	3.72677	30
chr11	100395841	100396597	SRR8335341_peak_15009	986	.	28.2436	102.443	98.666	446
chr11	100397098	100397377	SRR8335341_peak_15010	69	.	5.62337	9.3793	6.98114	164
chr11	100402252	100402926	SRR8335341_peak_15011	674	.	21.7807	70.958	67.4564	247
chr11	100403388	100404268	SRR8335341_peak_15012	477	.	12.6327	51.0766	47.7987	182
chr11	100406810	100407006	SRR8335341_peak_15013	61	.	5.03583	8.46842	6.10994	83
chr11	100408054	100408333	SRR8335341_peak_15014	61	.	5.00291	8.41215	6.1041	120
chr11	100414408	100416219	SRR8335341_peak_15015	1068	.	30.0062	110.657	106.81	374
chr11	100425927	100426115	SRR8335341_peak_15016	97	.	6.50467	12.2619	9.75055	106
chr11	100430171	100430337	SRR8335341_peak_15017	96	.	6.46215	12.1886	9.69474	65
chr11	100472527	100472919	SRR8335341_peak_15018	274	.	11.7925	30.4635	27.4936	273
chr11	100528070	100528505	SRR8335341_peak_15019	117	.	7.09221	14.2959	11.7189	309
chr11	100541860	100542050	SRR8335341_peak_15020	37	.	4.1384	5.88271	3.74086	91
chr11	100574745	100575201	SRR8335341_peak_15021	61	.	5.3296	8.46842	6.10994	205
chr11	100576139	100576354	SRR8335341_peak_15022	61	.	5.3296	8.46842	6.10994	128
chr11	100591142	100591380	SRR8335341_peak_15023	45	.	4.44829	6.73111	4.5055	138
chr11	100595733	100595910	SRR8335341_peak_15024	120	.	7.24783	14.5962	12.0115	54
chr11	100610243	100610509	SRR8335341_peak_15025	274	.	11.7925	30.4635	27.4936	126
chr11	100613267	100613541	SRR8335341_peak_15026	198	.	9.06708	22.6791	19.8764	153
chr11	100618890	100619211	SRR8335341_peak_15027	69	.	5.58661	9.31879	6.94135	217
chr11	100622647	100623012	SRR8335341_peak_15028	325	.	13.2614	35.5743	32.5136	204
chr11	100640157	100640475	SRR8335341_peak_15029	87	.	6.1703	11.2084	8.75294	121
chr11	100702561	100702814	SRR8335341_peak_15030	188	.	7.37948	21.584	18.8058	125
chr11	100721856	100722069	SRR8335341_peak_15031	202	.	9.69835	23.1025	20.2882	114
chr11	100722307	100722573	SRR8335341_peak_15032	158	.	8.56105	18.5977	15.8789	113
chr11	100738276	100738468	SRR8335341_peak_15033	53	.	4.40884	7.66459	5.38345	97
chr11	100745238	100745470	SRR8335341_peak_15034	93	.	5.50327	11.7967	9.31319	92
chr11	100761804	100762048	SRR8335341_peak_15035	93	.	5.50327	11.7967	9.31319	105
chr11	100770714	100771253	SRR8335341_peak_15036	874	.	25.8934	91.161	87.4787	295
chr11	100805305	100805630	SRR8335341_peak_15037	45	.	4.44829	6.73111	4.5055	223
chr11	100806422	100806725	SRR8335341_peak_15038	557	.	18.843	59.0785	55.7113	147
chr11	100814616	100814854	SRR8335341_peak_15039	88	.	6.2109	11.2774	8.80341	80
chr11	100837431	100837607	SRR8335341_peak_15040	88	.	6.2109	11.2774	8.80341	69
chr11	100839550	100839759	SRR8335341_peak_15041	34	.	3.92087	5.53126	3.40661	145
chr11	100841015	100841284	SRR8335341_peak_15042	137	.	7.97352	16.41	13.7476	127
chr11	100854496	100854753	SRR8335341_peak_15043	169	.	8.85482	19.7172	16.9723	152
chr11	100892477	100892654	SRR8335341_peak_15044	78	.	5.91713	10.3161	7.87806	89
chr11	100912802	100913155	SRR8335341_peak_15045	429	.	15.8436	46.1928	42.9861	157
chr11	100939428	100939979	SRR8335341_peak_15046	783	.	20.1687	81.9715	78.3654	344
chr11	100946948	100947191	SRR8335341_peak_15047	126	.	7.35732	15.2923	12.6895	137
chr11	100951001	100951261	SRR8335341_peak_15048	239	.	10.5748	26.8238	23.917	105
chr11	100952120	100952494	SRR8335341_peak_15049	193	.	9.4658	22.1639	19.3661	228
chr11	100960450	100960994	SRR8335341_peak_15050	117	.	5.62838	14.2995	11.7216	386
chr11	100966416	100966590	SRR8335341_peak_15051	61	.	5.29476	8.41215	6.1041	65
chr11	100968641	100969812	SRR8335341_peak_15052	336	.	13.4665	36.7173	33.6481	833
chr11	100970513	100971104	SRR8335341_peak_15053	1729	.	35.2718	177.298	172.965	283
chr11	100979132	100979517	SRR8335341_peak_15054	1717	.	42.3595	176.11	171.79	192
chr11	100979808	100980191	SRR8335341_peak_15055	112	.	6.50005	13.7581	11.206	233
chr11	100983234	100983560	SRR8335341_peak_15056	39	.	3.75218	6.17368	3.99274	165
chr11	101003038	101003390	SRR8335341_peak_15057	526	.	18.1361	55.9602	52.6296	176
chr11	101009335	101009510	SRR8335341_peak_15058	26	.	3.17686	4.70046	2.64347	101
chr11	101010403	101010705	SRR8335341_peak_15059	53	.	4.5842	7.61347	5.33642	47
chr11	101030486	101030908	SRR8335341_peak_15060	512	.	17.8442	54.5285	51.2155	261
chr11	101057017	101057303	SRR8335341_peak_15061	213	.	10.2562	24.2325	21.3861	133
chr11	101057981	101058199	SRR8335341_peak_15062	61	.	5.3296	8.46842	6.10994	105
chr11	101059867	101060083	SRR8335341_peak_15063	78	.	5.91713	10.3161	7.87806	102
chr11	101060170	101060477	SRR8335341_peak_15064	169	.	8.85482	19.7172	16.9723	150
chr11	101063863	101064553	SRR8335341_peak_15065	1505	.	38.5655	154.709	150.533	387
chr11	101065138	101065421	SRR8335341_peak_15066	97	.	6.50467	12.2619	9.75055	136
chr11	101066850	101067422	SRR8335341_peak_15067	824	.	24.8486	86.1002	82.4641	407
chr11	101082178	101082843	SRR8335341_peak_15068	57	.	4.0524	7.99138	5.70414	274
chr11	101086866	101087171	SRR8335341_peak_15069	37	.	4.15452	5.90858	3.74086	73
chr11	101119784	101120265	SRR8335341_peak_15070	299	.	12.6738	32.9958	29.9744	181
chr11	101130055	101130727	SRR8335341_peak_15071	375	.	14.6339	40.6853	37.5549	480
chr11	101140496	101140842	SRR8335341_peak_15072	600	.	20.018	63.4792	60.0578	171
chr11	101155735	101156131	SRR8335341_peak_15073	627	.	20.4709	66.197	62.7547	164
chr11	101170157	101170680	SRR8335341_peak_15074	571	.	19.1367	60.5379	57.1455	220
chr11	101171879	101172287	SRR8335341_peak_15075	250	.	10.852	28.022	25.0945	244
chr11	101173890	101174203	SRR8335341_peak_15076	474	.	14.2587	50.6917	47.4159	130
chr11	101212013	101212290	SRR8335341_peak_15077	226	.	10.6174	25.5481	22.6684	134
chr11	101255859	101256044	SRR8335341_peak_15078	127	.	7.38598	15.3434	12.712	87
chr11	101256286	101256709	SRR8335341_peak_15079	362	.	13.081	39.3061	36.2034	276
chr11	101260472	101260638	SRR8335341_peak_15080	37	.	4.15452	5.90858	3.74086	119
chr11	101278616	101279077	SRR8335341_peak_15081	377	.	14.4364	40.861	37.715	248
chr11	101323622	101324002	SRR8335341_peak_15082	287	.	12.38	31.7237	28.7216	160
chr11	101328977	101329179	SRR8335341_peak_15083	97	.	6.50467	12.2619	9.75055	104
chr11	101334685	101334926	SRR8335341_peak_15084	117	.	7.09221	14.2959	11.7189	119
chr11	101395054	101395658	SRR8335341_peak_15085	2234	.	51.8369	228.15	223.466	245
chr11	101416811	101417244	SRR8335341_peak_15086	69	.	3.73663	9.36461	6.98114	284
chr11	101417339	101417521	SRR8335341_peak_15087	55	.	4.28493	7.78524	5.50297	84
chr11	101424934	101425195	SRR8335341_peak_15088	33	.	3.5333	5.46828	3.34602	131
chr11	101442094	101442479	SRR8335341_peak_15089	1405	.	36.7629	144.666	140.56	172
chr11	101455247	101455465	SRR8335341_peak_15090	39	.	3.75218	6.17368	3.99274	188
chr11	101468084	101468298	SRR8335341_peak_15091	23	.	3.56698	4.36775	2.31699	70
chr11	101480772	101481416	SRR8335341_peak_15092	1435	.	30.8941	147.691	143.569	447
chr11	101485591	101485904	SRR8335341_peak_15093	107	.	6.79844	13.2684	10.724	113
chr11	101496506	101496677	SRR8335341_peak_15094	61	.	5.03583	8.46842	6.10994	75
chr11	101507919	101508152	SRR8335341_peak_15095	57	.	4.80224	7.99473	5.70681	102
chr11	101551789	101553037	SRR8335341_peak_15096	169	.	8.85482	19.7172	16.9723	107
chr11	101568538	101568867	SRR8335341_peak_15097	262	.	11.4987	29.2155	26.2674	123
chr11	101582118	101582284	SRR8335341_peak_15098	30	.	3.83552	5.08049	3.00059	71
chr11	101589556	101589722	SRR8335341_peak_15099	61	.	4.62773	8.44714	6.10994	37
chr11	101604548	101605054	SRR8335341_peak_15100	148	.	8.26728	17.495	14.8057	144
chr11	101610426	101610707	SRR8335341_peak_15101	127	.	7.38598	15.3434	12.712	104
chr11	101617977	101618188	SRR8335341_peak_15102	117	.	7.09221	14.2959	11.7189	112
chr11	101619656	101619829	SRR8335341_peak_15103	53	.	4.74206	7.58508	5.30859	121
chr11	101627072	101627288	SRR8335341_peak_15104	44	.	3.70218	6.60524	4.41786	76
chr11	101627424	101627985	SRR8335341_peak_15105	109	.	5.45327	13.452	10.9053	433
chr11	101641358	101642420	SRR8335341_peak_15106	117	.	5.27402	14.3451	11.7662	907
chr11	101645197	101646404	SRR8335341_peak_15107	312	.	12.9676	34.2795	31.2371	202
chr11	101657854	101658923	SRR8335341_peak_15108	160	.	6.67904	18.7537	16.0336	903
chr11	101665588	101665924	SRR8335341_peak_15109	78	.	5.91713	10.3161	7.87806	212
chr11	101692122	101692409	SRR8335341_peak_15110	299	.	12.6738	32.9958	29.9744	123
chr11	101703494	101703698	SRR8335341_peak_15111	23	.	3.56698	4.36775	2.31699	56
chr11	101718397	101718582	SRR8335341_peak_15112	96	.	6.46215	12.1886	9.69474	74
chr11	101772383	101773015	SRR8335341_peak_15114	853	.	22.5453	89.0297	85.3707	269
chr11	101784769	101785455	SRR8335341_peak_15115	377	.	14.7302	40.861	37.715	290
chr11	101790817	101791073	SRR8335341_peak_15116	71	.	3.8952	9.529	7.12806	136
chr11	101814877	101815111	SRR8335341_peak_15117	192	.	9.44236	22.0046	19.2091	126
chr11	101820773	101821295	SRR8335341_peak_15118	214	.	10.3237	24.3526	21.4955	357
chr11	101830220	101830398	SRR8335341_peak_15119	53	.	4.74206	7.58508	5.30859	108
chr11	101831930	101832200	SRR8335341_peak_15120	88	.	6.2109	11.2774	8.80341	146
chr11	101842227	101842698	SRR8335341_peak_15121	672	.	21.6383	70.6925	67.2043	215
chr11	101860175	101860530	SRR8335341_peak_15122	262	.	11.4987	29.2155	26.2674	203
chr11	101881279	101881472	SRR8335341_peak_15123	44	.	4.41921	6.6833	4.48512	160
chr11	101885154	101885337	SRR8335341_peak_15124	87	.	6.1703	11.2084	8.75294	108
chr11	101905279	101905445	SRR8335341_peak_15125	26	.	3.00175	4.70046	2.64347	70
chr11	101919584	101920021	SRR8335341_peak_15126	311	.	7.56714	34.2015	31.1679	272
chr11	101932134	101932381	SRR8335341_peak_15127	262	.	11.4987	29.2155	26.2674	111
chr11	101952888	101953250	SRR8335341_peak_15128	45	.	4.44829	6.73111	4.5055	98
chr11	101968624	101969071	SRR8335341_peak_15129	585	.	19.7243	62.0049	58.598	258
chr11	101983398	101983637	SRR8335341_peak_15130	116	.	7.06469	14.2473	11.6854	127
chr11	101983961	101984473	SRR8335341_peak_15131	2370	.	54.6828	241.871	237.079	288
chr11	101994319	101994583	SRR8335341_peak_15132	69	.	5.62337	9.3793	6.98114	109
chr11	102017161	102017385	SRR8335341_peak_15133	110	.	6.15993	13.5895	11.0379	88
chr11	102027657	102027899	SRR8335341_peak_15134	53	.	4.74206	7.58508	5.30859	123
chr11	102044979	102045193	SRR8335341_peak_15135	96	.	6.46215	12.1886	9.69474	92
chr11	102061593	102062006	SRR8335341_peak_15136	69	.	5.62337	9.3793	6.98114	302
chr11	102070448	102070759	SRR8335341_peak_15137	287	.	12.0863	31.7237	28.7216	146
chr11	102087598	102088021	SRR8335341_peak_15138	125	.	5.80349	15.1622	12.573	116
chr11	102088114	102088283	SRR8335341_peak_15139	45	.	4.43103	6.70274	4.50295	26
chr11	102102579	102102829	SRR8335341_peak_15140	170	.	8.17642	19.7573	17.0117	104
chr11	102128883	102129049	SRR8335341_peak_15141	45	.	4.44829	6.73111	4.5055	119
chr11	102148369	102148547	SRR8335341_peak_15142	45	.	4.44829	6.73111	4.5055	57
chr11	102156292	102156560	SRR8335341_peak_15143	226	.	10.6174	25.5481	22.6684	131
chr11	102171800	102172013	SRR8335341_peak_15144	126	.	7.3377	15.2573	12.6564	109
chr11	102179853	102180257	SRR8335341_peak_15145	542	.	18.5492	57.6268	54.2743	173
chr11	102184251	102184561	SRR8335341_peak_15146	37	.	4.15452	5.90858	3.74086	123
chr11	102185046	102185357	SRR8335341_peak_15147	61	.	5.03583	8.46842	6.10994	190
chr11	102185999	102186185	SRR8335341_peak_15148	97	.	6.50467	12.2619	9.75055	75
chr11	102204241	102204410	SRR8335341_peak_15149	52	.	4.71106	7.53305	5.2843	17
chr11	102214195	102214427	SRR8335341_peak_15150	45	.	4.44829	6.73111	4.5055	115
chr11	102214520	102214686	SRR8335341_peak_15151	30	.	3.86075	5.11987	3.00739	118
chr11	102215455	102215856	SRR8335341_peak_15152	375	.	14.6339	40.6853	37.5549	212
chr11	102216335	102217388	SRR8335341_peak_15153	986	.	28.2436	102.443	98.666	365
chr11	102218810	102219217	SRR8335341_peak_15154	417	.	15.6115	44.9314	41.7341	235
chr11	102222160	102222359	SRR8335341_peak_15155	127	.	7.38598	15.3434	12.712	121
chr11	102230423	102230589	SRR8335341_peak_15156	52	.	4.71106	7.53305	5.2843	103
chr11	102245214	102245678	SRR8335341_peak_15157	250	.	11.205	27.98	25.0533	324
chr11	102254336	102254708	SRR8335341_peak_15158	158	.	8.56105	18.5977	15.8789	174
chr11	102267589	102267791	SRR8335341_peak_15159	106	.	6.754	13.1909	10.6631	59
chr11	102296609	102296912	SRR8335341_peak_15160	61	.	5.03583	8.46842	6.10994	164
chr11	102297224	102297390	SRR8335341_peak_15161	37	.	4.15452	5.90858	3.74086	95
chr11	102309009	102309249	SRR8335341_peak_15162	127	.	7.67975	15.3434	12.712	138
chr11	102316738	102317111	SRR8335341_peak_15163	117	.	7.09221	14.2959	11.7189	99
chr11	102370324	102370552	SRR8335341_peak_15164	203	.	9.73613	23.1712	20.3363	106
chr11	102407066	102407931	SRR8335341_peak_15165	52	.	4.71106	7.53305	5.2843	319
chr11	102408492	102408790	SRR8335341_peak_15166	179	.	9.08879	20.7457	17.9878	149
chr11	102411658	102412116	SRR8335341_peak_15167	486	.	14.6965	51.9784	48.6876	240
chr11	102430006	102430683	SRR8335341_peak_15168	2684	.	49.0617	273.486	268.478	375
chr11	102431097	102431263	SRR8335341_peak_15169	37	.	4.15452	5.90858	3.74086	54
chr11	102437253	102437628	SRR8335341_peak_15170	107	.	6.79844	13.2684	10.724	114
chr11	102445949	102446138	SRR8335341_peak_15171	61	.	5.3296	8.46842	6.10994	93
chr11	102447641	102447939	SRR8335341_peak_15172	78	.	5.91713	10.3161	7.87806	142
chr11	102456911	102457121	SRR8335341_peak_15173	107	.	6.79844	13.2684	10.724	73
chr11	102467047	102467636	SRR8335341_peak_15174	166	.	6.29549	19.3873	16.6616	412
chr11	102525085	102525280	SRR8335341_peak_15175	115	.	6.98716	14.1103	11.5559	102
chr11	102543022	102543413	SRR8335341_peak_15176	57	.	4.0524	7.99138	5.70414	270
chr11	102544077	102544271	SRR8335341_peak_15177	87	.	6.1703	11.2084	8.75294	67
chr11	102556148	102556572	SRR8335341_peak_15178	557	.	18.843	59.0785	55.7113	205
chr11	102572959	102573527	SRR8335341_peak_15179	271	.	10.0999	30.0967	27.1421	411
chr11	102576224	102576718	SRR8335341_peak_15180	377	.	14.4364	40.861	37.715	310
chr11	102577066	102577334	SRR8335341_peak_15181	107	.	6.79844	13.2684	10.724	139
chr11	102582239	102582639	SRR8335341_peak_15182	826	.	20.8253	86.2821	82.644	215
chr11	102582759	102583040	SRR8335341_peak_15183	61	.	5.03583	8.46842	6.10994	141
chr11	102602547	102602814	SRR8335341_peak_15184	74	.	4.75065	9.83037	7.42625	138
chr11	102603956	102604489	SRR8335341_peak_15185	403	.	15.3177	43.565	40.3844	263
chr11	102605401	102605830	SRR8335341_peak_15186	180	.	9.14859	20.853	18.0829	267
chr11	102624195	102624740	SRR8335341_peak_15187	1163	.	31.853	120.276	116.354	174
chr11	102624847	102625076	SRR8335341_peak_15188	61	.	5.29476	8.41215	6.1041	160
chr11	102625156	102625322	SRR8335341_peak_15189	45	.	4.44829	6.73111	4.5055	109
chr11	102640411	102640607	SRR8335341_peak_15190	69	.	5.62337	9.3793	6.98114	109
chr11	102643741	102644421	SRR8335341_peak_15191	1135	.	29.275	117.457	113.553	237
chr11	102646195	102646667	SRR8335341_peak_15192	225	.	10.548	25.4237	22.5553	321
chr11	102647946	102648230	SRR8335341_peak_15193	203	.	10.0299	23.1712	20.3363	153
chr11	102690147	102690316	SRR8335341_peak_15194	53	.	4.74206	7.58508	5.30859	98
chr11	102697714	102698251	SRR8335341_peak_15195	884	.	21.9198	92.1021	88.4158	330
chr11	102712024	102712213	SRR8335341_peak_15196	69	.	5.58661	9.31879	6.94135	64
chr11	102732543	102732824	SRR8335341_peak_15197	237	.	10.8399	26.6287	23.7354	136
chr11	102739255	102739527	SRR8335341_peak_15198	126	.	7.62955	15.2573	12.6564	143
chr11	102759956	102760236	SRR8335341_peak_15199	45	.	4.44829	6.73111	4.5055	219
chr11	102770588	102770771	SRR8335341_peak_15200	61	.	5.03583	8.46842	6.10994	87
chr11	102773946	102774173	SRR8335341_peak_15201	70	.	4.57773	9.46042	7.05965	95
chr11	102774600	102775151	SRR8335341_peak_15202	275	.	11.3637	30.5699	27.5994	180
chr11	102783240	102783665	SRR8335341_peak_15203	377	.	14.7302	40.861	37.715	165
chr11	102791533	102791976	SRR8335341_peak_15204	261	.	11.4236	29.0782	26.1398	178
chr11	102801067	102801235	SRR8335341_peak_15205	37	.	4.15452	5.90858	3.74086	101
chr11	102816441	102816907	SRR8335341_peak_15206	612	.	20.179	64.7125	61.2839	284
chr11	102817006	102817616	SRR8335341_peak_15207	328	.	11.4132	35.881	32.8172	363
chr11	102819664	102820010	SRR8335341_peak_15208	56	.	4.75261	7.98061	5.69466	198
chr11	102864374	102864600	SRR8335341_peak_15209	82	.	5.86159	10.6786	8.23745	91
chr11	102881650	102881822	SRR8335341_peak_15210	69	.	5.58661	9.31879	6.94135	25
chr11	102904722	102904989	SRR8335341_peak_15211	415	.	15.5095	44.7429	41.553	109
chr11	102937188	102937435	SRR8335341_peak_15212	203	.	10.0299	23.1712	20.3363	121
chr11	102940120	102940286	SRR8335341_peak_15213	44	.	4.41921	6.6833	4.48512	53
chr11	102940398	102940757	SRR8335341_peak_15214	338	.	13.5551	36.8802	33.8003	165
chr11	102945812	102946041	SRR8335341_peak_15215	88	.	6.2109	11.2774	8.80341	110
chr11	102989807	102990299	SRR8335341_peak_15216	107	.	6.79844	13.2684	10.724	207
chr11	103051316	103051574	SRR8335341_peak_15223	240	.	10.3101	26.9977	24.0901	152
chr11	103067535	103067853	SRR8335341_peak_15224	403	.	15.3177	43.565	40.3844	163
chr11	103075655	103075877	SRR8335341_peak_15225	88	.	6.2109	11.2774	8.80341	128
chr11	103096821	103097610	SRR8335341_peak_15226	1898	.	45.8617	194.321	189.875	322
chr11	103098433	103098940	SRR8335341_peak_15227	169	.	8.85482	19.7172	16.9723	102
chr11	103101348	103101602	SRR8335341_peak_15228	61	.	5.03583	8.46842	6.10994	122
chr11	103101884	103102170	SRR8335341_peak_15229	127	.	7.38598	15.3434	12.712	133
chr11	103102740	103103021	SRR8335341_peak_15230	85	.	4.92795	11.0053	8.55828	142
chr11	103111914	103112191	SRR8335341_peak_15231	110	.	6.69334	13.5858	11.0373	159
chr11	103114757	103114984	SRR8335341_peak_15232	93	.	5.10306	11.8043	9.31957	119
chr11	103115473	103116192	SRR8335341_peak_15233	125	.	5.80349	15.1622	12.573	161
chr11	103116401	103116841	SRR8335341_peak_15234	61	.	5.03583	8.46842	6.10994	389
chr11	103116977	103117219	SRR8335341_peak_15235	61	.	5.3296	8.46842	6.10994	102
chr11	103117886	103118176	SRR8335341_peak_15236	169	.	8.85482	19.7172	16.9723	127
chr11	103125978	103126234	SRR8335341_peak_15237	107	.	6.79844	13.2684	10.724	112
chr11	103132804	103133335	SRR8335341_peak_15238	274	.	11.7925	30.4635	27.4936	338
chr11	103141026	103141324	SRR8335341_peak_15239	390	.	15.024	42.2081	39.0436	139
chr11	103154613	103154844	SRR8335341_peak_15240	147	.	7.03548	17.3804	14.7099	107
chr11	103158959	103159453	SRR8335341_peak_15241	843	.	25.3059	87.9869	84.3314	330
chr11	103168692	103168988	SRR8335341_peak_15242	31	.	3.35196	5.31046	3.19422	137
chr11	103177178	103177525	SRR8335341_peak_15243	37	.	4.15452	5.90858	3.74086	87
chr11	103184892	103185182	SRR8335341_peak_15244	214	.	10.3237	24.3526	21.4955	142
chr11	103218066	103218312	SRR8335341_peak_15245	88	.	6.2109	11.2774	8.80341	133
chr11	103218430	103218815	SRR8335341_peak_15246	180	.	9.14859	20.853	18.0829	227
chr11	103237060	103237278	SRR8335341_peak_15247	126	.	7.62955	15.2573	12.6564	108
chr11	103247659	103248016	SRR8335341_peak_15248	686	.	21.9301	72.2046	68.6956	171
chr11	103267161	103267920	SRR8335341_peak_15249	260	.	9.881	28.9709	26.0368	606
chr11	103270507	103270737	SRR8335341_peak_15250	84	.	5.28439	10.9285	8.4833	90
chr11	103272060	103272242	SRR8335341_peak_15251	97	.	6.50467	12.2619	9.75055	99
chr11	103311720	103312615	SRR8335341_peak_15252	778	.	23.9731	81.4129	77.8207	575
chr11	103332598	103332928	SRR8335341_peak_15253	61	.	5.03583	8.46842	6.10994	184
chr11	103333951	103334118	SRR8335341_peak_15254	45	.	4.44829	6.73111	4.5055	109
chr11	103355012	103355208	SRR8335341_peak_15255	69	.	5.62337	9.3793	6.98114	68
chr11	103355357	103355572	SRR8335341_peak_15256	117	.	7.09221	14.2959	11.7189	78
chr11	103359037	103359259	SRR8335341_peak_15257	37	.	4.15452	5.90858	3.74086	89
chr11	103360223	103360505	SRR8335341_peak_15258	137	.	7.97352	16.41	13.7476	123
chr11	103362499	103362830	SRR8335341_peak_15259	338	.	13.5551	36.8802	33.8003	166
chr11	103387916	103388262	SRR8335341_peak_15260	362	.	14.0502	39.3523	36.2449	135
chr11	103402355	103402521	SRR8335341_peak_15261	52	.	4.71106	7.53305	5.2843	73
chr11	103412650	103412906	SRR8335341_peak_15262	117	.	7.09221	14.2959	11.7189	129
chr11	103683749	103684004	SRR8335341_peak_15263	76	.	5.0655	10.0802	7.67203	160
chr11	103690263	103690634	SRR8335341_peak_15264	732	.	22.8057	76.7802	73.2319	179
chr11	103691048	103691407	SRR8335341_peak_15265	571	.	19.4305	60.5379	57.1455	121
chr11	103733597	103733808	SRR8335341_peak_15266	61	.	5.3296	8.46842	6.10994	101
chr11	103780303	103780494	SRR8335341_peak_15267	97	.	6.50467	12.2619	9.75055	108
chr11	103941362	103941589	SRR8335341_peak_15268	203	.	9.73613	23.1712	20.3363	107
chr11	103961444	103961720	SRR8335341_peak_15269	148	.	8.26728	17.495	14.8057	143
chr11	103966093	103967106	SRR8335341_peak_15270	2523	.	57.3267	257.268	252.369	278
chr11	103967331	103967624	SRR8335341_peak_15271	61	.	5.03583	8.46842	6.10994	157
chr11	104114695	104114991	SRR8335341_peak_15272	147	.	7.03548	17.3804	14.7099	159
chr11	104230982	104231531	SRR8335341_peak_15273	843	.	25.3059	87.9869	84.3314	232
chr11	104301069	104301276	SRR8335341_peak_15274	76	.	5.0655	10.0802	7.67203	121
chr11	104318894	104319350	SRR8335341_peak_15275	1019	.	29.1249	105.714	101.904	216
chr11	104332159	104332372	SRR8335341_peak_15276	61	.	5.03583	8.46842	6.10994	99
chr11	104364197	104364525	SRR8335341_peak_15277	61	.	4.62773	8.44714	6.10994	226
chr11	104389557	104389752	SRR8335341_peak_15278	97	.	6.50467	12.2619	9.75055	90
chr11	104399432	104400020	SRR8335341_peak_15279	261	.	11.4541	29.134	26.195	290
chr11	104407843	104408062	SRR8335341_peak_15280	84	.	5.28439	10.9285	8.4833	146
chr11	104435184	104435540	SRR8335341_peak_15281	254	.	10.6802	28.3811	25.4517	154
chr11	104435810	104436007	SRR8335341_peak_15282	36	.	3.89129	5.79969	3.67321	127
chr11	104442295	104442760	SRR8335341_peak_15283	37	.	4.15452	5.90858	3.74086	266
chr11	104468346	104468640	SRR8335341_peak_15284	109	.	5.45327	13.452	10.9053	139
chr11	104542393	104542676	SRR8335341_peak_15285	436	.	13.6021	46.8773	43.6608	135
chr11	104544913	104545312	SRR8335341_peak_15286	73	.	5.58435	9.75435	7.35068	140
chr11	104550501	104551176	SRR8335341_peak_15287	61	.	5.03583	8.46842	6.10994	78
chr11	104558917	104559188	SRR8335341_peak_15288	45	.	4.44829	6.73111	4.5055	117
chr11	104560725	104561337	SRR8335341_peak_15289	277	.	9.13057	30.6829	27.7112	448
chr11	104565392	104565626	SRR8335341_peak_15290	147	.	7.03548	17.3804	14.7099	122
chr11	104566138	104566507	SRR8335341_peak_15291	158	.	8.56105	18.5977	15.8789	282
chr11	104576670	104577400	SRR8335341_peak_15292	310	.	12.8828	34.1251	31.0929	300
chr11	104578165	104578486	SRR8335341_peak_15293	91	.	6.13884	11.626	9.14924	134
chr11	104590230	104590623	SRR8335341_peak_15294	106	.	6.754	13.1909	10.6631	329
chr11	104616192	104616476	SRR8335341_peak_15295	97	.	6.50467	12.2619	9.75055	150
chr11	104669314	104669501	SRR8335341_peak_15296	96	.	6.46215	12.1886	9.69474	70
chr11	104669631	104669886	SRR8335341_peak_15297	106	.	6.754	13.1909	10.6631	137
chr11	104767187	104767441	SRR8335341_peak_15298	126	.	7.64995	15.2923	12.6895	105
chr11	104768127	104768341	SRR8335341_peak_15299	117	.	7.09221	14.2959	11.7189	113
chr11	104920151	104920361	SRR8335341_peak_15300	78	.	5.87846	10.2513	7.83259	156
chr11	104943161	104943385	SRR8335341_peak_15301	93	.	5.72216	11.7967	9.31319	101
chr11	104943579	104943769	SRR8335341_peak_15302	61	.	5.29476	8.41215	6.1041	118
chr11	104981406	104981583	SRR8335341_peak_15303	45	.	4.44829	6.73111	4.5055	55
chr11	104985900	104986152	SRR8335341_peak_15304	193	.	9.18856	22.1639	19.3661	109
chr11	105029102	105029328	SRR8335341_peak_15305	158	.	8.56105	18.5977	15.8789	105
chr11	105153451	105153965	SRR8335341_peak_15306	402	.	15.2176	43.3808	40.2078	327
chr11	105157122	105157346	SRR8335341_peak_15307	78	.	5.87846	10.2513	7.83259	115
chr11	105159965	105160291	SRR8335341_peak_15308	430	.	15.9053	46.3072	43.0937	143
chr11	105179237	105179483	SRR8335341_peak_15309	117	.	7.09221	14.2959	11.7189	118
chr11	105181659	105181914	SRR8335341_peak_15310	61	.	5.29476	8.41215	6.1041	91
chr11	105210057	105210317	SRR8335341_peak_15311	136	.	7.60251	16.3147	13.6747	165
chr11	105229837	105230035	SRR8335341_peak_15312	39	.	3.75218	6.17368	3.99274	49
chr11	105246386	105246640	SRR8335341_peak_15313	126	.	7.3377	15.2573	12.6564	105
chr11	105270232	105270493	SRR8335341_peak_15314	338	.	13.5551	36.8802	33.8003	142
chr11	105282481	105282882	SRR8335341_peak_15315	1669	.	41.7569	171.234	166.944	174
chr11	105289471	105289726	SRR8335341_peak_15316	76	.	5.0655	10.0802	7.67203	106
chr11	105291806	105292080	SRR8335341_peak_15317	168	.	8.79694	19.6141	16.8825	124
chr11	105308775	105309063	SRR8335341_peak_15318	52	.	4.71106	7.53305	5.2843	238
chr11	105310280	105310622	SRR8335341_peak_15319	30	.	3.86075	5.11987	3.00739	295
chr11	105312769	105313682	SRR8335341_peak_15320	213	.	10.2562	24.2325	21.3861	477
chr11	105315894	105316291	SRR8335341_peak_15321	78	.	5.91713	10.3161	7.87806	86
chr11	105323532	105323900	SRR8335341_peak_15322	970	.	27.9498	100.815	97.0515	168
chr11	105323992	105324158	SRR8335341_peak_15323	61	.	5.3296	8.46842	6.10994	103
chr11	105331739	105332145	SRR8335341_peak_15324	812	.	24.7183	84.8358	81.2068	202
chr11	105352688	105353138	SRR8335341_peak_15325	88	.	6.2109	11.2774	8.80341	339
chr11	105362818	105363995	SRR8335341_peak_15326	674	.	21.4869	70.958	67.4564	893
chr11	105364497	105364979	SRR8335341_peak_15327	262	.	11.4987	29.2155	26.2674	143
chr11	105366065	105366404	SRR8335341_peak_15328	843	.	25.3059	87.9869	84.3314	156
chr11	105374558	105374886	SRR8335341_peak_15329	202	.	9.67249	23.0554	20.2425	199
chr11	105375163	105375486	SRR8335341_peak_15330	168	.	8.79694	19.6141	16.8825	157
chr11	105390638	105390804	SRR8335341_peak_15331	61	.	4.62773	8.44714	6.10994	92
chr11	105467235	105467690	SRR8335341_peak_15332	598	.	19.8872	63.2351	59.8208	240
chr11	105473822	105474145	SRR8335341_peak_15333	82	.	5.86159	10.6786	8.23745	115
chr11	105487695	105487926	SRR8335341_peak_15334	87	.	4.5444	11.2515	8.79457	142
chr11	105495022	105495587	SRR8335341_peak_15335	250	.	11.205	27.98	25.0533	205
chr11	105496556	105496753	SRR8335341_peak_15336	73	.	5.58435	9.75435	7.35068	115
chr11	105497236	105497639	SRR8335341_peak_15337	33	.	3.5333	5.46828	3.34602	132
chr11	105504950	105505852	SRR8335341_peak_15338	855	.	21.482	89.182	85.52	354
chr11	105507704	105508743	SRR8335341_peak_15339	812	.	24.7183	84.8358	81.2068	841
chr11	105510729	105511205	SRR8335341_peak_15340	101	.	5.94105	12.6839	10.1656	255
chr11	105545619	105545853	SRR8335341_peak_15341	69	.	5.58661	9.31879	6.94135	130
chr11	105589279	105589694	SRR8335341_peak_15342	78	.	5.91713	10.3161	7.87806	201
chr11	105590139	105591137	SRR8335341_peak_15343	585	.	19.7243	62.0049	58.598	410
chr11	105591248	105591422	SRR8335341_peak_15344	51	.	4.6211	7.3815	5.1428	100
chr11	105611913	105612079	SRR8335341_peak_15345	61	.	5.03583	8.46842	6.10994	45
chr11	105624496	105624700	SRR8335341_peak_15346	88	.	6.2109	11.2774	8.80341	84
chr11	105657272	105657438	SRR8335341_peak_15347	61	.	4.82368	8.424	6.10994	95
chr11	105687601	105687790	SRR8335341_peak_15348	53	.	4.5842	7.61347	5.33642	91
chr11	105732257	105732460	SRR8335341_peak_15349	81	.	5.55486	10.5814	8.14177	85
chr11	105732656	105732877	SRR8335341_peak_15350	137	.	6.8371	16.4506	13.788	107
chr11	105749253	105749655	SRR8335341_peak_15351	78	.	4.75284	10.2238	7.81257	247
chr11	105752194	105752507	SRR8335341_peak_15352	322	.	13.137	35.3467	32.2996	162
chr11	105773617	105773830	SRR8335341_peak_15353	78	.	5.65357	10.3161	7.87807	127
chr11	105792700	105792866	SRR8335341_peak_15354	52	.	4.71106	7.53305	5.2843	92
chr11	105794761	105795046	SRR8335341_peak_15355	201	.	8.89487	22.962	20.1585	137
chr11	105800390	105800566	SRR8335341_peak_15356	26	.	2.93923	4.70182	2.64442	30
chr11	105838035	105838285	SRR8335341_peak_15357	78	.	4.75284	10.2238	7.81257	114
chr11	105887199	105887684	SRR8335341_peak_15358	716	.	21.0046	75.2275	71.6942	279
chr11	105899393	105899559	SRR8335341_peak_15359	31	.	2.89457	5.28566	3.17086	134
chr11	105927088	105927289	SRR8335341_peak_15360	53	.	4.40884	7.66459	5.38345	88
chr11	105950547	105950786	SRR8335341_peak_15361	78	.	5.87846	10.2513	7.83259	118
chr11	105959163	105959472	SRR8335341_peak_15362	84	.	5.28439	10.9285	8.4833	174
chr11	105969684	105969851	SRR8335341_peak_15363	53	.	4.74206	7.58508	5.30859	106
chr11	106037512	106037762	SRR8335341_peak_15365	262	.	11.4987	29.2155	26.2674	143
chr11	106065841	106066162	SRR8335341_peak_15366	137	.	7.97352	16.41	13.7476	81
chr11	106082267	106082506	SRR8335341_peak_15367	69	.	5.58661	9.31879	6.94135	122
chr11	106083590	106083952	SRR8335341_peak_15368	430	.	15.9053	46.3072	43.0937	196
chr11	106084114	106084685	SRR8335341_peak_15369	117	.	7.09221	14.2959	11.7189	350
chr11	106084946	106085112	SRR8335341_peak_15370	45	.	4.44829	6.73111	4.5055	125
chr11	106085357	106085977	SRR8335341_peak_15371	364	.	14.1427	39.5238	36.4054	149
chr11	106135088	106135458	SRR8335341_peak_15372	61	.	5.29476	8.41215	6.1041	209
chr11	106140381	106140547	SRR8335341_peak_15373	52	.	4.71106	7.53305	5.2843	69
chr11	106215931	106217023	SRR8335341_peak_15374	444	.	16.199	47.692	44.4612	224
chr11	106329140	106329462	SRR8335341_peak_15377	249	.	11.1317	27.847	24.9325	161
chr11	106329633	106329979	SRR8335341_peak_15378	170	.	7.93694	19.7573	17.0117	261
chr11	106352228	106352408	SRR8335341_peak_15379	61	.	4.62773	8.44714	6.10994	84
chr11	106382705	106382929	SRR8335341_peak_15380	45	.	4.44829	6.73111	4.5055	103
chr11	106423256	106423640	SRR8335341_peak_15381	913	.	22.3575	95.0421	91.3257	188
chr11	106488214	106488384	SRR8335341_peak_15382	61	.	5.03583	8.46842	6.10994	128
chr11	106497093	106497280	SRR8335341_peak_15383	88	.	6.2109	11.2774	8.80341	93
chr11	106500198	106500962	SRR8335341_peak_15384	126	.	7.3377	15.2573	12.6564	262
chr11	106510398	106510846	SRR8335341_peak_15385	1800	.	42.7354	184.467	180.088	226
chr11	106513267	106513468	SRR8335341_peak_15386	47	.	3.39488	6.99767	4.7651	118
chr11	106555936	106556717	SRR8335341_peak_15387	514	.	17.9617	54.747	51.4244	526
chr11	106557555	106557730	SRR8335341_peak_15388	45	.	4.44829	6.73111	4.5055	93
chr11	106573531	106573876	SRR8335341_peak_15389	598	.	19.8872	63.2351	59.8208	155
chr11	106613004	106613321	SRR8335341_peak_15390	158	.	8.56105	18.5977	15.8789	137
chr11	106613655	106614255	SRR8335341_peak_15391	203	.	9.73613	23.1712	20.3363	383
chr11	106614385	106614697	SRR8335341_peak_15392	69	.	5.58661	9.31879	6.94135	137
chr11	106618732	106618898	SRR8335341_peak_15393	61	.	5.03583	8.46842	6.10994	85
chr11	106619675	106619990	SRR8335341_peak_15394	203	.	10.0299	23.1712	20.3363	162
chr11	106621421	106621801	SRR8335341_peak_15395	906	.	26.7747	94.3575	90.6435	191
chr11	106660605	106660857	SRR8335341_peak_15396	61	.	5.3296	8.46842	6.10994	118
chr11	106706197	106706559	SRR8335341_peak_15397	1064	.	29.81	110.285	106.443	165
chr11	106707235	106707484	SRR8335341_peak_15398	88	.	6.2109	11.2774	8.80341	136
chr11	106730603	106731269	SRR8335341_peak_15399	325	.	13.2614	35.5743	32.5136	341
chr11	106754181	106754412	SRR8335341_peak_15400	127	.	7.38598	15.3434	12.712	150
chr11	106762211	106762709	SRR8335341_peak_15401	48	.	3.52293	7.09102	4.85788	146
chr11	106779722	106779914	SRR8335341_peak_15402	78	.	5.91713	10.3161	7.87806	84
chr11	106780041	106780324	SRR8335341_peak_15403	46	.	4.18996	6.9063	4.67409	152
chr11	106787578	106787867	SRR8335341_peak_15404	163	.	8.20288	19.1204	16.3977	145
chr11	106788472	106789628	SRR8335341_peak_15405	336	.	13.4665	36.7173	33.6481	149
chr11	106789839	106790016	SRR8335341_peak_15406	27	.	3.32438	4.80972	2.74404	126
chr11	106802734	106802934	SRR8335341_peak_15407	88	.	6.2109	11.2774	8.80341	72
chr11	106818306	106818481	SRR8335341_peak_15408	61	.	4.62773	8.44714	6.10994	52
chr11	106821599	106821765	SRR8335341_peak_15409	45	.	4.43103	6.70274	4.50295	109
chr11	106822250	106822566	SRR8335341_peak_15410	16	.	2.65153	3.5627	1.63481	48
chr11	106859929	106860214	SRR8335341_peak_15411	214	.	10.3237	24.3526	21.4955	154
chr11	106876536	106876822	SRR8335341_peak_15412	146	.	8.14483	17.2805	14.6133	138
chr11	106918895	106919083	SRR8335341_peak_15413	69	.	5.58661	9.31879	6.94135	80
chr11	106920791	106921102	SRR8335341_peak_15414	45	.	4.44829	6.73111	4.5055	124
chr11	106926783	106927034	SRR8335341_peak_15415	147	.	8.21324	17.4005	14.7246	132
chr11	106954276	106954472	SRR8335341_peak_15416	117	.	7.09221	14.2959	11.7189	106
chr11	106980530	106980734	SRR8335341_peak_15417	69	.	5.62337	9.3793	6.98114	97
chr11	106982348	106982642	SRR8335341_peak_15418	77	.	5.56887	10.1671	7.75735	158
chr11	106991654	106991979	SRR8335341_peak_15419	156	.	7.25437	18.3673	15.6682	183
chr11	106998730	106999145	SRR8335341_peak_15420	158	.	8.56105	18.5977	15.8789	133
chr11	107001765	107002103	SRR8335341_peak_15421	500	.	17.6679	53.3191	50.0125	161
chr11	107005547	107005931	SRR8335341_peak_15422	859	.	25.5996	89.5711	85.9016	205
chr11	107011755	107012218	SRR8335341_peak_15423	107	.	6.79844	13.2684	10.724	165
chr11	107012661	107013002	SRR8335341_peak_15424	110	.	6.69334	13.5858	11.0373	123
chr11	107022236	107022714	SRR8335341_peak_15425	127	.	7.38598	15.3434	12.712	235
chr11	107025307	107025626	SRR8335341_peak_15426	362	.	14.0502	39.3523	36.2449	164
chr11	107028081	107028381	SRR8335341_peak_15427	45	.	4.44829	6.73111	4.5055	171
chr11	107031380	107031618	SRR8335341_peak_15428	61	.	5.03583	8.46842	6.10994	184
chr11	107063166	107063404	SRR8335341_peak_15429	97	.	6.50467	12.2619	9.75055	126
chr11	107087436	107087602	SRR8335341_peak_15430	39	.	3.75218	6.17368	3.99274	29
chr11	107098298	107098594	SRR8335341_peak_15431	61	.	5.03583	8.46842	6.10994	72
chr11	107100862	107101032	SRR8335341_peak_15432	61	.	5.3296	8.46842	6.10994	110
chr11	107101795	107102075	SRR8335341_peak_15433	217	.	8.78657	24.5802	21.7187	142
chr11	107103111	107103400	SRR8335341_peak_15434	127	.	7.67975	15.3434	12.712	111
chr11	107113152	107113425	SRR8335341_peak_15435	149	.	5.85771	17.6571	14.9674	131
chr11	107113955	107114154	SRR8335341_peak_15436	33	.	3.5333	5.46828	3.34602	89
chr11	107120200	107120417	SRR8335341_peak_15437	61	.	5.3296	8.46842	6.10994	93
chr11	107131976	107132924	SRR8335341_peak_15438	812	.	24.7183	84.8358	81.2068	669
chr11	107149644	107150367	SRR8335341_peak_15439	262	.	11.4987	29.2155	26.2674	137
chr11	107157293	107157741	SRR8335341_peak_15440	430	.	15.9053	46.3072	43.0937	222
chr11	107183776	107184290	SRR8335341_peak_15441	364	.	14.1427	39.5238	36.4054	164
chr11	107213780	107214032	SRR8335341_peak_15443	42	.	4.04962	6.3972	4.21274	136
chr11	107222316	107222515	SRR8335341_peak_15444	45	.	4.44829	6.73111	4.5055	79
chr11	107238528	107238813	SRR8335341_peak_15445	274	.	11.7925	30.4635	27.4936	134
chr11	107255317	107255483	SRR8335341_peak_15446	39	.	3.75218	6.17368	3.99274	93
chr11	107325788	107326114	SRR8335341_peak_15447	750	.	23.2495	78.6051	75.0377	148
chr11	107335575	107335770	SRR8335341_peak_15448	41	.	4.19811	6.31703	4.13355	74
chr11	107337563	107338041	SRR8335341_peak_15449	325	.	13.2614	35.5743	32.5136	198
chr11	107363615	107363781	SRR8335341_peak_15450	30	.	3.86075	5.11987	3.00739	18
chr11	107384496	107384878	SRR8335341_peak_15451	61	.	5.3296	8.46842	6.10994	273
chr11	107397594	107397901	SRR8335341_peak_15452	285	.	12.0073	31.5779	28.5952	156
chr11	107413931	107414187	SRR8335341_peak_15453	21	.	3.09552	4.14638	2.14716	110
chr11	107422249	107422451	SRR8335341_peak_15454	78	.	5.91713	10.3161	7.87806	85
chr11	107424183	107424414	SRR8335341_peak_15455	76	.	5.0655	10.0802	7.67203	138
chr11	107436719	107437204	SRR8335341_peak_15456	267	.	10.5712	29.7208	26.7687	361
chr11	107437866	107438070	SRR8335341_peak_15457	39	.	3.75218	6.17368	3.99274	57
chr11	107451255	107451629	SRR8335341_peak_15458	630	.	20.6056	66.4497	63.0008	149
chr11	107455498	107455664	SRR8335341_peak_15459	53	.	4.72366	7.5542	5.30393	105
chr11	107468984	107469776	SRR8335341_peak_15460	285	.	12.0073	31.5779	28.5952	139
chr11	107470637	107471018	SRR8335341_peak_15461	376	.	14.3804	40.7567	37.6252	209
chr11	107473261	107473571	SRR8335341_peak_15462	114	.	6.88587	13.9568	11.4029	156
chr11	107479294	107479501	SRR8335341_peak_15463	117	.	7.09221	14.2959	11.7189	90
chr11	107546627	107547584	SRR8335341_peak_15464	1268	.	34.1189	130.854	126.848	589
chr11	107551285	107551544	SRR8335341_peak_15465	274	.	11.7925	30.4635	27.4936	127
chr11	107564738	107565145	SRR8335341_peak_15466	729	.	12.6015	76.4691	72.9233	185
chr11	107573903	107574284	SRR8335341_peak_15467	841	.	25.2077	87.8015	84.1507	235
chr11	107578035	107578470	SRR8335341_peak_15468	192	.	9.44236	22.0046	19.2091	287
chr11	107629541	107629829	SRR8335341_peak_15469	403	.	15.3177	43.565	40.3844	126
chr11	107648144	107648394	SRR8335341_peak_15470	31	.	3.35196	5.31046	3.19422	22
chr11	107684346	107684609	SRR8335341_peak_15471	203	.	10.0299	23.1712	20.3363	132
chr11	107741021	107741205	SRR8335341_peak_15472	45	.	4.44829	6.73111	4.5055	75
chr11	107784140	107785305	SRR8335341_peak_15473	88	.	6.2109	11.2774	8.80341	444
chr11	107974681	107974847	SRR8335341_peak_15474	45	.	4.44829	6.73111	4.5055	76
chr11	107997404	107997677	SRR8335341_peak_15475	203	.	9.73613	23.1712	20.3363	146
chr11	108006018	108006273	SRR8335341_peak_15476	117	.	6.80922	14.334	11.7554	121
chr11	108013407	108013831	SRR8335341_peak_15477	938	.	27.3623	97.5759	93.8384	165
chr11	108014614	108014900	SRR8335341_peak_15478	61	.	4.62773	8.44714	6.10994	145
chr11	108051041	108051208	SRR8335341_peak_15479	45	.	4.44829	6.73111	4.5055	59
chr11	108118683	108119682	SRR8335341_peak_15480	2067	.	40.3062	211.359	206.797	254
chr11	108123545	108123923	SRR8335341_peak_15481	336	.	13.4665	36.7173	33.6481	258
chr11	108125704	108125961	SRR8335341_peak_15482	287	.	12.38	31.7237	28.7216	126
chr11	108127915	108128177	SRR8335341_peak_15483	148	.	8.26728	17.495	14.8057	101
chr11	108136532	108136755	SRR8335341_peak_15484	61	.	5.29476	8.41215	6.1041	125
chr11	108136884	108137253	SRR8335341_peak_15485	402	.	15.2176	43.3808	40.2078	221
chr11	108141027	108141290	SRR8335341_peak_15486	45	.	4.44829	6.73111	4.5055	46
chr11	108148465	108149094	SRR8335341_peak_15487	644	.	20.8993	67.9456	64.4829	195
chr11	108150544	108150926	SRR8335341_peak_15488	110	.	6.15993	13.5895	11.0379	278
chr11	108151658	108151897	SRR8335341_peak_15489	78	.	5.91713	10.3161	7.87806	134
chr11	108158606	108158857	SRR8335341_peak_15490	69	.	5.62337	9.3793	6.98114	108
chr11	108160029	108160244	SRR8335341_peak_15491	39	.	3.75218	6.17368	3.99274	110
chr11	108164492	108164658	SRR8335341_peak_15492	53	.	4.74206	7.58508	5.30859	33
chr11	108165786	108166467	SRR8335341_peak_15493	150	.	7.45798	17.6932	15.0031	510
chr11	108183796	108183991	SRR8335341_peak_15494	69	.	5.62337	9.3793	6.98114	71
chr11	108198564	108198765	SRR8335341_peak_15495	137	.	7.97352	16.41	13.7476	93
chr11	108203378	108203581	SRR8335341_peak_15496	96	.	6.46215	12.1886	9.69474	143
chr11	108203916	108204163	SRR8335341_peak_15497	78	.	5.91713	10.3161	7.87806	85
chr11	108211744	108211941	SRR8335341_peak_15498	37	.	3.52707	5.94584	3.77637	75
chr11	108215006	108215275	SRR8335341_peak_15499	30	.	3.72506	5.21065	3.09659	61
chr11	108215521	108215894	SRR8335341_peak_15500	119	.	6.37882	14.5125	11.9305	124
chr11	108224317	108224536	SRR8335341_peak_15501	37	.	4.12736	5.86499	3.72677	89
chr11	108229222	108229621	SRR8335341_peak_15502	69	.	5.62337	9.3793	6.98114	294
chr11	108239247	108239548	SRR8335341_peak_15503	250	.	11.205	27.98	25.0533	151
chr11	108241360	108241557	SRR8335341_peak_15504	45	.	4.44829	6.73111	4.5055	73
chr11	108244229	108244429	SRR8335341_peak_15505	69	.	5.58661	9.31879	6.94135	95
chr11	108245742	108246174	SRR8335341_peak_15506	196	.	8.3488	22.4566	19.6553	284
chr11	108250091	108250455	SRR8335341_peak_15507	78	.	5.91713	10.3161	7.87806	124
chr11	108257836	108258253	SRR8335341_peak_15508	97	.	6.50467	12.2619	9.75055	68
chr11	108261007	108261222	SRR8335341_peak_15509	178	.	9.01308	20.6094	17.8574	95
chr11	108269955	108270121	SRR8335341_peak_15510	61	.	5.29476	8.41215	6.1041	67
chr11	108276189	108276410	SRR8335341_peak_15511	77	.	5.56887	10.1671	7.75735	131
chr11	108282867	108283210	SRR8335341_peak_15512	578	.	19.3261	61.2619	57.8654	157
chr11	108322509	108322812	SRR8335341_peak_15513	45	.	4.44829	6.73111	4.5055	142
chr11	108330174	108330499	SRR8335341_peak_15514	377	.	14.7302	40.861	37.715	156
chr11	108333576	108333803	SRR8335341_peak_15515	41	.	4.19811	6.31703	4.13355	96
chr11	108342721	108343098	SRR8335341_peak_15516	63	.	4.22751	8.71601	6.35578	242
chr11	108343873	108344105	SRR8335341_peak_15517	107	.	6.79844	13.2684	10.724	103
chr11	108424963	108425460	SRR8335341_peak_15519	754	.	17.1856	78.9912	75.422	185
chr11	108425926	108426150	SRR8335341_peak_15520	61	.	5.3296	8.46842	6.10994	88
chr11	108449745	108450088	SRR8335341_peak_15521	101	.	5.94105	12.6839	10.1656	193
chr11	108481399	108481900	SRR8335341_peak_15522	227	.	9.22434	25.6604	22.7751	370
chr11	108485935	108486348	SRR8335341_peak_15523	644	.	20.8993	67.9456	64.4829	235
chr11	108501756	108501967	SRR8335341_peak_15524	78	.	5.87846	10.2513	7.83259	136
chr11	108530655	108530853	SRR8335341_peak_15525	127	.	7.38598	15.3434	12.712	111
chr11	108553057	108553255	SRR8335341_peak_15526	45	.	4.44829	6.73111	4.5055	113
chr11	108647468	108647753	SRR8335341_peak_15527	274	.	11.7925	30.4635	27.4936	147
chr11	108655578	108656117	SRR8335341_peak_15528	441	.	15.5652	47.3336	44.1142	211
chr11	108657253	108657555	SRR8335341_peak_15529	37	.	4.15452	5.90858	3.74086	141
chr11	108666963	108667215	SRR8335341_peak_15530	88	.	6.2109	11.2774	8.80341	140
chr11	108711467	108711644	SRR8335341_peak_15531	61	.	5.01629	8.43503	6.10994	117
chr11	108752325	108752654	SRR8335341_peak_15532	249	.	11.1615	27.9011	24.9837	152
chr11	108753480	108753798	SRR8335341_peak_15533	78	.	5.91713	10.3161	7.87806	77
chr11	108758130	108758428	SRR8335341_peak_15534	387	.	12.5076	41.9036	38.7513	116
chr11	108789373	108789646	SRR8335341_peak_15535	127	.	7.67975	15.3434	12.712	160
chr11	108809725	108809946	SRR8335341_peak_15536	91	.	6.13884	11.626	9.14924	127
chr11	108822295	108822610	SRR8335341_peak_15537	375	.	14.6339	40.6853	37.5549	163
chr11	108822770	108823027	SRR8335341_peak_15538	78	.	5.91713	10.3161	7.87806	94
chr11	108848175	108848346	SRR8335341_peak_15539	69	.	5.62337	9.3793	6.98114	55
chr11	108877053	108877219	SRR8335341_peak_15540	61	.	5.29476	8.41215	6.1041	65
chr11	108902661	108902902	SRR8335341_peak_15541	88	.	6.2109	11.2774	8.80341	141
chr11	108920187	108921363	SRR8335341_peak_15542	339	.	11.6321	37.0673	33.985	545
chr11	108921749	108922042	SRR8335341_peak_15543	148	.	8.26728	17.495	14.8057	160
chr11	108952378	108952605	SRR8335341_peak_15544	127	.	7.0601	15.32	12.712	87
chr11	108961771	108961981	SRR8335341_peak_15545	61	.	4.62773	8.44714	6.10994	80
chr11	109103916	109104214	SRR8335341_peak_15547	551	.	18.3377	58.4876	55.1318	151
chr11	109297838	109298466	SRR8335341_peak_15548	2008	.	47.9047	205.401	200.877	349
chr11	109331426	109331608	SRR8335341_peak_15549	61	.	4.62773	8.44714	6.10994	101
chr11	109331819	109332007	SRR8335341_peak_15550	64	.	5.3071	8.85454	6.49162	74
chr11	109343450	109344606	SRR8335341_peak_15551	741	.	19.2931	77.7094	74.1511	242
chr11	109346174	109346436	SRR8335341_peak_15552	213	.	10.2562	24.2325	21.3861	108
chr11	109347470	109347883	SRR8335341_peak_15553	125	.	5.9786	15.1622	12.573	202
chr11	109358687	109359001	SRR8335341_peak_15554	325	.	13.2614	35.5743	32.5136	154
chr11	109362517	109363013	SRR8335341_peak_15555	769	.	19.9498	80.5453	76.9597	183
chr11	109371797	109372123	SRR8335341_peak_15556	45	.	4.44829	6.73111	4.5055	120
chr11	109385484	109385730	SRR8335341_peak_15557	107	.	6.79844	13.2684	10.724	118
chr11	109388256	109388662	SRR8335341_peak_15558	93	.	5.72216	11.7967	9.31319	217
chr11	109425610	109426240	SRR8335341_peak_15559	203	.	10.0299	23.1712	20.3363	429
chr11	109460311	109460911	SRR8335341_peak_15560	554	.	18.7198	58.8473	55.4866	406
chr11	109472354	109472608	SRR8335341_peak_15561	78	.	5.91713	10.3161	7.87806	86
chr11	109473748	109473930	SRR8335341_peak_15562	37	.	4.15452	5.90858	3.74086	128
chr11	109474181	109474376	SRR8335341_peak_15563	61	.	5.03583	8.46842	6.10994	75
chr11	109477623	109477836	SRR8335341_peak_15564	69	.	5.58661	9.31879	6.94135	124
chr11	109502473	109502898	SRR8335341_peak_15565	336	.	13.4665	36.7173	33.6481	156
chr11	109545264	109545458	SRR8335341_peak_15566	96	.	6.46215	12.1886	9.69474	85
chr11	109545591	109545848	SRR8335341_peak_15567	101	.	5.94105	12.6839	10.1656	116
chr11	109560732	109560912	SRR8335341_peak_15568	61	.	5.03583	8.46842	6.10994	117
chr11	109560990	109561175	SRR8335341_peak_15569	69	.	5.58661	9.31879	6.94135	91
chr11	109585163	109585395	SRR8335341_peak_15570	68	.	4.84662	9.25272	6.88481	105
chr11	109585561	109585858	SRR8335341_peak_15571	114	.	6.88587	13.9568	11.4029	161
chr11	109590103	109590323	SRR8335341_peak_15572	97	.	6.50467	12.2619	9.75055	64
chr11	109610669	109611728	SRR8335341_peak_15573	403	.	15.3177	43.565	40.3844	186
chr11	109621207	109621412	SRR8335341_peak_15574	33	.	3.5333	5.46828	3.34602	124
chr11	109622467	109623815	SRR8335341_peak_15575	542	.	18.5492	57.6268	54.2743	965
chr11	109629188	109629438	SRR8335341_peak_15576	97	.	5.7208	12.2476	9.75055	142
chr11	109641685	109642281	SRR8335341_peak_15577	196	.	9.25648	22.4121	19.6133	193
chr11	109651346	109651512	SRR8335341_peak_15578	45	.	4.44829	6.73111	4.5055	21
chr11	109653312	109653542	SRR8335341_peak_15579	76	.	5.0655	10.0802	7.67203	74
chr11	109653667	109654071	SRR8335341_peak_15580	299	.	12.6738	32.9958	29.9744	203
chr11	109681069	109681235	SRR8335341_peak_15581	33	.	3.5333	5.46828	3.34602	105
chr11	109681611	109681882	SRR8335341_peak_15582	472	.	16.7866	50.4884	47.2163	141
chr11	109691838	109692096	SRR8335341_peak_15583	127	.	7.67975	15.3434	12.712	152
chr11	109705990	109706579	SRR8335341_peak_15584	571	.	19.1367	60.5379	57.1455	214
chr11	109719752	109719944	SRR8335341_peak_15585	116	.	7.04585	14.2141	11.6531	79
chr11	109721737	109721920	SRR8335341_peak_15586	61	.	5.3296	8.46842	6.10994	97
chr11	109914399	109914615	SRR8335341_peak_15587	127	.	7.38598	15.3434	12.712	92
chr11	109926766	109927175	SRR8335341_peak_15588	452	.	15.5781	48.5021	45.2675	149
chr11	109948682	109948848	SRR8335341_peak_15589	45	.	4.44829	6.73111	4.5055	90
chr11	109995054	109995353	SRR8335341_peak_15590	158	.	8.56105	18.5977	15.8789	153
chr11	109995630	109995818	SRR8335341_peak_15591	37	.	4.15452	5.90858	3.74086	95
chr11	110167481	110168069	SRR8335341_peak_15592	192	.	9.44236	22.0046	19.2091	350
chr11	110281092	110281288	SRR8335341_peak_15593	61	.	4.62773	8.44714	6.10994	87
chr11	110328503	110328773	SRR8335341_peak_15594	61	.	5.00291	8.41215	6.1041	125
chr11	110335515	110335683	SRR8335341_peak_15595	61	.	5.29476	8.41215	6.1041	46
chr11	110337011	110337236	SRR8335341_peak_15596	126	.	7.3377	15.2573	12.6564	100
chr11	110337354	110337927	SRR8335341_peak_15597	238	.	10.9112	26.7574	23.8516	306
chr11	110338284	110338521	SRR8335341_peak_15598	116	.	7.04585	14.2141	11.6531	114
chr11	110357821	110358016	SRR8335341_peak_15599	148	.	8.26728	17.495	14.8057	107
chr11	110379719	110379984	SRR8335341_peak_15600	203	.	9.73613	23.1712	20.3363	131
chr11	110394801	110394999	SRR8335341_peak_15601	116	.	7.04585	14.2141	11.6531	130
chr11	110399204	110399881	SRR8335341_peak_15602	402	.	15.2583	43.4557	40.2821	530
chr11	110402464	110402675	SRR8335341_peak_15603	27	.	3.64362	4.7792	2.71922	23
chr11	110449202	110449517	SRR8335341_peak_15604	203	.	10.0299	23.1712	20.3363	160
chr11	110498675	110499038	SRR8335341_peak_15605	76	.	5.0655	10.0802	7.67203	206
chr11	110537578	110537955	SRR8335341_peak_15606	117	.	7.09221	14.2959	11.7189	139
chr11	110545546	110545712	SRR8335341_peak_15607	53	.	4.74206	7.58508	5.30859	81
chr11	110556188	110556435	SRR8335341_peak_15608	226	.	10.6174	25.5481	22.6684	127
chr11	110677893	110678059	SRR8335341_peak_15609	61	.	5.03583	8.46842	6.10994	80
chr11	110700566	110700804	SRR8335341_peak_15610	117	.	7.09221	14.2959	11.7189	96
chr11	110702875	110703191	SRR8335341_peak_15611	689	.	22.0744	72.4744	68.9588	159
chr11	110836890	110837086	SRR8335341_peak_15612	78	.	5.91713	10.3161	7.87806	80
chr11	110942306	110942565	SRR8335341_peak_15613	76	.	5.0655	10.0802	7.67203	108
chr11	110942861	110943176	SRR8335341_peak_15614	78	.	5.91713	10.3161	7.87806	122
chr11	110980383	110980646	SRR8335341_peak_15615	52	.	4.71106	7.53305	5.2843	127
chr11	110986013	110986343	SRR8335341_peak_15616	312	.	12.9676	34.2795	31.2371	132
chr11	111042274	111042440	SRR8335341_peak_15617	57	.	4.80224	7.99473	5.70681	71
chr11	111066214	111066380	SRR8335341_peak_15618	34	.	3.92087	5.53126	3.40661	71
chr11	111066577	111066950	SRR8335341_peak_15619	53	.	4.74206	7.58508	5.30859	217
chr11	111110931	111111180	SRR8335341_peak_15620	147	.	8.23521	17.4389	14.7621	115
chr11	111212423	111212640	SRR8335341_peak_15621	158	.	8.52783	18.539	15.8323	103
chr11	111214835	111215456	SRR8335341_peak_15622	735	.	22.9557	77.0628	73.5081	391
chr11	111243464	111243704	SRR8335341_peak_15623	61	.	5.29476	8.41215	6.1041	104
chr11	111417843	111418221	SRR8335341_peak_15624	78	.	5.91713	10.3161	7.87806	243
chr11	111450781	111451189	SRR8335341_peak_15625	191	.	9.38064	21.8929	19.1092	110
chr11	111498977	111499347	SRR8335341_peak_15626	206	.	7.72969	23.5306	20.6909	142
chr11	111522810	111522976	SRR8335341_peak_15627	53	.	4.74206	7.58508	5.30859	71
chr11	111555685	111556076	SRR8335341_peak_15628	287	.	12.38	31.7237	28.7216	230
chr11	111652972	111653158	SRR8335341_peak_15629	85	.	5.54212	10.9967	8.55086	79
chr11	111671814	111672074	SRR8335341_peak_15630	117	.	6.80922	14.334	11.7554	120
chr11	111682431	111682628	SRR8335341_peak_15631	61	.	5.03583	8.46842	6.10994	71
chr11	111687172	111687370	SRR8335341_peak_15632	78	.	5.91713	10.3161	7.87806	82
chr11	111754890	111755117	SRR8335341_peak_15633	97	.	6.50467	12.2619	9.75055	123
chr11	111843647	111843813	SRR8335341_peak_15634	61	.	5.03583	8.46842	6.10994	57
chr11	111869565	111869731	SRR8335341_peak_15635	45	.	4.44829	6.73111	4.5055	89
chr11	111873239	111873423	SRR8335341_peak_15636	68	.	4.84662	9.25272	6.88481	55
chr11	112137493	112137724	SRR8335341_peak_15637	88	.	6.2109	11.2774	8.80341	112
chr11	112243603	112243991	SRR8335341_peak_15638	204	.	9.74305	23.3081	20.4719	130
chr11	112361162	112361401	SRR8335341_peak_15639	61	.	5.03583	8.46842	6.10994	47
chr11	112551074	112551240	SRR8335341_peak_15640	61	.	5.03583	8.46842	6.10994	46
chr11	112609353	112609530	SRR8335341_peak_15641	45	.	4.44829	6.73111	4.5055	105
chr11	112716653	112717141	SRR8335341_peak_15642	741	.	19.2931	77.7094	74.1511	238
chr11	112781948	112782208	SRR8335341_peak_15643	53	.	4.74206	7.58508	5.30859	98
chr11	112783886	112784134	SRR8335341_peak_15644	107	.	6.79844	13.2684	10.724	118
chr11	112840666	112840917	SRR8335341_peak_15645	88	.	6.2109	11.2774	8.80341	95
chr11	112869991	112870157	SRR8335341_peak_15646	61	.	5.3296	8.46842	6.10994	78
chr11	112975078	112975307	SRR8335341_peak_15647	127	.	7.38598	15.3434	12.712	131
chr11	112978954	112979606	SRR8335341_peak_15648	203	.	10.0299	23.1712	20.3363	296
chr11	112986268	112986434	SRR8335341_peak_15649	53	.	4.74206	7.58508	5.30859	102
chr11	113074450	113074622	SRR8335341_peak_15650	69	.	5.58661	9.31879	6.94135	85
chr11	113087097	113087328	SRR8335341_peak_15651	45	.	4.44829	6.73111	4.5055	92
chr11	113165244	113165452	SRR8335341_peak_15652	44	.	4.41921	6.6833	4.48512	72
chr11	113201758	113201993	SRR8335341_peak_15653	192	.	9.44236	22.0046	19.2091	103
chr11	113255075	113255357	SRR8335341_peak_15654	214	.	10.3237	24.3526	21.4955	142
chr11	113262009	113262430	SRR8335341_peak_15655	262	.	11.4987	29.2155	26.2674	125
chr11	113281461	113281669	SRR8335341_peak_15656	61	.	5.3296	8.46842	6.10994	68
chr11	113296637	113296803	SRR8335341_peak_15657	61	.	5.3296	8.46842	6.10994	72
chr11	113366013	113366362	SRR8335341_peak_15658	674	.	21.4869	70.958	67.4564	183
chr11	113376304	113376484	SRR8335341_peak_15659	61	.	5.3296	8.46842	6.10994	128
chr11	113438797	113438974	SRR8335341_peak_15660	45	.	4.44829	6.73111	4.5055	90
chr11	113439929	113440256	SRR8335341_peak_15661	37	.	4.12736	5.86499	3.72677	68
chr11	113486474	113486829	SRR8335341_peak_15662	78	.	5.91713	10.3161	7.87806	105
chr11	113513904	113514173	SRR8335341_peak_15663	61	.	5.3296	8.46842	6.10994	152
chr11	113558607	113558773	SRR8335341_peak_15664	27	.	3.31441	4.79185	2.7264	123
chr11	113612281	113612654	SRR8335341_peak_15665	97	.	6.50467	12.2619	9.75055	93
chr11	113618916	113619220	SRR8335341_peak_15666	168	.	8.79694	19.6141	16.8825	143
chr11	113648344	113648590	SRR8335341_peak_15667	78	.	5.91713	10.3161	7.87806	109
chr11	113676531	113676781	SRR8335341_peak_15668	61	.	5.29476	8.41215	6.1041	98
chr11	113683549	113683774	SRR8335341_peak_15669	26	.	3.00175	4.70046	2.64347	130
chr11	113684098	113684272	SRR8335341_peak_15670	30	.	3.86075	5.11987	3.00739	25
chr11	113703791	113704022	SRR8335341_peak_15671	114	.	6.62247	13.9568	11.4029	91
chr11	113710054	113710369	SRR8335341_peak_15672	30	.	3.86075	5.11987	3.00739	37
chr11	113725420	113725600	SRR8335341_peak_15673	61	.	5.03583	8.46842	6.10994	96
chr11	113737123	113737451	SRR8335341_peak_15674	192	.	9.44236	22.0046	19.2091	123
chr11	113740224	113740483	SRR8335341_peak_15675	226	.	10.6174	25.5481	22.6684	145
chr11	113745369	113745623	SRR8335341_peak_15676	116	.	7.04585	14.2141	11.6531	119
chr11	113748393	113748739	SRR8335341_peak_15677	298	.	12.591	32.8458	29.8339	200
chr11	113750653	113750819	SRR8335341_peak_15678	30	.	3.86075	5.11987	3.00739	126
chr11	113777108	113777279	SRR8335341_peak_15679	61	.	5.03583	8.46842	6.10994	67
chr11	113797996	113798197	SRR8335341_peak_15680	61	.	5.03583	8.46842	6.10994	92
chr11	113811192	113811482	SRR8335341_peak_15681	206	.	7.72969	23.5306	20.6909	133
chr11	113811752	113812004	SRR8335341_peak_15682	97	.	6.50467	12.2619	9.75055	134
chr11	113960367	113960713	SRR8335341_peak_15683	812	.	24.7183	84.8358	81.2068	152
chr11	113990344	113990535	SRR8335341_peak_15684	53	.	4.74206	7.58508	5.30859	87
chr11	113990675	113990864	SRR8335341_peak_15685	78	.	5.91713	10.3161	7.87806	97
chr11	113995270	113995439	SRR8335341_peak_15686	61	.	5.03583	8.46842	6.10994	81
chr11	113998998	113999274	SRR8335341_peak_15687	287	.	12.38	31.7237	28.7216	149
chr11	114000988	114001182	SRR8335341_peak_15688	69	.	5.62337	9.3793	6.98114	105
chr11	114016378	114016763	SRR8335341_peak_15689	127	.	7.67975	15.3434	12.712	90
chr11	114019131	114019471	SRR8335341_peak_15690	61	.	5.3296	8.46842	6.10994	270
chr11	114019902	114020106	SRR8335341_peak_15691	30	.	3.83552	5.08049	3.00059	106
chr11	114028687	114028886	SRR8335341_peak_15692	61	.	5.03583	8.46842	6.10994	103
chr11	114038690	114038897	SRR8335341_peak_15693	69	.	5.62337	9.3793	6.98114	77
chr11	114040730	114040958	SRR8335341_peak_15694	97	.	6.50467	12.2619	9.75055	156
chr11	114047807	114048189	SRR8335341_peak_15695	542	.	18.5492	57.6268	54.2743	204
chr11	114051564	114051811	SRR8335341_peak_15696	148	.	8.26728	17.495	14.8057	145
chr11	114105738	114106043	SRR8335341_peak_15697	192	.	9.44236	22.0046	19.2091	161
chr11	114112448	114112677	SRR8335341_peak_15698	78	.	5.91713	10.3161	7.87806	87
chr11	114165722	114166233	SRR8335341_peak_15699	528	.	18.2554	56.1829	52.8455	195
chr11	114176294	114176460	SRR8335341_peak_15700	39	.	3.75218	6.17368	3.99274	70
chr11	114179065	114179360	SRR8335341_peak_15701	262	.	11.4987	29.2155	26.2674	133
chr11	114198365	114198834	SRR8335341_peak_15702	470	.	16.6769	50.2828	47.0242	185
chr11	114199424	114199704	SRR8335341_peak_15703	180	.	9.14859	20.853	18.0829	138
chr11	114218748	114219021	SRR8335341_peak_15704	298	.	12.591	32.8458	29.8339	131
chr11	114317689	114318020	SRR8335341_peak_15705	53	.	4.40884	7.66459	5.38345	184
chr11	114370623	114370830	SRR8335341_peak_15706	61	.	5.3296	8.46842	6.10994	74
chr11	114404384	114404732	SRR8335341_peak_15707	227	.	9.22434	25.6604	22.7751	212
chr11	114448816	114449153	SRR8335341_peak_15708	117	.	7.09221	14.2959	11.7189	186
chr11	114463087	114463342	SRR8335341_peak_15709	250	.	11.205	27.98	25.0533	117
chr11	114468544	114468710	SRR8335341_peak_15710	61	.	5.00291	8.41215	6.1041	72
chr11	114502320	114502710	SRR8335341_peak_15711	137	.	7.97352	16.41	13.7476	129
chr11	114568519	114568728	SRR8335341_peak_15712	69	.	5.62337	9.3793	6.98114	66
chr11	114643036	114643202	SRR8335341_peak_15713	61	.	5.00291	8.41215	6.1041	31
chr11	114652694	114652992	SRR8335341_peak_15714	96	.	6.46215	12.1886	9.69474	135
chr11	114668510	114668686	SRR8335341_peak_15715	37	.	3.98846	5.96477	3.79383	26
chr11	114669021	114669592	SRR8335341_peak_15716	42	.	3.377	6.46191	4.27675	432
chr11	114672617	114672805	SRR8335341_peak_15717	30	.	3.86075	5.11987	3.00739	155
chr11	114679355	114679528	SRR8335341_peak_15718	45	.	4.44829	6.73111	4.5055	45
chr11	114687640	114687915	SRR8335341_peak_15719	299	.	12.6738	32.9958	29.9744	130
chr11	114704247	114704479	SRR8335341_peak_15720	107	.	6.79844	13.2684	10.724	107
chr11	114731116	114731321	SRR8335341_peak_15721	97	.	6.50467	12.2619	9.75055	112
chr11	114736862	114737056	SRR8335341_peak_15722	53	.	4.74206	7.58508	5.30859	106
chr11	114814945	114815272	SRR8335341_peak_15723	458	.	16.4928	49.0858	45.8388	140
chr11	114829378	114829544	SRR8335341_peak_15724	45	.	4.44829	6.73111	4.5055	59
chr11	114830181	114830589	SRR8335341_peak_15725	148	.	8.26728	17.495	14.8057	242
chr11	114844180	114844682	SRR8335341_peak_15726	53	.	4.74206	7.58508	5.30859	374
chr11	114851266	114851476	SRR8335341_peak_15727	61	.	5.3296	8.46842	6.10994	85
chr11	114852531	114853252	SRR8335341_peak_15728	1315	.	34.7715	135.566	131.531	515
chr11	114872586	114872752	SRR8335341_peak_15729	45	.	4.43103	6.70274	4.50295	37
chr11	114877225	114877421	SRR8335341_peak_15730	61	.	5.3296	8.46842	6.10994	130
chr11	114912908	114913104	SRR8335341_peak_15731	106	.	6.754	13.1909	10.6631	111
chr11	114928592	114928821	SRR8335341_peak_15732	168	.	8.79694	19.6141	16.8825	111
chr11	114929503	114930020	SRR8335341_peak_15733	967	.	27.7671	100.469	96.7105	285
chr11	114963109	114963289	SRR8335341_peak_15734	136	.	7.9214	16.3197	13.6747	60
chr11	115052277	115052459	SRR8335341_peak_15735	78	.	5.91713	10.3161	7.87806	105
chr11	115163195	115163419	SRR8335341_peak_15736	33	.	3.5333	5.46828	3.34602	87
chr11	115163640	115163835	SRR8335341_peak_15737	61	.	5.3296	8.46842	6.10994	122
chr11	115164072	115164278	SRR8335341_peak_15738	78	.	5.91713	10.3161	7.87806	130
chr11	115164484	115164782	SRR8335341_peak_15739	117	.	7.09221	14.2959	11.7189	143
chr11	115171683	115172047	SRR8335341_peak_15740	890	.	26.481	92.7565	89.0549	177
chr11	115174856	115175063	SRR8335341_peak_15741	106	.	6.754	13.1909	10.6631	81
chr11	115187321	115187587	SRR8335341_peak_15742	69	.	5.62337	9.3793	6.98114	102
chr11	115196229	115196488	SRR8335341_peak_15743	148	.	8.26728	17.495	14.8057	116
chr11	115209813	115209984	SRR8335341_peak_15744	61	.	5.00291	8.41215	6.1041	137
chr11	115215313	115215537	SRR8335341_peak_15745	69	.	5.62337	9.3793	6.98114	122
chr11	115217797	115218022	SRR8335341_peak_15746	88	.	6.2109	11.2774	8.80341	130
chr11	115219358	115219549	SRR8335341_peak_15747	53	.	4.74206	7.58508	5.30859	137
chr11	115221903	115222900	SRR8335341_peak_15748	1134	.	31.475	117.316	113.413	809
chr11	115224079	115224257	SRR8335341_peak_15749	61	.	5.00291	8.41215	6.1041	73
chr11	115234467	115234737	SRR8335341_peak_15750	61	.	4.62773	8.44714	6.10994	117
chr11	115244245	115244540	SRR8335341_peak_15751	69	.	5.62337	9.3793	6.98114	137
chr11	115276943	115277438	SRR8335341_peak_15752	69	.	5.62337	9.3793	6.98114	151
chr11	115374328	115374591	SRR8335341_peak_15753	61	.	5.03583	8.46842	6.10994	102
chr11	115381690	115381908	SRR8335341_peak_15754	45	.	4.44829	6.73111	4.5055	56
chr11	115383887	115384075	SRR8335341_peak_15755	53	.	4.74206	7.58508	5.30859	91
chr11	115399140	115399332	SRR8335341_peak_15756	39	.	3.75218	6.17368	3.99274	59
chr11	115412253	115412479	SRR8335341_peak_15757	106	.	6.77206	13.2224	10.6933	118
chr11	115412668	115412897	SRR8335341_peak_15758	93	.	5.50327	11.7967	9.31319	130
chr11	115412974	115413189	SRR8335341_peak_15759	46	.	4.18996	6.9063	4.67409	56
chr11	115413766	115414002	SRR8335341_peak_15760	23	.	3.54367	4.33257	2.31699	91
chr11	115416223	115416670	SRR8335341_peak_15761	197	.	7.55458	22.5515	19.7493	299
chr11	115420427	115420913	SRR8335341_peak_15762	148	.	8.26728	17.495	14.8057	89
chr11	115427730	115428118	SRR8335341_peak_15763	53	.	4.74206	7.58508	5.30859	250
chr11	115453373	115453599	SRR8335341_peak_15764	96	.	6.46215	12.1886	9.69474	139
chr11	115473642	115474188	SRR8335341_peak_15765	78	.	5.91713	10.3161	7.87806	225
chr11	115483840	115484067	SRR8335341_peak_15766	101	.	5.94105	12.6839	10.1656	86
chr11	115491396	115491594	SRR8335341_peak_15767	61	.	5.3296	8.46842	6.10994	87
chr11	115514359	115514536	SRR8335341_peak_15768	64	.	5.05311	8.83298	6.47193	88
chr11	115516365	115516531	SRR8335341_peak_15769	53	.	4.74206	7.58508	5.30859	63
chr11	115520174	115520847	SRR8335341_peak_15770	864	.	15.2773	90.156	86.484	212
chr11	115521462	115521658	SRR8335341_peak_15771	61	.	5.3296	8.46842	6.10994	97
chr11	115536231	115536486	SRR8335341_peak_15772	61	.	5.03583	8.46842	6.10994	111
chr11	115564102	115564518	SRR8335341_peak_15773	585	.	19.7243	62.0049	58.598	171
chr11	115603989	115604155	SRR8335341_peak_15774	53	.	4.74206	7.58508	5.30859	67
chr11	115604636	115604851	SRR8335341_peak_15775	97	.	6.50467	12.2619	9.75055	111
chr11	115606469	115606701	SRR8335341_peak_15776	147	.	8.21324	17.4005	14.7246	94
chr11	115679610	115679833	SRR8335341_peak_15781	69	.	5.62337	9.3793	6.98114	129
chr11	115684982	115685496	SRR8335341_peak_15782	350	.	13.7952	38.0976	35.0076	332
chr11	115691338	115691603	SRR8335341_peak_15783	44	.	3.70218	6.60524	4.41786	136
chr11	115699153	115699411	SRR8335341_peak_15784	61	.	5.29476	8.41215	6.1041	144
chr11	115705327	115705493	SRR8335341_peak_15785	53	.	4.74206	7.58508	5.30859	124
chr11	115708587	115709148	SRR8335341_peak_15786	97	.	6.50467	12.2619	9.75055	148
chr11	115709251	115709516	SRR8335341_peak_15787	78	.	5.91713	10.3161	7.87806	141
chr11	115722675	115723049	SRR8335341_peak_15788	272	.	10.1303	30.1613	27.2065	174
chr11	115733915	115734392	SRR8335341_peak_15789	2389	.	54.9765	243.786	238.982	232
chr11	115738230	115738529	SRR8335341_peak_15790	37	.	4.15452	5.90858	3.74086	94
chr11	115769740	115769992	SRR8335341_peak_15793	158	.	8.56105	18.5977	15.8789	124
chr11	115776450	115776868	SRR8335341_peak_15794	1580	.	39.9943	162.286	158.061	202
chr11	115778002	115778311	SRR8335341_peak_15795	285	.	12.0073	31.5779	28.5952	144
chr11	115779391	115779723	SRR8335341_peak_15796	45	.	4.44829	6.73111	4.5055	89
chr11	115780097	115780509	SRR8335341_peak_15797	87	.	6.1868	11.2364	8.77983	84
chr11	115808105	115808344	SRR8335341_peak_15798	203	.	9.73613	23.1712	20.3363	101
chr11	115808767	115809141	SRR8335341_peak_15799	514	.	17.9617	54.747	51.4244	161
chr11	115812131	115812427	SRR8335341_peak_15800	171	.	8.63406	19.9201	17.1733	132
chr11	115812916	115813761	SRR8335341_peak_15801	827	.	25.0121	86.4084	82.7654	352
chr11	115814346	115814914	SRR8335341_peak_15802	1298	.	34.4796	133.85	129.827	344
chr11	115823919	115824119	SRR8335341_peak_15803	78	.	5.91713	10.3161	7.87806	90
chr11	115829545	115829783	SRR8335341_peak_15804	168	.	8.79694	19.6141	16.8825	129
chr11	115830910	115831381	SRR8335341_peak_15805	1200	.	32.6501	124.05	120.096	250
chr11	115832556	115833030	SRR8335341_peak_15806	1365	.	32.3982	140.65	136.575	216
chr11	115833444	115833796	SRR8335341_peak_15807	157	.	8.50509	18.4988	15.7935	241
chr11	115834014	115834180	SRR8335341_peak_15808	52	.	4.71106	7.53305	5.2843	109
chr11	115836674	115837068	SRR8335341_peak_15809	148	.	8.26728	17.495	14.8057	132
chr11	115841511	115842765	SRR8335341_peak_15810	3370	.	71.7214	342.652	337.09	649
chr11	115859679	115859914	SRR8335341_peak_15811	61	.	5.29476	8.41215	6.1041	88
chr11	115900066	115900232	SRR8335341_peak_15812	45	.	4.44829	6.73111	4.5055	105
chr11	115902192	115902909	SRR8335341_peak_15813	1871	.	39.788	191.538	187.108	180
chr11	115903555	115903752	SRR8335341_peak_15814	39	.	3.75218	6.17368	3.99274	121
chr11	115906362	115906606	SRR8335341_peak_15815	69	.	5.62337	9.3793	6.98114	94
chr11	115932865	115933277	SRR8335341_peak_15816	158	.	8.56105	18.5977	15.8789	214
chr11	115933440	115933649	SRR8335341_peak_15817	82	.	5.86159	10.6786	8.23745	131
chr11	115964446	115964620	SRR8335341_peak_15818	61	.	5.3296	8.46842	6.10994	115
chr11	115974825	115975147	SRR8335341_peak_15819	377	.	14.4364	40.861	37.715	145
chr11	116004893	116005102	SRR8335341_peak_15820	73	.	5.58435	9.75435	7.35068	79
chr11	116012512	116013018	SRR8335341_peak_15821	1545	.	39.4068	158.732	154.529	233
chr11	116018180	116018528	SRR8335341_peak_15822	214	.	10.3237	24.3526	21.4955	162
chr11	116024487	116025006	SRR8335341_peak_15823	110	.	6.15993	13.5895	11.0379	375
chr11	116030091	116030426	SRR8335341_peak_15824	214	.	10.2836	24.2813	21.4342	153
chr11	116040792	116040975	SRR8335341_peak_15825	78	.	5.91713	10.3161	7.87806	64
chr11	116049705	116049915	SRR8335341_peak_15826	97	.	6.50467	12.2619	9.75055	99
chr11	116072678	116072940	SRR8335341_peak_15827	287	.	12.0863	31.7237	28.7216	137
chr11	116078024	116078229	SRR8335341_peak_15828	61	.	5.03583	8.46842	6.10994	76
chr11	116086965	116087417	SRR8335341_peak_15829	387	.	12.5076	41.9036	38.7513	238
chr11	116094006	116094342	SRR8335341_peak_15830	262	.	11.4987	29.2155	26.2674	163
chr11	116104053	116104424	SRR8335341_peak_15831	238	.	10.9112	26.7574	23.8516	161
chr11	116110430	116110970	SRR8335341_peak_15832	430	.	15.9053	46.3072	43.0937	266
chr11	116130561	116131152	SRR8335341_peak_15833	78	.	5.91713	10.3161	7.87806	361
chr11	116138575	116139143	SRR8335341_peak_15834	214	.	10.3237	24.3526	21.4955	440
chr11	116167573	116168325	SRR8335341_peak_15835	286	.	12.332	31.6372	28.6533	172
chr11	116198726	116199027	SRR8335341_peak_15836	78	.	5.87846	10.2513	7.83259	169
chr11	116218706	116219071	SRR8335341_peak_15837	557	.	18.843	59.0785	55.7113	161
chr11	116220026	116220218	SRR8335341_peak_15838	127	.	7.67975	15.3434	12.712	95
chr11	116251065	116251403	SRR8335341_peak_15839	180	.	9.14859	20.853	18.0829	231
chr11	116251909	116252299	SRR8335341_peak_15840	285	.	12.2991	31.5779	28.5952	211
chr11	116273835	116274256	SRR8335341_peak_15841	88	.	6.2109	11.2774	8.80341	298
chr11	116290894	116291178	SRR8335341_peak_15842	88	.	6.2109	11.2774	8.80341	162
chr11	116306875	116307173	SRR8335341_peak_15843	147	.	8.21324	17.4005	14.7246	183
chr11	116319447	116319648	SRR8335341_peak_15844	30	.	3.86075	5.11987	3.00739	141
chr11	116329705	116330012	SRR8335341_peak_15845	557	.	18.843	59.0785	55.7113	126
chr11	116335443	116336205	SRR8335341_peak_15846	226	.	10.6174	25.5481	22.6684	563
chr11	116348014	116348261	SRR8335341_peak_15847	126	.	7.62955	15.2573	12.6564	113
chr11	116371301	116371610	SRR8335341_peak_15848	128	.	6.59771	15.4524	12.8179	153
chr11	116375683	116375875	SRR8335341_peak_15849	78	.	5.91713	10.3161	7.87806	86
chr11	116386237	116386560	SRR8335341_peak_15850	486	.	17.3741	51.8996	48.6105	163
chr11	116387640	116387923	SRR8335341_peak_15851	39	.	3.97107	6.17368	3.99274	165
chr11	116403982	116404220	SRR8335341_peak_15852	117	.	7.09221	14.2959	11.7189	102
chr11	116434543	116434839	SRR8335341_peak_15853	69	.	5.62337	9.3793	6.98114	158
chr11	116446042	116446268	SRR8335341_peak_15854	88	.	6.2109	11.2774	8.80341	86
chr11	116490297	116490552	SRR8335341_peak_15855	44	.	4.41921	6.6833	4.48512	149
chr11	116490676	116491233	SRR8335341_peak_15856	239	.	10.5748	26.8238	23.917	344
chr11	116522990	116523304	SRR8335341_peak_15857	261	.	11.4541	29.134	26.195	176
chr11	116531468	116531713	SRR8335341_peak_15858	106	.	6.754	13.1909	10.6631	129
chr11	116533746	116534027	SRR8335341_peak_15859	52	.	4.71106	7.53305	5.2843	152
chr11	116543211	116543407	SRR8335341_peak_15860	61	.	5.03583	8.46842	6.10994	59
chr11	116574291	116574897	SRR8335341_peak_15861	49	.	4.55137	7.18227	4.94562	499
chr11	116575889	116576256	SRR8335341_peak_15862	78	.	5.91713	10.3161	7.87806	105
chr11	116581427	116581692	SRR8335341_peak_15863	117	.	7.09221	14.2959	11.7189	82
chr11	116592535	116592724	SRR8335341_peak_15864	126	.	7.62955	15.2573	12.6564	73
chr11	116622704	116622897	SRR8335341_peak_15865	69	.	5.62337	9.3793	6.98114	66
chr11	116627046	116627520	SRR8335341_peak_15866	26	.	2.76949	4.75456	2.69688	355
chr11	116657651	116658071	SRR8335341_peak_15867	69	.	5.62337	9.3793	6.98114	78
chr11	116658358	116658590	SRR8335341_peak_15868	61	.	5.03583	8.46842	6.10994	71
chr11	116662846	116663098	SRR8335341_peak_15869	69	.	5.62337	9.3793	6.98114	126
chr11	116666582	116666899	SRR8335341_peak_15870	472	.	16.7866	50.4884	47.2163	163
chr11	116671041	116671809	SRR8335341_peak_15871	261	.	11.4236	29.0782	26.1398	159
chr11	116682942	116683195	SRR8335341_peak_15872	45	.	4.44829	6.73111	4.5055	202
chr11	116701325	116701549	SRR8335341_peak_15873	137	.	7.97352	16.41	13.7476	104
chr11	116812754	116813140	SRR8335341_peak_15875	61	.	5.00291	8.41215	6.1041	265
chr11	116815077	116815367	SRR8335341_peak_15876	225	.	10.548	25.4237	22.5553	150
chr11	116816851	116817097	SRR8335341_peak_15877	237	.	10.8399	26.6287	23.7354	139
chr11	116821101	116821468	SRR8335341_peak_15878	512	.	17.8442	54.5285	51.2155	174
chr11	116835781	116835977	SRR8335341_peak_15879	78	.	5.87846	10.2513	7.83259	125
chr11	116843328	116843625	SRR8335341_peak_15880	52	.	4.71106	7.53305	5.2843	146
chr11	116843737	116844086	SRR8335341_peak_15881	53	.	4.74206	7.58508	5.30859	215
chr11	116852386	116853363	SRR8335341_peak_15882	97	.	6.50467	12.2619	9.75055	822
chr11	116853630	116853800	SRR8335341_peak_15883	53	.	4.74206	7.58508	5.30859	53
chr11	116853936	116854438	SRR8335341_peak_15884	486	.	14.6965	51.9784	48.6876	277
chr11	116857031	116857418	SRR8335341_peak_15885	69	.	5.62337	9.3793	6.98114	82
chr11	116885309	116885539	SRR8335341_peak_15886	126	.	7.62955	15.2573	12.6564	132
chr11	116922107	116922483	SRR8335341_peak_15887	571	.	19.4305	60.5379	57.1455	194
chr11	116936384	116936555	SRR8335341_peak_15888	37	.	4.15452	5.90858	3.74086	89
chr11	116940087	116940271	SRR8335341_peak_15889	53	.	4.74206	7.58508	5.30859	67
chr11	116944865	116945048	SRR8335341_peak_15890	69	.	5.62337	9.3793	6.98114	90
chr11	116954638	116955159	SRR8335341_peak_15891	2912	.	63.7896	296.459	291.279	205
chr11	116980394	116980579	SRR8335341_peak_15892	61	.	5.03583	8.46842	6.10994	54
chr11	116994377	116994643	SRR8335341_peak_15893	52	.	4.71106	7.53305	5.2843	109
chr11	117010706	117010901	SRR8335341_peak_15894	69	.	5.58661	9.31879	6.94135	91
chr11	117018459	117018752	SRR8335341_peak_15895	127	.	7.38598	15.3434	12.712	126
chr11	117030102	117030463	SRR8335341_peak_15896	97	.	6.50467	12.2619	9.75055	229
chr11	117047670	117047930	SRR8335341_peak_15897	97	.	6.50467	12.2619	9.75055	111
chr11	117048211	117048480	SRR8335341_peak_15898	238	.	10.9112	26.7574	23.8516	119
chr11	117057485	117057788	SRR8335341_peak_15899	299	.	12.6738	32.9958	29.9744	155
chr11	117060428	117060720	SRR8335341_peak_15900	137	.	6.8371	16.4506	13.788	151
chr11	117067095	117067698	SRR8335341_peak_15901	69	.	5.62337	9.3793	6.98114	152
chr11	117067807	117068099	SRR8335341_peak_15902	78	.	5.91713	10.3161	7.87806	102
chr11	117072194	117072455	SRR8335341_peak_15903	299	.	12.6738	32.9958	29.9744	112
chr11	117076654	117076821	SRR8335341_peak_15904	61	.	5.3296	8.46842	6.10994	79
chr11	117081525	117082050	SRR8335341_peak_15905	525	.	15.3532	55.8825	52.5555	228
chr11	117087774	117087976	SRR8335341_peak_15906	69	.	5.58661	9.31879	6.94135	87
chr11	117092777	117093200	SRR8335341_peak_15907	273	.	11.7154	30.322	27.3632	156
chr11	117101473	117102055	SRR8335341_peak_15908	107	.	6.79844	13.2684	10.724	295
chr11	117102380	117102678	SRR8335341_peak_15909	197	.	7.55458	22.5515	19.7493	134
chr11	117108633	117108858	SRR8335341_peak_15910	203	.	10.0299	23.1712	20.3363	123
chr11	117114260	117115619	SRR8335341_peak_15911	528	.	18.2554	56.1829	52.8455	505
chr11	117115872	117116295	SRR8335341_peak_15912	126	.	7.64995	15.2923	12.6895	263
chr11	117120088	117120432	SRR8335341_peak_15913	350	.	13.8489	38.1968	35.099	151
chr11	117120540	117120994	SRR8335341_peak_15914	1002	.	28.5373	104.076	100.278	217
chr11	117123443	117123907	SRR8335341_peak_15915	42	.	3.26981	6.40804	4.22337	148
chr11	117127713	117128436	SRR8335341_peak_15916	704	.	20.8461	73.9577	70.434	485
chr11	117129117	117129390	SRR8335341_peak_15917	31	.	3.35196	5.31046	3.19422	135
chr11	117135088	117135302	SRR8335341_peak_15918	91	.	6.13884	11.626	9.14924	116
chr11	117138955	117139160	SRR8335341_peak_15919	23	.	3.56698	4.36775	2.31699	84
chr11	117142599	117142921	SRR8335341_peak_15920	87	.	6.1703	11.2084	8.75294	99
chr11	117156190	117156487	SRR8335341_peak_15921	61	.	5.03583	8.46842	6.10994	199
chr11	117163464	117163812	SRR8335341_peak_15922	148	.	8.26728	17.495	14.8057	152
chr11	117174664	117174968	SRR8335341_peak_15923	69	.	5.58661	9.31879	6.94135	166
chr11	117199744	117200316	SRR8335341_peak_15924	148	.	8.26728	17.495	14.8057	258
chr11	117201050	117201216	SRR8335341_peak_15925	61	.	5.03583	8.46842	6.10994	82
chr11	117231879	117232356	SRR8335341_peak_15926	158	.	8.56105	18.5977	15.8789	245
chr11	117232778	117233284	SRR8335341_peak_15927	338	.	13.5551	36.8802	33.8003	264
chr11	117247865	117248031	SRR8335341_peak_15928	61	.	5.29476	8.41215	6.1041	71
chr11	117254829	117255095	SRR8335341_peak_15929	107	.	6.79844	13.2684	10.724	140
chr11	117265915	117266138	SRR8335341_peak_15930	37	.	4.15452	5.90858	3.74086	131
chr11	117270153	117270383	SRR8335341_peak_15931	39	.	3.97107	6.17368	3.99274	104
chr11	117276602	117276785	SRR8335341_peak_15932	69	.	5.58661	9.31879	6.94135	87
chr11	117277058	117277280	SRR8335341_peak_15933	96	.	6.46215	12.1886	9.69474	112
chr11	117301496	117301662	SRR8335341_peak_15934	45	.	4.44829	6.73111	4.5055	84
chr11	117308805	117309006	SRR8335341_peak_15935	61	.	5.03583	8.46842	6.10994	75
chr11	117316652	117317193	SRR8335341_peak_15936	714	.	16.4851	75.0238	71.4906	340
chr11	117319695	117319907	SRR8335341_peak_15937	45	.	4.44829	6.73111	4.5055	123
chr11	117333316	117333485	SRR8335341_peak_15938	37	.	4.15452	5.90858	3.74086	19
chr11	117345407	117345607	SRR8335341_peak_15939	37	.	4.15452	5.90858	3.74086	58
chr11	117359872	117360173	SRR8335341_peak_15940	377	.	14.7302	40.861	37.715	158
chr11	117370529	117370695	SRR8335341_peak_15941	53	.	4.74206	7.58508	5.30859	98
chr11	117384844	117385223	SRR8335341_peak_15942	282	.	10.3188	31.2332	28.2583	175
chr11	117394599	117394905	SRR8335341_peak_15943	158	.	8.56105	18.5977	15.8789	120
chr11	117407959	117408180	SRR8335341_peak_15944	61	.	5.03583	8.46842	6.10994	102
chr11	117408393	117408670	SRR8335341_peak_15945	30	.	3.86075	5.11987	3.00739	130
chr11	117414825	117415114	SRR8335341_peak_15946	299	.	12.6738	32.9958	29.9744	130
chr11	117445846	117446029	SRR8335341_peak_15947	116	.	7.04585	14.2141	11.6531	62
chr11	117482752	117482954	SRR8335341_peak_15948	61	.	4.62773	8.44714	6.10994	83
chr11	117505288	117505545	SRR8335341_peak_15949	156	.	7.47325	18.3673	15.6682	95
chr11	117568650	117568868	SRR8335341_peak_15950	117	.	7.09221	14.2959	11.7189	102
chr11	117589411	117589692	SRR8335341_peak_15951	116	.	7.04585	14.2141	11.6531	90
chr11	117598321	117598562	SRR8335341_peak_15952	136	.	7.9214	16.3197	13.6747	121
chr11	117606600	117607145	SRR8335341_peak_15953	158	.	8.56105	18.5977	15.8789	416
chr11	117617700	117617866	SRR8335341_peak_15954	44	.	4.41921	6.6833	4.48512	109
chr11	117627893	117628207	SRR8335341_peak_15955	61	.	5.03583	8.46842	6.10994	254
chr11	117654123	117654864	SRR8335341_peak_15956	954	.	27.656	99.193	95.4426	559
chr11	117658981	117659176	SRR8335341_peak_15957	114	.	6.62247	13.9568	11.4029	125
chr11	117665193	117665423	SRR8335341_peak_15958	97	.	6.50467	12.2619	9.75055	138
chr11	117691827	117692185	SRR8335341_peak_15959	86	.	5.83227	11.0826	8.6345	132
chr11	117698227	117698505	SRR8335341_peak_15960	299	.	12.6738	32.9958	29.9744	136
chr11	117707215	117707681	SRR8335341_peak_15961	742	.	21.109	77.7943	74.2357	295
chr11	117724387	117724623	SRR8335341_peak_15962	179	.	9.08879	20.7457	17.9878	115
chr11	117729059	117729289	SRR8335341_peak_15963	69	.	5.58661	9.31879	6.94135	119
chr11	117763245	117763441	SRR8335341_peak_15964	61	.	5.3296	8.46842	6.10994	65
chr11	117779639	117779847	SRR8335341_peak_15965	107	.	6.79844	13.2684	10.724	98
chr11	117790802	117790997	SRR8335341_peak_15966	136	.	7.9214	16.3197	13.6747	128
chr11	117793986	117794436	SRR8335341_peak_15967	136	.	7.9214	16.3197	13.6747	348
chr11	117809286	117809459	SRR8335341_peak_15968	61	.	5.00291	8.41215	6.1041	108
chr11	117811515	117811681	SRR8335341_peak_15969	23	.	3.56698	4.36775	2.31699	146
chr11	117822868	117823160	SRR8335341_peak_15970	157	.	8.50509	18.4988	15.7935	142
chr11	117824655	117825046	SRR8335341_peak_15971	137	.	6.81659	16.4086	13.7476	154
chr11	117825347	117825577	SRR8335341_peak_15972	127	.	7.38598	15.3434	12.712	97
chr11	117825741	117826548	SRR8335341_peak_15973	285	.	12.2991	31.5779	28.5952	647
chr11	117827453	117827793	SRR8335341_peak_15974	44	.	3.70218	6.60524	4.41786	93
chr11	117828655	117829197	SRR8335341_peak_15975	430	.	15.9053	46.3072	43.0937	278
chr11	117849069	117849370	SRR8335341_peak_15976	262	.	11.4987	29.2155	26.2674	155
chr11	117860784	117860979	SRR8335341_peak_15977	88	.	6.2109	11.2774	8.80341	121
chr11	117873355	117873527	SRR8335341_peak_15978	45	.	4.44829	6.73111	4.5055	25
chr11	117875643	117875895	SRR8335341_peak_15979	148	.	8.26728	17.495	14.8057	100
chr11	117886072	117886253	SRR8335341_peak_15980	117	.	7.09221	14.2959	11.7189	99
chr11	117888055	117888221	SRR8335341_peak_15981	37	.	4.15452	5.90858	3.74086	41
chr11	117890842	117891105	SRR8335341_peak_15982	136	.	7.9214	16.3197	13.6747	164
chr11	117912709	117912917	SRR8335341_peak_15983	126	.	7.3377	15.2573	12.6564	122
chr11	117930521	117931307	SRR8335341_peak_15984	127	.	7.67975	15.3434	12.712	652
chr11	117936266	117936915	SRR8335341_peak_15985	732	.	22.8057	76.7802	73.2319	163
chr11	117949299	117950195	SRR8335341_peak_15986	512	.	15.1343	54.5739	51.2591	596
chr11	117958228	117958466	SRR8335341_peak_15987	127	.	7.67975	15.3434	12.712	86
chr11	117960417	117960866	SRR8335341_peak_15988	87	.	6.1703	11.2084	8.75294	356
chr11	117963052	117964208	SRR8335341_peak_15989	4293	.	86.7036	436.05	429.323	626
chr11	117965150	117965397	SRR8335341_peak_15990	44	.	3.70218	6.60524	4.41786	132
chr11	117969081	117969548	SRR8335341_peak_15991	78	.	5.91713	10.3161	7.87806	149
chr11	117975483	117975903	SRR8335341_peak_15992	674	.	21.7807	70.958	67.4564	255
chr11	117986797	117986977	SRR8335341_peak_15993	37	.	4.15452	5.90858	3.74086	49
chr11	117993296	117993614	SRR8335341_peak_15994	169	.	8.85482	19.7172	16.9723	195
chr11	117994341	117994591	SRR8335341_peak_15995	237	.	10.8399	26.6287	23.7354	124
chr11	117995318	117995591	SRR8335341_peak_15996	226	.	10.6174	25.5481	22.6684	142
chr11	117996218	117996437	SRR8335341_peak_15997	97	.	6.50467	12.2619	9.75055	79
chr11	118003709	118004319	SRR8335341_peak_15998	1319	.	35.0002	136.003	131.961	228
chr11	118040289	118040502	SRR8335341_peak_15999	69	.	5.62337	9.3793	6.98114	80
chr11	118071598	118071937	SRR8335341_peak_16000	456	.	16.385	48.8845	45.6446	155
chr11	118102995	118103196	SRR8335341_peak_16001	158	.	8.56105	18.5977	15.8789	97
chr11	118104113	118104283	SRR8335341_peak_16002	37	.	3.52707	5.94584	3.77637	63
chr11	118117851	118118242	SRR8335341_peak_16003	69	.	5.62337	9.3793	6.98114	101
chr11	118118721	118119046	SRR8335341_peak_16004	203	.	10.0299	23.1712	20.3363	121
chr11	118150094	118150605	SRR8335341_peak_16005	689	.	22.0744	72.4744	68.9588	302
chr11	118157532	118157710	SRR8335341_peak_16006	70	.	4.40262	9.46042	7.05965	76
chr11	118160741	118161090	SRR8335341_peak_16007	403	.	15.3177	43.565	40.3844	199
chr11	118161186	118161352	SRR8335341_peak_16008	26	.	2.93923	4.70182	2.64442	20
chr11	118166299	118166465	SRR8335341_peak_16009	53	.	4.74206	7.58508	5.30859	54
chr11	118174783	118175134	SRR8335341_peak_16010	214	.	10.2836	24.2813	21.4342	143
chr11	118193403	118193900	SRR8335341_peak_16011	999	.	28.3508	103.721	99.9347	176
chr11	118202627	118202984	SRR8335341_peak_16012	262	.	11.4987	29.2155	26.2674	158
chr11	118203379	118203640	SRR8335341_peak_16013	158	.	8.56105	18.5977	15.8789	136
chr11	118208043	118208261	SRR8335341_peak_16014	117	.	7.09221	14.2959	11.7189	63
chr11	118208596	118208792	SRR8335341_peak_16015	69	.	5.62337	9.3793	6.98114	59
chr11	118216596	118216762	SRR8335341_peak_16016	56	.	4.75261	7.98061	5.69466	112
chr11	118247346	118247800	SRR8335341_peak_16017	69	.	5.62337	9.3793	6.98114	102
chr11	118248420	118248586	SRR8335341_peak_16018	37	.	4.15452	5.90858	3.74086	109
chr11	118248669	118248871	SRR8335341_peak_16019	53	.	4.74206	7.58508	5.30859	148
chr11	118249031	118249504	SRR8335341_peak_16020	84	.	5.28439	10.9285	8.4833	316
chr11	118256745	118256947	SRR8335341_peak_16021	117	.	7.09221	14.2959	11.7189	108
chr11	118285880	118286123	SRR8335341_peak_16022	249	.	11.1317	27.847	24.9325	91
chr11	118289278	118289584	SRR8335341_peak_16023	116	.	7.04585	14.2141	11.6531	155
chr11	118289688	118289854	SRR8335341_peak_16024	30	.	3.86075	5.11987	3.00739	86
chr11	118290065	118290632	SRR8335341_peak_16025	377	.	14.4364	40.861	37.715	175
chr11	118299059	118299286	SRR8335341_peak_16026	61	.	5.03583	8.46842	6.10994	108
chr11	118316442	118316740	SRR8335341_peak_16027	136	.	7.9214	16.3197	13.6747	161
chr11	118317186	118317482	SRR8335341_peak_16028	128	.	6.59771	15.4524	12.8179	143
chr11	118354539	118355414	SRR8335341_peak_16029	674	.	21.4869	70.958	67.4564	229
chr11	118355534	118356070	SRR8335341_peak_16030	137	.	7.97352	16.41	13.7476	238
chr11	118361202	118361417	SRR8335341_peak_16031	87	.	6.1703	11.2084	8.75294	90
chr11	118362972	118363186	SRR8335341_peak_16032	69	.	5.62337	9.3793	6.98114	90
chr11	118378248	118378428	SRR8335341_peak_16033	69	.	5.62337	9.3793	6.98114	97
chr11	118402299	118402465	SRR8335341_peak_16034	61	.	5.3296	8.46842	6.10994	88
chr11	118423702	118424060	SRR8335341_peak_16035	53	.	4.74206	7.58508	5.30859	135
chr11	118445920	118446176	SRR8335341_peak_16036	93	.	5.72216	11.7967	9.31319	108
chr11	118476784	118476950	SRR8335341_peak_16037	16	.	2.87664	3.53412	1.60848	78
chr11	118489376	118489607	SRR8335341_peak_16038	69	.	5.62337	9.3793	6.98114	104
chr11	118507840	118508300	SRR8335341_peak_16039	226	.	10.6174	25.5481	22.6684	164
chr11	118584914	118585126	SRR8335341_peak_16040	61	.	4.62773	8.44714	6.10994	84
chr11	118738914	118739233	SRR8335341_peak_16041	569	.	19.0116	60.3024	56.9232	157
chr11	118791387	118791643	SRR8335341_peak_16042	61	.	4.62773	8.44714	6.10994	143
chr11	118900062	118900244	SRR8335341_peak_16043	30	.	3.86075	5.11987	3.00739	81
chr11	118957154	118957518	SRR8335341_peak_16044	261	.	11.4236	29.0782	26.1398	231
chr11	118983101	118983390	SRR8335341_peak_16045	97	.	6.50467	12.2619	9.75055	158
chr11	119034230	119034765	SRR8335341_peak_16046	117	.	7.09221	14.2959	11.7189	143
chr11	119037593	119037945	SRR8335341_peak_16047	107	.	6.79844	13.2684	10.724	203
chr11	119040514	119040768	SRR8335341_peak_16048	39	.	3.75218	6.17368	3.99274	46
chr11	119041097	119041282	SRR8335341_peak_16049	45	.	4.44829	6.73111	4.5055	31
chr11	119041514	119041692	SRR8335341_peak_16050	37	.	4.15452	5.90858	3.74086	94
chr11	119043913	119044140	SRR8335341_peak_16051	106	.	6.754	13.1909	10.6631	82
chr11	119046995	119047600	SRR8335341_peak_16052	350	.	13.8489	38.1968	35.099	481
chr11	119052007	119052450	SRR8335341_peak_16053	338	.	13.5551	36.8802	33.8003	293
chr11	119053408	119053860	SRR8335341_peak_16054	107	.	6.79844	13.2684	10.724	190
chr11	119054220	119054481	SRR8335341_peak_16055	61	.	5.03583	8.46842	6.10994	123
chr11	119085050	119085285	SRR8335341_peak_16056	27	.	3.31441	4.79185	2.7264	158
chr11	119085428	119085594	SRR8335341_peak_16057	53	.	4.74206	7.58508	5.30859	71
chr11	119090857	119091086	SRR8335341_peak_16058	30	.	3.83552	5.08049	3.00059	108
chr11	119095376	119095625	SRR8335341_peak_16059	127	.	7.38598	15.3434	12.712	123
chr11	119107652	119107853	SRR8335341_peak_16060	78	.	5.91713	10.3161	7.87806	58
chr11	119119424	119119616	SRR8335341_peak_16061	69	.	5.58661	9.31879	6.94135	115
chr11	119126383	119126783	SRR8335341_peak_16062	93	.	5.72216	11.7967	9.31319	214
chr11	119127308	119127691	SRR8335341_peak_16063	287	.	12.38	31.7237	28.7216	231
chr11	119134083	119134285	SRR8335341_peak_16064	61	.	5.29476	8.41215	6.1041	87
chr11	119147215	119147400	SRR8335341_peak_16065	78	.	5.91713	10.3161	7.87806	105
chr11	119152245	119152481	SRR8335341_peak_16066	88	.	6.2109	11.2774	8.80341	118
chr11	119165385	119165715	SRR8335341_peak_16067	96	.	6.46215	12.1886	9.69474	155
chr11	119188476	119188661	SRR8335341_peak_16068	88	.	6.2109	11.2774	8.80341	63
chr11	119190493	119190690	SRR8335341_peak_16069	88	.	6.2109	11.2774	8.80341	65
chr11	119215281	119215609	SRR8335341_peak_16070	169	.	8.85482	19.7172	16.9723	147
chr11	119228257	119228759	SRR8335341_peak_16071	46	.	4.18996	6.9063	4.67409	158
chr11	119267761	119268161	SRR8335341_peak_16072	571	.	19.1367	60.5379	57.1455	164
chr11	119272536	119272776	SRR8335341_peak_16073	88	.	6.2109	11.2774	8.80341	88
chr11	119285687	119286494	SRR8335341_peak_16074	226	.	10.6174	25.5481	22.6684	646
chr11	119355273	119355754	SRR8335341_peak_16078	157	.	8.50509	18.4988	15.7935	309
chr11	119363707	119363891	SRR8335341_peak_16079	61	.	5.3296	8.46842	6.10994	103
chr11	119381723	119381942	SRR8335341_peak_16080	126	.	7.64995	15.2923	12.6895	113
chr11	119384128	119384362	SRR8335341_peak_16081	127	.	7.67975	15.3434	12.712	132
chr11	119387084	119387718	SRR8335341_peak_16082	747	.	23.0975	78.3182	74.7567	367
chr11	119389761	119390238	SRR8335341_peak_16083	1002	.	28.5373	104.076	100.278	258
chr11	119390496	119390793	SRR8335341_peak_16084	287	.	12.38	31.7237	28.7216	148
chr11	119392977	119393311	SRR8335341_peak_16085	78	.	5.87846	10.2513	7.83259	203
chr11	119427769	119428117	SRR8335341_peak_16086	126	.	7.3377	15.2573	12.6564	206
chr11	119483738	119484060	SRR8335341_peak_16087	179	.	9.08879	20.7457	17.9878	186
chr11	119524294	119524734	SRR8335341_peak_16088	299	.	12.6738	32.9958	29.9744	286
chr11	119577115	119577608	SRR8335341_peak_16089	168	.	8.79694	19.6141	16.8825	155
chr11	119594049	119594250	SRR8335341_peak_16090	136	.	7.9214	16.3197	13.6747	91
chr11	119602735	119603113	SRR8335341_peak_16091	158	.	8.56105	18.5977	15.8789	226
chr11	119625515	119625681	SRR8335341_peak_16092	33	.	3.5333	5.46828	3.34602	9
chr11	119657652	119657841	SRR8335341_peak_16093	88	.	6.2109	11.2774	8.80341	74
chr11	119666713	119666943	SRR8335341_peak_16094	168	.	8.79694	19.6141	16.8825	140
chr11	119681680	119681902	SRR8335341_peak_16095	117	.	7.09221	14.2959	11.7189	126
chr11	119682320	119682579	SRR8335341_peak_16096	126	.	7.3377	15.2573	12.6564	134
chr11	119696901	119697181	SRR8335341_peak_16097	214	.	10.3237	24.3526	21.4955	133
chr11	119720152	119720452	SRR8335341_peak_16098	69	.	5.58661	9.31879	6.94135	105
chr11	119720841	119721134	SRR8335341_peak_16099	202	.	9.67249	23.0554	20.2425	142
chr11	119725608	119725799	SRR8335341_peak_16100	78	.	5.87846	10.2513	7.83259	71
chr11	119798703	119798978	SRR8335341_peak_16101	39	.	3.97107	6.17368	3.99274	140
chr11	119799505	119799697	SRR8335341_peak_16102	61	.	5.00291	8.41215	6.1041	51
chr11	119803856	119804089	SRR8335341_peak_16103	137	.	7.97352	16.41	13.7476	133
chr11	119806292	119806496	SRR8335341_peak_16104	96	.	6.46215	12.1886	9.69474	117
chr11	119816860	119817222	SRR8335341_peak_16105	126	.	7.62955	15.2573	12.6564	250
chr11	119845779	119846003	SRR8335341_peak_16106	61	.	5.3296	8.46842	6.10994	120
chr11	119847983	119848252	SRR8335341_peak_16107	377	.	14.4364	40.861	37.715	104
chr11	119883755	119883921	SRR8335341_peak_16108	37	.	4.15452	5.90858	3.74086	38
chr11	119915746	119916008	SRR8335341_peak_16109	107	.	6.79844	13.2684	10.724	155
chr11	119922254	119922446	SRR8335341_peak_16110	61	.	5.3296	8.46842	6.10994	103
chr11	119942295	119942495	SRR8335341_peak_16111	53	.	4.74206	7.58508	5.30859	113
chr11	119943988	119944254	SRR8335341_peak_16112	61	.	5.00291	8.41215	6.1041	161
chr11	119945521	119945809	SRR8335341_peak_16113	117	.	7.09221	14.2959	11.7189	125
chr11	119954987	119955283	SRR8335341_peak_16114	203	.	9.73613	23.1712	20.3363	131
chr11	119989656	119989906	SRR8335341_peak_16115	53	.	4.74206	7.58508	5.30859	143
chr11	119994880	119995046	SRR8335341_peak_16116	37	.	4.15452	5.90858	3.74086	54
chr11	119998691	119999183	SRR8335341_peak_16117	1097	.	30.3937	113.596	109.73	179
chr11	120020816	120021016	SRR8335341_peak_16118	61	.	5.3296	8.46842	6.10994	98
chr11	120039593	120039898	SRR8335341_peak_16119	61	.	5.3296	8.46842	6.10994	156
chr11	120086725	120086937	SRR8335341_peak_16120	37	.	4.15452	5.90858	3.74086	121
chr11	120112115	120112686	SRR8335341_peak_16121	1126	.	22.4389	116.586	112.691	275
chr11	120119890	120120177	SRR8335341_peak_16122	116	.	7.04585	14.2141	11.6531	122
chr11	120134913	120135094	SRR8335341_peak_16123	78	.	5.91713	10.3161	7.87806	66
chr11	120136731	120137402	SRR8335341_peak_16124	888	.	19.1118	92.5371	88.8459	316
chr11	120151359	120151630	SRR8335341_peak_16125	93	.	5.50327	11.7967	9.31319	105
chr11	120160621	120160859	SRR8335341_peak_16126	39	.	3.75218	6.17368	3.99274	120
chr11	120161361	120161643	SRR8335341_peak_16127	192	.	9.44236	22.0046	19.2091	131
chr11	120164088	120164534	SRR8335341_peak_16128	136	.	7.9214	16.3197	13.6747	124
chr11	120183767	120184051	SRR8335341_peak_16129	202	.	9.67249	23.0554	20.2425	145
chr11	120184870	120185554	SRR8335341_peak_16130	203	.	9.73613	23.1712	20.3363	497
chr11	120189787	120190370	SRR8335341_peak_16131	69	.	5.62337	9.3793	6.98114	422
chr11	120206028	120206520	SRR8335341_peak_16132	227	.	9.22434	25.6604	22.7751	333
chr11	120206799	120206974	SRR8335341_peak_16133	53	.	4.77866	7.56481	5.30859	48
chr11	120215944	120216156	SRR8335341_peak_16134	88	.	6.2109	11.2774	8.80341	132
chr11	120216779	120217185	SRR8335341_peak_16135	166	.	7.69214	19.3689	16.6434	162
chr11	120220690	120221021	SRR8335341_peak_16136	238	.	9.44323	26.7525	23.8516	162
chr11	120225222	120225446	SRR8335341_peak_16137	32	.	3.62627	5.34293	3.2261	122
chr11	120227804	120228033	SRR8335341_peak_16138	57	.	4.0524	7.99138	5.70414	150
chr11	120230002	120230306	SRR8335341_peak_16139	127	.	7.67975	15.3434	12.712	165
chr11	120230774	120232013	SRR8335341_peak_16140	472	.	16.7866	50.4884	47.2163	806
chr11	120232427	120233622	SRR8335341_peak_16141	236	.	8.25502	26.5338	23.6452	255
chr11	120239749	120240040	SRR8335341_peak_16142	88	.	6.2109	11.2774	8.80341	78
chr11	120240899	120241447	SRR8335341_peak_16143	128	.	6.59771	15.4524	12.8179	180
chr11	120241857	120242103	SRR8335341_peak_16144	61	.	4.62773	8.44714	6.10994	125
chr11	120242940	120243117	SRR8335341_peak_16145	53	.	4.74206	7.58508	5.30859	53
chr11	120251529	120251696	SRR8335341_peak_16146	69	.	5.62337	9.3793	6.98114	95
chr11	120252533	120253212	SRR8335341_peak_16147	2873	.	63.2021	292.497	287.35	372
chr11	120261406	120261704	SRR8335341_peak_16148	39	.	3.75218	6.17368	3.99274	182
chr11	120262293	120262909	SRR8335341_peak_16149	271	.	10.0999	30.0967	27.1421	317
chr11	120290390	120290560	SRR8335341_peak_16150	61	.	5.3296	8.46842	6.10994	67
chr11	120360086	120360294	SRR8335341_peak_16164	127	.	7.67975	15.3434	12.712	78
chr11	120378690	120379008	SRR8335341_peak_16165	69	.	5.62337	9.3793	6.98114	193
chr11	120379237	120379425	SRR8335341_peak_16166	61	.	5.00291	8.41215	6.1041	72
chr11	120382232	120382439	SRR8335341_peak_16167	120	.	6.97058	14.5962	12.0115	116
chr11	120382668	120382955	SRR8335341_peak_16168	282	.	10.3188	31.2332	28.2583	108
chr11	120386459	120387399	SRR8335341_peak_16169	585	.	17.8476	61.9974	58.5961	391
chr11	120423621	120423918	SRR8335341_peak_16170	147	.	7.03548	17.3804	14.7099	133
chr11	120457973	120458252	SRR8335341_peak_16171	69	.	5.58661	9.31879	6.94135	148
chr11	120484424	120484820	SRR8335341_peak_16172	147	.	7.03548	17.3804	14.7099	210
chr11	120489309	120489654	SRR8335341_peak_16173	69	.	5.62337	9.3793	6.98114	94
chr11	120647794	120648246	SRR8335341_peak_16188	110	.	6.15993	13.5895	11.0379	208
chr11	120648549	120648716	SRR8335341_peak_16189	21	.	2.82664	4.11731	2.12396	100
chr11	120658910	120659156	SRR8335341_peak_16190	147	.	8.21324	17.4005	14.7246	91
chr11	120672608	120673155	SRR8335341_peak_16191	147	.	8.21324	17.4005	14.7246	397
chr11	120673331	120673556	SRR8335341_peak_16192	53	.	4.74206	7.58508	5.30859	141
chr11	120684734	120685029	SRR8335341_peak_16193	364	.	14.1427	39.5238	36.4054	135
chr11	120697868	120698176	SRR8335341_peak_16194	571	.	19.1367	60.5379	57.1455	154
chr11	120698450	120698785	SRR8335341_peak_16195	61	.	5.3296	8.46842	6.10994	178
chr11	120706229	120706505	SRR8335341_peak_16196	148	.	8.26728	17.495	14.8057	159
chr11	120713652	120714039	SRR8335341_peak_16197	350	.	13.7952	38.0976	35.0076	164
chr11	120776131	120776397	SRR8335341_peak_16198	158	.	8.56105	18.5977	15.8789	115
chr11	120783814	120784003	SRR8335341_peak_16199	61	.	5.3296	8.46842	6.10994	117
chr11	120796369	120796587	SRR8335341_peak_16200	78	.	5.91713	10.3161	7.87806	96
chr11	120824004	120824427	SRR8335341_peak_16201	96	.	6.46215	12.1886	9.69474	286
chr11	120824519	120824692	SRR8335341_peak_16202	37	.	4.12736	5.86499	3.72677	119
chr11	120824887	120825062	SRR8335341_peak_16203	61	.	5.03583	8.46842	6.10994	64
chr11	120839453	120839628	SRR8335341_peak_16204	37	.	4.15452	5.90858	3.74086	70
chr11	120852547	120852892	SRR8335341_peak_16205	287	.	12.38	31.7237	28.7216	203
chr11	120878385	120878592	SRR8335341_peak_16206	78	.	5.91713	10.3161	7.87806	94
chr11	120911943	120912138	SRR8335341_peak_16207	77	.	4.73196	10.1867	7.77676	93
chr11	120932671	120932933	SRR8335341_peak_16208	137	.	7.94258	16.3565	13.71	101
chr11	120948986	120949193	SRR8335341_peak_16209	61	.	5.03583	8.46842	6.10994	97
chr11	120949404	120949700	SRR8335341_peak_16210	107	.	6.79844	13.2684	10.724	145
chr11	120949775	120950042	SRR8335341_peak_16211	52	.	4.71106	7.53305	5.2843	137
chr11	120950876	120951111	SRR8335341_peak_16212	61	.	5.29476	8.41215	6.1041	133
chr11	120952063	120952230	SRR8335341_peak_16213	61	.	5.3296	8.46842	6.10994	77
chr11	121014953	121015119	SRR8335341_peak_16214	53	.	4.74206	7.58508	5.30859	107
chr11	121015764	121016103	SRR8335341_peak_16215	137	.	7.97352	16.41	13.7476	151
chr11	121041216	121041411	SRR8335341_peak_16216	46	.	4.18996	6.9063	4.67409	106
chr11	121053447	121054142	SRR8335341_peak_16217	3182	.	61.4995	323.624	318.244	285
chr11	121064415	121064645	SRR8335341_peak_16218	97	.	6.50467	12.2619	9.75055	77
chr11	121088755	121089007	SRR8335341_peak_16219	37	.	4.15452	5.90858	3.74086	135
chr11	121108143	121108442	SRR8335341_peak_16220	325	.	13.2614	35.5743	32.5136	135
chr11	121110134	121110370	SRR8335341_peak_16221	39	.	3.75218	6.17368	3.99274	95
chr11	121121207	121121428	SRR8335341_peak_16222	13	.	2.39426	3.2932	1.37782	77
chr11	121122122	121122758	SRR8335341_peak_16223	598	.	19.8872	63.2351	59.8208	405
chr11	121156348	121156548	SRR8335341_peak_16224	61	.	5.29476	8.41215	6.1041	104
chr11	121228940	121229191	SRR8335341_peak_16226	106	.	6.754	13.1909	10.6631	103
chr11	121235914	121236188	SRR8335341_peak_16227	87	.	6.1703	11.2084	8.75294	144
chr11	121236574	121236772	SRR8335341_peak_16228	45	.	4.44829	6.73111	4.5055	118
chr11	121236889	121237198	SRR8335341_peak_16229	97	.	6.50467	12.2619	9.75055	118
chr11	121237635	121237882	SRR8335341_peak_16230	148	.	8.26728	17.495	14.8057	123
chr11	121259519	121259975	SRR8335341_peak_16231	68	.	4.84662	9.25272	6.88481	303
chr11	121282510	121282703	SRR8335341_peak_16232	45	.	4.43103	6.70274	4.50295	93
chr11	121283114	121283280	SRR8335341_peak_16233	23	.	3.55314	4.34687	2.31699	107
chr11	121354198	121354554	SRR8335341_peak_16234	158	.	8.56105	18.5977	15.8789	156
chr11	121388120	121388513	SRR8335341_peak_16235	45	.	4.44829	6.73111	4.5055	245
chr11	121433939	121434208	SRR8335341_peak_16238	100	.	6.41609	12.5955	10.0815	148
chr11	121434559	121435328	SRR8335341_peak_16239	336	.	12.6807	36.751	33.6804	390
chr11	121438894	121439135	SRR8335341_peak_16240	87	.	6.1703	11.2084	8.75294	83
chr11	121519971	121520233	SRR8335341_peak_16241	127	.	7.67975	15.3434	12.712	131
chr11	121536800	121537109	SRR8335341_peak_16242	78	.	5.91713	10.3161	7.87806	70
chr11	121548360	121548587	SRR8335341_peak_16243	127	.	7.38598	15.3434	12.712	90
chr11	121607771	121608090	SRR8335341_peak_16244	101	.	5.94105	12.6839	10.1656	150
chr11	121616402	121616613	SRR8335341_peak_16245	78	.	5.87846	10.2513	7.83259	98
chr11	121647327	121647643	SRR8335341_peak_16246	364	.	14.1427	39.5238	36.4054	173
chr11	121672663	121673473	SRR8335341_peak_16247	264	.	11.1003	29.3672	26.417	520
chr11	121680731	121680907	SRR8335341_peak_16248	78	.	5.91713	10.3161	7.87806	137
chr11	121702187	121702384	SRR8335341_peak_16249	61	.	5.3296	8.46842	6.10994	150
chr11	121746304	121746512	SRR8335341_peak_16250	61	.	5.3296	8.46842	6.10994	82
chr11	121794589	121794961	SRR8335341_peak_16251	525	.	15.3532	55.8825	52.5555	211
chr11	121808004	121808170	SRR8335341_peak_16252	37	.	4.12736	5.86499	3.72677	92
chr11	121919216	121919885	SRR8335341_peak_16253	2332	.	53.8015	238.048	233.287	385
chr11	121951789	121952122	SRR8335341_peak_16254	718	.	19.5044	75.3873	71.851	155
chr11	121952246	121952582	SRR8335341_peak_16255	166	.	5.48772	19.4071	16.6813	178
chr12	3169797	3170299	SRR8335341_peak_16256	412	.	13.924	44.402	41.2171	158
chr12	3235235	3235772	SRR8335341_peak_16257	169	.	8.85482	19.7172	16.9723	144
chr12	3292051	3292257	SRR8335341_peak_16258	54	.	4.6073	7.72686	5.44546	92
chr12	3307388	3307590	SRR8335341_peak_16259	78	.	5.91713	10.3161	7.87806	106
chr12	3308956	3309360	SRR8335341_peak_16260	117	.	7.09221	14.2959	11.7189	243
chr12	3309725	3310688	SRR8335341_peak_16261	323	.	13.1747	35.4158	32.3653	497
chr12	3365556	3365800	SRR8335341_peak_16262	88	.	6.2109	11.2774	8.80341	152
chr12	3368976	3369199	SRR8335341_peak_16263	157	.	8.50509	18.4988	15.7935	121
chr12	3370703	3370924	SRR8335341_peak_16264	126	.	7.64995	15.2923	12.6895	87
chr12	3390960	3391152	SRR8335341_peak_16265	78	.	5.91713	10.3161	7.87806	111
chr12	3392599	3392765	SRR8335341_peak_16266	61	.	5.29476	8.41215	6.1041	116
chr12	3426555	3426946	SRR8335341_peak_16267	88	.	6.2109	11.2774	8.80341	250
chr12	3427736	3427915	SRR8335341_peak_16268	53	.	4.40884	7.66459	5.38345	78
chr12	3497732	3497982	SRR8335341_peak_16269	69	.	5.62337	9.3793	6.98114	104
chr12	3520745	3520923	SRR8335341_peak_16270	69	.	5.62337	9.3793	6.98114	56
chr12	3568443	3568678	SRR8335341_peak_16271	87	.	6.1703	11.2084	8.75294	114
chr12	3571973	3572330	SRR8335341_peak_16272	137	.	7.97352	16.41	13.7476	214
chr12	3572843	3573097	SRR8335341_peak_16273	37	.	4.15452	5.90858	3.74086	201
chr12	3578076	3578352	SRR8335341_peak_16274	444	.	16.199	47.692	44.4612	150
chr12	3626938	3627327	SRR8335341_peak_16275	148	.	8.26728	17.495	14.8057	254
chr12	3670232	3670483	SRR8335341_peak_16276	69	.	5.58661	9.31879	6.94135	135
chr12	3695918	3696121	SRR8335341_peak_16277	26	.	3.17686	4.70046	2.64347	75
chr12	3710587	3710855	SRR8335341_peak_16278	117	.	7.09221	14.2959	11.7189	121
chr12	3718992	3719307	SRR8335341_peak_16279	126	.	7.64995	15.2923	12.6895	156
chr12	3739205	3739375	SRR8335341_peak_16280	52	.	4.71106	7.53305	5.2843	62
chr12	3764250	3764550	SRR8335341_peak_16281	148	.	8.26728	17.495	14.8057	109
chr12	3767277	3767655	SRR8335341_peak_16282	377	.	14.4364	40.861	37.715	232
chr12	3780425	3780605	SRR8335341_peak_16283	61	.	5.30892	8.43503	6.10994	98
chr12	3781047	3781764	SRR8335341_peak_16284	1388	.	36.4691	142.925	138.83	293
chr12	3787557	3787821	SRR8335341_peak_16285	180	.	9.14859	20.853	18.0829	130
chr12	3791876	3792070	SRR8335341_peak_16286	61	.	4.64165	8.47358	6.11494	115
chr12	3809601	3809769	SRR8335341_peak_16287	61	.	5.03583	8.46842	6.10994	94
chr12	3832670	3832856	SRR8335341_peak_16288	61	.	5.00291	8.41215	6.1041	122
chr12	3843345	3843756	SRR8335341_peak_16289	216	.	7.9048	24.5208	21.6617	228
chr12	3843944	3844286	SRR8335341_peak_16290	324	.	13.2099	35.4803	32.4284	128
chr12	3855159	3855824	SRR8335341_peak_16291	206	.	8.56768	23.5121	20.6734	373
chr12	3856096	3856400	SRR8335341_peak_16292	287	.	12.38	31.7237	28.7216	144
chr12	3860099	3860265	SRR8335341_peak_16293	53	.	4.74206	7.58508	5.30859	110
chr12	3866673	3867045	SRR8335341_peak_16294	575	.	14.3838	60.8958	57.5017	172
chr12	3868134	3868333	SRR8335341_peak_16295	37	.	3.52707	5.94584	3.77637	90
chr12	3870842	3871055	SRR8335341_peak_16296	69	.	5.62337	9.3793	6.98114	79
chr12	3876568	3876777	SRR8335341_peak_16297	96	.	6.46215	12.1886	9.69474	65
chr12	3878243	3878730	SRR8335341_peak_16298	615	.	20.3118	64.9609	61.5256	213
chr12	3881738	3881906	SRR8335341_peak_16299	61	.	5.03583	8.46842	6.10994	104
chr12	3887577	3888094	SRR8335341_peak_16300	107	.	6.79844	13.2684	10.724	109
chr12	3888400	3888750	SRR8335341_peak_16301	375	.	14.3421	40.6853	37.5549	205
chr12	3908947	3909193	SRR8335341_peak_16302	33	.	3.5333	5.46828	3.34602	114
chr12	3917788	3918012	SRR8335341_peak_16303	127	.	7.67975	15.3434	12.712	69
chr12	3938153	3938325	SRR8335341_peak_16304	69	.	5.58661	9.31879	6.94135	67
chr12	3960564	3961009	SRR8335341_peak_16305	61	.	4.62773	8.44714	6.10994	323
chr12	4006833	4007026	SRR8335341_peak_16306	78	.	5.91713	10.3161	7.87806	61
chr12	4016432	4016607	SRR8335341_peak_16307	53	.	4.74206	7.58508	5.30859	109
chr12	4020287	4020966	SRR8335341_peak_16308	1435	.	37.1063	147.693	143.569	288
chr12	4022691	4022899	SRR8335341_peak_16309	26	.	3.00175	4.70046	2.64347	127
chr12	4024231	4024527	SRR8335341_peak_16310	203	.	9.73613	23.1712	20.3363	106
chr12	4042451	4042653	SRR8335341_peak_16311	117	.	7.09221	14.2959	11.7189	112
chr12	4045285	4045451	SRR8335341_peak_16312	61	.	5.29476	8.41215	6.1041	132
chr12	4046109	4046396	SRR8335341_peak_16313	203	.	9.73613	23.1712	20.3363	147
chr12	4051040	4051371	SRR8335341_peak_16314	336	.	13.4665	36.7173	33.6481	136
chr12	4054872	4055263	SRR8335341_peak_16315	472	.	17.0804	50.4884	47.2163	180
chr12	4080350	4080557	SRR8335341_peak_16316	61	.	4.62773	8.44714	6.10994	109
chr12	4082275	4082697	SRR8335341_peak_16317	61	.	5.3296	8.46842	6.10994	127
chr12	4082787	4083057	SRR8335341_peak_16318	147	.	8.21324	17.4005	14.7246	124
chr12	4122899	4123171	SRR8335341_peak_16319	148	.	8.26728	17.495	14.8057	146
chr12	4154566	4154845	SRR8335341_peak_16320	202	.	9.69835	23.1025	20.2882	139
chr12	4157572	4157992	SRR8335341_peak_16321	127	.	7.38598	15.3434	12.712	161
chr12	4166713	4166949	SRR8335341_peak_16322	69	.	5.62337	9.3793	6.98114	144
chr12	4193063	4193229	SRR8335341_peak_16323	53	.	4.74206	7.58508	5.30859	118
chr12	4244006	4244189	SRR8335341_peak_16325	69	.	5.58661	9.31879	6.94135	89
chr12	4277791	4277969	SRR8335341_peak_16326	56	.	5.02985	7.98061	5.69466	37
chr12	4278593	4278764	SRR8335341_peak_16327	61	.	5.03583	8.46842	6.10994	85
chr12	4285296	4285573	SRR8335341_peak_16328	225	.	10.548	25.4237	22.5553	144
chr12	4308818	4308984	SRR8335341_peak_16329	34	.	3.92087	5.53126	3.40661	104
chr12	4310761	4311013	SRR8335341_peak_16330	106	.	6.754	13.1909	10.6631	133
chr12	4390813	4391114	SRR8335341_peak_16331	486	.	17.3741	51.8996	48.6105	150
chr12	4441576	4441744	SRR8335341_peak_16332	69	.	5.58661	9.31879	6.94135	95
chr12	4457431	4457616	SRR8335341_peak_16333	37	.	4.15452	5.90858	3.74086	138
chr12	4476052	4476376	SRR8335341_peak_16334	127	.	7.67975	15.3434	12.712	97
chr12	4525598	4525796	SRR8335341_peak_16335	106	.	6.754	13.1909	10.6631	108
chr12	4534381	4534570	SRR8335341_peak_16336	37	.	4.15452	5.90858	3.74086	68
chr12	4558608	4559061	SRR8335341_peak_16337	2014	.	48.2198	206.005	201.475	225
chr12	4601284	4601637	SRR8335341_peak_16338	128	.	6.59771	15.4524	12.8179	141
chr12	4679830	4680345	SRR8335341_peak_16339	1475	.	38.2317	151.668	147.511	216
chr12	4685529	4685780	SRR8335341_peak_16340	238	.	10.9112	26.7574	23.8516	122
chr12	4692261	4692472	SRR8335341_peak_16341	69	.	5.62337	9.3793	6.98114	134
chr12	4713369	4713630	SRR8335341_peak_16342	53	.	4.74206	7.58508	5.30859	153
chr12	4817328	4817740	SRR8335341_peak_16344	699	.	18.6365	73.4977	69.9782	165
chr12	4843243	4843706	SRR8335341_peak_16345	127	.	7.38598	15.3434	12.712	128
chr12	4863566	4863985	SRR8335341_peak_16346	1243	.	24.0148	128.301	124.316	255
chr12	4872088	4872478	SRR8335341_peak_16347	238	.	10.9112	26.7574	23.8516	153
chr12	4907627	4907853	SRR8335341_peak_16348	107	.	6.79844	13.2684	10.724	93
chr12	4917069	4917566	SRR8335341_peak_16349	61	.	5.00291	8.41215	6.1041	101
chr12	4928246	4928545	SRR8335341_peak_16350	210	.	7.02511	23.9089	21.0674	137
chr12	4933960	4934229	SRR8335341_peak_16351	37	.	4.15452	5.90858	3.74086	202
chr12	5031990	5032227	SRR8335341_peak_16352	137	.	7.97352	16.41	13.7476	114
chr12	5088152	5088463	SRR8335341_peak_16353	84	.	5.28439	10.9285	8.4833	148
chr12	5111394	5111652	SRR8335341_peak_16354	273	.	11.7154	30.322	27.3632	116
chr12	5119684	5119943	SRR8335341_peak_16355	61	.	5.03583	8.46842	6.10994	130
chr12	5165653	5165863	SRR8335341_peak_16356	96	.	6.46215	12.1886	9.69474	107
chr12	5179452	5179883	SRR8335341_peak_16357	160	.	6.67904	18.7537	16.0336	174
chr12	5191821	5192090	SRR8335341_peak_16358	87	.	6.1703	11.2084	8.75294	116
chr12	5213438	5213909	SRR8335341_peak_16359	88	.	6.2109	11.2774	8.80341	322
chr12	5237154	5237446	SRR8335341_peak_16360	298	.	12.591	32.8458	29.8339	149
chr12	5237817	5238043	SRR8335341_peak_16361	126	.	7.3377	15.2573	12.6564	92
chr12	5247559	5247816	SRR8335341_peak_16362	203	.	10.0299	23.1712	20.3363	119
chr12	5250089	5250377	SRR8335341_peak_16363	442	.	16.0932	47.495	44.2724	145
chr12	5284499	5284808	SRR8335341_peak_16364	538	.	15.5721	57.1981	53.8555	154
chr12	5346018	5346326	SRR8335341_peak_16365	298	.	12.591	32.8458	29.8339	119
chr12	5347936	5348398	SRR8335341_peak_16366	644	.	20.8993	67.9456	64.4829	254
chr12	5374693	5375000	SRR8335341_peak_16367	61	.	5.3296	8.46842	6.10994	163
chr12	5375724	5375918	SRR8335341_peak_16368	78	.	5.91713	10.3161	7.87806	112
chr12	5460348	5460717	SRR8335341_peak_16369	274	.	11.7925	30.4635	27.4936	213
chr12	5494774	5495099	SRR8335341_peak_16370	238	.	10.9112	26.7574	23.8516	143
chr12	5759760	5759926	SRR8335341_peak_16371	61	.	5.03583	8.46842	6.10994	72
chr12	5760826	5761047	SRR8335341_peak_16372	78	.	5.87846	10.2513	7.83259	121
chr12	5808561	5808782	SRR8335341_peak_16373	44	.	3.70218	6.60524	4.41786	118
chr12	5810096	5810342	SRR8335341_peak_16374	107	.	6.79844	13.2684	10.724	120
chr12	6159301	6159469	SRR8335341_peak_16375	61	.	5.03583	8.46842	6.10994	81
chr12	6206668	6206852	SRR8335341_peak_16376	78	.	5.89417	10.2777	7.85768	124
chr12	6207244	6207605	SRR8335341_peak_16377	64	.	5.05311	8.83298	6.47193	113
chr12	6253746	6254255	SRR8335341_peak_16378	158	.	8.56105	18.5977	15.8789	378
chr12	6254829	6255107	SRR8335341_peak_16379	78	.	5.91713	10.3161	7.87806	118
chr12	6353254	6353420	SRR8335341_peak_16380	61	.	5.00291	8.41215	6.1041	59
chr12	7050950	7051126	SRR8335341_peak_16381	61	.	5.3296	8.46842	6.10994	83
chr12	7191758	7192001	SRR8335341_peak_16382	127	.	7.67975	15.3434	12.712	86
chr12	7195166	7195473	SRR8335341_peak_16383	196	.	8.3488	22.4566	19.6553	141
chr12	7228566	7228771	SRR8335341_peak_16384	53	.	4.74206	7.58508	5.30859	85
chr12	7250296	7251051	SRR8335341_peak_16385	180	.	9.14859	20.853	18.0829	618
chr12	7528173	7528593	SRR8335341_peak_16386	123	.	7.14927	14.9543	12.368	284
chr12	7551940	7552280	SRR8335341_peak_16387	551	.	15.7909	58.5206	55.1632	177
chr12	7742637	7742806	SRR8335341_peak_16388	54	.	3.66885	7.73977	5.45762	96
chr12	7749183	7749458	SRR8335341_peak_16389	137	.	7.97352	16.41	13.7476	136
chr12	7751402	7751601	SRR8335341_peak_16390	45	.	4.44829	6.73111	4.5055	99
chr12	7760022	7760363	SRR8335341_peak_16391	350	.	13.8489	38.1968	35.099	178
chr12	7767146	7767422	SRR8335341_peak_16392	192	.	9.44236	22.0046	19.2091	129
chr12	7777995	7778184	SRR8335341_peak_16393	30	.	3.86075	5.11987	3.00739	133
chr12	7814651	7815101	SRR8335341_peak_16394	78	.	5.91713	10.3161	7.87806	154
chr12	7872785	7872978	SRR8335341_peak_16395	87	.	6.1703	11.2084	8.75294	88
chr12	7978710	7978926	SRR8335341_peak_16396	116	.	7.06469	14.2473	11.6854	128
chr12	8030154	8030364	SRR8335341_peak_16397	88	.	6.2109	11.2774	8.80341	107
chr12	8070865	8071091	SRR8335341_peak_16398	69	.	5.62337	9.3793	6.98114	122
chr12	8099155	8099468	SRR8335341_peak_16399	390	.	15.024	42.2081	39.0436	148
chr12	8099916	8100137	SRR8335341_peak_16400	88	.	6.2109	11.2774	8.80341	109
chr12	8184424	8184808	SRR8335341_peak_16401	169	.	6.85415	19.6848	16.9514	163
chr12	8209042	8209235	SRR8335341_peak_16402	61	.	5.03583	8.46842	6.10994	58
chr12	8240451	8241020	SRR8335341_peak_16403	274	.	11.7925	30.4635	27.4936	388
chr12	8242064	8242355	SRR8335341_peak_16404	88	.	6.2109	11.2774	8.80341	126
chr12	8244812	8245095	SRR8335341_peak_16405	287	.	12.38	31.7237	28.7216	124
chr12	8278787	8279085	SRR8335341_peak_16406	69	.	5.62337	9.3793	6.98114	137
chr12	8282266	8282443	SRR8335341_peak_16407	61	.	5.3296	8.46842	6.10994	64
chr12	8283213	8283428	SRR8335341_peak_16408	46	.	4.18996	6.9063	4.67409	123
chr12	8306381	8306792	SRR8335341_peak_16409	127	.	7.38598	15.3434	12.712	81
chr12	8310460	8310637	SRR8335341_peak_16410	61	.	5.3296	8.46842	6.10994	83
chr12	8313293	8313537	SRR8335341_peak_16411	61	.	5.03583	8.46842	6.10994	103
chr12	8331698	8331994	SRR8335341_peak_16412	30	.	3.86075	5.11987	3.00739	35
chr12	8357512	8357801	SRR8335341_peak_16413	33	.	3.5333	5.46828	3.34602	124
chr12	8378643	8379222	SRR8335341_peak_16414	349	.	13.7584	38.0296	34.9413	431
chr12	8379833	8380199	SRR8335341_peak_16415	1051	.	28.5958	109.034	105.199	154
chr12	8386786	8387305	SRR8335341_peak_16416	107	.	6.79844	13.2684	10.724	165
chr12	8394880	8395323	SRR8335341_peak_16417	350	.	13.8489	38.1968	35.099	239
chr12	8401874	8402537	SRR8335341_peak_16418	3350	.	71.1338	340.62	335.078	406
chr12	8402860	8403077	SRR8335341_peak_16419	116	.	7.04585	14.2141	11.6531	125
chr12	8410452	8411023	SRR8335341_peak_16420	203	.	10.0299	23.1712	20.3363	418
chr12	8432299	8432752	SRR8335341_peak_16421	674	.	21.7807	70.958	67.4564	224
chr12	8438529	8438947	SRR8335341_peak_16422	430	.	15.9053	46.3072	43.0937	297
chr12	8451754	8452024	SRR8335341_peak_16423	127	.	7.67975	15.3434	12.712	135
chr12	8498487	8498760	SRR8335341_peak_16424	169	.	8.85482	19.7172	16.9723	110
chr12	8499419	8499680	SRR8335341_peak_16425	61	.	5.03583	8.46842	6.10994	126
chr12	8499860	8500083	SRR8335341_peak_16426	53	.	4.74206	7.58508	5.30859	87
chr12	8502594	8502942	SRR8335341_peak_16427	338	.	13.5551	36.8802	33.8003	152
chr12	8509686	8510258	SRR8335341_peak_16428	69	.	5.58661	9.31879	6.94135	130
chr12	8519605	8519781	SRR8335341_peak_16429	69	.	5.62337	9.3793	6.98114	114
chr12	8528886	8529272	SRR8335341_peak_16430	287	.	12.38	31.7237	28.7216	202
chr12	8545723	8545914	SRR8335341_peak_16431	61	.	5.03583	8.46842	6.10994	78
chr12	8547332	8547737	SRR8335341_peak_16432	88	.	6.2109	11.2774	8.80341	268
chr12	8656067	8656233	SRR8335341_peak_16435	61	.	5.03583	8.46842	6.10994	99
chr12	8670006	8670181	SRR8335341_peak_16436	46	.	4.18996	6.9063	4.67409	85
chr12	8674019	8674216	SRR8335341_peak_16437	61	.	5.29476	8.41215	6.1041	101
chr12	8679147	8679599	SRR8335341_peak_16438	87	.	5.92098	11.2409	8.78431	126
chr12	8684326	8684492	SRR8335341_peak_16439	16	.	2.64738	3.6454	1.67006	46
chr12	8719439	8719817	SRR8335341_peak_16440	200	.	9.53957	22.8124	20.0093	250
chr12	8814586	8814862	SRR8335341_peak_16441	338	.	13.5551	36.8802	33.8003	143
chr12	8859610	8859911	SRR8335341_peak_16442	377	.	14.7302	40.861	37.715	147
chr12	8867570	8867838	SRR8335341_peak_16443	88	.	6.2109	11.2774	8.80341	142
chr12	8885393	8885579	SRR8335341_peak_16444	30	.	3.86075	5.11987	3.00739	134
chr12	8889275	8889770	SRR8335341_peak_16445	1196	.	32.4367	123.643	119.697	203
chr12	8897142	8897549	SRR8335341_peak_16446	2200	.	51.4513	224.754	220.094	188
chr12	8899919	8900462	SRR8335341_peak_16447	2328	.	44.0273	237.619	232.864	344
chr12	8913004	8913220	SRR8335341_peak_16448	107	.	6.79844	13.2684	10.724	127
chr12	8921429	8922151	SRR8335341_peak_16449	472	.	17.0804	50.4884	47.2163	559
chr12	8922440	8922743	SRR8335341_peak_16450	39	.	3.75218	6.17368	3.99274	140
chr12	8931582	8931809	SRR8335341_peak_16451	126	.	7.62955	15.2573	12.6564	110
chr12	8947582	8948073	SRR8335341_peak_16452	2269	.	52.5742	231.671	226.957	240
chr12	8969836	8970194	SRR8335341_peak_16453	374	.	13.3319	40.5732	37.4526	194
chr12	8974076	8974499	SRR8335341_peak_16454	201	.	9.88133	22.9082	20.105	180
chr12	8978831	8979066	SRR8335341_peak_16455	46	.	4.18996	6.9063	4.67409	156
chr12	9023157	9023344	SRR8335341_peak_16456	44	.	3.70218	6.60524	4.41786	74
chr12	9024840	9025169	SRR8335341_peak_16457	226	.	10.5762	25.4743	22.605	198
chr12	9030132	9030420	SRR8335341_peak_16458	30	.	3.83552	5.08049	3.00059	58
chr12	9031483	9031774	SRR8335341_peak_16459	69	.	5.62337	9.3793	6.98114	163
chr12	9032891	9033243	SRR8335341_peak_16460	323	.	13.1747	35.4158	32.3653	153
chr12	9034498	9034780	SRR8335341_peak_16461	57	.	4.0524	7.99138	5.70414	175
chr12	9083132	9083341	SRR8335341_peak_16462	41	.	4.19811	6.31703	4.13355	58
chr12	9121191	9121478	SRR8335341_peak_16463	238	.	10.9112	26.7574	23.8516	132
chr12	9129472	9129865	SRR8335341_peak_16464	39	.	3.97107	6.17368	3.99274	320
chr12	9156876	9157144	SRR8335341_peak_16465	127	.	7.67975	15.3434	12.712	118
chr12	9174311	9174731	SRR8335341_peak_16466	377	.	14.7302	40.861	37.715	233
chr12	9211981	9212293	SRR8335341_peak_16467	293	.	10.5377	32.3801	29.3733	148
chr12	9228817	9228995	SRR8335341_peak_16468	61	.	5.03583	8.46842	6.10994	65
chr12	9229903	9230408	SRR8335341_peak_16469	2542	.	57.6204	259.204	254.294	251
chr12	9230673	9230895	SRR8335341_peak_16470	127	.	7.38598	15.3434	12.712	134
chr12	9237584	9238009	SRR8335341_peak_16471	526	.	13.5083	55.9348	52.6069	185
chr12	9256145	9256344	SRR8335341_peak_16472	52	.	4.71106	7.53305	5.2843	45
chr12	9271250	9271484	SRR8335341_peak_16473	46	.	4.18996	6.9063	4.67409	94
chr12	9465102	9465353	SRR8335341_peak_16474	110	.	6.15993	13.5895	11.0379	99
chr12	9499043	9499209	SRR8335341_peak_16475	33	.	3.5333	5.46828	3.34602	111
chr12	9569961	9570127	SRR8335341_peak_16476	21	.	2.82664	4.11731	2.12396	40
chr12	9584801	9585030	SRR8335341_peak_16477	61	.	5.29476	8.41215	6.1041	72
chr12	9595209	9595461	SRR8335341_peak_16478	137	.	7.97352	16.41	13.7476	151
chr12	9685652	9685851	SRR8335341_peak_16479	64	.	5.05311	8.83298	6.47193	67
chr12	9733027	9733244	SRR8335341_peak_16480	126	.	7.3377	15.2573	12.6564	124
chr12	9745927	9746166	SRR8335341_peak_16481	213	.	10.2562	24.2325	21.3861	102
chr12	9797586	9797786	SRR8335341_peak_16482	76	.	5.0655	10.0802	7.67203	104
chr12	9799243	9799593	SRR8335341_peak_16483	53	.	4.40884	7.66459	5.38345	196
chr12	9842162	9842332	SRR8335341_peak_16484	69	.	5.62337	9.3793	6.98114	121
chr12	9855863	9856039	SRR8335341_peak_16485	45	.	4.44829	6.73111	4.5055	63
chr12	9897935	9898247	SRR8335341_peak_16486	249	.	11.1317	27.847	24.9325	154
chr12	9924601	9924827	SRR8335341_peak_16487	53	.	4.40884	7.66459	5.38345	130
chr12	9979193	9979707	SRR8335341_peak_16488	336	.	13.4665	36.7173	33.6481	158
chr12	10005087	10005350	SRR8335341_peak_16489	88	.	6.2109	11.2774	8.80341	61
chr12	10038696	10038961	SRR8335341_peak_16490	180	.	9.11309	20.7893	18.0306	129
chr12	10079319	10079577	SRR8335341_peak_16491	23	.	3.54367	4.33257	2.31699	189
chr12	10122072	10122584	SRR8335341_peak_16492	274	.	11.7925	30.4635	27.4936	238
chr12	10160805	10161134	SRR8335341_peak_16493	488	.	14.9228	52.1299	48.8386	184
chr12	10168178	10168428	SRR8335341_peak_16494	97	.	6.50467	12.2619	9.75055	87
chr12	10265982	10266249	SRR8335341_peak_16495	376	.	12.3257	40.7614	37.6298	145
chr12	10390685	10391537	SRR8335341_peak_16496	330	.	10.1812	36.0818	33.0164	705
chr12	10392571	10393022	SRR8335341_peak_16497	282	.	10.3188	31.2332	28.2583	275
chr12	10406070	10406236	SRR8335341_peak_16498	53	.	4.74206	7.58508	5.30859	75
chr12	10434044	10434237	SRR8335341_peak_16499	61	.	5.03583	8.46842	6.10994	91
chr12	10442013	10442179	SRR8335341_peak_16500	61	.	5.00291	8.41215	6.1041	58
chr12	10451506	10451828	SRR8335341_peak_16501	148	.	8.26728	17.495	14.8057	137
chr12	10482328	10482586	SRR8335341_peak_16502	88	.	6.2109	11.2774	8.80341	107
chr12	10524819	10525254	SRR8335341_peak_16503	238	.	10.9112	26.7574	23.8516	187
chr12	10529263	10529470	SRR8335341_peak_16504	50	.	3.87729	7.28745	5.04913	112
chr12	10537016	10537404	SRR8335341_peak_16505	1282	.	31.909	132.238	128.225	225
chr12	10562896	10563072	SRR8335341_peak_16506	45	.	4.44829	6.73111	4.5055	73
chr12	10589733	10589939	SRR8335341_peak_16507	69	.	5.62337	9.3793	6.98114	108
chr12	10598340	10598672	SRR8335341_peak_16508	274	.	11.4065	30.4558	27.4936	151
chr12	10792608	10792837	SRR8335341_peak_16509	180	.	9.14859	20.853	18.0829	109
chr12	10944207	10944415	SRR8335341_peak_16510	78	.	5.91713	10.3161	7.87806	88
chr12	11196318	11196485	SRR8335341_peak_16511	61	.	5.03583	8.46842	6.10994	82
chr12	11204118	11204757	SRR8335341_peak_16512	178	.	7.02926	20.6283	17.8755	277
chr12	11216687	11216853	SRR8335341_peak_16513	21	.	2.82664	4.11731	2.12396	55
chr12	11224691	11225109	SRR8335341_peak_16514	1173	.	18.6544	121.236	117.305	249
chr12	11227062	11227273	SRR8335341_peak_16515	107	.	6.79844	13.2684	10.724	102
chr12	11265703	11266314	SRR8335341_peak_16516	60	.	4.96124	8.34076	6.05125	449
chr12	11267419	11267604	SRR8335341_peak_16517	90	.	5.80573	11.4891	9.01388	48
chr12	11270801	11271003	SRR8335341_peak_16518	39	.	4.0906	6.13703	3.96539	88
chr12	11273205	11273621	SRR8335341_peak_16519	1168	.	26.7353	120.775	116.845	205
chr12	11336937	11337215	SRR8335341_peak_16520	262	.	11.4987	29.2155	26.2674	149
chr12	11350996	11351193	SRR8335341_peak_16521	78	.	5.91713	10.3161	7.87806	87
chr12	11391516	11392166	SRR8335341_peak_16522	1418	.	36.8144	145.948	141.838	181
chr12	11435459	11437087	SRR8335341_peak_16523	735	.	22.9557	77.0628	73.5081	168
chr12	11437628	11437983	SRR8335341_peak_16524	472	.	16.7866	50.4884	47.2163	146
chr12	11455805	11456557	SRR8335341_peak_16525	704	.	22.3682	73.9974	70.4685	567
chr12	11624859	11625128	SRR8335341_peak_16526	203	.	10.0299	23.1712	20.3363	120
chr12	11754261	11754496	SRR8335341_peak_16527	78	.	5.91713	10.3161	7.87806	111
chr12	12176373	12176668	SRR8335341_peak_16528	237	.	10.8399	26.6287	23.7354	150
chr12	12179288	12179837	SRR8335341_peak_16529	127	.	7.38598	15.3434	12.712	157
chr12	12181094	12181288	SRR8335341_peak_16530	61	.	5.29476	8.41215	6.1041	97
chr12	12261859	12262239	SRR8335341_peak_16531	117	.	7.09221	14.2959	11.7189	227
chr12	12262662	12263149	SRR8335341_peak_16532	70	.	4.57773	9.46042	7.05965	142
chr12	12265688	12266257	SRR8335341_peak_16533	239	.	10.5748	26.8238	23.917	158
chr12	12266346	12266579	SRR8335341_peak_16534	87	.	6.1868	11.2364	8.77983	110
chr12	12268180	12268450	SRR8335341_peak_16535	61	.	5.00291	8.41215	6.1041	159
chr12	12274137	12274563	SRR8335341_peak_16536	761	.	20.1916	79.6786	76.1042	182
chr12	12278551	12278833	SRR8335341_peak_16537	377	.	14.4364	40.861	37.715	144
chr12	12279421	12279790	SRR8335341_peak_16538	88	.	6.2109	11.2774	8.80341	257
chr12	12281091	12281316	SRR8335341_peak_16539	116	.	7.04585	14.2141	11.6531	135
chr12	12283664	12284121	SRR8335341_peak_16540	364	.	14.1427	39.5238	36.4054	233
chr12	12291471	12291896	SRR8335341_peak_16541	598	.	19.8872	63.2351	59.8208	209
chr12	12299112	12299786	SRR8335341_peak_16542	168	.	8.79694	19.6141	16.8825	473
chr12	12306904	12307176	SRR8335341_peak_16543	169	.	8.85482	19.7172	16.9723	119
chr12	12312649	12313057	SRR8335341_peak_16544	137	.	7.94258	16.3565	13.71	294
chr12	12316224	12316522	SRR8335341_peak_16545	117	.	5.62838	14.2995	11.7216	175
chr12	12316909	12317301	SRR8335341_peak_16546	417	.	15.6115	44.9314	41.7341	227
chr12	12351618	12352278	SRR8335341_peak_16547	935	.	27.1834	97.2376	93.5058	385
chr12	12356354	12356773	SRR8335341_peak_16548	226	.	8.07991	25.522	22.6518	164
chr12	12401545	12401894	SRR8335341_peak_16549	338	.	13.5551	36.8802	33.8003	162
chr12	12405463	12405714	SRR8335341_peak_16550	61	.	5.3296	8.46842	6.10994	119
chr12	12412760	12412998	SRR8335341_peak_16551	127	.	7.67975	15.3434	12.712	101
chr12	12416563	12416939	SRR8335341_peak_16552	168	.	8.79694	19.6141	16.8825	153
chr12	12452703	12452877	SRR8335341_peak_16553	44	.	3.70218	6.60524	4.41786	61
chr12	12498608	12498898	SRR8335341_peak_16554	45	.	4.44829	6.73111	4.5055	196
chr12	12499000	12499199	SRR8335341_peak_16555	87	.	6.1703	11.2084	8.75294	55
chr12	12509243	12509935	SRR8335341_peak_16556	1832	.	36.9148	187.645	183.245	227
chr12	12510357	12510532	SRR8335341_peak_16557	26	.	3.58705	4.68972	2.6359	79
chr12	12518371	12518885	SRR8335341_peak_16558	216	.	10.0203	24.4664	21.6083	344
chr12	12527322	12527749	SRR8335341_peak_16559	185	.	8.99308	21.3001	18.5267	195
chr12	12528023	12528804	SRR8335341_peak_16560	1084	.	29.1503	112.289	108.433	234
chr12	12530677	12531200	SRR8335341_peak_16561	2916	.	59.3027	296.856	291.674	287
chr12	12547427	12547748	SRR8335341_peak_16562	387	.	13.9977	41.881	38.7323	160
chr12	12548748	12549070	SRR8335341_peak_16563	26	.	3.17686	4.70046	2.64347	184
chr12	12549468	12550176	SRR8335341_peak_16564	1234	.	33.2376	127.443	123.46	479
chr12	12580836	12581612	SRR8335341_peak_16565	1614	.	33.5207	165.658	161.407	569
chr12	12594431	12595106	SRR8335341_peak_16566	261	.	11.4236	29.0782	26.1398	372
chr12	12607620	12607950	SRR8335341_peak_16567	88	.	6.2109	11.2774	8.80341	187
chr12	12621119	12621370	SRR8335341_peak_16568	229	.	10.0467	25.8315	22.9451	120
chr12	12623119	12623448	SRR8335341_peak_16569	107	.	6.79844	13.2684	10.724	106
chr12	12624370	12624642	SRR8335341_peak_16570	226	.	10.6174	25.5481	22.6684	132
chr12	12652268	12652541	SRR8335341_peak_16571	137	.	7.97352	16.41	13.7476	123
chr12	12669794	12670184	SRR8335341_peak_16572	179	.	9.08879	20.7457	17.9878	263
chr12	12674126	12674563	SRR8335341_peak_16573	274	.	11.7925	30.4635	27.4936	289
chr12	12685095	12685478	SRR8335341_peak_16574	69	.	5.30547	9.2748	6.90549	136
chr12	12685712	12685986	SRR8335341_peak_16575	52	.	4.71106	7.53305	5.2843	59
chr12	12693842	12694228	SRR8335341_peak_16576	274	.	11.7925	30.4635	27.4936	190
chr12	12711256	12711475	SRR8335341_peak_16577	88	.	6.2109	11.2774	8.80341	127
chr12	12717782	12718075	SRR8335341_peak_16578	110	.	6.15993	13.5895	11.0379	154
chr12	12725266	12725671	SRR8335341_peak_16579	87	.	6.1703	11.2084	8.75294	169
chr12	12738874	12739453	SRR8335341_peak_16580	93	.	5.72216	11.7967	9.31319	399
chr12	12764700	12764943	SRR8335341_peak_16581	69	.	5.62337	9.3793	6.98114	118
chr12	12776957	12777153	SRR8335341_peak_16582	53	.	4.74206	7.58508	5.30859	100
chr12	12788686	12788927	SRR8335341_peak_16583	88	.	6.2109	11.2774	8.80341	104
chr12	12801750	12801937	SRR8335341_peak_16584	61	.	5.3296	8.46842	6.10994	69
chr12	12810440	12810908	SRR8335341_peak_16585	168	.	8.79694	19.6141	16.8825	145
chr12	12835608	12835776	SRR8335341_peak_16586	87	.	6.1703	11.2084	8.75294	59
chr12	12897190	12897356	SRR8335341_peak_16587	16	.	3.27321	3.65544	1.67006	60
chr12	12909635	12909967	SRR8335341_peak_16588	202	.	9.67249	23.0554	20.2425	206
chr12	12910671	12910837	SRR8335341_peak_16589	30	.	3.86075	5.11987	3.00739	74
chr12	12938441	12939338	SRR8335341_peak_16590	362	.	14.0502	39.3523	36.2449	542
chr12	12940889	12941219	SRR8335341_peak_16591	97	.	6.50467	12.2619	9.75055	207
chr12	12941353	12941620	SRR8335341_peak_16592	23	.	3.56698	4.36775	2.31699	73
chr12	12973051	12973314	SRR8335341_peak_16593	117	.	7.09221	14.2959	11.7189	142
chr12	12980637	12980816	SRR8335341_peak_16594	97	.	6.50467	12.2619	9.75055	105
chr12	12983035	12983234	SRR8335341_peak_16595	61	.	5.3296	8.46842	6.10994	59
chr12	12986773	12987270	SRR8335341_peak_16596	260	.	9.881	28.9709	26.0368	191
chr12	12993842	12994735	SRR8335341_peak_16597	1968	.	33.4707	201.36	196.868	192
chr12	13026014	13026186	SRR8335341_peak_16598	53	.	4.74206	7.58508	5.30859	66
chr12	13028092	13028317	SRR8335341_peak_16599	117	.	7.09221	14.2959	11.7189	118
chr12	13077024	13077260	SRR8335341_peak_16600	156	.	7.47325	18.3673	15.6682	123
chr12	13077710	13078627	SRR8335341_peak_16601	444	.	16.199	47.692	44.4612	230
chr12	13078708	13078877	SRR8335341_peak_16602	87	.	6.1703	11.2084	8.75294	64
chr12	13083511	13084479	SRR8335341_peak_16603	179	.	9.08879	20.7457	17.9878	804
chr12	13100464	13100711	SRR8335341_peak_16604	127	.	7.67975	15.3434	12.712	130
chr12	13120474	13120905	SRR8335341_peak_16605	214	.	10.3237	24.3526	21.4955	253
chr12	13140683	13140861	SRR8335341_peak_16606	21	.	3.09552	4.14638	2.14716	68
chr12	13145523	13145893	SRR8335341_peak_16607	287	.	12.0863	31.7237	28.7216	218
chr12	13176206	13176744	SRR8335341_peak_16608	765	.	23.5433	80.1536	76.5705	168
chr12	13180655	13180948	SRR8335341_peak_16609	52	.	4.71106	7.53305	5.2843	253
chr12	13188261	13188427	SRR8335341_peak_16610	61	.	5.03583	8.46842	6.10994	110
chr12	13198192	13198544	SRR8335341_peak_16611	287	.	12.38	31.7237	28.7216	141
chr12	13207770	13207936	SRR8335341_peak_16612	56	.	5.02985	7.98061	5.69466	105
chr12	13209074	13209278	SRR8335341_peak_16613	61	.	5.03583	8.46842	6.10994	75
chr12	13212147	13212522	SRR8335341_peak_16614	305	.	10.7565	33.5372	30.5101	212
chr12	13213320	13213507	SRR8335341_peak_16615	61	.	5.03583	8.46842	6.10994	98
chr12	13214794	13215125	SRR8335341_peak_16616	336	.	13.4665	36.7173	33.6481	162
chr12	13217105	13217309	SRR8335341_peak_16617	41	.	4.19811	6.31703	4.13355	66
chr12	13255075	13255512	SRR8335341_peak_16618	542	.	18.5492	57.6268	54.2743	201
chr12	13268947	13269125	SRR8335341_peak_16619	69	.	5.62337	9.3793	6.98114	82
chr12	13342619	13342811	SRR8335341_peak_16620	26	.	3.00175	4.70046	2.64347	138
chr12	13345004	13345300	SRR8335341_peak_16621	203	.	10.0299	23.1712	20.3363	143
chr12	13445572	13445750	SRR8335341_peak_16622	69	.	5.62337	9.3793	6.98114	81
chr12	13461554	13461773	SRR8335341_peak_16623	61	.	5.3296	8.46842	6.10994	86
chr12	13504837	13505156	SRR8335341_peak_16624	299	.	12.2383	32.9371	29.9238	150
chr12	13535577	13535944	SRR8335341_peak_16625	107	.	6.79844	13.2684	10.724	135
chr12	13575498	13575667	SRR8335341_peak_16626	50	.	3.87729	7.28745	5.04913	119
chr12	13687869	13688174	SRR8335341_peak_16627	148	.	8.26728	17.495	14.8057	160
chr12	13688979	13689635	SRR8335341_peak_16628	430	.	15.9053	46.3072	43.0937	393
chr12	13845056	13845399	SRR8335341_peak_16629	168	.	8.79694	19.6141	16.8825	239
chr12	13862154	13862453	SRR8335341_peak_16630	166	.	7.69214	19.3689	16.6434	152
chr12	13866091	13866282	SRR8335341_peak_16631	117	.	7.09221	14.2959	11.7189	96
chr12	13866394	13866915	SRR8335341_peak_16632	954	.	27.656	99.193	95.4426	153
chr12	13869305	13869626	SRR8335341_peak_16633	287	.	12.0863	31.7237	28.7216	160
chr12	13958469	13958655	SRR8335341_peak_16634	78	.	5.87846	10.2513	7.83259	66
chr12	13975892	13976194	SRR8335341_peak_16635	116	.	7.04585	14.2141	11.6531	176
chr12	14027418	14027606	SRR8335341_peak_16636	87	.	6.1703	11.2084	8.75294	102
chr12	14032142	14032452	SRR8335341_peak_16637	390	.	15.024	42.2081	39.0436	155
chr12	14148852	14149046	SRR8335341_peak_16638	88	.	6.2109	11.2774	8.80341	111
chr12	14149143	14149412	SRR8335341_peak_16639	192	.	9.44236	22.0046	19.2091	121
chr12	14149990	14150644	SRR8335341_peak_16640	236	.	8.25502	26.5338	23.6452	464
chr12	14150935	14151225	SRR8335341_peak_16641	76	.	5.0655	10.0802	7.67203	130
chr12	14151996	14152654	SRR8335341_peak_16642	1001	.	23.8897	103.977	100.189	227
chr12	14165643	14166169	SRR8335341_peak_16643	1519	.	37.4677	156.182	151.998	292
chr12	14174599	14174843	SRR8335341_peak_16644	192	.	9.44236	22.0046	19.2091	105
chr12	14237775	14238042	SRR8335341_peak_16645	262	.	11.4987	29.2155	26.2674	115
chr12	14315927	14316147	SRR8335341_peak_16646	127	.	7.67975	15.3434	12.712	73
chr12	14325175	14325431	SRR8335341_peak_16647	78	.	5.87846	10.2513	7.83259	121
chr12	14351680	14351855	SRR8335341_peak_16648	39	.	3.75218	6.17368	3.99274	93
chr12	15036854	15037022	SRR8335341_peak_16649	61	.	5.03583	8.46842	6.10994	77
chr12	15075296	15075720	SRR8335341_peak_16650	865	.	16.802	90.2224	86.5502	249
chr12	15222961	15223199	SRR8335341_peak_16651	61	.	5.3296	8.46842	6.10994	129
chr12	15586741	15587030	SRR8335341_peak_16652	425	.	14.3354	45.7328	42.5313	149
chr12	15594414	15595086	SRR8335341_peak_16653	1180	.	27.5222	121.939	118.007	287
chr12	15606095	15606627	SRR8335341_peak_16654	219	.	7.31696	24.8447	21.9819	144
chr12	15607070	15607540	SRR8335341_peak_16655	141	.	5.71179	16.81	14.1455	176
chr12	15607615	15607894	SRR8335341_peak_16656	30	.	3.86075	5.11987	3.00739	195
chr12	15616558	15617804	SRR8335341_peak_16657	399	.	7.33406	43.1405	39.9726	276
chr12	15636978	15637214	SRR8335341_peak_16658	93	.	5.10306	11.8043	9.31957	88
chr12	15648075	15648273	SRR8335341_peak_16659	68	.	4.84662	9.25272	6.88481	84
chr12	15659344	15659575	SRR8335341_peak_16660	166	.	7.69214	19.3689	16.6434	136
chr12	15678502	15678719	SRR8335341_peak_16661	82	.	5.86159	10.6786	8.23745	85
chr12	15698893	15699223	SRR8335341_peak_16662	97	.	6.50467	12.2619	9.75055	143
chr12	15704513	15704922	SRR8335341_peak_16663	741	.	19.2931	77.7094	74.1511	207
chr12	15716616	15716910	SRR8335341_peak_16664	93	.	5.72216	11.7967	9.31319	154
chr12	15718108	15718298	SRR8335341_peak_16665	52	.	4.71106	7.53305	5.2843	70
chr12	15723393	15723765	SRR8335341_peak_16666	350	.	13.8489	38.1968	35.099	176
chr12	15739003	15739377	SRR8335341_peak_16667	54	.	3.81477	7.73977	5.45762	129
chr12	15756904	15757076	SRR8335341_peak_16668	61	.	5.3296	8.46842	6.10994	106
chr12	15760989	15761249	SRR8335341_peak_16669	126	.	7.3377	15.2573	12.6564	143
chr12	15811163	15811329	SRR8335341_peak_16670	52	.	4.71106	7.53305	5.2843	95
chr12	15811451	15811772	SRR8335341_peak_16671	97	.	6.50467	12.2619	9.75055	156
chr12	15812418	15812805	SRR8335341_peak_16672	31	.	3.08515	5.26629	3.15162	225
chr12	15813568	15813894	SRR8335341_peak_16673	202	.	9.67249	23.0554	20.2425	126
chr12	15815233	15815551	SRR8335341_peak_16674	44	.	4.41921	6.6833	4.48512	43
chr12	15816451	15817268	SRR8335341_peak_16675	107	.	6.79844	13.2684	10.724	590
chr12	15848673	15848852	SRR8335341_peak_16676	133	.	7.41268	15.9701	13.3327	83
chr12	15849823	15850355	SRR8335341_peak_16677	2575	.	54.0347	262.495	257.568	218
chr12	15850727	15851021	SRR8335341_peak_16678	203	.	9.73613	23.1712	20.3363	133
chr12	15880019	15880386	SRR8335341_peak_16679	169	.	8.85482	19.7172	16.9723	254
chr12	15895421	15895661	SRR8335341_peak_16680	78	.	5.91713	10.3161	7.87806	120
chr12	15924051	15924480	SRR8335341_peak_16681	374	.	10.8817	40.5565	37.4362	275
chr12	15928771	15928986	SRR8335341_peak_16682	96	.	6.46215	12.1886	9.69474	109
chr12	15982476	15982808	SRR8335341_peak_16683	615	.	20.3118	64.9609	61.5256	151
chr12	15984068	15984337	SRR8335341_peak_16684	61	.	5.00291	8.41215	6.1041	113
chr12	15985275	15986047	SRR8335341_peak_16685	1598	.	40.5819	164.068	159.825	292
chr12	16006658	16006864	SRR8335341_peak_16686	51	.	4.24539	7.35751	5.1189	133
chr12	16010068	16010371	SRR8335341_peak_16687	203	.	9.73613	23.1712	20.3363	160
chr12	16016588	16017217	SRR8335341_peak_16688	325	.	13.2614	35.5743	32.5136	495
chr12	16021398	16021759	SRR8335341_peak_16689	326	.	12.0081	35.6658	32.6045	210
chr12	16046352	16046543	SRR8335341_peak_16690	61	.	5.3296	8.46842	6.10994	77
chr12	16098969	16099179	SRR8335341_peak_16691	61	.	5.29476	8.41215	6.1041	126
chr12	16106670	16107349	SRR8335341_peak_16692	148	.	8.26728	17.495	14.8057	444
chr12	16121894	16122143	SRR8335341_peak_16693	52	.	4.71106	7.53305	5.2843	154
chr12	16185355	16185860	SRR8335341_peak_16694	137	.	7.97352	16.41	13.7476	128
chr12	16189088	16189614	SRR8335341_peak_16695	53	.	4.74206	7.58508	5.30859	41
chr12	16210153	16210319	SRR8335341_peak_16696	61	.	5.01629	8.43503	6.10994	124
chr12	16210523	16210780	SRR8335341_peak_16697	96	.	6.46215	12.1886	9.69474	130
chr12	16219970	16220210	SRR8335341_peak_16698	69	.	5.62337	9.3793	6.98114	126
chr12	16223076	16223327	SRR8335341_peak_16699	117	.	7.09221	14.2959	11.7189	154
chr12	16235903	16236226	SRR8335341_peak_16700	61	.	5.03583	8.46842	6.10994	112
chr12	16237018	16237242	SRR8335341_peak_16701	69	.	5.62337	9.3793	6.98114	82
chr12	16240086	16240260	SRR8335341_peak_16702	69	.	4.8612	9.28088	6.91143	76
chr12	16255072	16255425	SRR8335341_peak_16703	328	.	11.4132	35.881	32.8172	174
chr12	16268781	16269021	SRR8335341_peak_16704	88	.	6.2109	11.2774	8.80341	132
chr12	16278096	16278276	SRR8335341_peak_16705	97	.	6.50467	12.2619	9.75055	116
chr12	16329110	16329355	SRR8335341_peak_16706	256	.	8.60524	28.5884	25.6571	133
chr12	16345906	16346225	SRR8335341_peak_16707	61	.	5.03583	8.46842	6.10994	193
chr12	16354871	16355089	SRR8335341_peak_16708	147	.	8.21324	17.4005	14.7246	100
chr12	16391892	16392267	SRR8335341_peak_16709	403	.	15.3177	43.565	40.3844	190
chr12	16397092	16397262	SRR8335341_peak_16710	33	.	3.5333	5.46828	3.34602	4
chr12	16463512	16463744	SRR8335341_peak_16711	261	.	11.4236	29.0782	26.1398	127
chr12	16509351	16509687	SRR8335341_peak_16712	37	.	4.1384	5.88271	3.74086	41
chr12	16532854	16533185	SRR8335341_peak_16713	225	.	10.548	25.4237	22.5553	196
chr12	16550903	16551111	SRR8335341_peak_16714	61	.	5.03583	8.46842	6.10994	90
chr12	16551551	16551816	SRR8335341_peak_16715	68	.	4.84662	9.25272	6.88481	154
chr12	16554300	16554571	SRR8335341_peak_16716	127	.	7.67975	15.3434	12.712	157
chr12	16589602	16589874	SRR8335341_peak_16717	127	.	7.67975	15.3434	12.712	152
chr12	16619004	16619336	SRR8335341_peak_16718	202	.	9.96434	23.0554	20.2425	217
chr12	16641018	16641186	SRR8335341_peak_16719	44	.	3.70218	6.60524	4.41786	70
chr12	16649880	16650126	SRR8335341_peak_16720	53	.	4.74206	7.58508	5.30859	117
chr12	16653539	16653777	SRR8335341_peak_16721	202	.	9.67249	23.0554	20.2425	138
chr12	16657638	16657833	SRR8335341_peak_16722	88	.	6.2109	11.2774	8.80341	84
chr12	16666017	16666201	SRR8335341_peak_16723	88	.	6.2109	11.2774	8.80341	75
chr12	16669126	16669339	SRR8335341_peak_16724	61	.	5.03583	8.46842	6.10994	101
chr12	16682754	16683023	SRR8335341_peak_16725	214	.	10.3237	24.3526	21.4955	139
chr12	16717693	16717912	SRR8335341_peak_16726	158	.	8.52783	18.539	15.8323	107
chr12	16731158	16731371	SRR8335341_peak_16727	147	.	8.21324	17.4005	14.7246	82
chr12	16760302	16760719	SRR8335341_peak_16728	750	.	23.2495	78.6051	75.0377	194
chr12	16763417	16763648	SRR8335341_peak_16729	156	.	7.47325	18.3673	15.6682	97
chr12	16788739	16788920	SRR8335341_peak_16730	97	.	6.50467	12.2619	9.75055	92
chr12	16805646	16805852	SRR8335341_peak_16731	168	.	8.79694	19.6141	16.8825	111
chr12	16820832	16821050	SRR8335341_peak_16732	88	.	6.2109	11.2774	8.80341	90
chr12	16828589	16828843	SRR8335341_peak_16733	168	.	8.79694	19.6141	16.8825	147
chr12	16831199	16831415	SRR8335341_peak_16734	93	.	5.72216	11.7967	9.31319	114
chr12	16836320	16836715	SRR8335341_peak_16735	140	.	7.80232	16.6736	14.0097	113
chr12	16845294	16845933	SRR8335341_peak_16736	31	.	3.08515	5.26629	3.15162	180
chr12	16850911	16851367	SRR8335341_peak_16737	214	.	10.3237	24.3526	21.4955	316
chr12	16864652	16864833	SRR8335341_peak_16738	52	.	4.71106	7.53305	5.2843	119
chr12	16865109	16865396	SRR8335341_peak_16739	225	.	10.548	25.4237	22.5553	143
chr12	16866542	16866742	SRR8335341_peak_16740	61	.	5.3296	8.46842	6.10994	80
chr12	16869041	16871096	SRR8335341_peak_16741	2257	.	52.6264	230.435	225.728	1575
chr12	16873023	16873254	SRR8335341_peak_16742	87	.	6.1703	11.2084	8.75294	133
chr12	16873390	16873556	SRR8335341_peak_16743	37	.	4.15452	5.90858	3.74086	146
chr12	16875406	16875588	SRR8335341_peak_16744	84	.	5.28439	10.9285	8.4833	74
chr12	16878611	16878824	SRR8335341_peak_16745	48	.	4.47536	7.13417	4.89905	109
chr12	16883194	16883607	SRR8335341_peak_16746	350	.	13.8489	38.1968	35.099	187
chr12	16893851	16894744	SRR8335341_peak_16747	719	.	22.662	75.5269	71.9851	677
chr12	16895721	16896227	SRR8335341_peak_16748	53	.	4.74206	7.58508	5.30859	78
chr12	16897424	16897722	SRR8335341_peak_16749	180	.	8.41591	20.8115	18.0525	163
chr12	16898843	16899086	SRR8335341_peak_16750	69	.	5.60155	9.34339	6.96462	112
chr12	16908471	16908687	SRR8335341_peak_16751	27	.	3.31441	4.79185	2.7264	134
chr12	16922069	16922378	SRR8335341_peak_16752	502	.	16.8739	53.562	50.2538	150
chr12	16998774	16999005	SRR8335341_peak_16753	137	.	7.97352	16.41	13.7476	73
chr12	16999657	16999843	SRR8335341_peak_16754	23	.	3.54367	4.33257	2.31699	57
chr12	17026664	17026932	SRR8335341_peak_16755	88	.	6.2109	11.2774	8.80341	131
chr12	17036655	17036832	SRR8335341_peak_16756	61	.	5.03583	8.46842	6.10994	61
chr12	17049918	17050086	SRR8335341_peak_16757	69	.	5.62337	9.3793	6.98114	102
chr12	17062040	17062304	SRR8335341_peak_16758	312	.	12.9676	34.2795	31.2371	131
chr12	17068463	17068704	SRR8335341_peak_16759	137	.	6.81659	16.4086	13.7476	129
chr12	17087312	17087761	SRR8335341_peak_16760	1886	.	45.8697	193.059	188.618	232
chr12	17090077	17090300	SRR8335341_peak_16761	116	.	7.04585	14.2141	11.6531	98
chr12	17134880	17135059	SRR8335341_peak_16762	69	.	5.58661	9.31879	6.94135	86
chr12	17174097	17174379	SRR8335341_peak_16763	127	.	7.67975	15.3434	12.712	129
chr12	17175667	17175961	SRR8335341_peak_16764	69	.	5.62337	9.3793	6.98114	174
chr12	17176217	17176794	SRR8335341_peak_16765	704	.	22.3682	73.9974	70.4685	414
chr12	17177734	17177916	SRR8335341_peak_16766	61	.	5.03583	8.46842	6.10994	58
chr12	17250566	17251077	SRR8335341_peak_16767	117	.	7.09221	14.2959	11.7189	134
chr12	17266150	17266975	SRR8335341_peak_16768	179	.	9.08879	20.7457	17.9878	471
chr12	17283708	17283991	SRR8335341_peak_16769	250	.	11.205	27.98	25.0533	143
chr12	17289930	17290116	SRR8335341_peak_16770	63	.	4.22751	8.71601	6.35578	82
chr12	17317925	17318259	SRR8335341_peak_16771	117	.	7.09221	14.2959	11.7189	147
chr12	17348359	17348549	SRR8335341_peak_16772	120	.	6.97058	14.5962	12.0115	83
chr12	17394716	17394886	SRR8335341_peak_16773	31	.	3.35196	5.31046	3.19422	76
chr12	17411769	17411935	SRR8335341_peak_16774	39	.	3.75218	6.17368	3.99274	58
chr12	17420277	17420886	SRR8335341_peak_16775	2866	.	48.8729	291.824	286.682	268
chr12	17431258	17431487	SRR8335341_peak_16776	97	.	6.50467	12.2619	9.75055	117
chr12	17449654	17450087	SRR8335341_peak_16777	285	.	12.2991	31.5779	28.5952	270
chr12	17452387	17452635	SRR8335341_peak_16778	127	.	7.38598	15.3434	12.712	87
chr12	17467758	17467924	SRR8335341_peak_16779	37	.	4.15452	5.90858	3.74086	102
chr12	17468410	17468710	SRR8335341_peak_16780	127	.	7.38598	15.3434	12.712	149
chr12	17505860	17506050	SRR8335341_peak_16781	61	.	5.29476	8.41215	6.1041	82
chr12	17544417	17544908	SRR8335341_peak_16782	127	.	7.38598	15.3434	12.712	226
chr12	17545487	17545884	SRR8335341_peak_16783	310	.	12.8828	34.1251	31.0929	206
chr12	17557286	17557605	SRR8335341_peak_16784	179	.	9.08879	20.7457	17.9878	158
chr12	17642702	17642876	SRR8335341_peak_16785	61	.	5.29476	8.41215	6.1041	61
chr12	17712035	17712369	SRR8335341_peak_16786	226	.	10.6174	25.5481	22.6684	175
chr12	17729384	17729674	SRR8335341_peak_16787	69	.	5.62337	9.3793	6.98114	208
chr12	17743020	17743328	SRR8335341_peak_16788	274	.	11.7925	30.4635	27.4936	149
chr12	17753885	17754112	SRR8335341_peak_16789	137	.	7.97352	16.41	13.7476	114
chr12	17755834	17756000	SRR8335341_peak_16790	61	.	5.00291	8.41215	6.1041	64
chr12	17767760	17768145	SRR8335341_peak_16791	117	.	7.09221	14.2959	11.7189	165
chr12	17769345	17770138	SRR8335341_peak_16792	489	.	12.983	52.2812	48.988	362
chr12	17778373	17778654	SRR8335341_peak_16793	525	.	15.3532	55.8825	52.5555	130
chr12	17808596	17808861	SRR8335341_peak_16794	127	.	7.67975	15.3434	12.712	120
chr12	17881473	17882340	SRR8335341_peak_16795	68	.	4.84662	9.25272	6.88481	137
chr12	17887558	17887755	SRR8335341_peak_16796	61	.	5.03583	8.46842	6.10994	113
chr12	17992502	17992751	SRR8335341_peak_16797	226	.	10.6174	25.5481	22.6684	109
chr12	19192923	19193119	SRR8335341_peak_16799	126	.	7.62955	15.2573	12.6564	100
chr12	20464657	20464853	SRR8335341_peak_16803	69	.	5.62337	9.3793	6.98114	97
chr12	20990222	20990431	SRR8335341_peak_16804	69	.	5.62337	9.3793	6.98114	121
chr12	20999164	20999330	SRR8335341_peak_16805	61	.	5.3296	8.46842	6.10994	70
chr12	21062568	21062866	SRR8335341_peak_16806	127	.	7.38598	15.3434	12.712	157
chr12	21075840	21076041	SRR8335341_peak_16807	53	.	4.40884	7.66459	5.38345	96
chr12	21088108	21088420	SRR8335341_peak_16808	148	.	8.26728	17.495	14.8057	151
chr12	21088708	21089052	SRR8335341_peak_16809	97	.	6.50467	12.2619	9.75055	131
chr12	21091670	21091958	SRR8335341_peak_16810	110	.	6.15993	13.5895	11.0379	136
chr12	21111215	21111748	SRR8335341_peak_16811	61	.	5.03583	8.46842	6.10994	135
chr12	21112636	21112805	SRR8335341_peak_16812	31	.	3.35196	5.31046	3.19422	63
chr12	21117142	21117316	SRR8335341_peak_16813	69	.	5.62337	9.3793	6.98114	82
chr12	21135858	21136146	SRR8335341_peak_16814	116	.	7.04585	14.2141	11.6531	155
chr12	21138913	21139116	SRR8335341_peak_16815	88	.	6.2109	11.2774	8.80341	80
chr12	21141531	21141830	SRR8335341_peak_16816	350	.	13.8489	38.1968	35.099	146
chr12	21143666	21143832	SRR8335341_peak_16817	52	.	4.71106	7.53305	5.2843	62
chr12	21153611	21153835	SRR8335341_peak_16818	88	.	6.2109	11.2774	8.80341	99
chr12	21175443	21175784	SRR8335341_peak_16819	812	.	24.7183	84.8358	81.2068	165
chr12	21182869	21183035	SRR8335341_peak_16820	45	.	4.44829	6.73111	4.5055	74
chr12	21183212	21183546	SRR8335341_peak_16821	78	.	5.91713	10.3161	7.87806	145
chr12	21198382	21198698	SRR8335341_peak_16822	403	.	15.3177	43.565	40.3844	177
chr12	21207420	21207820	SRR8335341_peak_16823	249	.	9.66212	27.8561	24.9394	199
chr12	21208232	21208407	SRR8335341_peak_16824	69	.	5.58661	9.31879	6.94135	105
chr12	21266616	21266811	SRR8335341_peak_16825	97	.	6.50467	12.2619	9.75055	80
chr12	21285851	21286442	SRR8335341_peak_16826	69	.	5.62337	9.3793	6.98114	519
chr12	21317060	21317230	SRR8335341_peak_16827	69	.	5.62337	9.3793	6.98114	89
chr12	21329274	21329530	SRR8335341_peak_16828	137	.	7.97352	16.41	13.7476	109
chr12	21348545	21348803	SRR8335341_peak_16829	61	.	5.3296	8.46842	6.10994	119
chr12	21373563	21373763	SRR8335341_peak_16830	61	.	5.29476	8.41215	6.1041	88
chr12	21374259	21374494	SRR8335341_peak_16831	26	.	3.00175	4.70046	2.64347	100
chr12	21387800	21388018	SRR8335341_peak_16832	106	.	6.754	13.1909	10.6631	86
chr12	21418933	21419114	SRR8335341_peak_16833	61	.	4.62773	8.44714	6.10994	113
chr12	21435959	21436161	SRR8335341_peak_16834	76	.	5.0655	10.0802	7.67203	107
chr12	21439082	21439276	SRR8335341_peak_16835	78	.	5.87846	10.2513	7.83259	107
chr12	21447145	21447380	SRR8335341_peak_16836	158	.	8.56105	18.5977	15.8789	92
chr12	21499238	21499455	SRR8335341_peak_16837	61	.	5.3296	8.46842	6.10994	105
chr12	21499750	21500055	SRR8335341_peak_16838	217	.	8.78657	24.5802	21.7187	154
chr12	21512980	21513176	SRR8335341_peak_16839	53	.	4.74206	7.58508	5.30859	76
chr12	21520470	21520731	SRR8335341_peak_16840	88	.	6.2109	11.2774	8.80341	78
chr12	21528048	21528940	SRR8335341_peak_16841	2276	.	52.9201	232.334	227.613	351
chr12	21529234	21529482	SRR8335341_peak_16842	61	.	4.62773	8.44714	6.10994	104
chr12	21543373	21543795	SRR8335341_peak_16843	61	.	5.3296	8.46842	6.10994	342
chr12	21965926	21966129	SRR8335341_peak_16844	61	.	5.29476	8.41215	6.1041	119
chr12	24464743	24465054	SRR8335341_peak_16852	274	.	11.7925	30.4635	27.4936	146
chr12	24471089	24471307	SRR8335341_peak_16853	129	.	7.52508	15.6258	12.9898	119
chr12	24484379	24484595	SRR8335341_peak_16854	69	.	5.58661	9.31879	6.94135	87
chr12	24486929	24487378	SRR8335341_peak_16855	287	.	12.0863	31.7237	28.7216	200
chr12	24498385	24498807	SRR8335341_peak_16856	237	.	10.8399	26.6287	23.7354	160
chr12	24520101	24520313	SRR8335341_peak_16857	87	.	6.1703	11.2084	8.75294	73
chr12	24552452	24552901	SRR8335341_peak_16858	206	.	8.56768	23.5121	20.6734	268
chr12	24562487	24562655	SRR8335341_peak_16859	37	.	4.12736	5.86499	3.72677	155
chr12	24563503	24563884	SRR8335341_peak_16860	375	.	14.6339	40.6853	37.5549	130
chr12	24571792	24572101	SRR8335341_peak_16861	37	.	4.15452	5.90858	3.74086	61
chr12	24574970	24575221	SRR8335341_peak_16862	88	.	6.2109	11.2774	8.80341	119
chr12	24576078	24576278	SRR8335341_peak_16863	69	.	5.58661	9.31879	6.94135	104
chr12	24600904	24601134	SRR8335341_peak_16864	78	.	5.91713	10.3161	7.87806	151
chr12	24614721	24614897	SRR8335341_peak_16865	106	.	6.754	13.1909	10.6631	64
chr12	24623970	24624265	SRR8335341_peak_16866	179	.	9.08879	20.7457	17.9878	118
chr12	24624342	24624508	SRR8335341_peak_16867	37	.	4.15452	5.90858	3.74086	131
chr12	24651090	24651382	SRR8335341_peak_16868	78	.	5.91713	10.3161	7.87806	140
chr12	24651510	24651921	SRR8335341_peak_16869	168	.	8.79694	19.6141	16.8825	302
chr12	24670281	24670634	SRR8335341_peak_16870	78	.	5.87846	10.2513	7.83259	218
chr12	24681559	24681883	SRR8335341_peak_16871	69	.	5.62337	9.3793	6.98114	204
chr12	24753668	24754039	SRR8335341_peak_16878	517	.	16.3424	55.0867	51.7631	213
chr12	24758757	24758980	SRR8335341_peak_16879	107	.	6.79844	13.2684	10.724	108
chr12	24783729	24783987	SRR8335341_peak_16880	127	.	7.38598	15.3434	12.712	109
chr12	24811342	24811569	SRR8335341_peak_16881	69	.	5.58661	9.31879	6.94135	125
chr12	24811721	24812049	SRR8335341_peak_16882	179	.	9.08879	20.7457	17.9878	157
chr12	24814771	24815046	SRR8335341_peak_16883	147	.	8.21324	17.4005	14.7246	132
chr12	24830686	24831017	SRR8335341_peak_16884	146	.	7.56184	17.344	14.6763	108
chr12	24831191	24831619	SRR8335341_peak_16885	61	.	5.01629	8.43503	6.10994	264
chr12	24841590	24842175	SRR8335341_peak_16886	385	.	11.0568	41.6954	38.5479	179
chr12	24842271	24842805	SRR8335341_peak_16887	106	.	6.754	13.1909	10.6631	187
chr12	24894180	24894464	SRR8335341_peak_16888	136	.	7.9214	16.3197	13.6747	180
chr12	24895338	24895525	SRR8335341_peak_16889	78	.	5.91713	10.3161	7.87806	99
chr12	24912209	24912706	SRR8335341_peak_16890	781	.	23.837	81.7083	78.1039	215
chr12	24926787	24926953	SRR8335341_peak_16891	53	.	4.74206	7.58508	5.30859	110
chr12	24930939	24931304	SRR8335341_peak_16892	158	.	8.56105	18.5977	15.8789	118
chr12	24944687	24945132	SRR8335341_peak_16893	117	.	7.09221	14.2959	11.7189	315
chr12	24955174	24955459	SRR8335341_peak_16894	169	.	6.85415	19.6848	16.9514	146
chr12	24963383	24963678	SRR8335341_peak_16895	33	.	3.5333	5.46828	3.34602	203
chr12	24988460	24988967	SRR8335341_peak_16896	147	.	8.21324	17.4005	14.7246	165
chr12	25012854	25013143	SRR8335341_peak_16897	26	.	2.93923	4.70182	2.64442	260
chr12	25027494	25027669	SRR8335341_peak_16898	61	.	3.9607	8.40735	6.1041	51
chr12	25027843	25028021	SRR8335341_peak_16899	45	.	4.44829	6.73111	4.5055	66
chr12	25073571	25073825	SRR8335341_peak_16900	136	.	7.9214	16.3197	13.6747	118
chr12	25084906	25085072	SRR8335341_peak_16901	53	.	4.74206	7.58508	5.30859	61
chr12	25089494	25089775	SRR8335341_peak_16902	261	.	11.4236	29.0782	26.1398	149
chr12	25092274	25092565	SRR8335341_peak_16903	349	.	13.7584	38.0296	34.9413	129
chr12	25094549	25094948	SRR8335341_peak_16904	77	.	5.30264	10.1168	7.70812	173
chr12	25096045	25096540	SRR8335341_peak_16905	642	.	20.7627	67.6886	64.2319	159
chr12	25096662	25097371	SRR8335341_peak_16906	474	.	14.2587	50.6917	47.4159	290
chr12	25098612	25098956	SRR8335341_peak_16907	41	.	4.19811	6.31703	4.13355	278
chr12	25099388	25099621	SRR8335341_peak_16908	78	.	4.75284	10.2238	7.81257	105
chr12	25108782	25109154	SRR8335341_peak_16909	45	.	4.44829	6.73111	4.5055	291
chr12	25124626	25124934	SRR8335341_peak_16910	148	.	8.26728	17.495	14.8057	163
chr12	25181476	25181719	SRR8335341_peak_16911	61	.	5.03583	8.46842	6.10994	88
chr12	25209462	25209667	SRR8335341_peak_16912	61	.	5.3296	8.46842	6.10994	143
chr12	25216855	25217021	SRR8335341_peak_16913	37	.	4.15452	5.90858	3.74086	85
chr12	25245254	25245923	SRR8335341_peak_16914	274	.	11.7925	30.4635	27.4936	363
chr12	25264261	25264521	SRR8335341_peak_16915	148	.	8.26728	17.495	14.8057	117
chr12	25293365	25294266	SRR8335341_peak_16916	767	.	17.3607	80.3239	76.7398	666
chr12	25318129	25318527	SRR8335341_peak_16917	213	.	10.2562	24.2325	21.3861	102
chr12	25376697	25376894	SRR8335341_peak_16918	61	.	5.3296	8.46842	6.10994	98
chr12	25407890	25408098	SRR8335341_peak_16919	69	.	5.62337	9.3793	6.98114	82
chr12	25425052	25425293	SRR8335341_peak_16920	148	.	8.26728	17.495	14.8057	103
chr12	25437626	25437893	SRR8335341_peak_16921	226	.	10.6174	25.5481	22.6684	127
chr12	25467862	25468057	SRR8335341_peak_16922	27	.	3.31441	4.79185	2.7264	128
chr12	25468191	25468395	SRR8335341_peak_16923	37	.	3.52707	5.94584	3.77637	107
chr12	25486346	25486722	SRR8335341_peak_16924	45	.	4.44829	6.73111	4.5055	84
chr12	25496888	25497108	SRR8335341_peak_16925	127	.	7.67975	15.3434	12.712	113
chr12	25531670	25531923	SRR8335341_peak_16926	127	.	7.38598	15.3434	12.712	136
chr12	25538912	25539143	SRR8335341_peak_16927	225	.	10.548	25.4237	22.5553	138
chr12	25573388	25573819	SRR8335341_peak_16928	444	.	16.199	47.692	44.4612	254
chr12	25659932	25660098	SRR8335341_peak_16929	61	.	5.03583	8.46842	6.10994	45
chr12	25680667	25680986	SRR8335341_peak_16930	375	.	14.6339	40.6853	37.5549	143
chr12	25719989	25720298	SRR8335341_peak_16931	69	.	5.58661	9.31879	6.94135	148
chr12	25768542	25769040	SRR8335341_peak_16932	831	.	24.1599	86.8124	83.1682	288
chr12	25824880	25825096	SRR8335341_peak_16933	69	.	5.62337	9.3793	6.98114	94
chr12	26029335	26029568	SRR8335341_peak_16934	53	.	4.74206	7.58508	5.30859	100
chr12	26062025	26062204	SRR8335341_peak_16935	78	.	5.87846	10.2513	7.83259	65
chr12	26071683	26071902	SRR8335341_peak_16936	26	.	3.00175	4.70046	2.64347	123
chr12	26130079	26130281	SRR8335341_peak_16937	61	.	5.29476	8.41215	6.1041	137
chr12	26138885	26139051	SRR8335341_peak_16938	61	.	5.01629	8.43503	6.10994	90
chr12	26175621	26175975	SRR8335341_peak_16939	299	.	12.6738	32.9958	29.9744	144
chr12	26176210	26176681	SRR8335341_peak_16940	117	.	5.62838	14.2995	11.7216	157
chr12	26202805	26203115	SRR8335341_peak_16941	174	.	8.46628	20.2027	17.4547	149
chr12	26324037	26324239	SRR8335341_peak_16942	61	.	5.29476	8.41215	6.1041	105
chr12	26379834	26380271	SRR8335341_peak_16943	890	.	26.481	92.7565	89.0549	252
chr12	26405435	26405874	SRR8335341_peak_16944	274	.	11.7925	30.4635	27.4936	276
chr12	26407524	26407883	SRR8335341_peak_16945	827	.	25.0121	86.4084	82.7654	200
chr12	26408741	26408985	SRR8335341_peak_16946	78	.	5.91713	10.3161	7.87806	119
chr12	26411875	26412089	SRR8335341_peak_16947	127	.	7.38598	15.3434	12.712	128
chr12	26414781	26415060	SRR8335341_peak_16948	127	.	7.38598	15.3434	12.712	113
chr12	26442558	26442726	SRR8335341_peak_16949	52	.	4.71106	7.53305	5.2843	85
chr12	26456614	26456841	SRR8335341_peak_16950	69	.	5.58661	9.31879	6.94135	74
chr12	26468983	26469264	SRR8335341_peak_16951	250	.	11.205	27.98	25.0533	137
chr12	26534620	26534805	SRR8335341_peak_16952	107	.	6.79844	13.2684	10.724	91
chr12	26546269	26546657	SRR8335341_peak_16953	148	.	8.26728	17.495	14.8057	232
chr12	26571709	26572003	SRR8335341_peak_16954	61	.	4.62773	8.44714	6.10994	142
chr12	26613311	26613637	SRR8335341_peak_16955	158	.	8.56105	18.5977	15.8789	224
chr12	26615377	26615643	SRR8335341_peak_16956	203	.	10.0299	23.1712	20.3363	144
chr12	26621406	26621706	SRR8335341_peak_16957	107	.	6.79844	13.2684	10.724	201
chr12	26695166	26695377	SRR8335341_peak_16958	80	.	5.30141	10.5384	8.09951	144
chr12	26835604	26835847	SRR8335341_peak_16959	261	.	11.4236	29.0782	26.1398	105
chr12	26842716	26843251	SRR8335341_peak_16960	254	.	10.3214	28.3585	25.4292	148
chr12	26863686	26863968	SRR8335341_peak_16961	106	.	6.754	13.1909	10.6631	156
chr12	26882199	26882746	SRR8335341_peak_16962	717	.	22.5138	75.2486	71.713	177
chr12	26939674	26940160	SRR8335341_peak_16963	672	.	21.3464	70.6925	67.2043	263
chr12	26996678	26996844	SRR8335341_peak_16964	44	.	4.41921	6.6833	4.48512	63
chr12	26999257	26999528	SRR8335341_peak_16965	158	.	8.56105	18.5977	15.8789	154
chr12	27030946	27031141	SRR8335341_peak_16966	61	.	5.3296	8.46842	6.10994	70
chr12	27061568	27061885	SRR8335341_peak_16967	157	.	8.50509	18.4988	15.7935	139
chr12	27063505	27063691	SRR8335341_peak_16968	93	.	5.50327	11.7967	9.31319	87
chr12	27066931	27067097	SRR8335341_peak_16969	45	.	4.44829	6.73111	4.5055	37
chr12	27117099	27117265	SRR8335341_peak_16970	37	.	4.15452	5.90858	3.74086	114
chr12	27136298	27136487	SRR8335341_peak_16971	78	.	5.91713	10.3161	7.87806	44
chr12	27163217	27163483	SRR8335341_peak_16972	262	.	11.4987	29.2155	26.2674	125
chr12	27179863	27180183	SRR8335341_peak_16973	375	.	14.6339	40.6853	37.5549	138
chr12	27182533	27183411	SRR8335341_peak_16974	489	.	12.983	52.2812	48.988	678
chr12	27220843	27221060	SRR8335341_peak_16975	69	.	5.62337	9.3793	6.98114	112
chr12	27235852	27236242	SRR8335341_peak_16976	377	.	14.4364	40.861	37.715	213
chr12	27254173	27254750	SRR8335341_peak_16977	1234	.	33.5314	127.443	123.46	217
chr12	27271506	27271959	SRR8335341_peak_16978	319	.	9.831	34.9842	31.9374	266
chr12	27291480	27291987	SRR8335341_peak_16979	188	.	7.20437	21.584	18.8058	132
chr12	27294132	27294648	SRR8335341_peak_16980	1598	.	40.5819	164.068	159.825	250
chr12	27312024	27312214	SRR8335341_peak_16981	61	.	5.3296	8.46842	6.10994	121
chr12	27338418	27338652	SRR8335341_peak_16982	52	.	4.71106	7.53305	5.2843	118
chr12	27339214	27339386	SRR8335341_peak_16983	45	.	4.44829	6.73111	4.5055	143
chr12	27342610	27343131	SRR8335341_peak_16984	61	.	5.3296	8.46842	6.10994	322
chr12	27352322	27352488	SRR8335341_peak_16985	30	.	3.86075	5.11987	3.00739	39
chr12	27367158	27367357	SRR8335341_peak_16986	56	.	4.75261	7.98061	5.69466	110
chr12	27372379	27372873	SRR8335341_peak_16987	967	.	27.7671	100.469	96.7105	307
chr12	27386804	27386970	SRR8335341_peak_16988	53	.	4.72366	7.5542	5.30393	62
chr12	27390557	27390952	SRR8335341_peak_16989	859	.	25.5996	89.5711	85.9016	182
chr12	27423963	27424154	SRR8335341_peak_16990	107	.	6.79844	13.2684	10.724	116
chr12	27438077	27438261	SRR8335341_peak_16991	37	.	4.15452	5.90858	3.74086	112
chr12	27492374	27492676	SRR8335341_peak_16992	87	.	6.1703	11.2084	8.75294	114
chr12	27538368	27538563	SRR8335341_peak_16993	61	.	5.00291	8.41215	6.1041	45
chr12	27552864	27553166	SRR8335341_peak_16994	50	.	3.87729	7.28745	5.04913	146
chr12	27612678	27613036	SRR8335341_peak_16996	107	.	6.79844	13.2684	10.724	102
chr12	27616313	27616621	SRR8335341_peak_16997	101	.	5.94105	12.6839	10.1656	157
chr12	27645262	27645583	SRR8335341_peak_16998	97	.	6.50467	12.2619	9.75055	122
chr12	27647133	27647304	SRR8335341_peak_16999	53	.	4.74206	7.58508	5.30859	112
chr12	27659236	27659402	SRR8335341_peak_17000	61	.	5.29476	8.41215	6.1041	138
chr12	27664456	27664654	SRR8335341_peak_17001	53	.	4.74206	7.58508	5.30859	138
chr12	27786706	27787073	SRR8335341_peak_17002	126	.	7.62955	15.2573	12.6564	209
chr12	27821695	27821861	SRR8335341_peak_17003	61	.	5.3296	8.46842	6.10994	39
chr12	27911105	27911355	SRR8335341_peak_17004	106	.	6.754	13.1909	10.6631	106
chr12	27930371	27930541	SRR8335341_peak_17005	61	.	5.03583	8.46842	6.10994	71
chr12	27958452	27959129	SRR8335341_peak_17006	1035	.	29.4186	107.357	103.535	412
chr12	27959756	27960406	SRR8335341_peak_17007	528	.	18.2554	56.1829	52.8455	465
chr12	28016232	28016399	SRR8335341_peak_17008	33	.	3.5333	5.46828	3.34602	99
chr12	28075005	28075303	SRR8335341_peak_17009	298	.	12.591	32.8458	29.8339	162
chr12	28216491	28216834	SRR8335341_peak_17010	136	.	7.9214	16.3197	13.6747	170
chr12	28238310	28238481	SRR8335341_peak_17011	45	.	4.44829	6.73111	4.5055	30
chr12	28291592	28292041	SRR8335341_peak_17012	203	.	10.0299	23.1712	20.3363	315
chr12	28323772	28323982	SRR8335341_peak_17013	61	.	5.00291	8.41215	6.1041	72
chr12	28332646	28332819	SRR8335341_peak_17014	53	.	4.74206	7.58508	5.30859	71
chr12	28353267	28353721	SRR8335341_peak_17015	78	.	5.87846	10.2513	7.83259	124
chr12	28366449	28366615	SRR8335341_peak_17016	61	.	5.3296	8.46842	6.10994	117
chr12	28377993	28378384	SRR8335341_peak_17017	312	.	12.9676	34.2795	31.2371	241
chr12	28378535	28378719	SRR8335341_peak_17018	61	.	5.03583	8.46842	6.10994	89
chr12	28392250	28392441	SRR8335341_peak_17019	96	.	6.46215	12.1886	9.69474	109
chr12	28417044	28417251	SRR8335341_peak_17020	76	.	5.0655	10.0802	7.67203	103
chr12	28432495	28432749	SRR8335341_peak_17021	27	.	3.31441	4.79185	2.7264	112
chr12	28579172	28579340	SRR8335341_peak_17022	78	.	5.87846	10.2513	7.83259	59
chr12	28622085	28622371	SRR8335341_peak_17023	107	.	6.79844	13.2684	10.724	144
chr12	28635691	28636140	SRR8335341_peak_17024	157	.	8.50509	18.4988	15.7935	290
chr12	28649510	28649764	SRR8335341_peak_17025	127	.	7.38598	15.3434	12.712	150
chr12	28667361	28667650	SRR8335341_peak_17026	214	.	10.3237	24.3526	21.4955	153
chr12	28674807	28675286	SRR8335341_peak_17027	53	.	4.40884	7.66459	5.38345	136
chr12	28675418	28675595	SRR8335341_peak_17028	45	.	4.44829	6.73111	4.5055	78
chr12	28699735	28699941	SRR8335341_peak_17029	102	.	4.98217	12.7692	10.2502	62
chr12	28700386	28701017	SRR8335341_peak_17030	299	.	12.6738	32.9958	29.9744	505
chr12	28751840	28752073	SRR8335341_peak_17031	127	.	7.67975	15.3434	12.712	74
chr12	28770987	28771385	SRR8335341_peak_17032	1035	.	29.4186	107.357	103.535	165
chr12	28805202	28805467	SRR8335341_peak_17033	180	.	9.14859	20.853	18.0829	135
chr12	28805933	28806235	SRR8335341_peak_17034	78	.	5.91713	10.3161	7.87806	102
chr12	28809309	28809481	SRR8335341_peak_17035	61	.	5.30892	8.43503	6.10994	54
chr12	28817305	28817798	SRR8335341_peak_17036	305	.	10.9754	33.5372	30.5101	272
chr12	28831130	28831297	SRR8335341_peak_17037	78	.	5.91713	10.3161	7.87806	57
chr12	28906727	28907170	SRR8335341_peak_17038	250	.	11.205	27.98	25.0533	221
chr12	28997967	28998145	SRR8335341_peak_17039	45	.	4.25186	6.75017	4.52316	89
chr12	29021196	29021509	SRR8335341_peak_17040	388	.	14.9258	42.0281	38.8716	153
chr12	29049007	29049528	SRR8335341_peak_17041	238	.	10.9112	26.7574	23.8516	228
chr12	29050605	29050873	SRR8335341_peak_17042	117	.	5.62838	14.2995	11.7216	126
chr12	29068125	29068575	SRR8335341_peak_17043	158	.	8.56105	18.5977	15.8789	149
chr12	29095913	29096391	SRR8335341_peak_17044	986	.	23.6708	102.476	98.6973	214
chr12	29116068	29116349	SRR8335341_peak_17045	97	.	6.50467	12.2619	9.75055	136
chr12	29116472	29116646	SRR8335341_peak_17046	61	.	5.3296	8.46842	6.10994	95
chr12	29129007	29129173	SRR8335341_peak_17047	45	.	4.44829	6.73111	4.5055	136
chr12	29137136	29137336	SRR8335341_peak_17048	61	.	5.03583	8.46842	6.10994	77
chr12	29140894	29141076	SRR8335341_peak_17049	69	.	5.62337	9.3793	6.98114	89
chr12	29141400	29141574	SRR8335341_peak_17050	61	.	5.03583	8.46842	6.10994	116
chr12	29225677	29225846	SRR8335341_peak_17051	45	.	4.44829	6.73111	4.5055	97
chr12	29238768	29239056	SRR8335341_peak_17052	101	.	5.94105	12.6839	10.1656	164
chr12	29250991	29251157	SRR8335341_peak_17053	61	.	5.3296	8.46842	6.10994	96
chr12	29258182	29258503	SRR8335341_peak_17054	56	.	5.02985	7.98061	5.69466	157
chr12	29258661	29259186	SRR8335341_peak_17055	84	.	5.28439	10.9285	8.4833	101
chr12	29280203	29280758	SRR8335341_peak_17056	106	.	6.754	13.1909	10.6631	175
chr12	29280904	29281078	SRR8335341_peak_17057	37	.	4.15452	5.90858	3.74086	83
chr12	29289169	29289402	SRR8335341_peak_17058	203	.	10.0299	23.1712	20.3363	112
chr12	29290733	29291452	SRR8335341_peak_17059	1076	.	25.2031	111.548	107.696	361
chr12	29368611	29368789	SRR8335341_peak_17060	69	.	5.62337	9.3793	6.98114	91
chr12	29378705	29378871	SRR8335341_peak_17061	27	.	3.31441	4.79185	2.7264	111
chr12	29410534	29410913	SRR8335341_peak_17062	78	.	5.89417	10.2777	7.85768	105
chr12	29465220	29465497	SRR8335341_peak_17063	390	.	15.024	42.2081	39.0436	122
chr12	29530556	29530727	SRR8335341_peak_17064	61	.	5.03583	8.46842	6.10994	97
chr12	29629941	29630272	SRR8335341_peak_17065	61	.	5.03583	8.46842	6.10994	249
chr12	29654644	29654812	SRR8335341_peak_17066	61	.	5.00291	8.41215	6.1041	96
chr12	29664612	29665261	SRR8335341_peak_17067	274	.	11.7925	30.4635	27.4936	158
chr12	29688698	29689121	SRR8335341_peak_17068	203	.	9.73613	23.1712	20.3363	161
chr12	29694399	29694610	SRR8335341_peak_17069	78	.	5.91713	10.3161	7.87806	109
chr12	29695160	29695344	SRR8335341_peak_17070	39	.	3.75218	6.17368	3.99274	100
chr12	29699104	29699270	SRR8335341_peak_17071	61	.	5.04206	8.40689	6.1041	81
chr12	29708267	29708555	SRR8335341_peak_17072	238	.	10.9112	26.7574	23.8516	135
chr12	29713159	29713516	SRR8335341_peak_17073	97	.	6.50467	12.2619	9.75055	103
chr12	29745823	29746110	SRR8335341_peak_17074	127	.	7.38598	15.3434	12.712	139
chr12	29747806	29748037	SRR8335341_peak_17075	127	.	7.67975	15.3434	12.712	111
chr12	29766768	29766934	SRR8335341_peak_17076	61	.	5.03583	8.46842	6.10994	24
chr12	29767444	29767834	SRR8335341_peak_17077	674	.	21.4869	70.958	67.4564	198
chr12	29789423	29789589	SRR8335341_peak_17078	61	.	5.3296	8.46842	6.10994	85
chr12	29795406	29795611	SRR8335341_peak_17079	78	.	5.91713	10.3161	7.87806	107
chr12	29837700	29837933	SRR8335341_peak_17080	53	.	4.74206	7.58508	5.30859	77
chr12	29855139	29855367	SRR8335341_peak_17081	117	.	7.09221	14.2959	11.7189	114
chr12	29856456	29856641	SRR8335341_peak_17082	69	.	5.62337	9.3793	6.98114	116
chr12	29883272	29883438	SRR8335341_peak_17083	39	.	3.97107	6.17368	3.99274	48
chr12	29907195	29907608	SRR8335341_peak_17084	375	.	14.3421	40.6853	37.5549	162
chr12	29930728	29930974	SRR8335341_peak_17085	53	.	4.74206	7.58508	5.30859	183
chr12	29933551	29933775	SRR8335341_peak_17086	87	.	6.1703	11.2084	8.75294	97
chr12	29938426	29938651	SRR8335341_peak_17087	53	.	4.74206	7.58508	5.30859	104
chr12	29939181	29939611	SRR8335341_peak_17088	78	.	5.91713	10.3161	7.87806	142
chr12	29940194	29940367	SRR8335341_peak_17089	78	.	5.91713	10.3161	7.87806	59
chr12	29940891	29941147	SRR8335341_peak_17090	158	.	8.56105	18.5977	15.8789	97
chr12	29949069	29949342	SRR8335341_peak_17091	37	.	4.12736	5.86499	3.72677	38
chr12	29958154	29958540	SRR8335341_peak_17092	53	.	4.74206	7.58508	5.30859	65
chr12	29965106	29965272	SRR8335341_peak_17093	61	.	5.03583	8.46842	6.10994	120
chr12	29965560	29965772	SRR8335341_peak_17094	53	.	4.74206	7.58508	5.30859	92
chr12	29973615	29973854	SRR8335341_peak_17095	137	.	6.81659	16.4086	13.7476	116
chr12	29974413	29974628	SRR8335341_peak_17096	88	.	6.2109	11.2774	8.80341	80
chr12	29981656	29982142	SRR8335341_peak_17097	430	.	15.9053	46.3072	43.0937	263
chr12	30013496	30013700	SRR8335341_peak_17098	127	.	7.38598	15.3434	12.712	88
chr12	30015252	30015601	SRR8335341_peak_17099	336	.	13.4665	36.7173	33.6481	161
chr12	30040276	30040488	SRR8335341_peak_17100	69	.	5.62337	9.3793	6.98114	130
chr12	30050247	30050413	SRR8335341_peak_17101	27	.	3.31441	4.79185	2.7264	55
chr12	30069501	30069738	SRR8335341_peak_17102	180	.	8.41591	20.8115	18.0525	112
chr12	30083627	30083802	SRR8335341_peak_17103	96	.	6.46215	12.1886	9.69474	116
chr12	30160418	30160747	SRR8335341_peak_17104	388	.	14.9258	42.0281	38.8716	165
chr12	30232174	30232441	SRR8335341_peak_17105	168	.	8.79694	19.6141	16.8825	134
chr12	30252504	30252679	SRR8335341_peak_17106	117	.	7.09221	14.2959	11.7189	65
chr12	30298108	30298351	SRR8335341_peak_17107	69	.	5.62337	9.3793	6.98114	142
chr12	30308639	30309020	SRR8335341_peak_17108	285	.	12.0073	31.5779	28.5952	134
chr12	30342871	30343162	SRR8335341_peak_17109	300	.	11.5758	33.1179	30.0955	150
chr12	30369868	30370051	SRR8335341_peak_17110	21	.	2.82664	4.11731	2.12396	44
chr12	30372113	30372292	SRR8335341_peak_17111	37	.	3.52707	5.94584	3.77637	86
chr12	30454713	30454897	SRR8335341_peak_17112	30	.	3.86075	5.11987	3.00739	80
chr12	30465914	30466102	SRR8335341_peak_17113	93	.	5.50327	11.7967	9.31319	81
chr12	30467302	30467559	SRR8335341_peak_17114	100	.	6.41609	12.5955	10.0815	97
chr12	30511157	30511431	SRR8335341_peak_17115	69	.	5.58661	9.31879	6.94135	158
chr12	30584158	30584652	SRR8335341_peak_17116	61	.	4.82368	8.424	6.10994	335
chr12	30585056	30585258	SRR8335341_peak_17117	107	.	6.79844	13.2684	10.724	104
chr12	30618343	30618660	SRR8335341_peak_17118	377	.	14.4364	40.861	37.715	165
chr12	30890100	30890336	SRR8335341_peak_17119	73	.	5.58435	9.75435	7.35068	75
chr12	30894143	30894354	SRR8335341_peak_17120	134	.	6.15371	16.0393	13.4005	99
chr12	30958528	30958767	SRR8335341_peak_17121	107	.	6.79844	13.2684	10.724	148
chr12	31073914	31074400	SRR8335341_peak_17125	69	.	5.58661	9.31879	6.94135	151
chr12	31080980	31081213	SRR8335341_peak_17126	48	.	4.47536	7.13417	4.89905	112
chr12	31088940	31089250	SRR8335341_peak_17127	249	.	11.1317	27.847	24.9325	151
chr12	31112545	31112851	SRR8335341_peak_17128	69	.	5.62337	9.3793	6.98114	91
chr12	31137207	31137413	SRR8335341_peak_17129	61	.	5.03583	8.46842	6.10994	140
chr12	31145370	31145711	SRR8335341_peak_17130	203	.	9.73613	23.1712	20.3363	204
chr12	31168287	31168801	SRR8335341_peak_17131	168	.	8.79694	19.6141	16.8825	380
chr12	31173542	31174045	SRR8335341_peak_17132	1901	.	45.9843	194.556	190.109	248
chr12	31183562	31184027	SRR8335341_peak_17133	376	.	14.3804	40.7567	37.6252	191
chr12	31184199	31184433	SRR8335341_peak_17134	78	.	5.89417	10.2777	7.85768	110
chr12	31200874	31201175	SRR8335341_peak_17135	388	.	14.9258	42.0281	38.8716	161
chr12	31208420	31208596	SRR8335341_peak_17136	61	.	5.00291	8.41215	6.1041	54
chr12	31221625	31221985	SRR8335341_peak_17137	672	.	21.3464	70.6925	67.2043	185
chr12	31232094	31232572	SRR8335341_peak_17138	2157	.	41.7448	220.331	215.704	271
chr12	31237369	31237543	SRR8335341_peak_17139	37	.	4.15452	5.90858	3.74086	38
chr12	31239235	31239439	SRR8335341_peak_17140	78	.	5.91713	10.3161	7.87806	88
chr12	31249055	31249427	SRR8335341_peak_17141	31	.	3.08515	5.26629	3.15162	165
chr12	31261673	31262380	SRR8335341_peak_17142	888	.	26.3782	92.5635	88.8714	345
chr12	31263910	31264402	SRR8335341_peak_17143	110	.	6.15993	13.5895	11.0379	95
chr12	31264567	31264847	SRR8335341_peak_17144	116	.	7.04585	14.2141	11.6531	130
chr12	31266021	31266196	SRR8335341_peak_17145	56	.	4.75261	7.98061	5.69466	59
chr12	31270974	31271918	SRR8335341_peak_17146	875	.	23.6177	91.2569	87.574	659
chr12	31278302	31278718	SRR8335341_peak_17147	167	.	8.06359	19.4331	16.7067	100
chr12	31279773	31280347	SRR8335341_peak_17148	107	.	6.79844	13.2684	10.724	152
chr12	31287337	31287535	SRR8335341_peak_17149	61	.	5.03583	8.46842	6.10994	59
chr12	31293684	31293994	SRR8335341_peak_17150	197	.	7.55458	22.5515	19.7493	144
chr12	31294509	31294675	SRR8335341_peak_17151	37	.	3.98846	5.96477	3.79383	10
chr12	31295029	31295195	SRR8335341_peak_17152	53	.	4.74206	7.58508	5.30859	100
chr12	31298768	31298976	SRR8335341_peak_17153	45	.	4.44829	6.73111	4.5055	55
chr12	31299828	31300112	SRR8335341_peak_17154	287	.	12.0863	31.7237	28.7216	136
chr12	31306125	31306661	SRR8335341_peak_17155	537	.	17.7832	57.0654	53.7254	364
chr12	31310375	31310631	SRR8335341_peak_17156	169	.	8.85482	19.7172	16.9723	144
chr12	31313901	31314777	SRR8335341_peak_17157	236	.	9.42486	26.5417	23.6527	441
chr12	31318409	31318575	SRR8335341_peak_17158	61	.	5.03583	8.46842	6.10994	84
chr12	31345946	31346187	SRR8335341_peak_17159	68	.	5.06316	9.25888	6.89059	96
chr12	31369069	31369498	SRR8335341_peak_17160	755	.	22.7737	79.136	75.5623	241
chr12	31372154	31372457	SRR8335341_peak_17161	68	.	5.06316	9.25888	6.89059	115
chr12	31376589	31377010	SRR8335341_peak_17162	477	.	12.6327	51.0766	47.7987	249
chr12	31387441	31387667	SRR8335341_peak_17163	68	.	4.84662	9.25272	6.88481	127
chr12	31398960	31399126	SRR8335341_peak_17164	69	.	5.62337	9.3793	6.98114	91
chr12	31443868	31444300	SRR8335341_peak_17165	148	.	8.26728	17.495	14.8057	127
chr12	31499626	31500357	SRR8335341_peak_17166	261	.	11.4236	29.0782	26.1398	359
chr12	31537619	31537854	SRR8335341_peak_17167	88	.	6.2109	11.2774	8.80341	75
chr12	31553293	31553494	SRR8335341_peak_17168	78	.	5.91713	10.3161	7.87806	88
chr12	31555236	31555553	SRR8335341_peak_17169	237	.	10.8399	26.6287	23.7354	154
chr12	31558955	31559352	SRR8335341_peak_17170	61	.	5.03583	8.46842	6.10994	328
chr12	31567305	31567490	SRR8335341_peak_17171	86	.	5.83227	11.0826	8.6345	68
chr12	31568328	31568974	SRR8335341_peak_17172	424	.	13.3832	45.6216	42.4213	276
chr12	31581020	31581200	SRR8335341_peak_17173	53	.	4.74206	7.58508	5.30859	78
chr12	31593075	31593259	SRR8335341_peak_17174	69	.	5.62337	9.3793	6.98114	73
chr12	31618140	31618454	SRR8335341_peak_17175	180	.	9.14859	20.853	18.0829	176
chr12	31635022	31635200	SRR8335341_peak_17176	53	.	4.40884	7.66459	5.38345	79
chr12	31642932	31643490	SRR8335341_peak_17177	338	.	13.5551	36.8802	33.8003	413
chr12	31649464	31649748	SRR8335341_peak_17178	177	.	8.31446	20.5006	17.7488	132
chr12	31654033	31654858	SRR8335341_peak_17179	193	.	7.93304	22.1502	19.3543	104
chr12	31703930	31704298	SRR8335341_peak_17180	110	.	6.15993	13.5895	11.0379	217
chr12	31705577	31705795	SRR8335341_peak_17181	110	.	6.17847	13.6263	11.0746	84
chr12	31707094	31707400	SRR8335341_peak_17182	169	.	6.85415	19.6848	16.9514	140
chr12	31707506	31707834	SRR8335341_peak_17183	426	.	12.7972	45.8564	42.6543	183
chr12	31709525	31709818	SRR8335341_peak_17184	34	.	3.74531	5.54931	3.42466	75
chr12	31720887	31721312	SRR8335341_peak_17185	1298	.	33.309	133.887	129.863	227
chr12	31725565	31725869	SRR8335341_peak_17186	158	.	6.14956	18.5163	15.8105	145
chr12	31726542	31727180	SRR8335341_peak_17187	425	.	14.3354	45.7328	42.5313	373
chr12	31734687	31734961	SRR8335341_peak_17188	299	.	12.6738	32.9958	29.9744	142
chr12	31758479	31758688	SRR8335341_peak_17189	64	.	5.3071	8.85454	6.49162	93
chr12	31759861	31760276	SRR8335341_peak_17190	153	.	7.36314	18.0498	15.357	313
chr12	31806970	31807199	SRR8335341_peak_17191	147	.	7.03548	17.3804	14.7099	121
chr12	31838500	31838856	SRR8335341_peak_17192	286	.	12.0394	31.6372	28.6533	154
chr12	31848244	31848650	SRR8335341_peak_17193	87	.	6.1703	11.2084	8.75294	82
chr12	31905753	31906187	SRR8335341_peak_17194	110	.	6.15993	13.5895	11.0379	285
chr12	31926734	31927049	SRR8335341_peak_17195	137	.	6.81659	16.4086	13.7476	149
chr12	31950243	31950985	SRR8335341_peak_17196	486	.	17.3741	51.8996	48.6105	522
chr12	31969257	31969526	SRR8335341_peak_17197	107	.	6.79844	13.2684	10.724	79
chr12	31973530	31973850	SRR8335341_peak_17198	158	.	8.56105	18.5977	15.8789	122
chr12	31984480	31984716	SRR8335341_peak_17199	53	.	4.77866	7.56481	5.30859	150
chr12	32044464	32044967	SRR8335341_peak_17201	1540	.	39.1492	158.239	154.042	225
chr12	32055141	32055318	SRR8335341_peak_17202	46	.	4.18996	6.9063	4.67409	53
chr12	32061348	32061605	SRR8335341_peak_17203	45	.	4.44829	6.73111	4.5055	152
chr12	32103750	32104103	SRR8335341_peak_17204	123	.	7.14927	14.9543	12.368	142
chr12	32111481	32111837	SRR8335341_peak_17205	238	.	10.9112	26.7574	23.8516	250
chr12	32144599	32144930	SRR8335341_peak_17206	125	.	5.80349	15.1622	12.573	174
chr12	32176826	32176992	SRR8335341_peak_17207	21	.	2.82664	4.11731	2.12396	123
chr12	32191852	32192218	SRR8335341_peak_17208	338	.	13.5551	36.8802	33.8003	190
chr12	32207007	32207354	SRR8335341_peak_17209	585	.	19.7243	62.0049	58.598	227
chr12	32291927	32292351	SRR8335341_peak_17210	185	.	8.99308	21.3001	18.5267	194
chr12	32379571	32379805	SRR8335341_peak_17211	52	.	4.71106	7.53305	5.2843	89
chr12	32380435	32380601	SRR8335341_peak_17212	68	.	5.06316	9.25888	6.89059	79
chr12	32381063	32381277	SRR8335341_peak_17213	102	.	5.95892	12.719	10.2006	131
chr12	32435676	32435892	SRR8335341_peak_17214	26	.	3.00175	4.70046	2.64347	71
chr12	32454817	32455182	SRR8335341_peak_17215	200	.	9.82741	22.8124	20.0093	221
chr12	32488437	32488603	SRR8335341_peak_17216	61	.	5.00291	8.41215	6.1041	78
chr12	32546338	32546697	SRR8335341_peak_17217	78	.	5.91713	10.3161	7.87806	130
chr12	32630898	32631095	SRR8335341_peak_17218	78	.	5.91713	10.3161	7.87806	64
chr12	32637500	32637666	SRR8335341_peak_17219	53	.	4.74206	7.58508	5.30859	74
chr12	32724648	32724880	SRR8335341_peak_17220	78	.	5.91713	10.3161	7.87806	146
chr12	32756379	32756619	SRR8335341_peak_17221	97	.	6.50467	12.2619	9.75055	108
chr12	32760647	32761450	SRR8335341_peak_17222	323	.	13.1747	35.4158	32.3653	186
chr12	32789110	32789394	SRR8335341_peak_17223	30	.	3.86075	5.11987	3.00739	204
chr12	32819875	32820241	SRR8335341_peak_17224	53	.	4.40884	7.66459	5.38345	45
chr12	32820805	32821197	SRR8335341_peak_17225	53	.	4.74206	7.58508	5.30859	154
chr12	32835213	32835501	SRR8335341_peak_17226	216	.	7.9048	24.5208	21.6617	134
chr12	32839909	32840115	SRR8335341_peak_17227	78	.	5.91713	10.3161	7.87806	105
chr12	32920967	32921160	SRR8335341_peak_17228	87	.	6.1703	11.2084	8.75294	124
chr12	32926452	32926807	SRR8335341_peak_17229	417	.	15.6115	44.9314	41.7341	148
chr12	32937227	32937438	SRR8335341_peak_17230	182	.	8.91131	21.0344	18.263	90
chr12	32953794	32954085	SRR8335341_peak_17231	53	.	4.74206	7.58508	5.30859	139
chr12	32980182	32980387	SRR8335341_peak_17232	127	.	7.67975	15.3434	12.712	89
chr12	32980850	32981161	SRR8335341_peak_17233	169	.	8.85482	19.7172	16.9723	153
chr12	32989687	32990169	SRR8335341_peak_17234	377	.	14.7302	40.861	37.715	171
chr12	32995163	32995563	SRR8335341_peak_17235	812	.	24.7183	84.8358	81.2068	196
chr12	33010130	33010325	SRR8335341_peak_17236	39	.	3.97107	6.17368	3.99274	49
chr12	33027197	33027493	SRR8335341_peak_17237	176	.	7.91103	20.3845	17.6338	202
chr12	33028171	33028351	SRR8335341_peak_17238	61	.	5.00291	8.41215	6.1041	80
chr12	33054899	33055139	SRR8335341_peak_17239	23	.	3.54367	4.33257	2.31699	233
chr12	33057334	33057511	SRR8335341_peak_17240	37	.	4.15452	5.90858	3.74086	125
chr12	33060139	33060305	SRR8335341_peak_17241	45	.	4.25186	6.75017	4.52316	92
chr12	33061693	33062151	SRR8335341_peak_17242	403	.	15.3177	43.565	40.3844	210
chr12	33096025	33096297	SRR8335341_peak_17243	107	.	6.79844	13.2684	10.724	98
chr12	33111035	33111222	SRR8335341_peak_17244	37	.	4.15452	5.90858	3.74086	83
chr12	33111336	33111642	SRR8335341_peak_17245	39	.	3.75218	6.17368	3.99274	150
chr12	33129480	33129776	SRR8335341_peak_17246	470	.	16.6769	50.2828	47.0242	152
chr12	33138888	33139468	SRR8335341_peak_17247	338	.	13.5551	36.8802	33.8003	394
chr12	33146480	33146746	SRR8335341_peak_17248	180	.	9.14859	20.853	18.0829	123
chr12	33147050	33147361	SRR8335341_peak_17249	97	.	6.50467	12.2619	9.75055	159
chr12	33147554	33147844	SRR8335341_peak_17250	107	.	6.79844	13.2684	10.724	150
chr12	33157964	33158151	SRR8335341_peak_17251	53	.	4.74206	7.58508	5.30859	104
chr12	33159443	33159647	SRR8335341_peak_17252	127	.	7.38598	15.3434	12.712	125
chr12	33181794	33182114	SRR8335341_peak_17253	364	.	14.1427	39.5238	36.4054	161
chr12	33190763	33191220	SRR8335341_peak_17254	88	.	6.2109	11.2774	8.80341	357
chr12	33193553	33193903	SRR8335341_peak_17255	338	.	13.5551	36.8802	33.8003	153
chr12	33220458	33221114	SRR8335341_peak_17256	128	.	6.59771	15.4524	12.8179	513
chr12	33223857	33224049	SRR8335341_peak_17257	30	.	3.83552	5.08049	3.00059	88
chr12	33235265	33235473	SRR8335341_peak_17258	61	.	5.03583	8.46842	6.10994	146
chr12	33244127	33244520	SRR8335341_peak_17259	274	.	11.7925	30.4635	27.4936	179
chr12	33245142	33245430	SRR8335341_peak_17260	88	.	6.2109	11.2774	8.80341	160
chr12	33246021	33246187	SRR8335341_peak_17261	61	.	5.29476	8.41215	6.1041	30
chr12	33253296	33253676	SRR8335341_peak_17262	390	.	15.024	42.2081	39.0436	202
chr12	33263847	33264096	SRR8335341_peak_17263	61	.	5.03583	8.46842	6.10994	123
chr12	33285692	33286374	SRR8335341_peak_17264	2893	.	63.4958	294.477	289.317	391
chr12	33290250	33290725	SRR8335341_peak_17265	363	.	14.0878	39.4221	36.3138	229
chr12	33300013	33300249	SRR8335341_peak_17266	53	.	4.74206	7.58508	5.30859	129
chr12	33302270	33302442	SRR8335341_peak_17267	39	.	3.75218	6.17368	3.99274	82
chr12	33303018	33303627	SRR8335341_peak_17268	166	.	7.69214	19.3689	16.6434	424
chr12	33311656	33312013	SRR8335341_peak_17269	93	.	5.50327	11.7967	9.31319	199
chr12	33314120	33314452	SRR8335341_peak_17270	148	.	8.26728	17.495	14.8057	199
chr12	33331119	33331296	SRR8335341_peak_17271	78	.	5.91713	10.3161	7.87806	106
chr12	33338275	33338557	SRR8335341_peak_17272	325	.	13.2614	35.5743	32.5136	152
chr12	33375299	33375498	SRR8335341_peak_17273	61	.	5.30892	8.43503	6.10994	63
chr12	33411671	33411877	SRR8335341_peak_17274	127	.	7.67975	15.3434	12.712	108
chr12	33429438	33429863	SRR8335341_peak_17275	585	.	19.7243	62.0049	58.598	163
chr12	33553780	33554030	SRR8335341_peak_17276	147	.	8.23521	17.4389	14.7621	123
chr12	33583522	33583730	SRR8335341_peak_17277	123	.	7.14927	14.9543	12.368	134
chr12	33585612	33585812	SRR8335341_peak_17278	61	.	5.29476	8.41215	6.1041	130
chr12	33607807	33608178	SRR8335341_peak_17279	1061	.	24.7653	110.025	106.185	222
chr12	33626196	33626441	SRR8335341_peak_17280	217	.	8.78657	24.5802	21.7187	110
chr12	33650814	33651129	SRR8335341_peak_17281	61	.	5.03583	8.46842	6.10994	196
chr12	33785167	33785497	SRR8335341_peak_17282	78	.	5.91713	10.3161	7.87806	234
chr12	33847757	33847989	SRR8335341_peak_17283	53	.	4.74206	7.58508	5.30859	120
chr12	33958875	33959130	SRR8335341_peak_17284	61	.	5.3296	8.46842	6.10994	129
chr12	33962198	33962364	SRR8335341_peak_17285	39	.	3.97107	6.17368	3.99274	42
chr12	33968578	33968839	SRR8335341_peak_17286	97	.	6.50467	12.2619	9.75055	127
chr12	34087461	34087686	SRR8335341_peak_17287	61	.	4.62773	8.44714	6.10994	112
chr12	34092998	34093220	SRR8335341_peak_17288	78	.	5.87846	10.2513	7.83259	128
chr12	34165728	34165897	SRR8335341_peak_17289	45	.	4.44829	6.73111	4.5055	92
chr12	34170591	34170990	SRR8335341_peak_17290	540	.	16.0682	57.4269	54.0811	216
chr12	34248524	34248855	SRR8335341_peak_17291	689	.	22.0744	72.4744	68.9588	153
chr12	34287237	34287533	SRR8335341_peak_17292	110	.	6.15993	13.5895	11.0379	189
chr12	34305377	34305840	SRR8335341_peak_17293	246	.	8.43013	27.556	24.6463	200
chr12	34337524	34337947	SRR8335341_peak_17294	659	.	21.1931	69.4484	65.9689	269
chr12	34370792	34371073	SRR8335341_peak_17295	53	.	4.40884	7.66459	5.38345	142
chr12	34397809	34398116	SRR8335341_peak_17296	213	.	10.2562	24.2325	21.3861	143
chr12	34433403	34433626	SRR8335341_peak_17297	90	.	5.80573	11.4891	9.01388	155
chr12	34444758	34444938	SRR8335341_peak_17298	69	.	5.58661	9.31879	6.94135	69
chr12	34452672	34452955	SRR8335341_peak_17299	175	.	6.44141	20.2698	17.5215	149
chr12	34455512	34455725	SRR8335341_peak_17300	61	.	5.29476	8.41215	6.1041	145
chr12	34465129	34465299	SRR8335341_peak_17301	56	.	5.00355	7.93739	5.65483	66
chr12	34473264	34473478	SRR8335341_peak_17302	70	.	4.57773	9.46042	7.05965	114
chr12	34484323	34484522	SRR8335341_peak_17303	78	.	5.89417	10.2777	7.85768	97
chr12	34498988	34499378	SRR8335341_peak_17304	31	.	3.35196	5.31046	3.19422	74
chr12	34509895	34510113	SRR8335341_peak_17305	68	.	5.50984	9.19202	6.82804	102
chr12	34516705	34517548	SRR8335341_peak_17306	698	.	20.1055	73.4103	69.8924	608
chr12	34522845	34523024	SRR8335341_peak_17307	54	.	4.42211	7.6893	5.40796	66
chr12	34527796	34528548	SRR8335341_peak_17308	84	.	5.28439	10.9285	8.4833	99
chr12	34528634	34528836	SRR8335341_peak_17309	52	.	4.71106	7.53305	5.2843	103
chr12	34528911	34529244	SRR8335341_peak_17310	174	.	8.46628	20.2027	17.4547	133
chr12	34534883	34535063	SRR8335341_peak_17311	91	.	6.13884	11.626	9.14924	95
chr12	34555895	34556123	SRR8335341_peak_17312	46	.	4.10523	6.8287	4.60071	124
chr12	34579050	34579624	SRR8335341_peak_17313	905	.	24.1194	94.3081	90.599	375
chr12	34583543	34583711	SRR8335341_peak_17314	69	.	5.62337	9.3793	6.98114	95
chr12	34637394	34637700	SRR8335341_peak_17315	136	.	7.9214	16.3197	13.6747	161
chr12	34658234	34658517	SRR8335341_peak_17316	53	.	4.74206	7.58508	5.30859	118
chr12	34693381	34693556	SRR8335341_peak_17317	52	.	4.71106	7.53305	5.2843	155
chr12	34715043	34715209	SRR8335341_peak_17318	61	.	5.03583	8.46842	6.10994	99
chr12	34766315	34766584	SRR8335341_peak_17319	147	.	7.03548	17.3804	14.7099	125
chr12	34770244	34770486	SRR8335341_peak_17320	107	.	6.79844	13.2684	10.724	93
chr12	34906612	34906907	SRR8335341_peak_17321	53	.	4.74206	7.58508	5.30859	195
chr12	34946002	34946184	SRR8335341_peak_17322	61	.	5.29476	8.41215	6.1041	88
chr12	35038788	35039602	SRR8335341_peak_17323	441	.	15.5652	47.3336	44.1142	378
chr12	35047002	35047296	SRR8335341_peak_17324	74	.	5.61386	9.8046	7.40051	129
chr12	35051358	35051968	SRR8335341_peak_17325	525	.	14.6212	55.8843	52.5572	154
chr12	35055594	35056181	SRR8335341_peak_17326	249	.	9.69119	27.9172	24.9997	128
chr12	35155881	35156195	SRR8335341_peak_17327	192	.	9.44236	22.0046	19.2091	143
chr12	35192243	35192589	SRR8335341_peak_17328	102	.	4.98217	12.7692	10.2502	129
chr12	35264606	35264799	SRR8335341_peak_17329	107	.	6.79844	13.2684	10.724	106
chr12	35268735	35268959	SRR8335341_peak_17330	23	.	3.54367	4.33257	2.31699	97
chr12	35284558	35284965	SRR8335341_peak_17331	120	.	7.24783	14.5962	12.0115	229
chr12	35317119	35317295	SRR8335341_peak_17332	69	.	5.62337	9.3793	6.98114	60
chr12	35334757	35335312	SRR8335341_peak_17333	781	.	23.837	81.7083	78.1039	199
chr12	35408587	35408817	SRR8335341_peak_17334	107	.	6.79844	13.2684	10.724	108
chr12	35503617	35504129	SRR8335341_peak_17335	148	.	8.26728	17.495	14.8057	121
chr12	35573892	35574150	SRR8335341_peak_17336	147	.	8.21324	17.4005	14.7246	118
chr12	35596929	35597154	SRR8335341_peak_17337	69	.	5.62337	9.3793	6.98114	143
chr12	35676993	35677221	SRR8335341_peak_17338	148	.	8.26728	17.495	14.8057	124
chr12	35685082	35685529	SRR8335341_peak_17339	78	.	5.91713	10.3161	7.87806	77
chr12	35702628	35702979	SRR8335341_peak_17340	580	.	12.8621	61.484	58.0863	188
chr12	35714673	35714887	SRR8335341_peak_17341	150	.	8.07957	17.7391	15.0478	133
chr12	35770744	35771029	SRR8335341_peak_17342	31	.	3.08515	5.26629	3.15162	120
chr12	35833657	35833921	SRR8335341_peak_17343	262	.	11.1293	29.2328	26.2839	136
chr12	35853297	35853504	SRR8335341_peak_17344	76	.	5.0655	10.0802	7.67203	76
chr12	35930515	35930688	SRR8335341_peak_17345	53	.	4.51526	7.56481	5.30859	108
chr12	35932615	35933216	SRR8335341_peak_17346	287	.	12.38	31.7237	28.7216	453
chr12	35982531	35982709	SRR8335341_peak_17347	78	.	5.87846	10.2513	7.83259	52
chr12	36020183	36020349	SRR8335341_peak_17348	61	.	5.3296	8.46842	6.10994	55
chr12	36029829	36030103	SRR8335341_peak_17349	203	.	9.73613	23.1712	20.3363	151
chr12	36030926	36031202	SRR8335341_peak_17350	116	.	7.04585	14.2141	11.6531	138
chr12	36037179	36037361	SRR8335341_peak_17351	56	.	5.02985	7.98061	5.69466	107
chr12	36039868	36040203	SRR8335341_peak_17352	61	.	5.03583	8.46842	6.10994	181
chr12	36042675	36042896	SRR8335341_peak_17353	45	.	4.44829	6.73111	4.5055	120
chr12	36046598	36046833	SRR8335341_peak_17354	88	.	6.2109	11.2774	8.80341	80
chr12	36073531	36073765	SRR8335341_peak_17355	85	.	4.92795	11.0053	8.55828	125
chr12	36081702	36081972	SRR8335341_peak_17356	192	.	9.44236	22.0046	19.2091	141
chr12	36089311	36089508	SRR8335341_peak_17357	84	.	5.28439	10.9285	8.4833	104
chr12	36137099	36137517	SRR8335341_peak_17358	972	.	23.452	100.98	97.2138	244
chr12	36150407	36150608	SRR8335341_peak_17359	77	.	5.30264	10.1168	7.70812	65
chr12	36216883	36217049	SRR8335341_peak_17360	61	.	5.03583	8.46842	6.10994	72
chr12	36224485	36224718	SRR8335341_peak_17361	127	.	7.67975	15.3434	12.712	96
chr12	36231440	36231701	SRR8335341_peak_17362	180	.	9.14859	20.853	18.0829	141
chr12	36317754	36318162	SRR8335341_peak_17363	585	.	19.7243	62.0049	58.598	235
chr12	36326507	36326766	SRR8335341_peak_17364	202	.	9.96434	23.0554	20.2425	131
chr12	36373697	36374054	SRR8335341_peak_17365	350	.	13.8489	38.1968	35.099	157
chr12	36380627	36380993	SRR8335341_peak_17366	226	.	10.6174	25.5481	22.6684	148
chr12	36381430	36382004	SRR8335341_peak_17367	78	.	4.75284	10.2238	7.81257	78
chr12	36382081	36382381	SRR8335341_peak_17368	136	.	7.9214	16.3197	13.6747	151
chr12	36426634	36426981	SRR8335341_peak_17369	274	.	11.7925	30.4635	27.4936	170
chr12	36435268	36435437	SRR8335341_peak_17370	37	.	4.15452	5.90858	3.74086	101
chr12	36476473	36476881	SRR8335341_peak_17371	999	.	20.6878	103.704	99.9221	187
chr12	36515375	36515650	SRR8335341_peak_17372	44	.	4.41921	6.6833	4.48512	113
chr12	36557066	36557418	SRR8335341_peak_17373	287	.	12.0863	31.7237	28.7216	199
chr12	36564299	36564465	SRR8335341_peak_17374	56	.	4.75261	7.98061	5.69466	111
chr12	36569016	36569204	SRR8335341_peak_17375	78	.	5.87846	10.2513	7.83259	63
chr12	36657339	36657556	SRR8335341_peak_17376	107	.	6.79844	13.2684	10.724	79
chr12	36670909	36671335	SRR8335341_peak_17377	158	.	8.56105	18.5977	15.8789	187
chr12	36728226	36728528	SRR8335341_peak_17378	37	.	4.12736	5.86499	3.72677	38
chr12	36880085	36880388	SRR8335341_peak_17379	226	.	10.6174	25.5481	22.6684	150
chr12	36882257	36882470	SRR8335341_peak_17380	127	.	7.67975	15.3434	12.712	69
chr12	36913418	36913649	SRR8335341_peak_17381	91	.	6.13884	11.626	9.14924	120
chr12	36920766	36921019	SRR8335341_peak_17382	127	.	7.38598	15.3434	12.712	124
chr12	36932964	36933546	SRR8335341_peak_17383	1015	.	28.9345	105.354	101.551	267
chr12	36945975	36946336	SRR8335341_peak_17384	571	.	19.1367	60.5379	57.1455	179
chr12	37168405	37168576	SRR8335341_peak_17385	61	.	5.3296	8.46842	6.10994	104
chr12	37235709	37235915	SRR8335341_peak_17386	57	.	4.61417	8.04388	5.75562	132
chr12	37762209	37762506	SRR8335341_peak_17387	389	.	12.4655	42.0913	38.9347	150
chr12	37773669	37773902	SRR8335341_peak_17388	78	.	5.91713	10.3161	7.87806	112
chr12	37806763	37806966	SRR8335341_peak_17389	148	.	8.26728	17.495	14.8057	86
chr12	37880918	37881215	SRR8335341_peak_17390	97	.	6.50467	12.2619	9.75055	133
chr12	38136352	38136844	SRR8335341_peak_17391	261	.	11.4541	29.134	26.195	165
chr12	38293228	38293564	SRR8335341_peak_17392	657	.	21.0546	69.1871	65.7169	174
chr12	38342603	38342888	SRR8335341_peak_17393	387	.	12.5076	41.9036	38.7513	138
chr12	38373591	38374240	SRR8335341_peak_17394	644	.	20.8993	67.9456	64.4829	464
chr12	38592369	38592807	SRR8335341_peak_17395	1849	.	44.9884	189.389	184.969	243
chr12	38778612	38778856	SRR8335341_peak_17396	78	.	5.91713	10.3161	7.87806	114
chr12	38780003	38780509	SRR8335341_peak_17397	33	.	3.5333	5.46828	3.34602	441
chr12	38803521	38803741	SRR8335341_peak_17398	133	.	7.41268	15.9701	13.3327	112
chr12	38843769	38844170	SRR8335341_peak_17399	250	.	11.205	27.98	25.0533	157
chr12	38874570	38874848	SRR8335341_peak_17400	41	.	4.19811	6.31703	4.13355	124
chr12	38876967	38877260	SRR8335341_peak_17401	44	.	3.70218	6.60524	4.41786	90
chr12	38953000	38953216	SRR8335341_peak_17402	117	.	7.09221	14.2959	11.7189	104
chr12	39049707	39049911	SRR8335341_peak_17403	107	.	6.79844	13.2684	10.724	101
chr12	39124456	39124647	SRR8335341_peak_17404	69	.	5.58661	9.31879	6.94135	107
chr12	39153213	39153776	SRR8335341_peak_17405	110	.	6.69334	13.5858	11.0373	295
chr12	39190774	39191213	SRR8335341_peak_17406	117	.	5.62838	14.2995	11.7216	108
chr12	39464043	39464227	SRR8335341_peak_17407	69	.	5.58661	9.31879	6.94135	121
chr12	39594836	39595072	SRR8335341_peak_17408	147	.	8.21324	17.4005	14.7246	114
chr12	39665465	39665756	SRR8335341_peak_17409	169	.	8.85482	19.7172	16.9723	148
chr12	39667391	39667575	SRR8335341_peak_17410	78	.	5.91713	10.3161	7.87806	133
chr12	39936581	39936764	SRR8335341_peak_17411	45	.	4.25186	6.75017	4.52316	83
chr12	39956594	39956901	SRR8335341_peak_17412	180	.	9.14859	20.853	18.0829	146
chr12	39957830	39958189	SRR8335341_peak_17413	349	.	13.7584	38.0296	34.9413	209
chr12	39998171	39998337	SRR8335341_peak_17414	37	.	4.15452	5.90858	3.74086	141
chr12	40022512	40022678	SRR8335341_peak_17415	61	.	5.03583	8.46842	6.10994	82
chr12	40037047	40037432	SRR8335341_peak_17416	45	.	4.44829	6.73111	4.5055	286
chr12	40037952	40038220	SRR8335341_peak_17417	127	.	7.67975	15.3434	12.712	147
chr12	40164684	40164994	SRR8335341_peak_17418	101	.	5.27817	12.6201	10.105	110
chr12	40197553	40197999	SRR8335341_peak_17419	312	.	12.9676	34.2795	31.2371	271
chr12	40198552	40199715	SRR8335341_peak_17420	137	.	6.81659	16.4086	13.7476	468
chr12	40199915	40200240	SRR8335341_peak_17421	282	.	10.3188	31.2332	28.2583	171
chr12	40221563	40221865	SRR8335341_peak_17422	33	.	3.5333	5.46828	3.34602	98
chr12	40222071	40222290	SRR8335341_peak_17423	26	.	3.17686	4.70046	2.64347	83
chr12	40222496	40222976	SRR8335341_peak_17424	179	.	9.08879	20.7457	17.9878	191
chr12	40223153	40223731	SRR8335341_peak_17425	2504	.	56.7391	255.334	250.449	341
chr12	40239275	40239531	SRR8335341_peak_17426	137	.	7.97352	16.41	13.7476	107
chr12	40241179	40241452	SRR8335341_peak_17427	377	.	14.7302	40.861	37.715	127
chr12	40244002	40244299	SRR8335341_peak_17428	188	.	7.37948	21.584	18.8058	157
chr12	40257338	40257543	SRR8335341_peak_17429	22	.	2.64442	4.24476	2.24358	156
chr12	40264344	40264531	SRR8335341_peak_17430	117	.	7.09221	14.2959	11.7189	107
chr12	40265597	40265789	SRR8335341_peak_17431	53	.	4.74206	7.58508	5.30859	61
chr12	40267311	40267509	SRR8335341_peak_17432	61	.	5.03583	8.46842	6.10994	88
chr12	40275267	40275461	SRR8335341_peak_17433	88	.	6.2109	11.2774	8.80341	104
chr12	40304007	40304231	SRR8335341_peak_17434	31	.	3.35196	5.31046	3.19422	97
chr12	40321382	40321727	SRR8335341_peak_17435	91	.	4.39551	11.5922	9.11688	215
chr12	40327250	40327669	SRR8335341_peak_17436	717	.	22.5138	75.2486	71.713	205
chr12	40327860	40328026	SRR8335341_peak_17437	45	.	4.44829	6.73111	4.5055	104
chr12	40338406	40338585	SRR8335341_peak_17438	87	.	6.1703	11.2084	8.75294	66
chr12	40341323	40341887	SRR8335341_peak_17439	3042	.	65.9993	309.562	304.288	312
chr12	40344894	40345140	SRR8335341_peak_17440	117	.	7.09221	14.2959	11.7189	102
chr12	40384268	40384443	SRR8335341_peak_17441	23	.	3.54367	4.33257	2.31699	53
chr12	40423248	40423595	SRR8335341_peak_17442	53	.	4.40884	7.66459	5.38345	64
chr12	40430049	40430356	SRR8335341_peak_17443	412	.	13.6845	44.402	41.2171	152
chr12	40434385	40434691	SRR8335341_peak_17444	73	.	4.87771	9.70857	7.30647	105
chr12	40438193	40438457	SRR8335341_peak_17445	144	.	7.7146	17.0744	14.4076	114
chr12	40440899	40441501	SRR8335341_peak_17446	1588	.	25.4116	163.031	158.804	240
chr12	40441600	40441826	SRR8335341_peak_17447	77	.	5.08074	10.1101	7.70178	126
chr12	40445290	40445595	SRR8335341_peak_17448	60	.	5.222	8.29428	6.00499	145
chr12	40445721	40446158	SRR8335341_peak_17449	213	.	10.2562	24.2325	21.3861	142
chr12	40446320	40447030	SRR8335341_peak_17450	97	.	6.50467	12.2619	9.75055	153
chr12	40448110	40448514	SRR8335341_peak_17451	30	.	3.72506	5.21065	3.09659	314
chr12	40463004	40463187	SRR8335341_peak_17452	61	.	5.3296	8.46842	6.10994	155
chr12	40471671	40472415	SRR8335341_peak_17453	845	.	23.1159	88.2266	84.5708	522
chr12	40490682	40491020	SRR8335341_peak_17454	84	.	5.28439	10.9285	8.4833	61
chr12	40499620	40499839	SRR8335341_peak_17455	61	.	5.03583	8.46842	6.10994	94
chr12	40511366	40511622	SRR8335341_peak_17456	87	.	6.1703	11.2084	8.75294	119
chr12	40511708	40512109	SRR8335341_peak_17457	238	.	9.44323	26.7525	23.8516	227
chr12	40594273	40594551	SRR8335341_peak_17458	46	.	4.18996	6.9063	4.67409	148
chr12	40595200	40595417	SRR8335341_peak_17459	61	.	5.29476	8.41215	6.1041	87
chr12	40647698	40647864	SRR8335341_peak_17460	37	.	4.15452	5.90858	3.74086	50
chr12	40669975	40670244	SRR8335341_peak_17461	236	.	8.25502	26.5338	23.6452	125
chr12	40680632	40680916	SRR8335341_peak_17462	227	.	9.22434	25.6604	22.7751	151
chr12	40684307	40684559	SRR8335341_peak_17463	97	.	6.50467	12.2619	9.75055	121
chr12	40694226	40694579	SRR8335341_peak_17464	87	.	6.1868	11.2364	8.77983	117
chr12	40728707	40728886	SRR8335341_peak_17465	45	.	4.44829	6.73111	4.5055	104
chr12	40741749	40741937	SRR8335341_peak_17466	37	.	4.15452	5.90858	3.74086	152
chr12	40750782	40751163	SRR8335341_peak_17467	213	.	10.2562	24.2325	21.3861	181
chr12	40794155	40794352	SRR8335341_peak_17468	60	.	4.98861	8.38767	6.09797	49
chr12	40813678	40813924	SRR8335341_peak_17469	148	.	8.26728	17.495	14.8057	126
chr12	40823735	40824011	SRR8335341_peak_17470	191	.	9.38064	21.8929	19.1092	116
chr12	40888553	40889125	SRR8335341_peak_17471	390	.	15.024	42.2081	39.0436	164
chr12	40939793	40939974	SRR8335341_peak_17472	61	.	5.03583	8.46842	6.10994	89
chr12	41023939	41024311	SRR8335341_peak_17473	116	.	7.06469	14.2473	11.6854	123
chr12	41073389	41073637	SRR8335341_peak_17474	110	.	6.15993	13.5895	11.0379	114
chr12	41120240	41120468	SRR8335341_peak_17475	117	.	7.09221	14.2959	11.7189	105
chr12	41123223	41123491	SRR8335341_peak_17476	127	.	7.67975	15.3434	12.712	131
chr12	41159672	41159940	SRR8335341_peak_17477	347	.	10.0701	37.8099	34.7263	113
chr12	41171674	41171908	SRR8335341_peak_17478	69	.	5.62337	9.3793	6.98114	97
chr12	41261871	41262141	SRR8335341_peak_17479	61	.	5.03583	8.46842	6.10994	127
chr12	41264791	41265252	SRR8335341_peak_17480	1340	.	29.3619	138.067	134.013	212
chr12	41275368	41275638	SRR8335341_peak_17481	143	.	7.67608	17.0035	14.3369	132
chr12	41331249	41331901	SRR8335341_peak_17482	180	.	9.14859	20.853	18.0829	447
chr12	41356145	41356311	SRR8335341_peak_17483	46	.	4.18996	6.9063	4.67409	92
chr12	41409550	41409716	SRR8335341_peak_17484	30	.	3.86075	5.11987	3.00739	58
chr12	41427540	41427838	SRR8335341_peak_17485	179	.	9.08879	20.7457	17.9878	137
chr12	41438550	41438818	SRR8335341_peak_17486	81	.	5.10224	10.5627	8.12377	111
chr12	41450328	41450580	SRR8335341_peak_17487	254	.	10.5723	28.3585	25.4292	108
chr12	41565666	41565937	SRR8335341_peak_17488	61	.	5.03583	8.46842	6.10994	82
chr12	41647018	41647241	SRR8335341_peak_17489	37	.	3.23108	5.85335	3.72612	117
chr12	41804553	41804725	SRR8335341_peak_17490	37	.	4.1384	5.88271	3.74086	81
chr12	41838353	41838909	SRR8335341_peak_17491	827	.	25.0121	86.4084	82.7654	309
chr12	41839366	41839557	SRR8335341_peak_17492	78	.	5.91713	10.3161	7.87806	94
chr12	41882967	41883142	SRR8335341_peak_17493	69	.	5.62337	9.3793	6.98114	61
chr12	42223787	42224095	SRR8335341_peak_17494	169	.	8.85482	19.7172	16.9723	158
chr12	42498890	42499185	SRR8335341_peak_17495	204	.	9.74305	23.3081	20.4719	133
chr12	42906720	42906902	SRR8335341_peak_17496	39	.	3.75218	6.17368	3.99274	93
chr12	43618770	43619179	SRR8335341_peak_17497	362	.	14.0502	39.3523	36.2449	183
chr12	43619328	43619719	SRR8335341_peak_17498	88	.	6.2109	11.2774	8.80341	279
chr12	43813647	43813936	SRR8335341_peak_17499	429	.	15.8013	46.1144	42.9082	121
chr12	44017549	44018021	SRR8335341_peak_17500	57	.	4.0524	7.99138	5.70414	132
chr12	44043804	44044025	SRR8335341_peak_17501	128	.	6.59771	15.4524	12.8179	97
chr12	44044623	44045146	SRR8335341_peak_17502	285	.	12.0073	31.5779	28.5952	274
chr12	44045361	44045654	SRR8335341_peak_17503	61	.	5.3296	8.46842	6.10994	134
chr12	44106202	44106384	SRR8335341_peak_17504	53	.	4.74206	7.58508	5.30859	122
chr12	44181417	44181650	SRR8335341_peak_17505	202	.	9.67249	23.0554	20.2425	111
chr12	44269825	44270112	SRR8335341_peak_17506	39	.	3.75218	6.17368	3.99274	124
chr12	44292370	44292681	SRR8335341_peak_17507	101	.	5.27817	12.6201	10.105	150
chr12	44329004	44329261	SRR8335341_peak_17508	61	.	5.3296	8.46842	6.10994	126
chr12	44424977	44425370	SRR8335341_peak_17509	87	.	4.5444	11.2515	8.79457	70
chr12	44548009	44548335	SRR8335341_peak_17510	61	.	5.01629	8.43503	6.10994	131
chr12	44581463	44581643	SRR8335341_peak_17511	69	.	5.62337	9.3793	6.98114	73
chr12	44640971	44641167	SRR8335341_peak_17512	61	.	4.62773	8.44714	6.10994	106
chr12	44830205	44830429	SRR8335341_peak_17513	206	.	8.56768	23.5121	20.6734	87
chr12	44878203	44878415	SRR8335341_peak_17514	101	.	5.94105	12.6839	10.1656	80
chr12	44886947	44887131	SRR8335341_peak_17515	110	.	6.69334	13.5858	11.0373	82
chr12	44896462	44896722	SRR8335341_peak_17516	88	.	6.2109	11.2774	8.80341	121
chr12	44922197	44922618	SRR8335341_peak_17517	832	.	21.5661	86.9419	83.2976	227
chr12	44927547	44927783	SRR8335341_peak_17518	117	.	7.09221	14.2959	11.7189	125
chr12	44928797	44928977	SRR8335341_peak_17519	61	.	5.03583	8.46842	6.10994	82
chr12	44949120	44949347	SRR8335341_peak_17520	44	.	4.41921	6.6833	4.48512	93
chr12	44979414	44980212	SRR8335341_peak_17521	540	.	16.0682	57.4269	54.0811	170
chr12	44990433	44990789	SRR8335341_peak_17522	158	.	8.56105	18.5977	15.8789	199
chr12	44993284	44993478	SRR8335341_peak_17523	23	.	3.56698	4.36775	2.31699	119
chr12	45006593	45006915	SRR8335341_peak_17524	137	.	7.97352	16.41	13.7476	162
chr12	45013445	45013720	SRR8335341_peak_17525	70	.	4.57773	9.46042	7.05965	151
chr12	45030527	45030704	SRR8335341_peak_17526	53	.	4.51526	7.56481	5.30859	117
chr12	45031323	45031907	SRR8335341_peak_17527	500	.	17.6679	53.3191	50.0125	341
chr12	45047174	45047517	SRR8335341_peak_17528	874	.	25.8934	91.161	87.4787	157
chr12	45063349	45063528	SRR8335341_peak_17529	61	.	5.3296	8.46842	6.10994	76
chr12	45067359	45067918	SRR8335341_peak_17530	203	.	9.73613	23.1712	20.3363	205
chr12	45073526	45073733	SRR8335341_peak_17531	45	.	4.44829	6.73111	4.5055	51
chr12	45074374	45074878	SRR8335341_peak_17532	125	.	5.41994	15.1537	12.5664	355
chr12	45076413	45076592	SRR8335341_peak_17533	69	.	5.58661	9.31879	6.94135	78
chr12	45139751	45139953	SRR8335341_peak_17534	73	.	5.58435	9.75435	7.35068	97
chr12	45162125	45162369	SRR8335341_peak_17535	249	.	11.1317	27.847	24.9325	128
chr12	45432292	45432677	SRR8335341_peak_17536	512	.	17.8442	54.5285	51.2155	163
chr12	45467184	45467435	SRR8335341_peak_17537	226	.	10.6174	25.5481	22.6684	111
chr12	45828438	45828756	SRR8335341_peak_17538	299	.	12.2383	32.9371	29.9238	160
chr12	46126252	46126499	SRR8335341_peak_17539	61	.	5.03583	8.46842	6.10994	84
chr12	46312323	46312501	SRR8335341_peak_17540	93	.	5.50327	11.7967	9.31319	100
chr12	46508067	46508234	SRR8335341_peak_17541	61	.	5.3296	8.46842	6.10994	21
chr12	46551189	46551404	SRR8335341_peak_17542	64	.	5.3071	8.85454	6.49162	84
chr12	46633559	46633749	SRR8335341_peak_17543	69	.	5.58661	9.31879	6.94135	79
chr12	46635073	46635695	SRR8335341_peak_17544	585	.	19.7243	62.0049	58.598	210
chr12	46801191	46801509	SRR8335341_peak_17545	216	.	10.0203	24.4664	21.6083	186
chr12	46823112	46823329	SRR8335341_peak_17546	117	.	7.09221	14.2959	11.7189	73
chr12	46959680	46959892	SRR8335341_peak_17547	69	.	5.30547	9.2748	6.90549	93
chr12	47009683	47010351	SRR8335341_peak_17548	152	.	7.90003	17.9804	15.2877	302
chr12	47199938	47200176	SRR8335341_peak_17549	45	.	4.44829	6.73111	4.5055	157
chr12	48020546	48020720	SRR8335341_peak_17550	46	.	4.18996	6.9063	4.67409	138
chr12	48389610	48389939	SRR8335341_peak_17551	126	.	7.3377	15.2573	12.6564	147
chr12	48853201	48853638	SRR8335341_peak_17552	486	.	17.3741	51.8996	48.6105	180
chr12	48898071	48898239	SRR8335341_peak_17553	69	.	5.62337	9.3793	6.98114	70
chr12	48991200	48991431	SRR8335341_peak_17554	107	.	6.79844	13.2684	10.724	128
chr12	49369011	49369200	SRR8335341_peak_17555	78	.	5.91713	10.3161	7.87806	91
chr12	49373989	49374247	SRR8335341_peak_17556	101	.	5.94105	12.6839	10.1656	117
chr12	49374802	49375025	SRR8335341_peak_17557	69	.	5.62337	9.3793	6.98114	121
chr12	49382606	49382977	SRR8335341_peak_17558	78	.	5.87846	10.2513	7.83259	276
chr12	49945984	49946255	SRR8335341_peak_17559	158	.	8.56105	18.5977	15.8789	165
chr12	50073901	50074091	SRR8335341_peak_17560	88	.	6.2109	11.2774	8.80341	82
chr12	50120327	50120513	SRR8335341_peak_17561	44	.	3.70218	6.60524	4.41786	40
chr12	50352386	50353060	SRR8335341_peak_17562	2276	.	52.9201	232.334	227.613	245
chr12	50355982	50356149	SRR8335341_peak_17563	48	.	4.47536	7.13417	4.89905	116
chr12	50369090	50369446	SRR8335341_peak_17564	374	.	13.7343	40.584	37.4629	164
chr12	50385462	50385875	SRR8335341_peak_17565	656	.	20.9944	69.0734	65.606	214
chr12	50452674	50452862	SRR8335341_peak_17566	61	.	5.3296	8.46842	6.10994	95
chr12	50484622	50484791	SRR8335341_peak_17567	78	.	5.91713	10.3161	7.87806	42
chr12	50512000	50512308	SRR8335341_peak_17568	97	.	6.50467	12.2619	9.75055	147
chr12	50527780	50527974	SRR8335341_peak_17569	106	.	5.93157	13.1316	10.6103	81
chr12	50548627	50548820	SRR8335341_peak_17570	52	.	4.71106	7.53305	5.2843	114
chr12	50558388	50558759	SRR8335341_peak_17571	27	.	3.31441	4.79185	2.7264	101
chr12	50574719	50574948	SRR8335341_peak_17572	61	.	5.03583	8.46842	6.10994	73
chr12	50588137	50588303	SRR8335341_peak_17573	61	.	5.00291	8.41215	6.1041	110
chr12	50594568	50594876	SRR8335341_peak_17574	137	.	6.81659	16.4086	13.7476	151
chr12	50596151	50596415	SRR8335341_peak_17575	130	.	6.97902	15.6918	13.0555	108
chr12	50599844	50600096	SRR8335341_peak_17576	61	.	5.00291	8.41215	6.1041	152
chr12	50614326	50614613	SRR8335341_peak_17577	126	.	5.82212	15.2059	12.6167	135
chr12	50615954	50616222	SRR8335341_peak_17578	203	.	9.73613	23.1712	20.3363	139
chr12	50632840	50633070	SRR8335341_peak_17579	117	.	7.09221	14.2959	11.7189	133
chr12	50634411	50634724	SRR8335341_peak_17580	127	.	7.38598	15.3434	12.712	144
chr12	50648182	50648403	SRR8335341_peak_17581	116	.	7.04585	14.2141	11.6531	132
chr12	50765072	50765322	SRR8335341_peak_17582	158	.	8.56105	18.5977	15.8789	115
chr12	50845974	50846197	SRR8335341_peak_17583	147	.	8.21324	17.4005	14.7246	106
chr12	50887122	50887391	SRR8335341_peak_17584	116	.	7.04585	14.2141	11.6531	123
chr12	50899950	50900216	SRR8335341_peak_17585	148	.	8.26728	17.495	14.8057	118
chr12	50901854	50902160	SRR8335341_peak_17586	188	.	8.81621	21.5828	18.8058	160
chr12	50924768	50925040	SRR8335341_peak_17587	30	.	3.84577	5.0965	3.00739	157
chr12	50943607	50943932	SRR8335341_peak_17588	659	.	21.1931	69.4484	65.9689	169
chr12	50966037	50966231	SRR8335341_peak_17589	116	.	7.04585	14.2141	11.6531	97
chr12	51001793	51002056	SRR8335341_peak_17590	116	.	7.04585	14.2141	11.6531	116
chr12	51025354	51026408	SRR8335341_peak_17591	227	.	9.22434	25.6604	22.7751	639
chr12	51031039	51031687	SRR8335341_peak_17592	874	.	25.8934	91.161	87.4787	163
chr12	51045451	51045823	SRR8335341_peak_17593	44	.	4.41921	6.6833	4.48512	302
chr12	51048675	51048848	SRR8335341_peak_17594	45	.	4.44829	6.73111	4.5055	40
chr12	51058677	51059017	SRR8335341_peak_17595	169	.	6.85415	19.6848	16.9514	190
chr12	51111951	51112899	SRR8335341_peak_17596	542	.	18.5492	57.6268	54.2743	546
chr12	51190429	51190595	SRR8335341_peak_17597	21	.	2.82664	4.11731	2.12396	82
chr12	51190685	51190936	SRR8335341_peak_17598	53	.	4.74206	7.58508	5.30859	196
chr12	51195265	51195431	SRR8335341_peak_17599	52	.	4.71106	7.53305	5.2843	47
chr12	51251055	51251246	SRR8335341_peak_17600	57	.	4.61417	8.04388	5.75562	63
chr12	51276247	51276657	SRR8335341_peak_17601	528	.	18.2554	56.1829	52.8455	165
chr12	51347842	51348358	SRR8335341_peak_17602	430	.	15.9053	46.3072	43.0937	144
chr12	51377388	51377774	SRR8335341_peak_17603	189	.	8.95324	21.7234	18.945	92
chr12	51415590	51415896	SRR8335341_peak_17604	539	.	18.3753	57.301	53.9582	150
chr12	51429271	51429588	SRR8335341_peak_17605	177	.	8.31446	20.5006	17.7488	160
chr12	51505631	51505831	SRR8335341_peak_17606	50	.	3.87729	7.28745	5.04913	111
chr12	51567050	51567529	SRR8335341_peak_17607	78	.	5.87846	10.2513	7.83259	336
chr12	51636506	51636888	SRR8335341_peak_17608	64	.	5.27935	8.80803	6.44766	300
chr12	51644324	51644526	SRR8335341_peak_17609	56	.	4.75261	7.98061	5.69466	134
chr12	51676106	51676440	SRR8335341_peak_17610	362	.	13.081	39.3061	36.2034	147
chr12	51676518	51676687	SRR8335341_peak_17611	53	.	4.77866	7.56481	5.30859	108
chr12	51676910	51677159	SRR8335341_peak_17612	206	.	8.56768	23.5121	20.6734	145
chr12	51678779	51679142	SRR8335341_peak_17613	26	.	3.17686	4.70046	2.64347	232
chr12	51690496	51691118	SRR8335341_peak_17614	78	.	5.91713	10.3161	7.87806	96
chr12	51691946	51692720	SRR8335341_peak_17615	2811	.	50.8128	286.254	281.152	397
chr12	51694155	51694445	SRR8335341_peak_17616	151	.	6.98543	17.8013	15.1097	114
chr12	51700072	51700426	SRR8335341_peak_17617	362	.	14.0502	39.3523	36.2449	204
chr12	51709345	51709553	SRR8335341_peak_17618	48	.	4.47536	7.13417	4.89905	62
chr12	51729101	51729383	SRR8335341_peak_17619	220	.	9.56882	24.9125	22.0493	150
chr12	51736446	51736686	SRR8335341_peak_17620	180	.	9.11309	20.7893	18.0306	139
chr12	51737826	51738021	SRR8335341_peak_17621	87	.	6.1703	11.2084	8.75294	109
chr12	51821145	51821311	SRR8335341_peak_17622	53	.	4.74206	7.58508	5.30859	49
chr12	51827162	51827527	SRR8335341_peak_17623	226	.	10.6174	25.5481	22.6684	165
chr12	51828517	51828710	SRR8335341_peak_17624	37	.	4.15452	5.90858	3.74086	41
chr12	51829702	51829926	SRR8335341_peak_17625	37	.	4.15452	5.90858	3.74086	131
chr12	51830863	51831088	SRR8335341_peak_17626	52	.	4.71106	7.53305	5.2843	110
chr12	51844935	51845389	SRR8335341_peak_17627	125	.	5.9786	15.1622	12.573	200
chr12	51865530	51865696	SRR8335341_peak_17628	45	.	4.44829	6.73111	4.5055	62
chr12	51870234	51870436	SRR8335341_peak_17629	45	.	4.44829	6.73111	4.5055	120
chr12	51883102	51883275	SRR8335341_peak_17630	61	.	5.01629	8.43503	6.10994	53
chr12	51969950	51970455	SRR8335341_peak_17631	84	.	5.28439	10.9285	8.4833	371
chr12	51971101	51971770	SRR8335341_peak_17632	171	.	8.63406	19.9201	17.1733	425
chr12	51985928	51986161	SRR8335341_peak_17633	102	.	6.26057	12.8182	10.2984	120
chr12	52001652	52001886	SRR8335341_peak_17634	117	.	7.09221	14.2959	11.7189	121
chr12	52006540	52006825	SRR8335341_peak_17635	53	.	4.51526	7.56481	5.30859	136
chr12	52010632	52010814	SRR8335341_peak_17636	53	.	4.40884	7.66459	5.38345	96
chr12	52038306	52038761	SRR8335341_peak_17637	305	.	10.9754	33.5372	30.5101	258
chr12	52042904	52043070	SRR8335341_peak_17638	45	.	4.44829	6.73111	4.5055	107
chr12	52132883	52133097	SRR8335341_peak_17639	61	.	5.00291	8.41215	6.1041	144
chr12	52186200	52186887	SRR8335341_peak_17640	375	.	14.6339	40.6853	37.5549	206
chr12	52263781	52264059	SRR8335341_peak_17641	78	.	4.75284	10.2238	7.81257	124
chr12	52273818	52274000	SRR8335341_peak_17642	61	.	5.00291	8.41215	6.1041	78
chr12	52336899	52337318	SRR8335341_peak_17643	657	.	21.0546	69.1871	65.7169	230
chr12	52369099	52369325	SRR8335341_peak_17644	136	.	7.9214	16.3197	13.6747	134
chr12	52381513	52381679	SRR8335341_peak_17645	37	.	4.15452	5.90858	3.74086	32
chr12	52383306	52383629	SRR8335341_peak_17646	226	.	10.6174	25.5481	22.6684	150
chr12	52394354	52394538	SRR8335341_peak_17647	52	.	4.71106	7.53305	5.2843	100
chr12	52396511	52396794	SRR8335341_peak_17648	69	.	5.62337	9.3793	6.98114	161
chr12	52434115	52434352	SRR8335341_peak_17649	287	.	12.38	31.7237	28.7216	113
chr12	52435408	52435574	SRR8335341_peak_17650	61	.	5.03583	8.46842	6.10994	58
chr12	52448212	52448546	SRR8335341_peak_17651	312	.	12.9676	34.2795	31.2371	213
chr12	52479339	52479711	SRR8335341_peak_17652	1146	.	31.5611	118.599	114.689	201
chr12	52493136	52493604	SRR8335341_peak_17653	781	.	23.837	81.7083	78.1039	215
chr12	52503118	52504614	SRR8335341_peak_17654	672	.	18.1987	70.7189	67.2291	261
chr12	52505057	52505278	SRR8335341_peak_17655	119	.	6.37882	14.5125	11.9305	134
chr12	52543915	52544105	SRR8335341_peak_17656	21	.	3.09552	4.14638	2.14716	96
chr12	52563288	52563553	SRR8335341_peak_17657	105	.	6.66119	13.0284	10.5075	125
chr12	52603122	52604562	SRR8335341_peak_17658	388	.	12.7648	41.9855	38.8322	939
chr12	52604668	52605031	SRR8335341_peak_17659	218	.	7.52921	24.7117	21.8495	237
chr12	52633283	52633452	SRR8335341_peak_17660	53	.	4.74206	7.58508	5.30859	90
chr12	52637895	52638062	SRR8335341_peak_17661	45	.	4.44829	6.73111	4.5055	18
chr12	52687289	52687472	SRR8335341_peak_17662	39	.	3.97107	6.17368	3.99274	118
chr12	52770806	52770972	SRR8335341_peak_17663	53	.	4.74206	7.58508	5.30859	38
chr12	52782892	52783431	SRR8335341_peak_17664	16	.	2.50146	3.6454	1.67006	128
chr12	52783615	52783954	SRR8335341_peak_17665	52	.	4.71106	7.53305	5.2843	148
chr12	52799545	52799980	SRR8335341_peak_17666	180	.	9.14859	20.853	18.0829	350
chr12	52800372	52800742	SRR8335341_peak_17667	169	.	8.85482	19.7172	16.9723	149
chr12	52832310	52832477	SRR8335341_peak_17668	39	.	3.75218	6.17368	3.99274	50
chr12	52833169	52833396	SRR8335341_peak_17669	61	.	5.29476	8.41215	6.1041	137
chr12	52833724	52833900	SRR8335341_peak_17670	78	.	5.87846	10.2513	7.83259	72
chr12	52834037	52834345	SRR8335341_peak_17671	166	.	7.69214	19.3689	16.6434	172
chr12	52835467	52835781	SRR8335341_peak_17672	684	.	17.9456	71.9549	68.4503	154
chr12	52836047	52836486	SRR8335341_peak_17673	339	.	11.9447	37.0009	33.9206	213
chr12	52840352	52840522	SRR8335341_peak_17674	61	.	5.03583	8.46842	6.10994	121
chr12	52848186	52848393	SRR8335341_peak_17675	100	.	6.41609	12.5955	10.0815	83
chr12	52849338	52849613	SRR8335341_peak_17676	127	.	7.67975	15.3434	12.712	152
chr12	52852222	52852746	SRR8335341_peak_17677	236	.	8.25502	26.5338	23.6452	195
chr12	52853860	52854074	SRR8335341_peak_17678	61	.	5.04206	8.40689	6.1041	103
chr12	52854309	52854866	SRR8335341_peak_17679	1952	.	33.2956	199.739	195.26	296
chr12	52856507	52856681	SRR8335341_peak_17680	121	.	7.04464	14.7306	12.1455	61
chr12	52857489	52857659	SRR8335341_peak_17681	53	.	4.5842	7.61347	5.33642	115
chr12	52857781	52858062	SRR8335341_peak_17682	177	.	8.56533	20.5006	17.7488	122
chr12	52868111	52868386	SRR8335341_peak_17683	117	.	6.80922	14.334	11.7554	150
chr12	52875631	52875870	SRR8335341_peak_17684	117	.	6.80922	14.334	11.7554	114
chr12	52876239	52876472	SRR8335341_peak_17685	127	.	7.38598	15.3434	12.712	94
chr12	52876592	52877442	SRR8335341_peak_17686	1149	.	30.5366	118.855	114.944	580
chr12	52878862	52879877	SRR8335341_peak_17687	1614	.	33.5207	165.658	161.407	488
chr12	52893667	52893965	SRR8335341_peak_17688	33	.	3.5333	5.46828	3.34602	224
chr12	52895537	52895995	SRR8335341_peak_17689	500	.	17.6679	53.3191	50.0125	317
chr12	53007512	53007782	SRR8335341_peak_17693	186	.	8.12991	21.4139	18.6381	145
chr12	53032458	53032754	SRR8335341_peak_17694	47	.	3.39488	6.99767	4.7651	69
chr12	53033329	53033613	SRR8335341_peak_17695	69	.	5.62337	9.3793	6.98114	124
chr12	53061573	53062057	SRR8335341_peak_17696	217	.	8.78657	24.5802	21.7187	330
chr12	53127668	53127876	SRR8335341_peak_17697	69	.	5.62337	9.3793	6.98114	125
chr12	53132372	53132634	SRR8335341_peak_17698	137	.	7.97352	16.41	13.7476	130
chr12	53146626	53147077	SRR8335341_peak_17699	147	.	7.03548	17.3804	14.7099	150
chr12	53155465	53155856	SRR8335341_peak_17700	158	.	8.56105	18.5977	15.8789	141
chr12	53217116	53217464	SRR8335341_peak_17701	69	.	5.58661	9.31879	6.94135	201
chr12	53261252	53261481	SRR8335341_peak_17702	84	.	5.28439	10.9285	8.4833	133
chr12	53262330	53262507	SRR8335341_peak_17703	37	.	4.15452	5.90858	3.74086	73
chr12	53293025	53293263	SRR8335341_peak_17704	87	.	6.1703	11.2084	8.75294	95
chr12	53300465	53300662	SRR8335341_peak_17705	77	.	5.30264	10.1168	7.70812	111
chr12	53317878	53318180	SRR8335341_peak_17706	401	.	14.7335	43.291	40.1213	148
chr12	53328191	53328422	SRR8335341_peak_17707	137	.	7.97352	16.41	13.7476	110
chr12	53364588	53364874	SRR8335341_peak_17708	128	.	6.59771	15.4524	12.8179	125
chr12	53423616	53423900	SRR8335341_peak_17709	192	.	9.44236	22.0046	19.2091	138
chr12	53443664	53443867	SRR8335341_peak_17710	61	.	5.29476	8.41215	6.1041	74
chr12	53448198	53448471	SRR8335341_peak_17711	93	.	5.10306	11.8043	9.31957	133
chr12	53503328	53503761	SRR8335341_peak_17712	700	.	22.1585	73.604	70.0845	224
chr12	53503969	53504201	SRR8335341_peak_17713	48	.	4.47536	7.13417	4.89905	89
chr12	53578423	53578640	SRR8335341_peak_17714	61	.	5.03583	8.46842	6.10994	99
chr12	53587758	53588236	SRR8335341_peak_17715	117	.	5.62838	14.2995	11.7216	332
chr12	53589280	53589485	SRR8335341_peak_17716	87	.	6.1703	11.2084	8.75294	77
chr12	53630618	53630984	SRR8335341_peak_17717	325	.	13.2614	35.5743	32.5136	189
chr12	53638796	53639054	SRR8335341_peak_17718	52	.	4.71106	7.53305	5.2843	119
chr12	53672467	53672764	SRR8335341_peak_17719	202	.	9.96434	23.0554	20.2425	158
chr12	53685436	53685673	SRR8335341_peak_17720	69	.	5.58661	9.31879	6.94135	149
chr12	53693421	53693670	SRR8335341_peak_17721	78	.	4.75284	10.2238	7.81257	123
chr12	53698103	53698482	SRR8335341_peak_17722	525	.	15.3532	55.8825	52.5555	155
chr12	53746792	53746981	SRR8335341_peak_17723	61	.	5.03583	8.46842	6.10994	119
chr12	53752516	53752802	SRR8335341_peak_17724	56	.	4.75261	7.98061	5.69466	273
chr12	53753075	53753351	SRR8335341_peak_17725	22	.	2.64442	4.24476	2.24358	120
chr12	53757794	53757984	SRR8335341_peak_17726	44	.	4.41921	6.6833	4.48512	59
chr12	53765148	53765500	SRR8335341_peak_17727	64	.	5.3071	8.85454	6.49162	120
chr12	53801870	53802160	SRR8335341_peak_17728	177	.	8.31446	20.5006	17.7488	131
chr12	53805379	53805559	SRR8335341_peak_17729	53	.	4.74206	7.58508	5.30859	107
chr12	53814290	53814555	SRR8335341_peak_17730	148	.	8.26728	17.495	14.8057	137
chr12	53842340	53842576	SRR8335341_peak_17731	88	.	6.2109	11.2774	8.80341	144
chr12	53862425	53862684	SRR8335341_peak_17732	48	.	4.47536	7.13417	4.89905	134
chr12	53915786	53916186	SRR8335341_peak_17733	390	.	15.024	42.2081	39.0436	151
chr12	53922273	53922521	SRR8335341_peak_17734	61	.	5.3296	8.46842	6.10994	126
chr12	53925158	53925438	SRR8335341_peak_17735	167	.	8.06359	19.4331	16.7067	153
chr12	54004932	54005229	SRR8335341_peak_17736	287	.	12.38	31.7237	28.7216	135
chr12	54067907	54068232	SRR8335341_peak_17737	37	.	4.15452	5.90858	3.74086	293
chr12	54098918	54099117	SRR8335341_peak_17738	61	.	4.62773	8.44714	6.10994	143
chr12	54162974	54163208	SRR8335341_peak_17739	78	.	5.91713	10.3161	7.87806	127
chr12	54164254	54164542	SRR8335341_peak_17740	192	.	9.44236	22.0046	19.2091	161
chr12	54167773	54167994	SRR8335341_peak_17741	78	.	5.91713	10.3161	7.87806	127
chr12	54191915	54192286	SRR8335341_peak_17742	61	.	5.3296	8.46842	6.10994	194
chr12	54231252	54231491	SRR8335341_peak_17743	70	.	4.40262	9.46042	7.05965	121
chr12	54261470	54261636	SRR8335341_peak_17744	44	.	4.41921	6.6833	4.48512	125
chr12	54262633	54262865	SRR8335341_peak_17745	53	.	4.40884	7.66459	5.38345	121
chr12	54263670	54264242	SRR8335341_peak_17746	61	.	5.3296	8.46842	6.10994	455
chr12	54265146	54265824	SRR8335341_peak_17747	699	.	18.6365	73.4977	69.9782	518
chr12	54272251	54272494	SRR8335341_peak_17748	93	.	5.10306	11.8043	9.31957	105
chr12	54282399	54282651	SRR8335341_peak_17749	238	.	10.9112	26.7574	23.8516	126
chr12	54286848	54287407	SRR8335341_peak_17750	206	.	6.03493	23.5026	20.6663	230
chr12	54287512	54287753	SRR8335341_peak_17751	87	.	6.1703	11.2084	8.75294	116
chr12	54313744	54313926	SRR8335341_peak_17752	46	.	4.18996	6.9063	4.67409	78
chr12	54384198	54384477	SRR8335341_peak_17753	286	.	12.0394	31.6372	28.6533	128
chr12	54385515	54385741	SRR8335341_peak_17754	117	.	7.09221	14.2959	11.7189	109
chr12	54397099	54397320	SRR8335341_peak_17755	128	.	6.59771	15.4524	12.8179	120
chr12	54405161	54405503	SRR8335341_peak_17756	169	.	8.85482	19.7172	16.9723	157
chr12	54516112	54516340	SRR8335341_peak_17757	151	.	6.50393	17.8356	15.143	133
chr12	54517265	54517522	SRR8335341_peak_17758	218	.	9.78329	24.6783	21.816	132
chr12	54533252	54533418	SRR8335341_peak_17759	56	.	5.02985	7.98061	5.69466	87
chr12	54558150	54558331	SRR8335341_peak_17760	117	.	7.09221	14.2959	11.7189	72
chr12	54599380	54599603	SRR8335341_peak_17761	110	.	6.15993	13.5895	11.0379	139
chr12	54656752	54656993	SRR8335341_peak_17762	30	.	3.84577	5.0965	3.00739	155
chr12	54695825	54696167	SRR8335341_peak_17763	91	.	6.13884	11.626	9.14924	218
chr12	54696433	54697081	SRR8335341_peak_17764	125	.	5.41994	15.1537	12.5664	150
chr12	54699857	54700053	SRR8335341_peak_17765	88	.	6.2109	11.2774	8.80341	123
chr12	54789199	54789504	SRR8335341_peak_17774	116	.	7.04585	14.2141	11.6531	148
chr12	54789779	54790146	SRR8335341_peak_17775	325	.	12.0775	35.5628	32.5101	223
chr12	54795103	54795302	SRR8335341_peak_17776	61	.	5.03583	8.46842	6.10994	107
chr12	54824037	54824358	SRR8335341_peak_17777	203	.	9.73613	23.1712	20.3363	113
chr12	54834948	54835216	SRR8335341_peak_17778	85	.	4.92795	11.0053	8.55828	108
chr12	54835583	54835944	SRR8335341_peak_17779	97	.	6.50467	12.2619	9.75055	246
chr12	54859255	54859911	SRR8335341_peak_17780	261	.	11.4236	29.0782	26.1398	421
chr12	54861906	54862394	SRR8335341_peak_17781	203	.	10.0299	23.1712	20.3363	266
chr12	54862509	54862875	SRR8335341_peak_17782	238	.	10.9112	26.7574	23.8516	207
chr12	54863335	54863625	SRR8335341_peak_17783	147	.	8.21324	17.4005	14.7246	148
chr12	54874672	54875145	SRR8335341_peak_17784	377	.	14.4364	40.861	37.715	221
chr12	54881361	54881626	SRR8335341_peak_17785	287	.	12.0863	31.7237	28.7216	123
chr12	54919041	54919362	SRR8335341_peak_17786	68	.	4.84662	9.25272	6.88481	206
chr12	55302360	55302756	SRR8335341_peak_17791	109	.	5.45327	13.452	10.9053	99
chr12	55302881	55303365	SRR8335341_peak_17792	1137	.	26.0786	117.682	113.777	293
chr12	55315302	55315628	SRR8335341_peak_17793	557	.	18.843	59.0785	55.7113	178
chr12	55384068	55384317	SRR8335341_peak_17794	157	.	8.50509	18.4988	15.7935	112
chr12	55398167	55398822	SRR8335341_peak_17795	93	.	5.50327	11.7967	9.31319	87
chr12	55407855	55408188	SRR8335341_peak_17796	298	.	9.48078	32.8153	29.807	172
chr12	55438575	55438859	SRR8335341_peak_17797	148	.	8.26728	17.495	14.8057	134
chr12	55440264	55440489	SRR8335341_peak_17798	107	.	6.79844	13.2684	10.724	99
chr12	55442922	55443088	SRR8335341_peak_17799	45	.	4.44829	6.73111	4.5055	54
chr12	55446079	55446298	SRR8335341_peak_17800	50	.	3.87729	7.28745	5.04913	96
chr12	55464034	55464615	SRR8335341_peak_17801	564	.	16.2287	59.85	56.4775	161
chr12	55464959	55465174	SRR8335341_peak_17802	180	.	9.14859	20.853	18.0829	121
chr12	55491891	55492115	SRR8335341_peak_17803	158	.	8.56105	18.5977	15.8789	146
chr12	55492526	55492806	SRR8335341_peak_17804	188	.	7.20437	21.584	18.8058	141
chr12	55495139	55495442	SRR8335341_peak_17805	364	.	14.1427	39.5238	36.4054	137
chr12	55498562	55498785	SRR8335341_peak_17806	61	.	5.00291	8.41215	6.1041	93
chr12	55499188	55499378	SRR8335341_peak_17807	69	.	5.58661	9.31879	6.94135	125
chr12	55506023	55506231	SRR8335341_peak_17808	128	.	6.59771	15.4524	12.8179	103
chr12	55518053	55518286	SRR8335341_peak_17809	287	.	12.0863	31.7237	28.7216	107
chr12	55600277	55600526	SRR8335341_peak_17810	78	.	5.91713	10.3161	7.87806	132
chr12	55602068	55602336	SRR8335341_peak_17811	93	.	5.73938	11.83	9.34503	113
chr12	55720337	55720608	SRR8335341_peak_17812	46	.	4.18996	6.9063	4.67409	134
chr12	55760314	55761274	SRR8335341_peak_17813	1565	.	32.8641	160.718	156.503	225
chr12	55777701	55777957	SRR8335341_peak_17814	80	.	4.39847	10.5157	8.07722	115
chr12	55778321	55778591	SRR8335341_peak_17815	285	.	12.2991	31.5779	28.5952	125
chr12	55820909	55821268	SRR8335341_peak_17816	95	.	6.09567	12.0201	9.53324	284
chr12	55835780	55836661	SRR8335341_peak_17817	254	.	10.3214	28.3585	25.4292	312
chr12	55836781	55836990	SRR8335341_peak_17818	97	.	6.50467	12.2619	9.75055	97
chr12	55838384	55838581	SRR8335341_peak_17819	116	.	7.04585	14.2141	11.6531	131
chr12	55912774	55912978	SRR8335341_peak_17820	39	.	3.97107	6.17368	3.99274	97
chr12	55933999	55934195	SRR8335341_peak_17821	78	.	5.91713	10.3161	7.87806	128
chr12	56058570	56058769	SRR8335341_peak_17822	57	.	4.80224	7.99473	5.70681	77
chr12	56184523	56184765	SRR8335341_peak_17823	133	.	7.41268	15.9701	13.3327	134
chr12	56253197	56253374	SRR8335341_peak_17824	53	.	4.74206	7.58508	5.30859	118
chr12	56419407	56419629	SRR8335341_peak_17825	88	.	6.2109	11.2774	8.80341	129
chr12	56616095	56616397	SRR8335341_peak_17826	126	.	7.3377	15.2573	12.6564	155
chr12	56637240	56637781	SRR8335341_peak_17827	455	.	11.111	48.7417	45.5048	246
chr12	56788337	56788545	SRR8335341_peak_17828	97	.	6.50467	12.2619	9.75055	116
chr12	56940984	56941196	SRR8335341_peak_17829	127	.	7.67975	15.3434	12.712	88
chr12	56959191	56959403	SRR8335341_peak_17830	70	.	4.40262	9.46042	7.05965	108
chr12	56961511	56961779	SRR8335341_peak_17831	214	.	10.3237	24.3526	21.4955	110
chr12	57035356	57035645	SRR8335341_peak_17832	169	.	8.85482	19.7172	16.9723	125
chr12	57111091	57111289	SRR8335341_peak_17833	37	.	4.15452	5.90858	3.74086	125
chr12	57120996	57121241	SRR8335341_peak_17834	147	.	8.21324	17.4005	14.7246	85
chr12	57124675	57124846	SRR8335341_peak_17835	69	.	5.58661	9.31879	6.94135	60
chr12	57140108	57140292	SRR8335341_peak_17836	78	.	5.89417	10.2777	7.85768	85
chr12	57230181	57230414	SRR8335341_peak_17837	117	.	7.09221	14.2959	11.7189	118
chr12	57402765	57403021	SRR8335341_peak_17838	117	.	7.09221	14.2959	11.7189	135
chr12	57481939	57482171	SRR8335341_peak_17839	158	.	8.56105	18.5977	15.8789	127
chr12	57576098	57576369	SRR8335341_peak_17840	88	.	6.2109	11.2774	8.80341	96
chr12	57607648	57608035	SRR8335341_peak_17841	2620	.	58.7955	266.975	262.013	196
chr12	57623290	57623842	SRR8335341_peak_17842	93	.	5.10306	11.8043	9.31957	154
chr12	57624028	57624197	SRR8335341_peak_17843	61	.	5.3296	8.46842	6.10994	92
chr12	57685217	57685427	SRR8335341_peak_17844	202	.	9.96434	23.0554	20.2425	100
chr12	57709187	57709483	SRR8335341_peak_17845	157	.	8.50509	18.4988	15.7935	167
chr12	57710999	57711191	SRR8335341_peak_17846	61	.	5.3296	8.46842	6.10994	104
chr12	57954329	57954503	SRR8335341_peak_17847	61	.	5.3296	8.46842	6.10994	80
chr12	58151931	58152323	SRR8335341_peak_17848	146	.	7.56184	17.344	14.6763	222
chr12	58198802	58199183	SRR8335341_peak_17849	168	.	8.79694	19.6141	16.8825	130
chr12	58269093	58269469	SRR8335341_peak_17850	61	.	5.00291	8.41215	6.1041	290
chr12	58533796	58534058	SRR8335341_peak_17852	191	.	9.38064	21.8929	19.1092	98
chr12	58538107	58538582	SRR8335341_peak_17853	169	.	8.85482	19.7172	16.9723	153
chr12	58576533	58576802	SRR8335341_peak_17854	37	.	4.15452	5.90858	3.74086	49
chr12	58852212	58852381	SRR8335341_peak_17855	53	.	4.74206	7.58508	5.30859	69
chr12	58904391	58904617	SRR8335341_peak_17856	69	.	5.58661	9.31879	6.94135	121
chr12	58935716	58935888	SRR8335341_peak_17857	53	.	4.72366	7.5542	5.30393	40
chr12	58944654	58945067	SRR8335341_peak_17858	127	.	7.67975	15.3434	12.712	270
chr12	58947848	58948247	SRR8335341_peak_17859	256	.	8.60524	28.5884	25.6571	233
chr12	58959831	58960044	SRR8335341_peak_17860	87	.	6.1703	11.2084	8.75294	139
chr12	59012952	59013532	SRR8335341_peak_17861	1807	.	44.1106	185.175	180.793	367
chr12	59032678	59032864	SRR8335341_peak_17862	61	.	5.3296	8.46842	6.10994	81
chr12	59129547	59129761	SRR8335341_peak_17863	68	.	4.84662	9.25272	6.88481	96
chr12	59131306	59131688	SRR8335341_peak_17864	180	.	9.14859	20.853	18.0829	154
chr12	59163352	59163544	SRR8335341_peak_17865	69	.	5.62337	9.3793	6.98114	115
chr12	59206923	59207324	SRR8335341_peak_17866	641	.	19.102	67.6517	64.1976	147
chr12	59219586	59220143	SRR8335341_peak_17867	444	.	16.199	47.692	44.4612	238
chr12	59377979	59378201	SRR8335341_peak_17869	78	.	5.87846	10.2513	7.83259	104
chr12	59582669	59582937	SRR8335341_peak_17870	214	.	10.3237	24.3526	21.4955	129
chr12	59623983	59624195	SRR8335341_peak_17871	61	.	4.62773	8.44714	6.10994	104
chr12	59798252	59798418	SRR8335341_peak_17872	53	.	4.74206	7.58508	5.30859	44
chr12	60434957	60435212	SRR8335341_peak_17873	127	.	7.67975	15.3434	12.712	126
chr12	61524167	61524600	SRR8335341_peak_17874	237	.	10.8399	26.6287	23.7354	141
chr12	61843888	61844116	SRR8335341_peak_17875	114	.	6.62247	13.9568	11.4029	141
chr12	61853572	61853884	SRR8335341_peak_17876	203	.	9.73613	23.1712	20.3363	115
chr12	61854183	61854349	SRR8335341_peak_17877	46	.	4.18996	6.9063	4.67409	105
chr12	61869485	61869738	SRR8335341_peak_17878	126	.	7.62955	15.2573	12.6564	133
chr12	62127356	62127527	SRR8335341_peak_17879	53	.	4.77866	7.56481	5.30859	56
chr12	62287679	62287845	SRR8335341_peak_17880	61	.	5.3296	8.46842	6.10994	73
chr12	62379609	62379922	SRR8335341_peak_17881	61	.	5.29476	8.41215	6.1041	213
chr12	63479775	63480075	SRR8335341_peak_17882	336	.	12.6807	36.751	33.6804	151
chr12	63512986	63513161	SRR8335341_peak_17883	61	.	5.00291	8.41215	6.1041	79
chr12	63583118	63583380	SRR8335341_peak_17884	214	.	10.3237	24.3526	21.4955	112
chr12	63759669	63760056	SRR8335341_peak_17885	78	.	5.87846	10.2513	7.83259	65
chr12	64045379	64045551	SRR8335341_peak_17886	61	.	4.62773	8.44714	6.10994	68
chr12	64384541	64384895	SRR8335341_peak_17887	110	.	6.15993	13.5895	11.0379	251
chr12	64385613	64385967	SRR8335341_peak_17888	385	.	11.0568	41.6954	38.5479	189
chr12	64389727	64390188	SRR8335341_peak_17889	157	.	8.50509	18.4988	15.7935	208
chr12	64609827	64610358	SRR8335341_peak_17890	128	.	6.59771	15.4524	12.8179	192
chr12	64623389	64623643	SRR8335341_peak_17891	88	.	6.2109	11.2774	8.80341	119
chr12	64634625	64634829	SRR8335341_peak_17892	57	.	5.05643	8.02422	5.73622	145
chr12	64758279	64758593	SRR8335341_peak_17893	299	.	12.6738	32.9958	29.9744	114
chr12	64809028	64809260	SRR8335341_peak_17894	52	.	4.71106	7.53305	5.2843	139
chr12	64902680	64902944	SRR8335341_peak_17895	196	.	8.3488	22.4566	19.6553	133
chr12	64917680	64918044	SRR8335341_peak_17896	148	.	8.26728	17.495	14.8057	231
chr12	64959244	64959655	SRR8335341_peak_17897	587	.	14.559	62.1514	58.7438	228
chr12	64965421	64965853	SRR8335341_peak_17898	300	.	12.3029	33.0575	30.0355	203
chr12	64979793	64979982	SRR8335341_peak_17899	88	.	6.2109	11.2774	8.80341	78
chr12	65039334	65039596	SRR8335341_peak_17900	61	.	5.30892	8.43503	6.10994	98
chr12	65073341	65074239	SRR8335341_peak_17901	755	.	19.7309	79.1246	75.5522	415
chr12	65076129	65076445	SRR8335341_peak_17902	137	.	7.97352	16.41	13.7476	188
chr12	65115233	65115484	SRR8335341_peak_17903	68	.	4.84662	9.25272	6.88481	89
chr12	65172099	65172498	SRR8335341_peak_17904	117	.	7.09221	14.2959	11.7189	117
chr12	65172830	65173243	SRR8335341_peak_17905	61	.	5.03583	8.46842	6.10994	68
chr12	65258242	65258413	SRR8335341_peak_17906	61	.	5.00291	8.41215	6.1041	116
chr12	65347319	65347606	SRR8335341_peak_17908	299	.	12.6738	32.9958	29.9744	128
chr12	65387132	65387424	SRR8335341_peak_17909	137	.	7.97352	16.41	13.7476	128
chr12	65453209	65453450	SRR8335341_peak_17910	123	.	7.14927	14.9543	12.368	104
chr12	65474118	65474343	SRR8335341_peak_17911	96	.	6.46215	12.1886	9.69474	94
chr12	65498444	65498909	SRR8335341_peak_17912	1405	.	36.7629	144.666	140.56	169
chr12	65502021	65502492	SRR8335341_peak_17913	1475	.	38.2317	151.668	147.511	224
chr12	65930132	65930399	SRR8335341_peak_17914	168	.	8.79694	19.6141	16.8825	135
chr12	65999685	65999851	SRR8335341_peak_17915	37	.	3.52707	5.94584	3.77637	70
chr12	66059638	66060061	SRR8335341_peak_17916	136	.	7.9214	16.3197	13.6747	274
chr12	66138095	66138278	SRR8335341_peak_17917	61	.	5.03583	8.46842	6.10994	50
chr12	66438368	66438579	SRR8335341_peak_17918	61	.	5.00291	8.41215	6.1041	95
chr12	66734697	66734906	SRR8335341_peak_17919	28	.	3.54788	4.91663	2.84977	61
chr12	66954039	66954264	SRR8335341_peak_17920	127	.	7.67975	15.3434	12.712	89
chr12	67220444	67220765	SRR8335341_peak_17921	180	.	9.14859	20.853	18.0829	182
chr12	67493642	67493929	SRR8335341_peak_17922	287	.	12.0863	31.7237	28.7216	138
chr12	68005519	68005848	SRR8335341_peak_17923	117	.	7.09221	14.2959	11.7189	202
chr12	68105709	68105949	SRR8335341_peak_17924	52	.	4.71106	7.53305	5.2843	98
chr12	68242757	68243026	SRR8335341_peak_17925	61	.	5.3296	8.46842	6.10994	130
chr12	68243356	68243686	SRR8335341_peak_17926	484	.	17.2606	51.6897	48.4073	172
chr12	68297055	68297226	SRR8335341_peak_17927	69	.	5.62337	9.3793	6.98114	99
chr12	68463117	68463616	SRR8335341_peak_17928	741	.	16.8354	77.6636	74.1069	219
chr12	68463708	68464077	SRR8335341_peak_17929	93	.	5.50327	11.7967	9.31319	127
chr12	68500811	68501042	SRR8335341_peak_17930	106	.	6.754	13.1909	10.6631	112
chr12	68542371	68542581	SRR8335341_peak_17931	136	.	7.9214	16.3197	13.6747	106
chr12	68599128	68599294	SRR8335341_peak_17932	53	.	4.74206	7.58508	5.30859	64
chr12	68609980	68610248	SRR8335341_peak_17933	126	.	7.3377	15.2573	12.6564	155
chr12	68680665	68681086	SRR8335341_peak_17934	1061	.	24.7653	110.025	106.185	222
chr12	68977245	68977702	SRR8335341_peak_17935	50	.	3.87729	7.28745	5.04913	95
chr12	68990076	68990279	SRR8335341_peak_17936	61	.	5.3296	8.46842	6.10994	116
chr12	69131977	69132278	SRR8335341_peak_17937	299	.	12.6738	32.9958	29.9744	120
chr12	69159198	69159531	SRR8335341_peak_17938	86	.	5.83227	11.0826	8.6345	150
chr12	69168292	69168502	SRR8335341_peak_17939	16	.	2.65153	3.5627	1.63481	209
chr12	69184950	69185364	SRR8335341_peak_17940	52	.	4.71106	7.53305	5.2843	153
chr12	69197108	69197301	SRR8335341_peak_17941	88	.	6.2109	11.2774	8.80341	115
chr12	69197679	69197957	SRR8335341_peak_17942	37	.	4.15452	5.90858	3.74086	58
chr12	69211188	69211458	SRR8335341_peak_17943	134	.	6.15371	16.0393	13.4005	155
chr12	69227692	69228277	SRR8335341_peak_17944	93	.	5.51983	11.83	9.34503	268
chr12	69236882	69237063	SRR8335341_peak_17945	97	.	6.50467	12.2619	9.75055	104
chr12	69242098	69242539	SRR8335341_peak_17946	198	.	5.92549	22.6649	19.8626	303
chr12	69243060	69243242	SRR8335341_peak_17947	88	.	6.2109	11.2774	8.80341	55
chr12	69250867	69251048	SRR8335341_peak_17948	87	.	6.1703	11.2084	8.75294	119
chr12	69296361	69296627	SRR8335341_peak_17949	126	.	7.62955	15.2573	12.6564	117
chr12	69298362	69298536	SRR8335341_peak_17950	52	.	4.71106	7.53305	5.2843	103
chr12	69316982	69317192	SRR8335341_peak_17951	39	.	3.97107	6.17368	3.99274	117
chr12	69318520	69318786	SRR8335341_peak_17952	48	.	3.52293	7.09102	4.85788	131
chr12	69357034	69357549	SRR8335341_peak_17953	126	.	7.62955	15.2573	12.6564	223
chr12	69361152	69361686	SRR8335341_peak_17954	156	.	7.25437	18.3673	15.6682	206
chr12	69364233	69364466	SRR8335341_peak_17955	37	.	4.15452	5.90858	3.74086	148
chr12	69371773	69372130	SRR8335341_peak_17956	127	.	7.38598	15.3434	12.712	248
chr12	69372442	69372608	SRR8335341_peak_17957	52	.	4.71106	7.53305	5.2843	106
chr12	69373147	69373345	SRR8335341_peak_17958	61	.	4.62773	8.44714	6.10994	100
chr12	69374209	69374417	SRR8335341_peak_17959	33	.	3.5333	5.46828	3.34602	132
chr12	69402183	69402502	SRR8335341_peak_17960	717	.	22.5138	75.2486	71.713	155
chr12	69424940	69425303	SRR8335341_peak_17961	659	.	21.1931	69.4484	65.9689	216
chr12	69494660	69494954	SRR8335341_peak_17962	61	.	5.3296	8.46842	6.10994	200
chr12	69501764	69501960	SRR8335341_peak_17963	78	.	5.87846	10.2513	7.83259	114
chr12	69515103	69515369	SRR8335341_peak_17964	169	.	8.85482	19.7172	16.9723	138
chr12	69531995	69532401	SRR8335341_peak_17965	325	.	13.2614	35.5743	32.5136	253
chr12	69537390	69537665	SRR8335341_peak_17966	61	.	5.00291	8.41215	6.1041	158
chr12	69537971	69538385	SRR8335341_peak_17967	93	.	5.10306	11.8043	9.31957	194
chr12	69556188	69556477	SRR8335341_peak_17968	202	.	9.67249	23.0554	20.2425	140
chr12	69557009	69557251	SRR8335341_peak_17969	127	.	7.67975	15.3434	12.712	122
chr12	69568882	69569123	SRR8335341_peak_17970	69	.	5.62337	9.3793	6.98114	99
chr12	69580738	69581120	SRR8335341_peak_17971	69	.	5.62337	9.3793	6.98114	129
chr12	69582714	69583255	SRR8335341_peak_17972	274	.	11.7925	30.4635	27.4936	286
chr12	69618519	69618905	SRR8335341_peak_17973	126	.	7.3377	15.2573	12.6564	108
chr12	69681280	69681496	SRR8335341_peak_17974	30	.	3.86075	5.11987	3.00739	106
chr12	69724876	69725183	SRR8335341_peak_17975	61	.	5.01629	8.43503	6.10994	151
chr12	69728780	69729082	SRR8335341_peak_17976	137	.	7.97352	16.41	13.7476	144
chr12	69729539	69729757	SRR8335341_peak_17977	61	.	5.03583	8.46842	6.10994	96
chr12	69744126	69744457	SRR8335341_peak_17978	328	.	11.4132	35.881	32.8172	189
chr12	69757091	69757307	SRR8335341_peak_17979	57	.	4.80224	7.99473	5.70681	121
chr12	69757853	69758271	SRR8335341_peak_17980	277	.	9.13057	30.6829	27.7112	243
chr12	69758440	69759097	SRR8335341_peak_17981	927	.	22.5764	96.5193	92.7914	286
chr12	69771929	69772095	SRR8335341_peak_17982	61	.	5.03583	8.46842	6.10994	100
chr12	69791230	69791487	SRR8335341_peak_17983	158	.	8.56105	18.5977	15.8789	126
chr12	69808066	69808365	SRR8335341_peak_17984	97	.	6.50467	12.2619	9.75055	134
chr12	69817118	69817669	SRR8335341_peak_17985	1101	.	30.5937	113.977	110.105	284
chr12	69843796	69844411	SRR8335341_peak_17986	262	.	11.4987	29.2155	26.2674	445
chr12	69879406	69879691	SRR8335341_peak_17987	238	.	9.44323	26.7525	23.8516	130
chr12	69885235	69885579	SRR8335341_peak_17988	69	.	5.58661	9.31879	6.94135	51
chr12	69892944	69893283	SRR8335341_peak_17989	106	.	6.754	13.1909	10.6631	207
chr12	69898011	69898616	SRR8335341_peak_17990	2107	.	49.9825	215.343	210.744	286
chr12	69941777	69941951	SRR8335341_peak_17991	53	.	4.74206	7.58508	5.30859	57
chr12	69966158	69966475	SRR8335341_peak_17992	161	.	5.07254	18.8305	16.1091	124
chr12	69986961	69987237	SRR8335341_peak_17993	203	.	9.73613	23.1712	20.3363	130
chr12	70031591	70031865	SRR8335341_peak_17994	69	.	5.62337	9.3793	6.98114	132
chr12	70072696	70072914	SRR8335341_peak_17995	226	.	10.6174	25.5481	22.6684	114
chr12	70097393	70097585	SRR8335341_peak_17996	21	.	2.82664	4.11731	2.12396	74
chr12	70106700	70106866	SRR8335341_peak_17997	61	.	5.3296	8.46842	6.10994	83
chr12	70118770	70119061	SRR8335341_peak_17998	117	.	7.09221	14.2959	11.7189	104
chr12	70144335	70144626	SRR8335341_peak_17999	137	.	7.97352	16.41	13.7476	159
chr12	70223265	70223532	SRR8335341_peak_18000	261	.	11.4236	29.0782	26.1398	138
chr12	70227412	70227633	SRR8335341_peak_18001	37	.	4.15452	5.90858	3.74086	138
chr12	70231322	70231631	SRR8335341_peak_18002	169	.	8.85482	19.7172	16.9723	90
chr12	70235304	70235575	SRR8335341_peak_18003	110	.	6.15993	13.5895	11.0379	143
chr12	70247340	70247583	SRR8335341_peak_18004	127	.	7.38598	15.3434	12.712	132
chr12	70247820	70248479	SRR8335341_peak_18005	147	.	8.21324	17.4005	14.7246	156
chr12	70254669	70254899	SRR8335341_peak_18006	84	.	5.28439	10.9285	8.4833	140
chr12	70258424	70258745	SRR8335341_peak_18007	158	.	8.56105	18.5977	15.8789	139
chr12	70259539	70259781	SRR8335341_peak_18008	192	.	9.44236	22.0046	19.2091	105
chr12	70266356	70266632	SRR8335341_peak_18009	57	.	4.0524	7.99138	5.70414	113
chr12	70276231	70276409	SRR8335341_peak_18010	69	.	5.58661	9.31879	6.94135	97
chr12	70328914	70329224	SRR8335341_peak_18011	70	.	4.40262	9.46042	7.05965	64
chr12	70347272	70347477	SRR8335341_peak_18012	69	.	5.62337	9.3793	6.98114	93
chr12	70347616	70347948	SRR8335341_peak_18013	97	.	6.50467	12.2619	9.75055	179
chr12	70348348	70348584	SRR8335341_peak_18014	87	.	6.1703	11.2084	8.75294	118
chr12	70452933	70453155	SRR8335341_peak_18015	130	.	7.56484	15.696	13.0597	89
chr12	70475338	70475544	SRR8335341_peak_18016	61	.	5.03583	8.46842	6.10994	57
chr12	70521993	70522187	SRR8335341_peak_18017	61	.	5.3296	8.46842	6.10994	103
chr12	70556608	70557412	SRR8335341_peak_18018	1719	.	38.4192	176.282	171.961	499
chr12	70559262	70559524	SRR8335341_peak_18019	390	.	15.024	42.2081	39.0436	121
chr12	70588231	70588523	SRR8335341_peak_18020	87	.	6.1703	11.2084	8.75294	234
chr12	70616603	70616842	SRR8335341_peak_18021	147	.	8.21324	17.4005	14.7246	112
chr12	70622021	70622471	SRR8335341_peak_18022	1470	.	37.9818	151.193	147.045	223
chr12	70629018	70629247	SRR8335341_peak_18023	44	.	4.41921	6.6833	4.48512	122
chr12	70631234	70631524	SRR8335341_peak_18024	45	.	4.44829	6.73111	4.5055	143
chr12	70633306	70633810	SRR8335341_peak_18025	778	.	22.4265	81.4137	77.8212	194
chr12	70680105	70680313	SRR8335341_peak_18030	53	.	4.51526	7.56481	5.30859	91
chr12	70684399	70684565	SRR8335341_peak_18031	52	.	4.71106	7.53305	5.2843	104
chr12	70690488	70690822	SRR8335341_peak_18032	350	.	13.8489	38.1968	35.099	181
chr12	70712239	70713065	SRR8335341_peak_18033	484	.	17.2606	51.6897	48.4073	281
chr12	70730025	70730325	SRR8335341_peak_18034	214	.	10.3237	24.3526	21.4955	139
chr12	70775697	70776076	SRR8335341_peak_18035	96	.	6.46215	12.1886	9.69474	155
chr12	70795015	70795476	SRR8335341_peak_18036	1401	.	36.5226	144.208	140.108	194
chr12	70798157	70798451	SRR8335341_peak_18037	61	.	5.3296	8.46842	6.10994	138
chr12	70799253	70799872	SRR8335341_peak_18038	1382	.	34.9725	142.384	138.298	235
chr12	70810513	70810744	SRR8335341_peak_18039	86	.	5.83227	11.0826	8.6345	130
chr12	70812018	70812640	SRR8335341_peak_18040	591	.	16.6665	62.5289	59.119	352
chr12	70812794	70813293	SRR8335341_peak_18041	1922	.	46.4572	196.742	192.279	258
chr12	70825008	70825721	SRR8335341_peak_18042	96	.	6.46215	12.1886	9.69474	112
chr12	70825887	70826999	SRR8335341_peak_18043	93	.	5.72216	11.7967	9.31319	867
chr12	70827260	70827911	SRR8335341_peak_18044	415	.	15.5095	44.7429	41.553	497
chr12	70832302	70832580	SRR8335341_peak_18045	161	.	8.35682	18.8214	16.1	127
chr12	70847044	70847272	SRR8335341_peak_18046	45	.	4.44829	6.73111	4.5055	138
chr12	70849376	70849588	SRR8335341_peak_18047	52	.	4.6976	7.51041	5.27129	142
chr12	70850611	70850811	SRR8335341_peak_18048	53	.	4.74206	7.58508	5.30859	66
chr12	70854552	70854913	SRR8335341_peak_18049	528	.	18.2554	56.1829	52.8455	153
chr12	70867788	70868199	SRR8335341_peak_18050	93	.	5.72216	11.7967	9.31319	211
chr12	70877798	70878171	SRR8335341_peak_18051	213	.	10.2562	24.2325	21.3861	219
chr12	70884158	70884438	SRR8335341_peak_18052	180	.	9.14859	20.853	18.0829	158
chr12	70937627	70937977	SRR8335341_peak_18053	76	.	5.0655	10.0802	7.67203	91
chr12	70965084	70965364	SRR8335341_peak_18054	93	.	5.50327	11.7967	9.31319	148
chr12	70968053	70968473	SRR8335341_peak_18055	781	.	24.1308	81.7083	78.1039	192
chr12	70968729	70969045	SRR8335341_peak_18056	96	.	6.46215	12.1886	9.69474	158
chr12	70969744	70970087	SRR8335341_peak_18057	227	.	9.22434	25.6604	22.7751	231
chr12	70974621	70974873	SRR8335341_peak_18058	23	.	3.54367	4.33257	2.31699	182
chr12	70974958	70975211	SRR8335341_peak_18059	69	.	5.58661	9.31879	6.94135	136
chr12	71003974	71004184	SRR8335341_peak_18060	53	.	4.74206	7.58508	5.30859	98
chr12	71009868	71010159	SRR8335341_peak_18061	308	.	9.65589	33.8953	30.8667	128
chr12	71013353	71013545	SRR8335341_peak_18062	81	.	5.55486	10.5814	8.14177	72
chr12	71014804	71015348	SRR8335341_peak_18063	538	.	15.2055	57.2168	53.8741	187
chr12	71015571	71016101	SRR8335341_peak_18064	57	.	5.05643	8.02422	5.73622	120
chr12	71048274	71048538	SRR8335341_peak_18065	26	.	3.17686	4.70046	2.64347	113
chr12	71053123	71053319	SRR8335341_peak_18066	61	.	5.03583	8.46842	6.10994	84
chr12	71053917	71054117	SRR8335341_peak_18067	87	.	6.1703	11.2084	8.75294	96
chr12	71103942	71104110	SRR8335341_peak_18068	69	.	5.60155	9.34339	6.96462	108
chr12	71111355	71111714	SRR8335341_peak_18069	417	.	15.6115	44.9314	41.7341	216
chr12	71112962	71113627	SRR8335341_peak_18070	2171	.	41.8384	221.793	217.154	271
chr12	71116520	71116782	SRR8335341_peak_18071	169	.	8.85482	19.7172	16.9723	117
chr12	71136519	71137229	SRR8335341_peak_18072	183	.	8.9584	21.1214	18.3499	440
chr12	71147628	71147869	SRR8335341_peak_18073	178	.	7.02926	20.6283	17.8755	123
chr12	71217326	71217521	SRR8335341_peak_18074	52	.	4.71106	7.53305	5.2843	122
chr12	71227734	71228076	SRR8335341_peak_18075	45	.	4.25186	6.75017	4.52316	60
chr12	71228504	71228778	SRR8335341_peak_18076	147	.	7.03548	17.3804	14.7099	148
chr12	71229090	71229732	SRR8335341_peak_18077	2666	.	48.8428	271.671	266.676	370
chr12	71234705	71234937	SRR8335341_peak_18078	88	.	6.2109	11.2774	8.80341	106
chr12	71244369	71244535	SRR8335341_peak_18079	45	.	4.44829	6.73111	4.5055	34
chr12	71244723	71245290	SRR8335341_peak_18080	827	.	25.0121	86.4084	82.7654	255
chr12	71254435	71254775	SRR8335341_peak_18081	158	.	8.56105	18.5977	15.8789	124
chr12	71310162	71310738	SRR8335341_peak_18082	136	.	7.9214	16.3197	13.6747	341
chr12	71311451	71311843	SRR8335341_peak_18083	375	.	12.2888	40.6812	37.5549	208
chr12	71328929	71329415	SRR8335341_peak_18084	1002	.	28.5373	104.076	100.278	254
chr12	71333613	71334001	SRR8335341_peak_18085	237	.	10.8399	26.6287	23.7354	138
chr12	71336904	71337368	SRR8335341_peak_18086	514	.	17.9617	54.747	51.4244	194
chr12	71338097	71338304	SRR8335341_peak_18087	22	.	2.64442	4.24476	2.24358	50
chr12	71354148	71354322	SRR8335341_peak_18088	52	.	4.71106	7.53305	5.2843	58
chr12	71373824	71374025	SRR8335341_peak_18089	16	.	2.65153	3.5627	1.63481	77
chr12	71419119	71419306	SRR8335341_peak_18090	61	.	5.29476	8.41215	6.1041	51
chr12	71440963	71441195	SRR8335341_peak_18091	126	.	7.3377	15.2573	12.6564	99
chr12	71441394	71441573	SRR8335341_peak_18092	45	.	4.44829	6.73111	4.5055	139
chr12	71468426	71468655	SRR8335341_peak_18093	128	.	6.59771	15.4524	12.8179	134
chr12	71471353	71471810	SRR8335341_peak_18094	158	.	8.56105	18.5977	15.8789	150
chr12	71475080	71475246	SRR8335341_peak_18095	69	.	5.58661	9.31879	6.94135	51
chr12	71476059	71476427	SRR8335341_peak_18096	203	.	10.0299	23.1712	20.3363	191
chr12	71482946	71483340	SRR8335341_peak_18097	116	.	7.04585	14.2141	11.6531	236
chr12	71487861	71488052	SRR8335341_peak_18098	69	.	5.62337	9.3793	6.98114	75
chr12	71489666	71489918	SRR8335341_peak_18099	107	.	6.79844	13.2684	10.724	99
chr12	71494589	71494980	SRR8335341_peak_18100	137	.	6.81659	16.4086	13.7476	259
chr12	71495136	71495459	SRR8335341_peak_18101	127	.	7.67975	15.3434	12.712	153
chr12	71498687	71498963	SRR8335341_peak_18102	158	.	8.56105	18.5977	15.8789	121
chr12	71543984	71544306	SRR8335341_peak_18103	274	.	11.7925	30.4635	27.4936	227
chr12	71544427	71544658	SRR8335341_peak_18104	106	.	6.754	13.1909	10.6631	89
chr12	71549407	71549668	SRR8335341_peak_18105	53	.	4.74206	7.58508	5.30859	132
chr12	71578887	71579189	SRR8335341_peak_18106	390	.	15.024	42.2081	39.0436	148
chr12	71602485	71602788	SRR8335341_peak_18107	88	.	6.2109	11.2774	8.80341	104
chr12	71613558	71613753	SRR8335341_peak_18108	88	.	6.2109	11.2774	8.80341	85
chr12	71615767	71616065	SRR8335341_peak_18109	169	.	6.85415	19.6848	16.9514	162
chr12	71616161	71616399	SRR8335341_peak_18110	136	.	7.31097	16.3235	13.678	137
chr12	71640096	71640276	SRR8335341_peak_18111	61	.	4.62773	8.44714	6.10994	86
chr12	71645832	71646483	SRR8335341_peak_18112	261	.	11.4236	29.0782	26.1398	502
chr12	71712108	71712274	SRR8335341_peak_18113	61	.	5.03583	8.46842	6.10994	77
chr12	71741796	71742032	SRR8335341_peak_18114	69	.	5.58661	9.31879	6.94135	143
chr12	71747438	71747679	SRR8335341_peak_18115	117	.	7.09221	14.2959	11.7189	104
chr12	71748898	71749087	SRR8335341_peak_18116	34	.	3.92087	5.53126	3.40661	91
chr12	71768660	71768826	SRR8335341_peak_18117	61	.	5.00291	8.41215	6.1041	82
chr12	71779793	71780201	SRR8335341_peak_18118	1101	.	30.5937	113.977	110.105	165
chr12	71780744	71780926	SRR8335341_peak_18119	53	.	4.74206	7.58508	5.30859	100
chr12	71796797	71797041	SRR8335341_peak_18120	169	.	8.85482	19.7172	16.9723	124
chr12	71812488	71812730	SRR8335341_peak_18121	30	.	3.86075	5.11987	3.00739	212
chr12	71813751	71814292	SRR8335341_peak_18122	429	.	15.8436	46.1928	42.9861	322
chr12	71815356	71815660	SRR8335341_peak_18123	474	.	14.2587	50.6917	47.4159	141
chr12	71820046	71820642	SRR8335341_peak_18124	2257	.	52.6264	230.435	225.728	234
chr12	71823196	71823632	SRR8335341_peak_18125	470	.	16.9687	50.2828	47.0242	150
chr12	71834120	71834429	SRR8335341_peak_18126	376	.	14.673	40.7567	37.6252	160
chr12	71838149	71838574	SRR8335341_peak_18127	339	.	11.6321	37.0673	33.985	215
chr12	71848157	71848418	SRR8335341_peak_18128	203	.	9.73613	23.1712	20.3363	146
chr12	71853769	71853973	SRR8335341_peak_18129	61	.	4.82368	8.424	6.10994	124
chr12	71856024	71856378	SRR8335341_peak_18130	613	.	20.233	64.8135	61.384	177
chr12	71857834	71858020	SRR8335341_peak_18131	64	.	5.3071	8.85454	6.49162	37
chr12	71859104	71859513	SRR8335341_peak_18132	324	.	13.2099	35.4803	32.4284	151
chr12	71863866	71864374	SRR8335341_peak_18133	156	.	7.25437	18.3673	15.6682	131
chr12	71880946	71881212	SRR8335341_peak_18134	78	.	5.91713	10.3161	7.87806	133
chr12	71881683	71881849	SRR8335341_peak_18135	44	.	4.41921	6.6833	4.48512	18
chr12	71882974	71883759	SRR8335341_peak_18136	1046	.	24.5464	108.506	104.68	554
chr12	71884925	71885319	SRR8335341_peak_18137	78	.	5.91713	10.3161	7.87806	126
chr12	71885810	71886451	SRR8335341_peak_18138	402	.	15.2176	43.3808	40.2078	250
chr12	71887676	71887937	SRR8335341_peak_18139	69	.	5.58661	9.31879	6.94135	145
chr12	71888228	71888939	SRR8335341_peak_18140	1213	.	32.7285	125.333	121.376	402
chr12	71899226	71899412	SRR8335341_peak_18141	39	.	3.75218	6.17368	3.99274	115
chr12	71906159	71906382	SRR8335341_peak_18142	168	.	8.79694	19.6141	16.8825	109
chr12	71906992	71907195	SRR8335341_peak_18143	69	.	5.62337	9.3793	6.98114	73
chr12	71907632	71907832	SRR8335341_peak_18144	78	.	5.91713	10.3161	7.87806	101
chr12	71908184	71908352	SRR8335341_peak_18145	44	.	4.41921	6.6833	4.48512	88
chr12	71910650	71911067	SRR8335341_peak_18146	101	.	5.27817	12.6201	10.105	146
chr12	71921555	71921778	SRR8335341_peak_18147	52	.	4.71106	7.53305	5.2843	131
chr12	71926020	71926315	SRR8335341_peak_18148	286	.	12.0394	31.6372	28.6533	144
chr12	71932897	71933278	SRR8335341_peak_18149	179	.	9.08879	20.7457	17.9878	221
chr12	71933899	71934307	SRR8335341_peak_18150	188	.	7.20437	21.584	18.8058	249
chr12	71936392	71936966	SRR8335341_peak_18151	755	.	19.512	79.1246	75.5522	347
chr12	71938150	71938980	SRR8335341_peak_18152	125	.	5.80349	15.1622	12.573	631
chr12	71970610	71970978	SRR8335341_peak_18153	102	.	6.26057	12.8182	10.2984	103
chr12	71971292	71971458	SRR8335341_peak_18154	57	.	4.61417	8.04388	5.75562	93
chr12	71972696	71972945	SRR8335341_peak_18155	78	.	5.87846	10.2513	7.83259	115
chr12	71976779	71977099	SRR8335341_peak_18156	37	.	4.12736	5.86499	3.72677	233
chr12	71980071	71980240	SRR8335341_peak_18157	53	.	4.74206	7.58508	5.30859	104
chr12	71983234	71983710	SRR8335341_peak_18158	472	.	16.7866	50.4884	47.2163	232
chr12	72005512	72005787	SRR8335341_peak_18159	37	.	4.1384	5.88271	3.74086	146
chr12	72021366	72021818	SRR8335341_peak_18160	299	.	11.8905	33.0097	29.9877	231
chr12	72036133	72036520	SRR8335341_peak_18161	285	.	12.0073	31.5779	28.5952	266
chr12	72038744	72039167	SRR8335341_peak_18162	238	.	10.9112	26.7574	23.8516	298
chr12	72039991	72040376	SRR8335341_peak_18163	61	.	4.62773	8.44714	6.10994	260
chr12	72047720	72047889	SRR8335341_peak_18164	76	.	5.0655	10.0802	7.67203	82
chr12	72050326	72050492	SRR8335341_peak_18165	27	.	3.64362	4.7792	2.71922	107
chr12	72070357	72070575	SRR8335341_peak_18166	61	.	5.00291	8.41215	6.1041	82
chr12	72071539	72071853	SRR8335341_peak_18167	61	.	5.29476	8.41215	6.1041	155
chr12	72082508	72082765	SRR8335341_peak_18168	45	.	4.44829	6.73111	4.5055	36
chr12	72082878	72083063	SRR8335341_peak_18169	46	.	4.18996	6.9063	4.67409	84
chr12	72083655	72084560	SRR8335341_peak_18170	357	.	9.50582	38.8988	35.7972	752
chr12	72085220	72086124	SRR8335341_peak_18171	78	.	5.91713	10.3161	7.87806	856
chr12	72086342	72086615	SRR8335341_peak_18172	107	.	6.79844	13.2684	10.724	116
chr12	72252080	72252250	SRR8335341_peak_18173	45	.	4.44829	6.73111	4.5055	108
chr12	72284664	72284895	SRR8335341_peak_18174	126	.	7.62955	15.2573	12.6564	114
chr12	72343464	72344187	SRR8335341_peak_18175	4688	.	93.1665	476.545	468.88	335
chr12	72393031	72393298	SRR8335341_peak_18176	136	.	7.9214	16.3197	13.6747	121
chr12	72407482	72407832	SRR8335341_peak_18177	107	.	6.79844	13.2684	10.724	237
chr12	72422736	72422979	SRR8335341_peak_18178	96	.	6.46215	12.1886	9.69474	118
chr12	72427782	72428096	SRR8335341_peak_18179	249	.	11.1317	27.847	24.9325	156
chr12	72432216	72432410	SRR8335341_peak_18180	61	.	5.3296	8.46842	6.10994	129
chr12	72441453	72441645	SRR8335341_peak_18181	107	.	6.79844	13.2684	10.724	98
chr12	72477009	72477532	SRR8335341_peak_18182	203	.	10.0299	23.1712	20.3363	147
chr12	72508755	72508957	SRR8335341_peak_18183	61	.	5.01629	8.43503	6.10994	89
chr12	72573512	72573780	SRR8335341_peak_18184	158	.	8.56105	18.5977	15.8789	140
chr12	72664740	72665452	SRR8335341_peak_18185	137	.	6.81659	16.4086	13.7476	209
chr12	72683139	72683308	SRR8335341_peak_18186	53	.	4.74206	7.58508	5.30859	61
chr12	72719326	72720024	SRR8335341_peak_18187	781	.	19.6317	81.7082	78.1039	513
chr12	72720463	72720694	SRR8335341_peak_18188	68	.	4.84662	9.25272	6.88481	101
chr12	72750648	72750947	SRR8335341_peak_18189	69	.	5.62337	9.3793	6.98114	141
chr12	72760688	72761196	SRR8335341_peak_18190	61	.	5.03583	8.46842	6.10994	284
chr12	72813283	72813452	SRR8335341_peak_18191	30	.	3.84577	5.0965	3.00739	118
chr12	72821701	72821934	SRR8335341_peak_18192	61	.	5.3296	8.46842	6.10994	97
chr12	72917164	72917523	SRR8335341_peak_18193	237	.	10.8399	26.6287	23.7354	205
chr12	72939564	72939838	SRR8335341_peak_18194	88	.	6.2109	11.2774	8.80341	136
chr12	72939966	72940132	SRR8335341_peak_18195	69	.	5.62337	9.3793	6.98114	105
chr12	72996624	72996966	SRR8335341_peak_18196	598	.	19.8872	63.2351	59.8208	173
chr12	73041306	73041581	SRR8335341_peak_18197	78	.	5.91713	10.3161	7.87806	160
chr12	73044631	73045272	SRR8335341_peak_18198	375	.	14.6339	40.6853	37.5549	233
chr12	73093545	73093818	SRR8335341_peak_18199	137	.	7.97352	16.41	13.7476	130
chr12	73098469	73098969	SRR8335341_peak_18200	999	.	28.3508	103.721	99.9347	284
chr12	73110886	73111181	SRR8335341_peak_18201	127	.	7.67975	15.3434	12.712	148
chr12	73111888	73112243	SRR8335341_peak_18202	69	.	5.58661	9.31879	6.94135	133
chr12	73113380	73113646	SRR8335341_peak_18203	93	.	5.72216	11.7967	9.31319	149
chr12	73123519	73124200	SRR8335341_peak_18204	2033	.	48.5136	207.866	203.325	433
chr12	73125017	73125556	SRR8335341_peak_18205	299	.	12.6738	32.9958	29.9744	396
chr12	73147311	73147477	SRR8335341_peak_18206	33	.	3.5333	5.46828	3.34602	139
chr12	73160293	73160712	SRR8335341_peak_18207	377	.	14.7302	40.861	37.715	182
chr12	73163746	73163912	SRR8335341_peak_18208	53	.	4.74206	7.58508	5.30859	60
chr12	73164241	73164543	SRR8335341_peak_18209	37	.	3.52707	5.94584	3.77637	67
chr12	73201517	73201836	SRR8335341_peak_18210	580	.	16.7554	61.4741	58.0766	185
chr12	73207140	73207400	SRR8335341_peak_18211	102	.	6.26521	12.8056	10.2865	112
chr12	73286716	73287194	SRR8335341_peak_18212	61	.	5.03583	8.46842	6.10994	368
chr12	73325711	73325984	SRR8335341_peak_18213	183	.	6.58734	21.1635	18.3915	142
chr12	73351040	73351445	SRR8335341_peak_18214	120	.	6.97058	14.5962	12.0115	103
chr12	73353321	73353660	SRR8335341_peak_18215	1035	.	29.4186	107.357	103.535	163
chr12	73380847	73381033	SRR8335341_peak_18216	23	.	3.56698	4.36775	2.31699	127
chr12	73381526	73381806	SRR8335341_peak_18217	69	.	5.58661	9.31879	6.94135	159
chr12	73383319	73383523	SRR8335341_peak_18218	69	.	5.62337	9.3793	6.98114	103
chr12	73399442	73399762	SRR8335341_peak_18219	274	.	11.7925	30.4635	27.4936	156
chr12	73403318	73403594	SRR8335341_peak_18220	110	.	6.15993	13.5895	11.0379	156
chr12	73404072	73404238	SRR8335341_peak_18221	53	.	4.74206	7.58508	5.30859	68
chr12	73408540	73408801	SRR8335341_peak_18222	78	.	5.91713	10.3161	7.87806	135
chr12	73428167	73428477	SRR8335341_peak_18223	390	.	15.024	42.2081	39.0436	160
chr12	73441419	73441721	SRR8335341_peak_18224	161	.	8.35682	18.8214	16.1	125
chr12	73517408	73517736	SRR8335341_peak_18225	93	.	5.50327	11.7967	9.31319	164
chr12	73517988	73518154	SRR8335341_peak_18226	61	.	5.00291	8.41215	6.1041	45
chr12	73539255	73539421	SRR8335341_peak_18227	37	.	4.12736	5.86499	3.72677	48
chr12	73574902	73575137	SRR8335341_peak_18228	127	.	7.67975	15.3434	12.712	89
chr12	73617745	73618020	SRR8335341_peak_18229	169	.	8.85482	19.7172	16.9723	122
chr12	73678101	73678267	SRR8335341_peak_18230	69	.	5.62337	9.3793	6.98114	96
chr12	73679363	73680002	SRR8335341_peak_18231	504	.	16.0915	53.7267	50.4182	357
chr12	73687190	73687836	SRR8335341_peak_18232	2559	.	47.3106	260.827	255.91	329
chr12	73704470	73704722	SRR8335341_peak_18233	106	.	6.754	13.1909	10.6631	146
chr12	73721947	73722428	SRR8335341_peak_18234	117	.	7.09221	14.2959	11.7189	251
chr12	73729566	73730204	SRR8335341_peak_18235	1041	.	21.2131	107.962	104.137	401
chr12	73739869	73740106	SRR8335341_peak_18236	117	.	7.09221	14.2959	11.7189	104
chr12	73751904	73752215	SRR8335341_peak_18237	339	.	11.6321	37.0673	33.985	151
chr12	73754501	73754765	SRR8335341_peak_18238	70	.	4.57773	9.46042	7.05965	98
chr12	73758141	73758377	SRR8335341_peak_18239	117	.	7.09221	14.2959	11.7189	114
chr12	73764638	73765038	SRR8335341_peak_18240	76	.	5.0655	10.0802	7.67203	256
chr12	73774636	73774825	SRR8335341_peak_18241	53	.	4.74206	7.58508	5.30859	81
chr12	73780622	73780936	SRR8335341_peak_18242	76	.	5.0655	10.0802	7.67203	155
chr12	73781268	73782028	SRR8335341_peak_18243	689	.	20.5827	72.4848	68.9689	289
chr12	73782248	73782588	SRR8335341_peak_18244	100	.	6.41609	12.5955	10.0815	96
chr12	73786886	73787225	SRR8335341_peak_18245	226	.	10.6174	25.5481	22.6684	178
chr12	73787641	73787878	SRR8335341_peak_18246	45	.	4.44829	6.73111	4.5055	93
chr12	73789009	73789297	SRR8335341_peak_18247	375	.	12.2888	40.6812	37.5549	129
chr12	73790436	73791021	SRR8335341_peak_18248	855	.	25.4323	89.2543	85.5901	354
chr12	73793479	73793688	SRR8335341_peak_18249	44	.	4.41921	6.6833	4.48512	81
chr12	73794067	73794691	SRR8335341_peak_18250	425	.	14.3354	45.7328	42.5313	469
chr12	73802242	73802926	SRR8335341_peak_18251	569	.	19.3035	60.3024	56.9232	273
chr12	73810502	73810760	SRR8335341_peak_18252	133	.	7.41268	15.9701	13.3327	121
chr12	73846988	73847319	SRR8335341_peak_18253	68	.	5.06316	9.25888	6.89059	225
chr12	73863024	73863239	SRR8335341_peak_18254	41	.	4.19811	6.31703	4.13355	137
chr12	73865620	73865932	SRR8335341_peak_18255	117	.	5.62838	14.2995	11.7216	136
chr12	73892516	73892911	SRR8335341_peak_18256	167	.	8.06359	19.4331	16.7067	138
chr12	73907776	73908000	SRR8335341_peak_18257	53	.	4.74206	7.58508	5.30859	68
chr12	73910087	73910462	SRR8335341_peak_18258	262	.	11.1293	29.2328	26.2839	157
chr12	73910764	73911435	SRR8335341_peak_18259	210	.	7.02511	23.9089	21.0674	310
chr12	73913239	73913507	SRR8335341_peak_18260	93	.	5.72216	11.7967	9.31319	149
chr12	73942557	73942830	SRR8335341_peak_18261	134	.	6.15371	16.0393	13.4005	126
chr12	73947612	73947892	SRR8335341_peak_18262	158	.	8.18472	18.5069	15.8016	126
chr12	73949153	73949324	SRR8335341_peak_18263	73	.	5.58435	9.75435	7.35068	98
chr12	73949445	73950096	SRR8335341_peak_18264	374	.	14.3011	40.6088	37.4874	254
chr12	73974726	73974964	SRR8335341_peak_18265	61	.	5.01629	8.43503	6.10994	113
chr12	73982603	73983032	SRR8335341_peak_18266	325	.	13.2614	35.5743	32.5136	150
chr12	73989971	73990137	SRR8335341_peak_18267	53	.	4.74206	7.58508	5.30859	47
chr12	74013412	74014143	SRR8335341_peak_18268	1353	.	35.5878	139.456	135.385	520
chr12	74055718	74055975	SRR8335341_peak_18269	168	.	8.79694	19.6141	16.8825	134
chr12	74068916	74069120	SRR8335341_peak_18270	117	.	7.09221	14.2959	11.7189	127
chr12	74284145	74284311	SRR8335341_peak_18271	52	.	4.71106	7.53305	5.2843	71
chr12	74293711	74293982	SRR8335341_peak_18272	119	.	6.37882	14.5125	11.9305	125
chr12	74340255	74340587	SRR8335341_peak_18273	413	.	14.5245	44.5028	41.3168	177
chr12	74383553	74383757	SRR8335341_peak_18274	69	.	5.58661	9.31879	6.94135	94
chr12	74407759	74408107	SRR8335341_peak_18275	279	.	10.8107	30.8884	27.916	124
chr12	74433052	74433243	SRR8335341_peak_18276	53	.	4.40884	7.66459	5.38345	113
chr12	74527042	74527241	SRR8335341_peak_18277	127	.	7.38598	15.3434	12.712	91
chr12	74762397	74762563	SRR8335341_peak_18278	69	.	5.62337	9.3793	6.98114	115
chr12	75042971	75043212	SRR8335341_peak_18279	127	.	7.38598	15.3434	12.712	109
chr12	75071244	75071466	SRR8335341_peak_18280	61	.	5.00291	8.41215	6.1041	139
chr12	75128527	75128929	SRR8335341_peak_18281	269	.	10.3412	29.9317	26.9794	247
chr12	75270262	75270488	SRR8335341_peak_18282	126	.	7.3377	15.2573	12.6564	92
chr12	75296362	75296689	SRR8335341_peak_18283	202	.	9.67249	23.0554	20.2425	162
chr12	75297173	75297375	SRR8335341_peak_18284	64	.	5.3071	8.85454	6.49162	103
chr12	75308253	75308563	SRR8335341_peak_18285	61	.	5.00291	8.41215	6.1041	154
chr12	75329601	75329930	SRR8335341_peak_18286	312	.	12.9676	34.2795	31.2371	132
chr12	75356681	75356847	SRR8335341_peak_18287	56	.	5.02985	7.98061	5.69466	48
chr12	75359551	75359815	SRR8335341_peak_18288	106	.	6.754	13.1909	10.6631	138
chr12	75402935	75403184	SRR8335341_peak_18289	169	.	8.85482	19.7172	16.9723	128
chr12	75451235	75451584	SRR8335341_peak_18290	96	.	6.46215	12.1886	9.69474	125
chr12	75464241	75464449	SRR8335341_peak_18291	33	.	3.5333	5.46828	3.34602	67
chr12	75478066	75478237	SRR8335341_peak_18292	52	.	4.71106	7.53305	5.2843	63
chr12	75488354	75488905	SRR8335341_peak_18293	120	.	7.00742	14.6632	12.0784	411
chr12	75515364	75515577	SRR8335341_peak_18294	61	.	5.03583	8.46842	6.10994	88
chr12	75520198	75520785	SRR8335341_peak_18295	53	.	4.40884	7.66459	5.38345	392
chr12	75534231	75534437	SRR8335341_peak_18296	42	.	3.377	6.46191	4.27675	144
chr12	75540603	75540887	SRR8335341_peak_18297	61	.	5.3296	8.46842	6.10994	155
chr12	75541460	75541670	SRR8335341_peak_18298	104	.	6.35907	12.9785	10.4576	121
chr12	75549062	75549269	SRR8335341_peak_18299	61	.	4.48761	8.54728	6.18853	121
chr12	75555040	75555252	SRR8335341_peak_18300	58	.	5.11044	8.11261	5.82415	132
chr12	75559207	75559602	SRR8335341_peak_18301	201	.	8.89487	22.962	20.1585	220
chr12	75560681	75560909	SRR8335341_peak_18302	53	.	4.74206	7.58508	5.30859	109
chr12	75561107	75561428	SRR8335341_peak_18303	651	.	20.5557	68.6467	65.1798	157
chr12	75561853	75562109	SRR8335341_peak_18304	61	.	5.3296	8.46842	6.10994	118
chr12	75567629	75568450	SRR8335341_peak_18305	529	.	16.3188	56.2464	52.9087	395
chr12	75595139	75595527	SRR8335341_peak_18306	126	.	7.35732	15.2923	12.6895	154
chr12	75595781	75596374	SRR8335341_peak_18307	180	.	9.14859	20.853	18.0829	187
chr12	75596806	75597000	SRR8335341_peak_18308	48	.	3.52293	7.09102	4.85788	61
chr12	75616276	75616480	SRR8335341_peak_18309	61	.	5.03583	8.46842	6.10994	105
chr12	75633982	75634258	SRR8335341_peak_18310	158	.	8.52783	18.539	15.8323	119
chr12	75656664	75656968	SRR8335341_peak_18311	158	.	8.56105	18.5977	15.8789	163
chr12	75669399	75670081	SRR8335341_peak_18312	180	.	9.14859	20.853	18.0829	140
chr12	75701916	75702082	SRR8335341_peak_18313	44	.	4.41921	6.6833	4.48512	72
chr12	75702489	75702736	SRR8335341_peak_18314	250	.	11.205	27.98	25.0533	107
chr12	75730043	75730346	SRR8335341_peak_18315	119	.	6.37882	14.5125	11.9305	153
chr12	75734326	75734554	SRR8335341_peak_18316	87	.	6.1703	11.2084	8.75294	109
chr12	75740726	75740923	SRR8335341_peak_18317	53	.	4.74206	7.58508	5.30859	109
chr12	75743522	75743718	SRR8335341_peak_18318	57	.	4.0524	7.99138	5.70414	118
chr12	75759560	75759976	SRR8335341_peak_18319	61	.	5.03583	8.46842	6.10994	315
chr12	75764088	75764280	SRR8335341_peak_18320	78	.	5.87846	10.2513	7.83259	112
chr12	75765644	75766019	SRR8335341_peak_18321	110	.	6.69334	13.5858	11.0373	135
chr12	75794535	75794815	SRR8335341_peak_18322	137	.	7.97352	16.41	13.7476	117
chr12	75818440	75819003	SRR8335341_peak_18323	350	.	13.8489	38.1968	35.099	404
chr12	75832262	75832559	SRR8335341_peak_18324	226	.	10.6174	25.5481	22.6684	175
chr12	75833576	75833967	SRR8335341_peak_18325	61	.	5.03583	8.46842	6.10994	269
chr12	75837123	75837300	SRR8335341_peak_18326	61	.	5.29476	8.41215	6.1041	112
chr12	75840502	75840681	SRR8335341_peak_18327	45	.	4.44829	6.73111	4.5055	99
chr12	75845294	75845649	SRR8335341_peak_18328	13	.	2.39426	3.2932	1.37782	4
chr12	75853063	75853485	SRR8335341_peak_18329	101	.	5.94105	12.6839	10.1656	276
chr12	75855223	75855703	SRR8335341_peak_18330	169	.	8.82046	19.656	16.9235	179
chr12	75860450	75860731	SRR8335341_peak_18331	192	.	9.44236	22.0046	19.2091	145
chr12	75879912	75880512	SRR8335341_peak_18332	185	.	8.72968	21.3001	18.5267	478
chr12	75881625	75881936	SRR8335341_peak_18333	293	.	10.5377	32.3801	29.3733	160
chr12	75960280	75960446	SRR8335341_peak_18334	53	.	4.74206	7.58508	5.30859	102
chr12	75966758	75967167	SRR8335341_peak_18335	126	.	7.62955	15.2573	12.6564	206
chr12	75995003	75995703	SRR8335341_peak_18336	672	.	18.1987	70.7189	67.2291	347
chr12	76004675	76004952	SRR8335341_peak_18337	142	.	6.32882	16.9306	14.2648	136
chr12	76040082	76040301	SRR8335341_peak_18338	169	.	8.85482	19.7172	16.9723	89
chr12	76092760	76093086	SRR8335341_peak_18339	458	.	16.4928	49.0858	45.8388	160
chr12	76117390	76118190	SRR8335341_peak_18340	1777	.	43.8133	182.087	177.722	371
chr12	76129615	76129781	SRR8335341_peak_18341	37	.	3.52707	5.94584	3.77637	56
chr12	76130202	76130551	SRR8335341_peak_18342	293	.	10.5377	32.3801	29.3733	155
chr12	76176972	76177166	SRR8335341_peak_18343	127	.	7.38598	15.3434	12.712	112
chr12	76177336	76178151	SRR8335341_peak_18344	793	.	24.2649	82.9694	79.359	630
chr12	76193883	76194119	SRR8335341_peak_18345	127	.	7.67975	15.3434	12.712	91
chr12	76196107	76196369	SRR8335341_peak_18346	163	.	7.59222	19.0632	16.3413	120
chr12	76230324	76230505	SRR8335341_peak_18347	69	.	5.62337	9.3793	6.98114	82
chr12	76255027	76255437	SRR8335341_peak_18348	127	.	7.67975	15.3434	12.712	88
chr12	76255558	76255906	SRR8335341_peak_18349	214	.	10.3237	24.3526	21.4955	195
chr12	76256340	76256604	SRR8335341_peak_18350	93	.	5.50327	11.7967	9.31319	164
chr12	76262627	76262867	SRR8335341_peak_18351	84	.	5.28439	10.9285	8.4833	100
chr12	76264679	76264945	SRR8335341_peak_18352	54	.	3.66885	7.73977	5.45762	146
chr12	76293294	76293498	SRR8335341_peak_18353	126	.	7.3377	15.2573	12.6564	93
chr12	76299126	76299667	SRR8335341_peak_18354	325	.	13.2614	35.5743	32.5136	165
chr12	76306891	76307235	SRR8335341_peak_18355	514	.	17.9617	54.747	51.4244	178
chr12	76308095	76308362	SRR8335341_peak_18356	180	.	9.14859	20.853	18.0829	144
chr12	76310812	76311042	SRR8335341_peak_18357	44	.	4.41921	6.6833	4.48512	144
chr12	76318517	76319127	SRR8335341_peak_18358	1664	.	41.484	170.712	166.428	289
chr12	76325183	76325403	SRR8335341_peak_18359	106	.	6.754	13.1909	10.6631	129
chr12	76336596	76336801	SRR8335341_peak_18360	30	.	3.86075	5.11987	3.00739	43
chr12	76362022	76362264	SRR8335341_peak_18361	93	.	5.50327	11.7967	9.31319	111
chr12	76365311	76365477	SRR8335341_peak_18362	53	.	4.74206	7.58508	5.30859	95
chr12	76365767	76365938	SRR8335341_peak_18363	39	.	3.75218	6.17368	3.99274	60
chr12	76367615	76367970	SRR8335341_peak_18364	196	.	8.3488	22.4566	19.6553	190
chr12	76369616	76369793	SRR8335341_peak_18365	53	.	4.74206	7.58508	5.30859	47
chr12	76371026	76371320	SRR8335341_peak_18366	117	.	7.09221	14.2959	11.7189	162
chr12	76371487	76371869	SRR8335341_peak_18367	325	.	13.2614	35.5743	32.5136	178
chr12	76374421	76374867	SRR8335341_peak_18368	147	.	8.21324	17.4005	14.7246	145
chr12	76375482	76375873	SRR8335341_peak_18369	260	.	9.881	28.9709	26.0368	202
chr12	76378564	76378932	SRR8335341_peak_18370	69	.	5.30547	9.2748	6.90549	188
chr12	76380211	76380417	SRR8335341_peak_18371	61	.	5.3296	8.46842	6.10994	72
chr12	76381560	76381737	SRR8335341_peak_18372	61	.	5.03583	8.46842	6.10994	66
chr12	76398563	76398921	SRR8335341_peak_18373	266	.	8.95546	29.6308	26.6793	163
chr12	76402897	76403210	SRR8335341_peak_18374	127	.	7.67975	15.3434	12.712	132
chr12	76403994	76404300	SRR8335341_peak_18375	97	.	6.50467	12.2619	9.75055	69
chr12	76430854	76431181	SRR8335341_peak_18376	39	.	3.97107	6.17368	3.99274	218
chr12	76434129	76434518	SRR8335341_peak_18377	612	.	20.179	64.7125	61.2839	182
chr12	76434602	76434788	SRR8335341_peak_18378	23	.	3.54367	4.33257	2.31699	131
chr12	76447873	76448630	SRR8335341_peak_18379	3293	.	67.6877	334.783	329.305	421
chr12	76472028	76472353	SRR8335341_peak_18380	375	.	14.3421	40.6853	37.5549	176
chr12	76479294	76479460	SRR8335341_peak_18381	46	.	4.18996	6.9063	4.67409	61
chr12	76508972	76509389	SRR8335341_peak_18382	127	.	7.38598	15.3434	12.712	286
chr12	76532708	76534197	SRR8335341_peak_18383	1068	.	30.0062	110.657	106.81	782
chr12	76534552	76534929	SRR8335341_peak_18384	147	.	7.03548	17.3804	14.7099	153
chr12	76536522	76537066	SRR8335341_peak_18385	203	.	9.73613	23.1712	20.3363	201
chr12	76545839	76546037	SRR8335341_peak_18386	53	.	4.74206	7.58508	5.30859	106
chr12	76546840	76547154	SRR8335341_peak_18387	61	.	5.03583	8.46842	6.10994	128
chr12	76548850	76549030	SRR8335341_peak_18388	45	.	4.44829	6.73111	4.5055	135
chr12	76573695	76573934	SRR8335341_peak_18389	45	.	4.44829	6.73111	4.5055	92
chr12	76634970	76635453	SRR8335341_peak_18390	922	.	27.0685	95.964	92.2382	218
chr12	76640761	76641085	SRR8335341_peak_18391	96	.	6.46215	12.1886	9.69474	161
chr12	76651879	76652378	SRR8335341_peak_18392	160	.	6.67904	18.7537	16.0336	337
chr12	76668732	76668999	SRR8335341_peak_18393	338	.	13.5551	36.8802	33.8003	130
chr12	76670797	76671032	SRR8335341_peak_18394	127	.	7.67975	15.3434	12.712	135
chr12	76674285	76674477	SRR8335341_peak_18395	33	.	3.5333	5.46828	3.34602	66
chr12	76692600	76692960	SRR8335341_peak_18396	514	.	17.9617	54.747	51.4244	152
chr12	76708275	76708560	SRR8335341_peak_18397	147	.	8.21324	17.4005	14.7246	154
chr12	76709788	76710389	SRR8335341_peak_18398	1440	.	37.3504	148.159	144.031	320
chr12	76710587	76710974	SRR8335341_peak_18399	238	.	9.44323	26.7525	23.8516	230
chr12	76765901	76766173	SRR8335341_peak_18400	127	.	7.67975	15.3434	12.712	153
chr12	76790527	76791093	SRR8335341_peak_18401	599	.	14.7341	63.413	59.9972	343
chr12	76836786	76836952	SRR8335341_peak_18402	53	.	4.74206	7.58508	5.30859	65
chr12	76837062	76837516	SRR8335341_peak_18403	88	.	6.2109	11.2774	8.80341	91
chr12	76862222	76862388	SRR8335341_peak_18404	69	.	5.58661	9.31879	6.94135	54
chr12	76865357	76865603	SRR8335341_peak_18405	88	.	6.2109	11.2774	8.80341	127
chr12	76865876	76866169	SRR8335341_peak_18406	312	.	12.9676	34.2795	31.2371	165
chr12	76869619	76869963	SRR8335341_peak_18407	444	.	16.199	47.692	44.4612	136
chr12	76872466	76872967	SRR8335341_peak_18408	250	.	11.205	27.98	25.0533	319
chr12	76883449	76884325	SRR8335341_peak_18409	781	.	23.837	81.7083	78.1039	591
chr12	76895752	76896221	SRR8335341_peak_18410	451	.	13.1043	48.4037	45.1696	148
chr12	76942413	76942579	SRR8335341_peak_18411	53	.	4.40884	7.66459	5.38345	45
chr12	76962164	76962418	SRR8335341_peak_18412	69	.	5.62337	9.3793	6.98114	102
chr12	77009682	77009954	SRR8335341_peak_18413	126	.	7.3377	15.2573	12.6564	140
chr12	77017441	77017652	SRR8335341_peak_18414	61	.	4.62773	8.44714	6.10994	107
chr12	77021751	77022055	SRR8335341_peak_18415	37	.	3.52707	5.94584	3.77637	143
chr12	77039536	77039771	SRR8335341_peak_18416	69	.	5.62337	9.3793	6.98114	121
chr12	77092695	77093105	SRR8335341_peak_18417	338	.	13.5551	36.8802	33.8003	211
chr12	77134645	77135000	SRR8335341_peak_18418	158	.	8.56105	18.5977	15.8789	214
chr12	77238472	77239107	SRR8335341_peak_18419	430	.	15.9053	46.3072	43.0937	207
chr12	77240942	77241108	SRR8335341_peak_18420	61	.	5.29476	8.41215	6.1041	123
chr12	77243807	77244097	SRR8335341_peak_18421	37	.	3.52707	5.94584	3.77637	104
chr12	77313765	77313945	SRR8335341_peak_18422	27	.	3.31441	4.79185	2.7264	177
chr12	77325942	77326118	SRR8335341_peak_18423	30	.	3.72506	5.21065	3.09659	139
chr12	77483412	77483913	SRR8335341_peak_18424	250	.	11.205	27.98	25.0533	206
chr12	77568999	77569243	SRR8335341_peak_18425	101	.	5.27817	12.6201	10.105	116
chr12	77596646	77597052	SRR8335341_peak_18426	468	.	16.397	50.0728	46.8203	174
chr12	77597658	77598597	SRR8335341_peak_18427	2932	.	64.3771	298.443	293.249	420
chr12	77638247	77638487	SRR8335341_peak_18428	106	.	6.754	13.1909	10.6631	119
chr12	77660985	77661379	SRR8335341_peak_18429	377	.	14.7302	40.861	37.715	244
chr12	77667330	77667818	SRR8335341_peak_18430	192	.	9.44236	22.0046	19.2091	325
chr12	77693376	77693640	SRR8335341_peak_18431	217	.	8.78657	24.5802	21.7187	125
chr12	77694152	77694414	SRR8335341_peak_18432	61	.	5.03583	8.46842	6.10994	131
chr12	77781387	77781715	SRR8335341_peak_18433	97	.	5.98866	12.3076	9.79584	214
chr12	77790750	77791015	SRR8335341_peak_18434	127	.	7.38598	15.3434	12.712	109
chr12	77836520	77836754	SRR8335341_peak_18435	203	.	9.73613	23.1712	20.3363	94
chr12	77841067	77841465	SRR8335341_peak_18436	305	.	10.9754	33.5372	30.5101	232
chr12	77842518	77842819	SRR8335341_peak_18437	377	.	14.7302	40.861	37.715	139
chr12	77852437	77853107	SRR8335341_peak_18438	1199	.	27.173	123.884	119.935	365
chr12	77865405	77865650	SRR8335341_peak_18439	53	.	4.40884	7.66459	5.38345	112
chr12	77950232	77950410	SRR8335341_peak_18440	44	.	4.41921	6.6833	4.48512	73
chr12	77956979	77957266	SRR8335341_peak_18441	362	.	14.0502	39.3523	36.2449	132
chr12	77969967	77970142	SRR8335341_peak_18442	69	.	5.62337	9.3793	6.98114	98
chr12	77971538	77971762	SRR8335341_peak_18443	63	.	4.22751	8.71601	6.35578	78
chr12	77972166	77972606	SRR8335341_peak_18444	1216	.	27.4743	125.629	121.668	173
chr12	77973057	77973391	SRR8335341_peak_18445	463	.	13.6079	49.5619	46.3122	154
chr12	78056004	78056306	SRR8335341_peak_18446	157	.	8.50509	18.4988	15.7935	164
chr12	78089481	78090013	SRR8335341_peak_18447	69	.	5.62337	9.3793	6.98114	320
chr12	78129054	78129320	SRR8335341_peak_18448	61	.	5.3296	8.46842	6.10994	143
chr12	78130025	78130387	SRR8335341_peak_18449	324	.	12.7928	35.4633	32.4121	207
chr12	78167370	78167536	SRR8335341_peak_18450	69	.	5.62337	9.3793	6.98114	67
chr12	78169688	78170574	SRR8335341_peak_18451	76	.	5.0655	10.0802	7.67203	462
chr12	78225658	78225922	SRR8335341_peak_18452	163	.	8.20288	19.1204	16.3977	145
chr12	78226087	78226277	SRR8335341_peak_18453	57	.	4.8031	8.06822	5.77988	145
chr12	78226507	78226749	SRR8335341_peak_18454	21	.	3.09552	4.14638	2.14716	140
chr12	78227068	78227254	SRR8335341_peak_18455	59	.	5.16562	8.20261	5.91375	76
chr12	78515597	78515948	SRR8335341_peak_18458	287	.	9.95977	31.7801	28.777	213
chr12	78639553	78639770	SRR8335341_peak_18459	81	.	5.80061	10.5728	8.13389	79
chr12	78640034	78640449	SRR8335341_peak_18460	501	.	13.2917	53.4978	50.1901	271
chr12	78687247	78687544	SRR8335341_peak_18461	71	.	3.8952	9.529	7.12806	138
chr12	78748740	78748996	SRR8335341_peak_18462	53	.	4.74206	7.58508	5.30859	148
chr12	78749160	78750032	SRR8335341_peak_18463	913	.	22.3575	95.0421	91.3257	631
chr12	78751503	78751813	SRR8335341_peak_18464	245	.	9.8528	27.4195	24.5107	185
chr12	78768057	78768342	SRR8335341_peak_18465	129	.	7.52508	15.6258	12.9898	130
chr12	78772913	78773220	SRR8335341_peak_18466	21	.	3.09552	4.14638	2.14716	200
chr12	78809847	78810082	SRR8335341_peak_18467	110	.	6.69334	13.5858	11.0373	121
chr12	78841781	78842041	SRR8335341_peak_18468	169	.	8.85482	19.7172	16.9723	128
chr12	78861006	78861940	SRR8335341_peak_18469	1298	.	34.4796	133.85	129.827	686
chr12	78862622	78862876	SRR8335341_peak_18470	87	.	6.1703	11.2084	8.75294	124
chr12	78888015	78888219	SRR8335341_peak_18471	51	.	4.24539	7.35751	5.1189	95
chr12	78936158	78936425	SRR8335341_peak_18472	338	.	13.5551	36.8802	33.8003	133
chr12	78952008	78952391	SRR8335341_peak_18473	486	.	17.3741	51.8996	48.6105	199
chr12	79006515	79006811	SRR8335341_peak_18474	56	.	5.02985	7.98061	5.69466	51
chr12	79022900	79023066	SRR8335341_peak_18475	87	.	6.1703	11.2084	8.75294	71
chr12	79039630	79039878	SRR8335341_peak_18476	116	.	7.06469	14.2473	11.6854	122
chr12	79044677	79044980	SRR8335341_peak_18477	377	.	14.4364	40.861	37.715	142
chr12	79048946	79049222	SRR8335341_peak_18478	238	.	10.9112	26.7574	23.8516	132
chr12	79055414	79055611	SRR8335341_peak_18479	37	.	4.15452	5.90858	3.74086	113
chr12	79089546	79089771	SRR8335341_peak_18480	97	.	6.50467	12.2619	9.75055	106
chr12	79130833	79131002	SRR8335341_peak_18481	61	.	5.3296	8.46842	6.10994	78
chr12	79134864	79135087	SRR8335341_peak_18482	45	.	4.44829	6.73111	4.5055	89
chr12	79163335	79163660	SRR8335341_peak_18483	299	.	12.6738	32.9958	29.9744	167
chr12	79165140	79165604	SRR8335341_peak_18484	69	.	5.62337	9.3793	6.98114	137
chr12	79172471	79173023	SRR8335341_peak_18485	125	.	5.80349	15.1622	12.573	268
chr12	79180060	79180305	SRR8335341_peak_18486	53	.	4.40884	7.66459	5.38345	113
chr12	79295859	79296355	SRR8335341_peak_18487	107	.	6.79844	13.2684	10.724	131
chr12	79347723	79348078	SRR8335341_peak_18488	87	.	6.1703	11.2084	8.75294	165
chr12	79368958	79369329	SRR8335341_peak_18489	44	.	3.70218	6.60524	4.41786	111
chr12	79377899	79378117	SRR8335341_peak_18490	37	.	3.5384	5.96896	3.79801	163
chr12	79382389	79382636	SRR8335341_peak_18491	114	.	6.91131	13.9757	11.4217	149
chr12	79383612	79383898	SRR8335341_peak_18492	136	.	7.9214	16.3197	13.6747	127
chr12	79387911	79388121	SRR8335341_peak_18493	68	.	5.54007	9.24201	6.87793	93
chr12	79389737	79390333	SRR8335341_peak_18494	676	.	15.9598	71.1038	67.6011	389
chr12	79405158	79405392	SRR8335341_peak_18495	68	.	4.84662	9.25272	6.88481	84
chr12	79420535	79420963	SRR8335341_peak_18496	193	.	9.4658	22.1639	19.3661	312
chr12	79442908	79443210	SRR8335341_peak_18497	61	.	5.29476	8.41215	6.1041	105
chr12	79459448	79459666	SRR8335341_peak_18498	78	.	5.87846	10.2513	7.83259	128
chr12	79471875	79472115	SRR8335341_peak_18499	136	.	7.31097	16.3235	13.678	107
chr12	79476641	79476856	SRR8335341_peak_18500	78	.	5.91713	10.3161	7.87806	63
chr12	79503281	79503570	SRR8335341_peak_18501	107	.	6.79844	13.2684	10.724	124
chr12	79504065	79504404	SRR8335341_peak_18502	287	.	12.38	31.7237	28.7216	145
chr12	79507095	79507423	SRR8335341_peak_18503	363	.	10.7065	39.4255	36.3166	121
chr12	79531871	79532286	SRR8335341_peak_18504	429	.	15.8436	46.1928	42.9861	165
chr12	79532510	79532901	SRR8335341_peak_18505	137	.	6.81659	16.4086	13.7476	153
chr12	79534790	79535311	SRR8335341_peak_18506	476	.	13.2013	50.9508	47.6743	357
chr12	79535577	79535786	SRR8335341_peak_18507	163	.	7.8213	19.0632	16.3413	79
chr12	79591339	79591600	SRR8335341_peak_18508	203	.	9.73613	23.1712	20.3363	144
chr12	79598406	79598838	SRR8335341_peak_18509	183	.	8.27946	21.1334	18.3617	275
chr12	79606502	79606774	SRR8335341_peak_18510	61	.	5.03583	8.46842	6.10994	80
chr12	79609505	79609743	SRR8335341_peak_18511	147	.	8.21324	17.4005	14.7246	114
chr12	79612611	79613026	SRR8335341_peak_18512	236	.	8.25502	26.5338	23.6452	280
chr12	79614238	79614540	SRR8335341_peak_18513	69	.	5.30547	9.2748	6.90549	160
chr12	79679633	79679879	SRR8335341_peak_18514	69	.	5.30547	9.2748	6.90549	136
chr12	79692020	79692490	SRR8335341_peak_18515	571	.	19.1367	60.5379	57.1455	147
chr12	79695820	79696099	SRR8335341_peak_18516	191	.	9.38064	21.8929	19.1092	142
chr12	79699670	79699873	SRR8335341_peak_18517	88	.	6.2109	11.2774	8.80341	65
chr12	79708449	79708648	SRR8335341_peak_18518	97	.	6.50467	12.2619	9.75055	96
chr12	79717563	79717872	SRR8335341_peak_18519	163	.	8.20288	19.1204	16.3977	151
chr12	79750318	79750947	SRR8335341_peak_18520	61	.	5.3296	8.46842	6.10994	350
chr12	79752455	79752682	SRR8335341_peak_18521	88	.	6.2109	11.2774	8.80341	86
chr12	79758519	79759411	SRR8335341_peak_18522	312	.	12.9676	34.2795	31.2371	711
chr12	79806329	79806522	SRR8335341_peak_18523	91	.	6.13884	11.626	9.14924	112
chr12	79809550	79809802	SRR8335341_peak_18524	126	.	7.62955	15.2573	12.6564	127
chr12	79822717	79822885	SRR8335341_peak_18525	37	.	4.15452	5.90858	3.74086	112
chr12	79825987	79826255	SRR8335341_peak_18526	44	.	4.41921	6.6833	4.48512	149
chr12	79827661	79828024	SRR8335341_peak_18527	53	.	4.74206	7.58508	5.30859	279
chr12	79838184	79838495	SRR8335341_peak_18528	274	.	11.7925	30.4635	27.4936	148
chr12	79842266	79842490	SRR8335341_peak_18529	45	.	4.44829	6.73111	4.5055	102
chr12	79845064	79845361	SRR8335341_peak_18530	338	.	13.5551	36.8802	33.8003	182
chr12	79850028	79850337	SRR8335341_peak_18531	169	.	8.85482	19.7172	16.9723	106
chr12	79856293	79856911	SRR8335341_peak_18532	68	.	5.50984	9.19202	6.82804	162
chr12	79859638	79860155	SRR8335341_peak_18533	3422	.	72.1281	347.843	342.234	273
chr12	79861057	79861309	SRR8335341_peak_18534	21	.	3.09552	4.14638	2.14716	107
chr12	79879604	79879917	SRR8335341_peak_18535	116	.	7.04585	14.2141	11.6531	203
chr12	79880892	79881195	SRR8335341_peak_18536	128	.	6.59771	15.4524	12.8179	138
chr12	79882203	79882370	SRR8335341_peak_18537	37	.	4.15452	5.90858	3.74086	139
chr12	79895972	79896428	SRR8335341_peak_18538	1153	.	26.2975	119.227	115.309	183
chr12	79900756	79901022	SRR8335341_peak_18539	116	.	7.04585	14.2141	11.6531	127
chr12	79903931	79904097	SRR8335341_peak_18540	61	.	5.03583	8.46842	6.10994	37
chr12	79905978	79906320	SRR8335341_peak_18541	125	.	5.9786	15.1622	12.573	147
chr12	79906468	79906760	SRR8335341_peak_18542	102	.	6.02109	12.8182	10.2984	129
chr12	79926284	79926702	SRR8335341_peak_18543	157	.	8.50509	18.4988	15.7935	126
chr12	79928443	79928617	SRR8335341_peak_18544	45	.	4.44829	6.73111	4.5055	79
chr12	79928702	79928879	SRR8335341_peak_18545	50	.	3.87729	7.28745	5.04913	53
chr12	79934209	79934738	SRR8335341_peak_18546	88	.	6.2109	11.2774	8.80341	103
chr12	79949190	79949488	SRR8335341_peak_18547	273	.	11.7154	30.322	27.3632	160
chr12	79965370	79965655	SRR8335341_peak_18548	287	.	12.38	31.7237	28.7216	144
chr12	79965943	79966292	SRR8335341_peak_18549	237	.	10.8399	26.6287	23.7354	200
chr12	79966764	79967345	SRR8335341_peak_18550	110	.	6.15993	13.5895	11.0379	432
chr12	79967476	79967786	SRR8335341_peak_18551	30	.	3.86075	5.11987	3.00739	22
chr12	79970098	79970414	SRR8335341_peak_18552	44	.	3.70218	6.60524	4.41786	215
chr12	79974470	79974865	SRR8335341_peak_18553	350	.	13.8489	38.1968	35.099	236
chr12	79975966	79976491	SRR8335341_peak_18554	439	.	15.0513	47.1603	43.9417	105
chr12	79984958	79985307	SRR8335341_peak_18555	439	.	15.3147	47.1603	43.9417	188
chr12	79986149	79986880	SRR8335341_peak_18556	403	.	15.3177	43.565	40.3844	437
chr12	79993933	79994193	SRR8335341_peak_18557	101	.	5.94105	12.6839	10.1656	110
chr12	79998490	79998689	SRR8335341_peak_18558	44	.	3.70218	6.60524	4.41786	81
chr12	80004721	80005075	SRR8335341_peak_18559	158	.	8.56105	18.5977	15.8789	200
chr12	80007835	80008001	SRR8335341_peak_18560	49	.	4.55137	7.18227	4.94562	80
chr12	80011770	80012198	SRR8335341_peak_18561	168	.	8.79694	19.6141	16.8825	152
chr12	80016856	80017270	SRR8335341_peak_18562	116	.	7.04585	14.2141	11.6531	315
chr12	80017656	80017906	SRR8335341_peak_18563	69	.	5.58661	9.31879	6.94135	120
chr12	80018122	80018346	SRR8335341_peak_18564	127	.	7.67975	15.3434	12.712	98
chr12	80021140	80021515	SRR8335341_peak_18565	417	.	15.6115	44.9314	41.7341	212
chr12	80046882	80047194	SRR8335341_peak_18566	69	.	5.58661	9.31879	6.94135	134
chr12	80061815	80062480	SRR8335341_peak_18567	571	.	19.4305	60.5379	57.1455	340
chr12	80062700	80062926	SRR8335341_peak_18568	53	.	4.40884	7.66459	5.38345	135
chr12	80066624	80067109	SRR8335341_peak_18569	39	.	3.97107	6.17368	3.99274	389
chr12	80083982	80084220	SRR8335341_peak_18570	147	.	7.03548	17.3804	14.7099	111
chr12	80084561	80084862	SRR8335341_peak_18571	203	.	10.0299	23.1712	20.3363	157
chr12	80091074	80091457	SRR8335341_peak_18572	1222	.	29.0113	126.234	122.268	198
chr12	80103567	80103833	SRR8335341_peak_18573	137	.	7.97352	16.41	13.7476	128
chr12	80107912	80108134	SRR8335341_peak_18574	53	.	4.40884	7.66459	5.38345	85
chr12	80110672	80110855	SRR8335341_peak_18575	87	.	6.1703	11.2084	8.75294	126
chr12	80111112	80111343	SRR8335341_peak_18576	69	.	5.62337	9.3793	6.98114	75
chr12	80113248	80113524	SRR8335341_peak_18577	127	.	7.38598	15.3434	12.712	160
chr12	80113653	80114024	SRR8335341_peak_18578	61	.	5.03583	8.46842	6.10994	105
chr12	80114364	80114628	SRR8335341_peak_18579	64	.	5.3071	8.85454	6.49162	162
chr12	80115264	80116009	SRR8335341_peak_18580	350	.	13.8489	38.1968	35.099	565
chr12	80123180	80123727	SRR8335341_peak_18581	282	.	10.3188	31.2332	28.2583	152
chr12	80132302	80133024	SRR8335341_peak_18582	39	.	3.75218	6.17368	3.99274	194
chr12	80136206	80136775	SRR8335341_peak_18583	157	.	8.50509	18.4988	15.7935	436
chr12	80137531	80137726	SRR8335341_peak_18584	69	.	5.62337	9.3793	6.98114	78
chr12	80168356	80168795	SRR8335341_peak_18585	1836	.	43.2899	188.063	183.662	226
chr12	80198565	80198948	SRR8335341_peak_18586	134	.	5.27105	16.0864	13.4472	155
chr12	80208456	80208968	SRR8335341_peak_18587	336	.	12.6807	36.751	33.6804	154
chr12	80211129	80211297	SRR8335341_peak_18588	44	.	4.41921	6.6833	4.48512	79
chr12	80213172	80213347	SRR8335341_peak_18589	88	.	6.2109	11.2774	8.80341	55
chr12	80216621	80216882	SRR8335341_peak_18590	53	.	4.72366	7.5542	5.30393	118
chr12	80220339	80221073	SRR8335341_peak_18591	273	.	11.7154	30.322	27.3632	506
chr12	80225954	80226420	SRR8335341_peak_18592	202	.	9.67249	23.0554	20.2425	306
chr12	80232063	80232280	SRR8335341_peak_18593	30	.	3.83552	5.08049	3.00059	140
chr12	80243519	80243685	SRR8335341_peak_18594	53	.	4.74206	7.58508	5.30859	75
chr12	80258677	80259072	SRR8335341_peak_18595	69	.	5.62337	9.3793	6.98114	129
chr12	80260207	80261046	SRR8335341_peak_18596	938	.	27.3623	97.5759	93.8384	307
chr12	80261360	80261571	SRR8335341_peak_18597	88	.	6.2109	11.2774	8.80341	117
chr12	80270891	80271338	SRR8335341_peak_18598	1500	.	31.9885	154.177	150.005	191
chr12	80319231	80319479	SRR8335341_peak_18599	137	.	7.97352	16.41	13.7476	138
chr12	80324590	80324756	SRR8335341_peak_18600	52	.	4.71106	7.53305	5.2843	68
chr12	80325424	80325709	SRR8335341_peak_18601	262	.	11.4987	29.2155	26.2674	135
chr12	80343485	80344005	SRR8335341_peak_18602	188	.	8.81621	21.5828	18.8058	328
chr12	80344586	80345348	SRR8335341_peak_18603	350	.	13.8489	38.1968	35.099	424
chr12	80365666	80365913	SRR8335341_peak_18604	45	.	4.25186	6.75017	4.52316	194
chr12	80365994	80366592	SRR8335341_peak_18605	780	.	21.1084	81.6348	78.0411	365
chr12	80379754	80380011	SRR8335341_peak_18606	78	.	5.91713	10.3161	7.87806	111
chr12	80382957	80383155	SRR8335341_peak_18607	61	.	5.3296	8.46842	6.10994	70
chr12	80384614	80384789	SRR8335341_peak_18608	21	.	3.09552	4.14638	2.14716	150
chr12	80389587	80389859	SRR8335341_peak_18609	157	.	8.50509	18.4988	15.7935	152
chr12	80462923	80463288	SRR8335341_peak_18612	106	.	6.754	13.1909	10.6631	237
chr12	80519320	80519543	SRR8335341_peak_18613	53	.	4.74206	7.58508	5.30859	146
chr12	80562797	80563031	SRR8335341_peak_18614	180	.	9.14859	20.853	18.0829	91
chr12	80574796	80575490	SRR8335341_peak_18615	147	.	8.21324	17.4005	14.7246	534
chr12	80585070	80585314	SRR8335341_peak_18616	196	.	8.3488	22.4566	19.6553	120
chr12	80600024	80600210	SRR8335341_peak_18617	61	.	5.03583	8.46842	6.10994	61
chr12	80613412	80613611	SRR8335341_peak_18618	69	.	5.58661	9.31879	6.94135	75
chr12	80616001	80616201	SRR8335341_peak_18619	42	.	3.377	6.46191	4.27675	135
chr12	80643415	80644052	SRR8335341_peak_18620	134	.	7.81254	16.1305	13.4912	115
chr12	80662511	80662798	SRR8335341_peak_18621	64	.	5.3071	8.85454	6.49162	139
chr12	80714414	80714657	SRR8335341_peak_18622	53	.	4.74206	7.58508	5.30859	116
chr12	80715910	80716104	SRR8335341_peak_18623	61	.	5.3296	8.46842	6.10994	71
chr12	80730650	80730816	SRR8335341_peak_18624	69	.	5.58661	9.31879	6.94135	99
chr12	80746173	80746546	SRR8335341_peak_18625	840	.	25.1405	87.6744	84.0256	182
chr12	80747322	80747524	SRR8335341_peak_18626	69	.	5.58661	9.31879	6.94135	86
chr12	80769648	80770104	SRR8335341_peak_18627	2632	.	58.9949	268.179	263.21	216
chr12	80774822	80775074	SRR8335341_peak_18628	88	.	6.2109	11.2774	8.80341	106
chr12	80789802	80790080	SRR8335341_peak_18629	237	.	10.8399	26.6287	23.7354	127
chr12	80790262	80790848	SRR8335341_peak_18630	127	.	7.38598	15.3434	12.712	251
chr12	80791683	80791863	SRR8335341_peak_18631	68	.	4.84662	9.25272	6.88481	68
chr12	80807672	80808030	SRR8335341_peak_18632	968	.	27.8413	100.61	96.8508	195
chr12	80812155	80812497	SRR8335341_peak_18633	362	.	13.9018	39.3323	36.2282	174
chr12	80817950	80818198	SRR8335341_peak_18634	193	.	8.50854	22.1892	19.3912	127
chr12	80827438	80827680	SRR8335341_peak_18635	88	.	6.2109	11.2774	8.80341	118
chr12	80838433	80838725	SRR8335341_peak_18636	69	.	5.62337	9.3793	6.98114	118
chr12	80843800	80843966	SRR8335341_peak_18637	39	.	3.75218	6.17368	3.99274	39
chr12	80853945	80854201	SRR8335341_peak_18638	103	.	6.58927	12.902	10.3821	142
chr12	80855884	80856074	SRR8335341_peak_18639	88	.	6.2109	11.2774	8.80341	91
chr12	80868533	80868761	SRR8335341_peak_18640	16	.	2.65153	3.5627	1.63481	116
chr12	80945853	80946420	SRR8335341_peak_18641	719	.	22.662	75.5269	71.9851	255
chr12	81026702	81026868	SRR8335341_peak_18642	69	.	5.62337	9.3793	6.98114	111
chr12	81055881	81056193	SRR8335341_peak_18643	262	.	11.4987	29.2155	26.2674	160
chr12	81131224	81131404	SRR8335341_peak_18644	88	.	6.2109	11.2774	8.80341	82
chr12	81167123	81167289	SRR8335341_peak_18645	53	.	4.74206	7.58508	5.30859	115
chr12	81199661	81199852	SRR8335341_peak_18646	61	.	5.3296	8.46842	6.10994	121
chr12	81262973	81263262	SRR8335341_peak_18647	97	.	6.50467	12.2619	9.75055	194
chr12	81321215	81321500	SRR8335341_peak_18648	203	.	10.0299	23.1712	20.3363	150
chr12	81594951	81595248	SRR8335341_peak_18649	53	.	4.77866	7.56481	5.30859	127
chr12	81631517	81631836	SRR8335341_peak_18650	117	.	7.09221	14.2959	11.7189	130
chr12	81659355	81659589	SRR8335341_peak_18651	97	.	6.50467	12.2619	9.75055	84
chr12	81678981	81679223	SRR8335341_peak_18652	61	.	5.3296	8.46842	6.10994	152
chr12	81679364	81679690	SRR8335341_peak_18653	615	.	20.3118	64.9609	61.5256	165
chr12	81803641	81803820	SRR8335341_peak_18654	61	.	5.3296	8.46842	6.10994	102
chr12	81803988	81804512	SRR8335341_peak_18655	182	.	8.91131	21.0344	18.263	359
chr12	81816781	81817113	SRR8335341_peak_18656	325	.	13.2614	35.5743	32.5136	156
chr12	81849626	81849997	SRR8335341_peak_18657	61	.	5.3296	8.46842	6.10994	86
chr12	81862477	81862839	SRR8335341_peak_18658	429	.	15.8013	46.1144	42.9082	197
chr12	81883930	81884264	SRR8335341_peak_18659	504	.	16.9612	53.7305	50.422	194
chr12	81886978	81887349	SRR8335341_peak_18660	784	.	23.8016	82.0944	78.4882	191
chr12	81932501	81932692	SRR8335341_peak_18661	102	.	6.51889	12.7778	10.2586	107
chr12	81933638	81933842	SRR8335341_peak_18662	114	.	6.62247	13.9568	11.4029	79
chr12	81944943	81945129	SRR8335341_peak_18663	61	.	5.04206	8.40689	6.1041	40
chr12	81969463	81969892	SRR8335341_peak_18664	470	.	16.9687	50.2828	47.0242	199
chr12	81970511	81970745	SRR8335341_peak_18665	61	.	5.29476	8.41215	6.1041	115
chr12	82104004	82104664	SRR8335341_peak_18668	285	.	12.2991	31.5779	28.5952	190
chr12	82105365	82106114	SRR8335341_peak_18669	466	.	15.8415	49.8522	46.6013	540
chr12	82107725	82107921	SRR8335341_peak_18670	69	.	5.62337	9.3793	6.98114	73
chr12	82122535	82123016	SRR8335341_peak_18671	714	.	16.4851	75.0238	71.4906	177
chr12	82125229	82125512	SRR8335341_peak_18672	110	.	6.15993	13.5895	11.0379	124
chr12	82125955	82126215	SRR8335341_peak_18673	273	.	11.7154	30.322	27.3632	137
chr12	82148436	82149074	SRR8335341_peak_18674	612	.	20.179	64.7125	61.2839	266
chr12	82151485	82151756	SRR8335341_peak_18675	137	.	6.81659	16.4086	13.7476	125
chr12	82170491	82171018	SRR8335341_peak_18676	914	.	25.0606	95.1956	91.4787	310
chr12	82171761	82171927	SRR8335341_peak_18677	30	.	3.86075	5.11987	3.00739	85
chr12	82187543	82187856	SRR8335341_peak_18678	97	.	6.47943	12.2184	9.72337	122
chr12	82189338	82189640	SRR8335341_peak_18679	88	.	6.2109	11.2774	8.80341	184
chr12	82191824	82192222	SRR8335341_peak_18680	225	.	10.548	25.4237	22.5553	137
chr12	82192393	82193145	SRR8335341_peak_18681	201	.	6.87918	22.9833	20.1795	456
chr12	82218773	82218939	SRR8335341_peak_18682	45	.	4.44829	6.73111	4.5055	91
chr12	82228324	82228994	SRR8335341_peak_18683	403	.	15.3177	43.565	40.3844	346
chr12	82229108	82229367	SRR8335341_peak_18684	93	.	5.72216	11.7967	9.31319	134
chr12	82229912	82230117	SRR8335341_peak_18685	78	.	5.89417	10.2777	7.85768	48
chr12	82231099	82231376	SRR8335341_peak_18686	260	.	9.881	28.9709	26.0368	127
chr12	82237879	82238221	SRR8335341_peak_18687	42	.	3.07997	6.41011	4.22542	157
chr12	82248637	82248869	SRR8335341_peak_18688	88	.	6.2109	11.2774	8.80341	121
chr12	82257038	82257286	SRR8335341_peak_18689	61	.	4.62773	8.44714	6.10994	132
chr12	82286114	82286547	SRR8335341_peak_18690	797	.	20.3876	83.4031	79.7846	199
chr12	82311021	82311199	SRR8335341_peak_18691	61	.	5.00291	8.41215	6.1041	41
chr12	82335001	82335460	SRR8335341_peak_18692	890	.	26.481	92.7565	89.0549	165
chr12	82339352	82339865	SRR8335341_peak_18693	169	.	8.85482	19.7172	16.9723	337
chr12	82355450	82355982	SRR8335341_peak_18694	70	.	4.57773	9.46042	7.05965	342
chr12	82356636	82356809	SRR8335341_peak_18695	44	.	3.70218	6.60524	4.41786	100
chr12	82365649	82365936	SRR8335341_peak_18696	248	.	7.75473	27.7107	24.8004	121
chr12	82374073	82374364	SRR8335341_peak_18697	214	.	10.2836	24.2813	21.4342	134
chr12	82391122	82391406	SRR8335341_peak_18698	148	.	8.26728	17.495	14.8057	123
chr12	82393257	82393587	SRR8335341_peak_18699	293	.	10.5377	32.3801	29.3733	171
chr12	82416124	82416411	SRR8335341_peak_18700	117	.	5.27402	14.3451	11.7662	145
chr12	82420615	82420871	SRR8335341_peak_18701	128	.	6.59771	15.4524	12.8179	121
chr12	82424762	82424990	SRR8335341_peak_18702	78	.	5.87846	10.2513	7.83259	89
chr12	82469853	82471078	SRR8335341_peak_18703	3048	.	57.5097	310.085	304.809	970
chr12	82473371	82473689	SRR8335341_peak_18704	78	.	5.87846	10.2513	7.83259	171
chr12	82476725	82476891	SRR8335341_peak_18705	30	.	3.86075	5.11987	3.00739	90
chr12	82478249	82478653	SRR8335341_peak_18706	557	.	18.843	59.0785	55.7113	214
chr12	82479632	82479876	SRR8335341_peak_18707	61	.	5.03583	8.46842	6.10994	131
chr12	82486981	82487552	SRR8335341_peak_18708	769	.	19.9498	80.5453	76.9597	350
chr12	82562831	82563493	SRR8335341_peak_18709	4334	.	87.2911	440.285	433.495	353
chr12	82604031	82604442	SRR8335341_peak_18710	615	.	20.3118	64.9609	61.5256	202
chr12	82605108	82605283	SRR8335341_peak_18711	37	.	3.52707	5.94584	3.77637	94
chr12	82616565	82616994	SRR8335341_peak_18712	158	.	8.56105	18.5977	15.8789	131
chr12	82617271	82617622	SRR8335341_peak_18713	192	.	9.44236	22.0046	19.2091	214
chr12	82619125	82619295	SRR8335341_peak_18714	90	.	5.80573	11.4891	9.01388	73
chr12	82649750	82650379	SRR8335341_peak_18715	388	.	14.4562	41.9619	38.8087	454
chr12	82664400	82665031	SRR8335341_peak_18716	644	.	17.542	67.9641	64.4998	433
chr12	82667404	82667570	SRR8335341_peak_18717	39	.	3.75218	6.17368	3.99274	48
chr12	82722984	82723726	SRR8335341_peak_18718	364	.	14.1427	39.5238	36.4054	301
chr12	82756159	82756503	SRR8335341_peak_18719	78	.	5.91713	10.3161	7.87806	81
chr12	82810387	82810900	SRR8335341_peak_18720	186	.	8.12991	21.4139	18.6381	135
chr12	82833932	82834164	SRR8335341_peak_18721	116	.	7.04585	14.2141	11.6531	102
chr12	82838532	82838859	SRR8335341_peak_18722	158	.	8.56105	18.5977	15.8789	163
chr12	82855755	82856246	SRR8335341_peak_18723	192	.	9.44236	22.0046	19.2091	386
chr12	82896338	82896515	SRR8335341_peak_18724	53	.	4.74206	7.58508	5.30859	137
chr12	82920165	82920593	SRR8335341_peak_18725	983	.	28.0589	102.092	98.3211	181
chr12	82935364	82935530	SRR8335341_peak_18726	45	.	4.44829	6.73111	4.5055	33
chr12	82991491	82991742	SRR8335341_peak_18727	119	.	6.37882	14.5125	11.9305	110
chr12	82997644	82997811	SRR8335341_peak_18728	61	.	4.62773	8.44714	6.10994	88
chr12	83018123	83018399	SRR8335341_peak_18729	158	.	8.56105	18.5977	15.8789	119
chr12	83069425	83069677	SRR8335341_peak_18730	45	.	4.44829	6.73111	4.5055	133
chr12	83070985	83071151	SRR8335341_peak_18731	69	.	5.58661	9.31879	6.94135	77
chr12	83072109	83072524	SRR8335341_peak_18732	362	.	13.6245	39.3323	36.2282	224
chr12	83072689	83073593	SRR8335341_peak_18733	658	.	17.7609	69.3385	65.8645	596
chr12	83085229	83085528	SRR8335341_peak_18734	285	.	12.0073	31.5779	28.5952	162
chr12	83100846	83101166	SRR8335341_peak_18735	274	.	11.7925	30.4635	27.4936	165
chr12	83110370	83110772	SRR8335341_peak_18736	158	.	8.56105	18.5977	15.8789	153
chr12	83127087	83127375	SRR8335341_peak_18737	273	.	11.7154	30.322	27.3632	137
chr12	83133876	83134485	SRR8335341_peak_18738	659	.	21.1931	69.4484	65.9689	445
chr12	83136153	83136362	SRR8335341_peak_18739	53	.	4.74206	7.58508	5.30859	124
chr12	83136530	83136839	SRR8335341_peak_18740	299	.	12.6738	32.9958	29.9744	153
chr12	83166863	83167100	SRR8335341_peak_18741	69	.	5.62337	9.3793	6.98114	141
chr12	83169460	83169663	SRR8335341_peak_18742	61	.	5.03583	8.46842	6.10994	131
chr12	83194552	83194934	SRR8335341_peak_18743	44	.	4.41921	6.6833	4.48512	87
chr12	83200588	83200816	SRR8335341_peak_18744	30	.	3.86075	5.11987	3.00739	187
chr12	83204437	83204627	SRR8335341_peak_18745	39	.	3.97107	6.17368	3.99274	92
chr12	83207946	83208308	SRR8335341_peak_18746	285	.	12.0073	31.5779	28.5952	162
chr12	83212097	83212380	SRR8335341_peak_18747	287	.	12.38	31.7237	28.7216	122
chr12	83214185	83214372	SRR8335341_peak_18748	61	.	5.30892	8.43503	6.10994	82
chr12	83217422	83217604	SRR8335341_peak_18749	61	.	5.3296	8.46842	6.10994	74
chr12	83229602	83229997	SRR8335341_peak_18750	148	.	8.26728	17.495	14.8057	247
chr12	83235016	83235315	SRR8335341_peak_18751	528	.	18.2554	56.1829	52.8455	141
chr12	83295011	83295446	SRR8335341_peak_18752	444	.	16.199	47.692	44.4612	270
chr12	83302446	83303164	SRR8335341_peak_18753	287	.	12.38	31.7237	28.7216	203
chr12	83304131	83304398	SRR8335341_peak_18754	250	.	10.852	28.022	25.0945	131
chr12	83314357	83314526	SRR8335341_peak_18755	61	.	5.3296	8.46842	6.10994	38
chr12	83327412	83327615	SRR8335341_peak_18756	87	.	6.1703	11.2084	8.75294	109
chr12	83352710	83353327	SRR8335341_peak_18757	470	.	16.9687	50.2828	47.0242	243
chr12	83354238	83354446	SRR8335341_peak_18758	45	.	4.44829	6.73111	4.5055	145
chr12	83386148	83386314	SRR8335341_peak_18759	69	.	5.62337	9.3793	6.98114	82
chr12	83391329	83391616	SRR8335341_peak_18760	45	.	4.44829	6.73111	4.5055	49
chr12	83409647	83409973	SRR8335341_peak_18761	52	.	4.71106	7.53305	5.2843	134
chr12	83410134	83410354	SRR8335341_peak_18762	107	.	6.79844	13.2684	10.724	97
chr12	83411862	83412552	SRR8335341_peak_18763	287	.	12.38	31.7237	28.7216	285
chr12	83412684	83412907	SRR8335341_peak_18764	97	.	6.50467	12.2619	9.75055	76
chr12	83424014	83424198	SRR8335341_peak_18765	37	.	4.15452	5.90858	3.74086	109
chr12	83424611	83425902	SRR8335341_peak_18766	644	.	17.542	67.9641	64.4998	353
chr12	83428150	83428358	SRR8335341_peak_18767	61	.	5.3296	8.46842	6.10994	101
chr12	83444420	83444718	SRR8335341_peak_18768	249	.	11.1317	27.847	24.9325	156
chr12	83452053	83452250	SRR8335341_peak_18769	61	.	5.3296	8.46842	6.10994	105
chr12	83468521	83468766	SRR8335341_peak_18770	214	.	10.3237	24.3526	21.4955	118
chr12	83478739	83478982	SRR8335341_peak_18771	206	.	8.56768	23.5121	20.6734	149
chr12	83483130	83483982	SRR8335341_peak_18772	1119	.	29.0116	115.836	111.944	215
chr12	83487529	83489304	SRR8335341_peak_18773	921	.	24.3703	95.8415	92.1204	819
chr12	83525429	83525637	SRR8335341_peak_18774	68	.	4.84662	9.25272	6.88481	103
chr12	83536178	83536376	SRR8335341_peak_18775	39	.	3.97107	6.17368	3.99274	106
chr12	83596129	83596387	SRR8335341_peak_18776	250	.	11.205	27.98	25.0533	143
chr12	83624238	83624449	SRR8335341_peak_18777	39	.	3.97107	6.17368	3.99274	79
chr12	83631725	83632400	SRR8335341_peak_18778	50	.	3.87729	7.28745	5.04913	132
chr12	83687911	83688278	SRR8335341_peak_18779	37	.	4.15452	5.90858	3.74086	155
chr12	83691340	83691595	SRR8335341_peak_18780	127	.	7.38598	15.3434	12.712	121
chr12	83724464	83724770	SRR8335341_peak_18781	214	.	10.3237	24.3526	21.4955	177
chr12	83725301	83725486	SRR8335341_peak_18782	69	.	5.62337	9.3793	6.98114	116
chr12	83770494	83770710	SRR8335341_peak_18783	84	.	5.28439	10.9285	8.4833	87
chr12	83792765	83793064	SRR8335341_peak_18784	350	.	13.8489	38.1968	35.099	148
chr12	83850402	83850638	SRR8335341_peak_18785	193	.	9.18856	22.1639	19.3661	107
chr12	83851434	83851615	SRR8335341_peak_18786	61	.	5.3296	8.46842	6.10994	83
chr12	83881103	83881305	SRR8335341_peak_18787	23	.	3.56698	4.36775	2.31699	101
chr12	83910572	83910813	SRR8335341_peak_18788	89	.	5.5305	11.413	8.93849	95
chr12	83921818	83922127	SRR8335341_peak_18789	192	.	9.44236	22.0046	19.2091	158
chr12	83925366	83925566	SRR8335341_peak_18790	16	.	2.65153	3.5627	1.63481	137
chr12	83926876	83927171	SRR8335341_peak_18791	54	.	3.66885	7.73977	5.45762	178
chr12	83950232	83950874	SRR8335341_peak_18792	719	.	22.662	75.5269	71.9851	373
chr12	83987175	83987761	SRR8335341_peak_18793	375	.	12.2888	40.6812	37.5549	228
chr12	84009091	84009427	SRR8335341_peak_18794	107	.	6.79844	13.2684	10.724	84
chr12	84009596	84009762	SRR8335341_peak_18795	37	.	4.15452	5.90858	3.74086	72
chr12	84009840	84010094	SRR8335341_peak_18796	137	.	7.97352	16.41	13.7476	123
chr12	84031021	84031298	SRR8335341_peak_18797	287	.	10.1624	31.7801	28.777	103
chr12	84052989	84053165	SRR8335341_peak_18798	61	.	5.03583	8.46842	6.10994	103
chr12	84054247	84054415	SRR8335341_peak_18799	61	.	5.03583	8.46842	6.10994	80
chr12	84081549	84081998	SRR8335341_peak_18800	169	.	8.85482	19.7172	16.9723	302
chr12	84114252	84114696	SRR8335341_peak_18801	226	.	10.6174	25.5481	22.6684	152
chr12	84150879	84151257	SRR8335341_peak_18802	350	.	13.8489	38.1968	35.099	142
chr12	84161241	84161653	SRR8335341_peak_18803	97	.	6.50467	12.2619	9.75055	139
chr12	84181144	84181396	SRR8335341_peak_18804	81	.	5.55486	10.5814	8.14177	157
chr12	84186965	84187335	SRR8335341_peak_18805	627	.	20.4709	66.197	62.7547	149
chr12	84188252	84188450	SRR8335341_peak_18806	97	.	6.50467	12.2619	9.75055	72
chr12	84190158	84190679	SRR8335341_peak_18807	274	.	11.7925	30.4635	27.4936	164
chr12	84193759	84194018	SRR8335341_peak_18808	78	.	5.87846	10.2513	7.83259	118
chr12	84198823	84199034	SRR8335341_peak_18809	78	.	5.91713	10.3161	7.87806	111
chr12	84204012	84204202	SRR8335341_peak_18810	88	.	6.2109	11.2774	8.80341	100
chr12	84206476	84206660	SRR8335341_peak_18811	30	.	3.86075	5.11987	3.00739	27
chr12	84208329	84208630	SRR8335341_peak_18812	148	.	8.26728	17.495	14.8057	151
chr12	84212321	84212850	SRR8335341_peak_18813	1122	.	25.8597	116.142	112.249	152
chr12	84214499	84214718	SRR8335341_peak_18814	107	.	6.79844	13.2684	10.724	116
chr12	84215006	84215251	SRR8335341_peak_18815	203	.	9.73613	23.1712	20.3363	113
chr12	84215893	84216070	SRR8335341_peak_18816	61	.	5.3296	8.46842	6.10994	92
chr12	84217576	84218042	SRR8335341_peak_18817	1051	.	29.7124	109.005	105.171	215
chr12	84218548	84218754	SRR8335341_peak_18818	45	.	4.44829	6.73111	4.5055	142
chr12	84218859	84219328	SRR8335341_peak_18819	298	.	12.591	32.8458	29.8339	319
chr12	84285244	84285629	SRR8335341_peak_18820	127	.	7.67975	15.3434	12.712	264
chr12	84316724	84317161	SRR8335341_peak_18821	180	.	9.14859	20.853	18.0829	330
chr12	84327306	84327709	SRR8335341_peak_18822	809	.	24.5568	84.5318	80.9084	161
chr12	84364055	84364488	SRR8335341_peak_18823	887	.	26.016	92.4311	88.7405	228
chr12	84382298	84382931	SRR8335341_peak_18824	2064	.	48.7802	210.982	206.423	320
chr12	84383980	84384259	SRR8335341_peak_18825	39	.	3.97107	6.17368	3.99274	155
chr12	84384442	84385166	SRR8335341_peak_18826	341	.	10.3563	37.1881	34.105	172
chr12	84390412	84390646	SRR8335341_peak_18827	150	.	7.45798	17.6932	15.0031	82
chr12	84403037	84403327	SRR8335341_peak_18828	599	.	19.9404	63.3344	59.9196	158
chr12	84408912	84409450	SRR8335341_peak_18829	156	.	7.25437	18.3673	15.6682	383
chr12	84415421	84415661	SRR8335341_peak_18830	61	.	4.62773	8.44714	6.10994	154
chr12	84442622	84442880	SRR8335341_peak_18831	147	.	7.03548	17.3804	14.7099	94
chr12	84449818	84450119	SRR8335341_peak_18832	37	.	4.15452	5.90858	3.74086	223
chr12	84450828	84451472	SRR8335341_peak_18833	127	.	5.0209	15.306	12.703	271
chr12	84479979	84480167	SRR8335341_peak_18834	76	.	5.0655	10.0802	7.67203	50
chr12	84533868	84534105	SRR8335341_peak_18835	52	.	4.71106	7.53305	5.2843	72
chr12	84546057	84546322	SRR8335341_peak_18836	316	.	11.1943	34.7042	31.6589	160
chr12	84589642	84589989	SRR8335341_peak_18837	192	.	9.44236	22.0046	19.2091	195
chr12	84617727	84618020	SRR8335341_peak_18838	148	.	8.26728	17.495	14.8057	164
chr12	84653847	84654066	SRR8335341_peak_18839	45	.	4.44829	6.73111	4.5055	152
chr12	84671723	84671990	SRR8335341_peak_18840	137	.	7.97352	16.41	13.7476	115
chr12	84698398	84698786	SRR8335341_peak_18841	61	.	5.03583	8.46842	6.10994	86
chr12	84707844	84708094	SRR8335341_peak_18842	203	.	10.0299	23.1712	20.3363	93
chr12	84710091	84710351	SRR8335341_peak_18843	213	.	10.2562	24.2325	21.3861	106
chr12	84772643	84772867	SRR8335341_peak_18844	78	.	5.91713	10.3161	7.87806	82
chr12	84773635	84773959	SRR8335341_peak_18845	93	.	5.72216	11.7967	9.31319	160
chr12	84784751	84784954	SRR8335341_peak_18846	69	.	5.62337	9.3793	6.98114	105
chr12	84800333	84800756	SRR8335341_peak_18847	585	.	19.7243	62.0049	58.598	247
chr12	84805628	84805794	SRR8335341_peak_18848	44	.	4.41921	6.6833	4.48512	83
chr12	84827526	84827904	SRR8335341_peak_18849	571	.	19.4305	60.5379	57.1455	229
chr12	84844856	84845129	SRR8335341_peak_18850	179	.	9.08879	20.7457	17.9878	133
chr12	84876750	84877035	SRR8335341_peak_18851	147	.	7.03548	17.3804	14.7099	161
chr12	84881601	84881767	SRR8335341_peak_18852	53	.	4.74206	7.58508	5.30859	99
chr12	84907576	84907742	SRR8335341_peak_18853	61	.	5.00291	8.41215	6.1041	84
chr12	84908045	84908317	SRR8335341_peak_18854	126	.	7.3377	15.2573	12.6564	121
chr12	84935428	84935890	SRR8335341_peak_18855	701	.	16.31	73.7118	70.1914	156
chr12	84948955	84949186	SRR8335341_peak_18856	61	.	5.3296	8.46842	6.10994	130
chr12	84962368	84962759	SRR8335341_peak_18857	68	.	4.84662	9.25272	6.88481	261
chr12	84969875	84970066	SRR8335341_peak_18858	61	.	5.03583	8.46842	6.10994	124
chr12	84996034	84996592	SRR8335341_peak_18859	180	.	9.14859	20.853	18.0829	221
chr12	84997928	84998094	SRR8335341_peak_18860	23	.	3.0689	4.34636	2.31699	153
chr12	85009842	85010044	SRR8335341_peak_18861	26	.	3.17686	4.70046	2.64347	137
chr12	85110057	85110648	SRR8335341_peak_18862	107	.	6.79844	13.2684	10.724	462
chr12	85115836	85116002	SRR8335341_peak_18863	45	.	4.44829	6.73111	4.5055	51
chr12	85140462	85140803	SRR8335341_peak_18864	69	.	5.62337	9.3793	6.98114	234
chr12	85186468	85186690	SRR8335341_peak_18865	127	.	7.38598	15.3434	12.712	111
chr12	85196253	85196498	SRR8335341_peak_18866	45	.	4.44829	6.73111	4.5055	191
chr12	85200589	85200856	SRR8335341_peak_18867	250	.	11.205	27.98	25.0533	137
chr12	85219275	85219589	SRR8335341_peak_18868	61	.	5.03583	8.46842	6.10994	223
chr12	85227296	85227498	SRR8335341_peak_18869	37	.	4.15452	5.90858	3.74086	69
chr12	85252175	85252373	SRR8335341_peak_18870	88	.	6.2109	11.2774	8.80341	123
chr12	85270265	85270591	SRR8335341_peak_18871	61	.	5.03583	8.46842	6.10994	97
chr12	85279810	85280237	SRR8335341_peak_18872	192	.	9.44236	22.0046	19.2091	204
chr12	85289313	85289572	SRR8335341_peak_18873	53	.	4.74206	7.58508	5.30859	160
chr12	85292223	85292448	SRR8335341_peak_18874	126	.	7.3377	15.2573	12.6564	110
chr12	85305648	85305839	SRR8335341_peak_18875	87	.	6.1703	11.2084	8.75294	141
chr12	85341216	85341534	SRR8335341_peak_18876	168	.	8.79694	19.6141	16.8825	142
chr12	85344816	85345194	SRR8335341_peak_18877	179	.	9.08879	20.7457	17.9878	181
chr12	85346509	85346805	SRR8335341_peak_18878	78	.	5.91713	10.3161	7.87806	121
chr12	85348523	85348817	SRR8335341_peak_18879	192	.	9.44236	22.0046	19.2091	146
chr12	85350809	85351098	SRR8335341_peak_18880	180	.	9.14859	20.853	18.0829	149
chr12	85355287	85355470	SRR8335341_peak_18881	33	.	3.5333	5.46828	3.34602	112
chr12	85356284	85356531	SRR8335341_peak_18882	61	.	5.3296	8.46842	6.10994	126
chr12	85364794	85365098	SRR8335341_peak_18883	127	.	7.38598	15.3434	12.712	141
chr12	85374636	85375344	SRR8335341_peak_18884	249	.	9.66212	27.8561	24.9394	238
chr12	85386616	85386859	SRR8335341_peak_18885	61	.	5.3296	8.46842	6.10994	95
chr12	85393577	85393816	SRR8335341_peak_18886	362	.	14.0502	39.3523	36.2449	138
chr12	85397875	85398215	SRR8335341_peak_18887	110	.	6.15993	13.5895	11.0379	163
chr12	85410908	85411226	SRR8335341_peak_18888	257	.	7.90065	28.6849	25.7532	163
chr12	85426304	85426580	SRR8335341_peak_18889	56	.	4.75261	7.98061	5.69466	119
chr12	85435658	85435860	SRR8335341_peak_18890	39	.	3.75218	6.17368	3.99274	99
chr12	85435973	85436802	SRR8335341_peak_18891	874	.	25.8934	91.161	87.4787	504
chr12	85436904	85437072	SRR8335341_peak_18892	27	.	3.31441	4.79185	2.7264	152
chr12	85455290	85455535	SRR8335341_peak_18893	126	.	7.35732	15.2923	12.6895	149
chr12	85455654	85456026	SRR8335341_peak_18894	150	.	8.07957	17.7391	15.0478	164
chr12	85456239	85456443	SRR8335341_peak_18895	39	.	3.75218	6.17368	3.99274	48
chr12	85457053	85457271	SRR8335341_peak_18896	78	.	5.89417	10.2777	7.85768	138
chr12	85461858	85463015	SRR8335341_peak_18897	615	.	20.3118	64.9609	61.5256	608
chr12	85471835	85472608	SRR8335341_peak_18898	218	.	9.78329	24.6783	21.816	181
chr12	85474372	85474954	SRR8335341_peak_18899	110	.	6.15993	13.5895	11.0379	347
chr12	85479551	85480344	SRR8335341_peak_18900	1977	.	47.6323	202.29	197.783	568
chr12	85485513	85485843	SRR8335341_peak_18901	168	.	8.79694	19.6141	16.8825	202
chr12	85486687	85487048	SRR8335341_peak_18902	88	.	6.2109	11.2774	8.80341	230
chr12	85487284	85487481	SRR8335341_peak_18903	27	.	3.31441	4.79185	2.7264	85
chr12	85487776	85487945	SRR8335341_peak_18904	37	.	3.52707	5.94584	3.77637	123
chr12	85497711	85497964	SRR8335341_peak_18905	158	.	8.56105	18.5977	15.8789	132
chr12	85521629	85521916	SRR8335341_peak_18906	377	.	14.4364	40.861	37.715	142
chr12	85524103	85524401	SRR8335341_peak_18907	273	.	11.7154	30.322	27.3632	156
chr12	85533069	85533253	SRR8335341_peak_18908	61	.	5.3296	8.46842	6.10994	89
chr12	85541306	85541517	SRR8335341_peak_18909	93	.	5.50327	11.7967	9.31319	115
chr12	85547985	85548180	SRR8335341_peak_18910	69	.	5.58661	9.31879	6.94135	81
chr12	85569876	85570042	SRR8335341_peak_18911	37	.	4.12736	5.86499	3.72677	69
chr12	85572141	85572329	SRR8335341_peak_18912	78	.	5.91713	10.3161	7.87806	41
chr12	85574530	85575123	SRR8335341_peak_18913	298	.	9.48078	32.8153	29.807	433
chr12	85581503	85581865	SRR8335341_peak_18914	101	.	5.94105	12.6839	10.1656	122
chr12	85590507	85590708	SRR8335341_peak_18915	69	.	5.62337	9.3793	6.98114	91
chr12	85592928	85593145	SRR8335341_peak_18916	53	.	4.72366	7.5542	5.30393	103
chr12	85598960	85599491	SRR8335341_peak_18917	1117	.	31.1813	115.644	111.753	382
chr12	85599808	85600000	SRR8335341_peak_18918	61	.	5.03583	8.46842	6.10994	106
chr12	85604708	85605012	SRR8335341_peak_18919	436	.	13.6021	46.8773	43.6608	144
chr12	85607099	85607367	SRR8335341_peak_18920	238	.	10.9112	26.7574	23.8516	133
chr12	85607573	85607840	SRR8335341_peak_18921	158	.	8.56105	18.5977	15.8789	134
chr12	85618443	85618609	SRR8335341_peak_18922	39	.	3.75218	6.17368	3.99274	112
chr12	85621770	85621957	SRR8335341_peak_18923	33	.	3.5333	5.46828	3.34602	76
chr12	85623644	85624164	SRR8335341_peak_18924	2408	.	55.2703	245.705	240.889	256
chr12	85642554	85642906	SRR8335341_peak_18925	216	.	7.9048	24.5208	21.6617	153
chr12	85684486	85684781	SRR8335341_peak_18926	169	.	8.82046	19.656	16.9235	151
chr12	85700851	85701128	SRR8335341_peak_18927	179	.	9.08879	20.7457	17.9878	137
chr12	85705373	85705586	SRR8335341_peak_18928	88	.	6.2109	11.2774	8.80341	101
chr12	85706541	85706801	SRR8335341_peak_18929	61	.	5.3296	8.46842	6.10994	105
chr12	85745678	85746949	SRR8335341_peak_18930	287	.	12.38	31.7237	28.7216	190
chr12	85761969	85762334	SRR8335341_peak_18931	158	.	8.56105	18.5977	15.8789	164
chr12	85764229	85764679	SRR8335341_peak_18932	1002	.	28.8311	104.076	100.278	224
chr12	85766201	85766674	SRR8335341_peak_18933	97	.	6.50467	12.2619	9.75055	114
chr12	85784888	85785181	SRR8335341_peak_18934	126	.	7.62955	15.2573	12.6564	139
chr12	85793142	85793441	SRR8335341_peak_18935	377	.	14.4364	40.861	37.715	157
chr12	85809306	85810173	SRR8335341_peak_18936	1458	.	21.6563	150.023	145.883	621
chr12	85813735	85813923	SRR8335341_peak_18937	69	.	5.62337	9.3793	6.98114	52
chr12	85818546	85818836	SRR8335341_peak_18938	226	.	10.6174	25.5481	22.6684	143
chr12	85819062	85819230	SRR8335341_peak_18939	45	.	4.44829	6.73111	4.5055	87
chr12	85819319	85819986	SRR8335341_peak_18940	2033	.	48.5136	207.866	203.325	403
chr12	85834698	85834975	SRR8335341_peak_18941	169	.	8.85482	19.7172	16.9723	138
chr12	85854338	85854599	SRR8335341_peak_18942	151	.	6.50393	17.8356	15.143	130
chr12	85869280	85869743	SRR8335341_peak_18943	430	.	15.9053	46.3072	43.0937	241
chr12	85904541	85904761	SRR8335341_peak_18944	225	.	10.548	25.4237	22.5553	105
chr12	85937540	85937718	SRR8335341_peak_18945	117	.	7.09221	14.2959	11.7189	60
chr12	85943469	85943780	SRR8335341_peak_18946	87	.	6.1703	11.2084	8.75294	121
chr12	85958748	85958920	SRR8335341_peak_18947	45	.	4.44829	6.73111	4.5055	70
chr12	85963172	85963464	SRR8335341_peak_18948	156	.	7.25437	18.3673	15.6682	175
chr12	85986679	85986932	SRR8335341_peak_18949	16	.	2.64738	3.6454	1.67006	122
chr12	86023042	86023208	SRR8335341_peak_18950	61	.	5.3296	8.46842	6.10994	73
chr12	86024545	86024745	SRR8335341_peak_18951	53	.	4.40884	7.66459	5.38345	80
chr12	86027750	86027923	SRR8335341_peak_18952	33	.	3.5333	5.46828	3.34602	93
chr12	86032378	86032653	SRR8335341_peak_18953	147	.	8.21324	17.4005	14.7246	164
chr12	86078383	86078616	SRR8335341_peak_18954	46	.	4.18996	6.9063	4.67409	112
chr12	86078977	86079143	SRR8335341_peak_18955	33	.	3.5333	5.46828	3.34602	58
chr12	86079351	86079656	SRR8335341_peak_18956	147	.	8.21324	17.4005	14.7246	139
chr12	86091342	86092121	SRR8335341_peak_18957	840	.	25.1405	87.6744	84.0256	254
chr12	86097749	86098080	SRR8335341_peak_18958	413	.	14.5245	44.5028	41.3168	142
chr12	86100879	86101045	SRR8335341_peak_18959	61	.	5.03583	8.46842	6.10994	55
chr12	86103368	86103658	SRR8335341_peak_18960	61	.	5.3296	8.46842	6.10994	93
chr12	86103928	86104811	SRR8335341_peak_18961	865	.	16.802	90.2224	86.5502	610
chr12	86109948	86110262	SRR8335341_peak_18962	179	.	9.08879	20.7457	17.9878	143
chr12	86128141	86128409	SRR8335341_peak_18963	169	.	8.85482	19.7172	16.9723	123
chr12	86129060	86129437	SRR8335341_peak_18964	117	.	7.09221	14.2959	11.7189	251
chr12	86129763	86130024	SRR8335341_peak_18965	96	.	6.46215	12.1886	9.69474	147
chr12	86132881	86133095	SRR8335341_peak_18966	101	.	5.94105	12.6839	10.1656	89
chr12	86145883	86146119	SRR8335341_peak_18967	203	.	10.0299	23.1712	20.3363	97
chr12	86152843	86153402	SRR8335341_peak_18968	64	.	5.3071	8.85454	6.49162	454
chr12	86158715	86159009	SRR8335341_peak_18969	350	.	13.8489	38.1968	35.099	116
chr12	86189833	86190157	SRR8335341_peak_18970	97	.	6.50467	12.2619	9.75055	159
chr12	86213194	86213389	SRR8335341_peak_18971	61	.	5.03583	8.46842	6.10994	114
chr12	86241351	86241534	SRR8335341_peak_18972	45	.	4.44829	6.73111	4.5055	102
chr12	86248178	86248601	SRR8335341_peak_18973	44	.	4.41921	6.6833	4.48512	98
chr12	86258494	86258922	SRR8335341_peak_18974	1146	.	31.5611	118.599	114.689	230
chr12	86323829	86324021	SRR8335341_peak_18975	69	.	5.62337	9.3793	6.98114	79
chr12	86328952	86329238	SRR8335341_peak_18976	157	.	8.50509	18.4988	15.7935	140
chr12	86338646	86338826	SRR8335341_peak_18977	37	.	4.12736	5.86499	3.72677	124
chr12	86359581	86359747	SRR8335341_peak_18978	61	.	5.03583	8.46842	6.10994	89
chr12	86364262	86364472	SRR8335341_peak_18979	53	.	4.74206	7.58508	5.30859	140
chr12	86395376	86395662	SRR8335341_peak_18980	336	.	13.4665	36.7173	33.6481	136
chr12	86421840	86422188	SRR8335341_peak_18981	325	.	13.2614	35.5743	32.5136	165
chr12	86427740	86428112	SRR8335341_peak_18982	203	.	9.73613	23.1712	20.3363	247
chr12	86433653	86433905	SRR8335341_peak_18983	78	.	5.87846	10.2513	7.83259	200
chr12	86466202	86466438	SRR8335341_peak_18984	168	.	8.79694	19.6141	16.8825	89
chr12	86473437	86474023	SRR8335341_peak_18985	93	.	5.72216	11.7967	9.31319	433
chr12	86474815	86475050	SRR8335341_peak_18986	107	.	6.79844	13.2684	10.724	134
chr12	86490979	86491190	SRR8335341_peak_18987	101	.	5.94105	12.6839	10.1656	84
chr12	86493390	86493592	SRR8335341_peak_18988	78	.	5.87846	10.2513	7.83259	100
chr12	86498275	86498511	SRR8335341_peak_18989	61	.	5.03583	8.46842	6.10994	95
chr12	86498587	86499222	SRR8335341_peak_18990	202	.	9.67249	23.0554	20.2425	335
chr12	86523262	86523478	SRR8335341_peak_18991	37	.	4.12736	5.86499	3.72677	122
chr12	86547905	86548231	SRR8335341_peak_18992	238	.	10.9112	26.7574	23.8516	162
chr12	86628830	86629423	SRR8335341_peak_18993	61	.	5.00291	8.41215	6.1041	447
chr12	86647359	86647534	SRR8335341_peak_18994	37	.	4.15452	5.90858	3.74086	128
chr12	86652651	86652817	SRR8335341_peak_18995	61	.	5.03583	8.46842	6.10994	99
chr12	86655707	86656043	SRR8335341_peak_18996	61	.	5.00291	8.41215	6.1041	110
chr12	86678312	86678608	SRR8335341_peak_18997	117	.	7.09221	14.2959	11.7189	133
chr12	86678746	86679048	SRR8335341_peak_18998	97	.	6.50467	12.2619	9.75055	158
chr12	86679129	86679559	SRR8335341_peak_18999	472	.	17.0804	50.4884	47.2163	187
chr12	86680679	86681078	SRR8335341_peak_19000	299	.	12.6738	32.9958	29.9744	236
chr12	86698640	86698884	SRR8335341_peak_19001	116	.	7.04585	14.2141	11.6531	119
chr12	86700823	86701069	SRR8335341_peak_19002	158	.	8.56105	18.5977	15.8789	113
chr12	86721703	86721979	SRR8335341_peak_19003	106	.	6.754	13.1909	10.6631	152
chr12	86724361	86724669	SRR8335341_peak_19004	56	.	5.02985	7.98061	5.69466	150
chr12	86726200	86726656	SRR8335341_peak_19005	97	.	6.50467	12.2619	9.75055	328
chr12	86730017	86730338	SRR8335341_peak_19006	223	.	8.74373	25.2589	22.3948	90
chr12	86770246	86770798	SRR8335341_peak_19007	1422	.	37.0566	146.411	142.293	312
chr12	86772046	86772294	SRR8335341_peak_19008	127	.	7.38598	15.3434	12.712	156
chr12	86786387	86786728	SRR8335341_peak_19009	350	.	13.8489	38.1968	35.099	153
chr12	86790726	86791098	SRR8335341_peak_19010	461	.	14.0398	49.4125	46.1633	154
chr12	86794024	86794244	SRR8335341_peak_19011	127	.	7.38598	15.3434	12.712	114
chr12	86798731	86799100	SRR8335341_peak_19012	1019	.	29.1249	105.714	101.904	205
chr12	86800755	86801844	SRR8335341_peak_19013	719	.	22.662	75.5269	71.9851	701
chr12	86802234	86802540	SRR8335341_peak_19014	137	.	7.97352	16.41	13.7476	165
chr12	86818195	86818869	SRR8335341_peak_19015	929	.	19.6371	96.6918	92.9629	169
chr12	86824191	86824441	SRR8335341_peak_19016	37	.	3.23108	5.85335	3.72612	111
chr12	86826888	86827352	SRR8335341_peak_19017	793	.	24.2649	82.9694	79.359	168
chr12	86832113	86832365	SRR8335341_peak_19018	117	.	7.09221	14.2959	11.7189	121
chr12	86833963	86834240	SRR8335341_peak_19019	87	.	6.1703	11.2084	8.75294	176
chr12	86836782	86837026	SRR8335341_peak_19020	68	.	5.06316	9.25888	6.89059	125
chr12	86838428	86838862	SRR8335341_peak_19021	61	.	4.62773	8.44714	6.10994	147
chr12	86839131	86839327	SRR8335341_peak_19022	61	.	5.00291	8.41215	6.1041	131
chr12	86855479	86856003	SRR8335341_peak_19023	147	.	7.03548	17.3804	14.7099	372
chr12	86856746	86857038	SRR8335341_peak_19024	203	.	9.73613	23.1712	20.3363	165
chr12	86868014	86868272	SRR8335341_peak_19025	116	.	7.04585	14.2141	11.6531	147
chr12	86872428	86872692	SRR8335341_peak_19026	287	.	12.38	31.7237	28.7216	130
chr12	86881751	86881996	SRR8335341_peak_19027	78	.	5.91713	10.3161	7.87806	107
chr12	86884381	86885098	SRR8335341_peak_19028	2088	.	49.3949	213.469	208.889	333
chr12	86885206	86885473	SRR8335341_peak_19029	68	.	4.84662	9.25272	6.88481	139
chr12	86885917	86886112	SRR8335341_peak_19030	69	.	5.62337	9.3793	6.98114	109
chr12	86889386	86889552	SRR8335341_peak_19031	37	.	4.15452	5.90858	3.74086	106
chr12	86892259	86892697	SRR8335341_peak_19032	61	.	5.03583	8.46842	6.10994	127
chr12	86892807	86892975	SRR8335341_peak_19033	61	.	5.03583	8.46842	6.10994	71
chr12	86894506	86895307	SRR8335341_peak_19034	285	.	12.0073	31.5779	28.5952	135
chr12	86896922	86897692	SRR8335341_peak_19035	107	.	6.79844	13.2684	10.724	375
chr12	86898828	86899007	SRR8335341_peak_19036	61	.	5.03583	8.46842	6.10994	69
chr12	86899468	86899848	SRR8335341_peak_19037	396	.	11.2319	42.8421	39.6767	237
chr12	86916957	86917255	SRR8335341_peak_19038	52	.	4.71106	7.53305	5.2843	135
chr12	86923864	86924037	SRR8335341_peak_19039	53	.	4.40884	7.66459	5.38345	59
chr12	86932561	86932880	SRR8335341_peak_19040	458	.	16.4928	49.0858	45.8388	157
chr12	86937051	86937247	SRR8335341_peak_19041	61	.	5.3296	8.46842	6.10994	138
chr12	86941829	86942558	SRR8335341_peak_19042	1349	.	35.3552	139.011	134.949	408
chr12	86947029	86947639	SRR8335341_peak_19043	2351	.	54.0952	239.958	235.185	376
chr12	86948516	86949060	SRR8335341_peak_19044	1277	.	28.2675	131.725	127.716	307
chr12	86968696	86968922	SRR8335341_peak_19045	27	.	3.31441	4.79185	2.7264	113
chr12	86973029	86973568	SRR8335341_peak_19046	156	.	7.47325	18.3673	15.6682	342
chr12	86999354	86999581	SRR8335341_peak_19047	78	.	5.87846	10.2513	7.83259	98
chr12	87141428	87141964	SRR8335341_peak_19048	1470	.	37.69	151.193	147.045	281
chr12	87147425	87147744	SRR8335341_peak_19049	69	.	5.58661	9.31879	6.94135	76
chr12	87148200	87148456	SRR8335341_peak_19050	61	.	5.29476	8.41215	6.1041	161
chr12	87183182	87183387	SRR8335341_peak_19051	88	.	6.2109	11.2774	8.80341	80
chr12	87199190	87199410	SRR8335341_peak_19052	97	.	6.50467	12.2619	9.75055	103
chr12	87219403	87219775	SRR8335341_peak_19053	163	.	8.20288	19.1204	16.3977	94
chr12	87238633	87239056	SRR8335341_peak_19054	142	.	6.32882	16.9306	14.2648	262
chr12	87266186	87266541	SRR8335341_peak_19055	662	.	18.359	69.7474	66.2672	150
chr12	87266708	87267352	SRR8335341_peak_19056	126	.	7.3377	15.2573	12.6564	511
chr12	87278089	87278804	SRR8335341_peak_19057	2070	.	49.1012	211.599	207.032	428
chr12	87291784	87292063	SRR8335341_peak_19058	214	.	10.3237	24.3526	21.4955	122
chr12	87298369	87298565	SRR8335341_peak_19059	106	.	6.754	13.1909	10.6631	69
chr12	87299048	87299347	SRR8335341_peak_19060	52	.	4.71106	7.53305	5.2843	110
chr12	87300013	87300317	SRR8335341_peak_19061	45	.	4.44829	6.73111	4.5055	253
chr12	87381377	87381744	SRR8335341_peak_19062	812	.	20.6064	84.84	81.2094	192
chr12	87388181	87388498	SRR8335341_peak_19063	126	.	7.35732	15.2923	12.6895	164
chr12	87402064	87402369	SRR8335341_peak_19064	169	.	6.85415	19.6848	16.9514	123
chr12	87407954	87408412	SRR8335341_peak_19065	674	.	21.4869	70.958	67.4564	165
chr12	87442373	87442616	SRR8335341_peak_19066	45	.	4.25186	6.75017	4.52316	123
chr12	87443504	87444331	SRR8335341_peak_19067	1084	.	30.2999	112.315	108.454	374
chr12	87458171	87458858	SRR8335341_peak_19068	287	.	12.38	31.7237	28.7216	187
chr12	87569651	87569889	SRR8335341_peak_19069	106	.	6.754	13.1909	10.6631	144
chr12	88360356	88360839	SRR8335341_peak_19071	1016	.	24.1086	105.482	101.677	199
chr12	88467525	88467704	SRR8335341_peak_19072	61	.	5.29476	8.41215	6.1041	64
chr12	88606980	88607154	SRR8335341_peak_19073	78	.	5.91713	10.3161	7.87806	64
chr12	88709322	88709621	SRR8335341_peak_19074	674	.	21.4869	70.958	67.4564	162
chr12	88722689	88723278	SRR8335341_peak_19075	1130	.	31.2693	116.927	113.03	175
chr12	88730786	88730994	SRR8335341_peak_19076	61	.	5.29476	8.41215	6.1041	68
chr12	88802810	88803057	SRR8335341_peak_19077	69	.	5.62337	9.3793	6.98114	110
chr12	88812266	88812527	SRR8335341_peak_19078	180	.	9.14859	20.853	18.0829	114
chr12	88835815	88836022	SRR8335341_peak_19079	46	.	4.18996	6.9063	4.67409	76
chr12	88847236	88847402	SRR8335341_peak_19080	39	.	3.75218	6.17368	3.99274	72
chr12	88952984	88953176	SRR8335341_peak_19081	61	.	5.3296	8.46842	6.10994	108
chr12	88985026	88985339	SRR8335341_peak_19082	557	.	18.843	59.0785	55.7113	148
chr12	88992253	88992509	SRR8335341_peak_19083	127	.	7.67975	15.3434	12.712	151
chr12	89049235	89049480	SRR8335341_peak_19084	117	.	7.09221	14.2959	11.7189	120
chr12	89106770	89107011	SRR8335341_peak_19085	69	.	5.62337	9.3793	6.98114	89
chr12	89129361	89129587	SRR8335341_peak_19086	180	.	9.14859	20.853	18.0829	153
chr12	89134411	89134718	SRR8335341_peak_19087	630	.	20.6056	66.4497	63.0008	150
chr12	89156274	89156456	SRR8335341_peak_19088	87	.	6.1703	11.2084	8.75294	82
chr12	89242539	89242781	SRR8335341_peak_19089	137	.	7.97352	16.41	13.7476	110
chr12	89302126	89302312	SRR8335341_peak_19090	70	.	4.40262	9.46042	7.05965	57
chr12	89312971	89313183	SRR8335341_peak_19091	93	.	5.72216	11.7967	9.31319	112
chr12	89395404	89395899	SRR8335341_peak_19092	1813	.	36.5851	185.704	181.32	298
chr12	89436478	89436878	SRR8335341_peak_19093	46	.	4.18996	6.9063	4.67409	245
chr12	89439775	89440109	SRR8335341_peak_19094	78	.	4.75284	10.2238	7.81257	181
chr12	89505233	89505649	SRR8335341_peak_19095	206	.	9.51989	23.5383	20.698	282
chr12	89513802	89514208	SRR8335341_peak_19096	1633	.	41.1694	167.644	163.377	189
chr12	89624451	89624624	SRR8335341_peak_19097	53	.	4.40884	7.66459	5.38345	97
chr12	89624937	89625117	SRR8335341_peak_19098	61	.	5.03583	8.46842	6.10994	94
chr12	89701064	89701323	SRR8335341_peak_19099	193	.	9.18856	22.1639	19.3661	126
chr12	89709572	89709738	SRR8335341_peak_19100	45	.	4.44829	6.73111	4.5055	48
chr12	89811646	89811914	SRR8335341_peak_19101	97	.	6.47943	12.2184	9.72337	122
chr12	89812145	89812478	SRR8335341_peak_19102	287	.	11.961	31.6907	28.7054	139
chr12	89813242	89813432	SRR8335341_peak_19103	77	.	5.56887	10.1671	7.75735	116
chr12	89829262	89829633	SRR8335341_peak_19104	107	.	6.79844	13.2684	10.724	250
chr12	89973536	89973713	SRR8335341_peak_19105	44	.	3.70218	6.60524	4.41786	98
chr12	90056703	90056952	SRR8335341_peak_19106	147	.	7.03548	17.3804	14.7099	98
chr12	90059908	90060115	SRR8335341_peak_19107	127	.	7.67975	15.3434	12.712	99
chr12	90169475	90169847	SRR8335341_peak_19108	938	.	27.3623	97.5759	93.8384	196
chr12	90268706	90268949	SRR8335341_peak_19109	169	.	8.85482	19.7172	16.9723	114
chr12	90302744	90302995	SRR8335341_peak_19110	78	.	5.91713	10.3161	7.87806	132
chr12	90440883	90441075	SRR8335341_peak_19111	61	.	4.62773	8.44714	6.10994	57
chr12	90570999	90571238	SRR8335341_peak_19112	76	.	5.0655	10.0802	7.67203	108
chr12	90586296	90586704	SRR8335341_peak_19113	249	.	9.66212	27.8561	24.9394	280
chr12	90643921	90644352	SRR8335341_peak_19114	129	.	7.52508	15.6258	12.9898	140
chr12	90647041	90647448	SRR8335341_peak_19115	537	.	17.7832	57.0654	53.7254	250
chr12	90738970	90739203	SRR8335341_peak_19116	117	.	6.80922	14.334	11.7554	134
chr12	90740544	90740827	SRR8335341_peak_19117	479	.	16.1049	51.2106	47.9322	139
chr12	90857828	90858066	SRR8335341_peak_19118	26	.	3.17686	4.70046	2.64347	154
chr12	90894596	90894879	SRR8335341_peak_19119	325	.	13.2614	35.5743	32.5136	127
chr12	90903409	90903596	SRR8335341_peak_19120	69	.	5.58661	9.31879	6.94135	126
chr12	90906567	90906852	SRR8335341_peak_19121	157	.	8.50509	18.4988	15.7935	126
chr12	90946006	90946681	SRR8335341_peak_19122	1061	.	24.9842	110.025	106.185	322
chr12	90987796	90987962	SRR8335341_peak_19123	61	.	5.3296	8.46842	6.10994	89
chr12	91015982	91016279	SRR8335341_peak_19124	157	.	8.50509	18.4988	15.7935	155
chr12	91063415	91063699	SRR8335341_peak_19125	107	.	6.79844	13.2684	10.724	210
chr12	91064312	91064697	SRR8335341_peak_19126	499	.	14.9154	53.2725	49.9723	225
chr12	91081692	91082040	SRR8335341_peak_19127	702	.	22.222	73.7233	70.2006	183
chr12	91171189	91171402	SRR8335341_peak_19128	39	.	3.75218	6.17368	3.99274	82
chr12	91206002	91206512	SRR8335341_peak_19129	146	.	4.78069	17.336	14.6688	129
chr12	91208553	91208831	SRR8335341_peak_19130	137	.	7.97352	16.41	13.7476	142
chr12	91265437	91265914	SRR8335341_peak_19131	471	.	16.7214	50.3664	47.1068	222
chr12	91266061	91266429	SRR8335341_peak_19132	61	.	5.00291	8.41215	6.1041	139
chr12	91422577	91422821	SRR8335341_peak_19133	97	.	6.50467	12.2619	9.75055	110
chr12	91496112	91496473	SRR8335341_peak_19134	61	.	5.29476	8.41215	6.1041	129
chr12	91536668	91536923	SRR8335341_peak_19135	61	.	5.03583	8.46842	6.10994	109
chr12	91552094	91552491	SRR8335341_peak_19136	227	.	9.22434	25.6604	22.7751	161
chr12	91583337	91583682	SRR8335341_peak_19137	104	.	6.35907	12.9785	10.4576	186
chr12	91589942	91590231	SRR8335341_peak_19138	88	.	6.2109	11.2774	8.80341	126
chr12	91604765	91605088	SRR8335341_peak_19139	323	.	13.1747	35.4158	32.3653	152
chr12	91609449	91609630	SRR8335341_peak_19140	78	.	5.87846	10.2513	7.83259	80
chr12	91638410	91638576	SRR8335341_peak_19141	61	.	5.03583	8.46842	6.10994	114
chr12	91639328	91639571	SRR8335341_peak_19142	52	.	4.71106	7.53305	5.2843	124
chr12	91640754	91640932	SRR8335341_peak_19143	84	.	5.28439	10.9285	8.4833	96
chr12	91667761	91668082	SRR8335341_peak_19144	275	.	11.3637	30.5699	27.5994	160
chr12	91675212	91675546	SRR8335341_peak_19145	401	.	14.7335	43.291	40.1213	189
chr12	91683574	91684200	SRR8335341_peak_19146	106	.	6.754	13.1909	10.6631	154
chr12	91703588	91703837	SRR8335341_peak_19147	106	.	6.754	13.1909	10.6631	118
chr12	91725152	91725318	SRR8335341_peak_19148	30	.	3.86075	5.11987	3.00739	89
chr12	91745753	91746294	SRR8335341_peak_19149	192	.	9.44236	22.0046	19.2091	165
chr12	91849002	91849468	SRR8335341_peak_19150	812	.	24.7183	84.8358	81.2068	300
chr12	91932659	91932906	SRR8335341_peak_19151	53	.	4.74206	7.58508	5.30859	94
chr12	91963163	91963603	SRR8335341_peak_19152	415	.	15.5095	44.7429	41.553	214
chr12	92013288	92013459	SRR8335341_peak_19153	31	.	3.08515	5.26629	3.15162	135
chr12	92040534	92040727	SRR8335341_peak_19154	88	.	6.2109	11.2774	8.80341	80
chr12	92058722	92059010	SRR8335341_peak_19155	238	.	10.9112	26.7574	23.8516	140
chr12	92059573	92059878	SRR8335341_peak_19156	225	.	10.548	25.4237	22.5553	150
chr12	92060244	92060478	SRR8335341_peak_19157	53	.	4.74206	7.58508	5.30859	117
chr12	93186213	93186446	SRR8335341_peak_19158	106	.	6.754	13.1909	10.6631	119
chr12	93356686	93357112	SRR8335341_peak_19159	312	.	12.9676	34.2795	31.2371	173
chr12	93409336	93409502	SRR8335341_peak_19160	61	.	5.29476	8.41215	6.1041	112
chr12	93534356	93534673	SRR8335341_peak_19161	45	.	4.44829	6.73111	4.5055	222
chr12	93813438	93813667	SRR8335341_peak_19162	156	.	8.43425	18.3734	15.6742	119
chr12	94057347	94057565	SRR8335341_peak_19163	61	.	4.62773	8.44714	6.10994	91
chr12	94066564	94067054	SRR8335341_peak_19164	250	.	10.852	28.022	25.0945	154
chr12	94150182	94150532	SRR8335341_peak_19165	127	.	7.38598	15.3434	12.712	92
chr12	94177482	94177668	SRR8335341_peak_19166	68	.	4.84662	9.25272	6.88481	84
chr12	94203518	94203741	SRR8335341_peak_19167	91	.	6.13884	11.626	9.14924	118
chr12	94217977	94218384	SRR8335341_peak_19168	169	.	8.85482	19.7172	16.9723	258
chr12	94320880	94321400	SRR8335341_peak_19169	285	.	12.2991	31.5779	28.5952	322
chr12	94334725	94335090	SRR8335341_peak_19170	419	.	11.7572	45.1584	41.9603	157
chr12	94347384	94347576	SRR8335341_peak_19171	87	.	6.1703	11.2084	8.75294	87
chr12	94366959	94367195	SRR8335341_peak_19172	45	.	4.44829	6.73111	4.5055	84
chr12	94379650	94379902	SRR8335341_peak_19173	136	.	7.9214	16.3197	13.6747	140
chr12	94402439	94402682	SRR8335341_peak_19174	61	.	4.62773	8.44714	6.10994	94
chr12	94486175	94486360	SRR8335341_peak_19175	69	.	5.57064	9.29246	6.92293	58
chr12	94508017	94508491	SRR8335341_peak_19176	85	.	4.92795	11.0053	8.55828	311
chr12	94509831	94510324	SRR8335341_peak_19177	282	.	11.7147	31.2318	28.2583	153
chr12	94562300	94562633	SRR8335341_peak_19178	400	.	12.9844	43.2182	40.0492	171
chr12	94584189	94584789	SRR8335341_peak_19179	395	.	14.4301	42.7138	39.5491	399
chr12	94588614	94589336	SRR8335341_peak_19180	260	.	9.881	28.9709	26.0368	569
chr12	94640245	94640509	SRR8335341_peak_19181	106	.	6.754	13.1909	10.6631	123
chr12	94642183	94642356	SRR8335341_peak_19182	69	.	5.62337	9.3793	6.98114	67
chr12	94656574	94656779	SRR8335341_peak_19183	59	.	4.94332	8.23804	5.94905	156
chr12	94659999	94660174	SRR8335341_peak_19184	43	.	4.33483	6.5441	4.35814	63
chr12	94672172	94672501	SRR8335341_peak_19185	169	.	8.85482	19.7172	16.9723	179
chr12	94732739	94733886	SRR8335341_peak_19186	1116	.	29.9821	115.563	111.68	546
chr12	94787004	94787233	SRR8335341_peak_19187	147	.	7.05665	17.4241	14.7481	118
chr12	94807838	94808083	SRR8335341_peak_19188	158	.	8.56105	18.5977	15.8789	120
chr12	94836812	94837376	SRR8335341_peak_19189	280	.	11.7144	31.034	28.0614	185
chr12	94843834	94844308	SRR8335341_peak_19190	765	.	23.5433	80.1536	76.5705	255
chr12	94857141	94857537	SRR8335341_peak_19191	142	.	5.39613	16.8787	14.2139	248
chr12	94857958	94858167	SRR8335341_peak_19192	39	.	3.97107	6.17368	3.99274	141
chr12	95012455	95012705	SRR8335341_peak_19193	81	.	5.55486	10.5814	8.14177	109
chr12	95013188	95013364	SRR8335341_peak_19194	53	.	4.77866	7.56481	5.30859	90
chr12	95102027	95102250	SRR8335341_peak_19195	77	.	5.56887	10.1671	7.75735	86
chr12	95205976	95206157	SRR8335341_peak_19196	68	.	4.84662	9.25272	6.88481	111
chr12	95234766	95235359	SRR8335341_peak_19197	134	.	6.15371	16.0393	13.4005	456
chr12	95305374	95305611	SRR8335341_peak_19198	44	.	3.70218	6.60524	4.41786	128
chr12	95369853	95370065	SRR8335341_peak_19199	45	.	4.44829	6.73111	4.5055	105
chr12	95385755	95385921	SRR8335341_peak_19200	30	.	3.86075	5.11987	3.00739	137
chr12	95433818	95434093	SRR8335341_peak_19201	78	.	5.87846	10.2513	7.83259	157
chr12	95481987	95482250	SRR8335341_peak_19202	114	.	5.88293	13.9593	11.4054	85
chr12	95558866	95559178	SRR8335341_peak_19203	126	.	7.3377	15.2573	12.6564	221
chr12	95563548	95563808	SRR8335341_peak_19204	153	.	8.2531	18.0508	15.3579	98
chr12	95600811	95601014	SRR8335341_peak_19205	106	.	6.754	13.1909	10.6631	72
chr12	95690748	95691177	SRR8335341_peak_19206	193	.	9.4658	22.1639	19.3661	224
chr12	95692087	95692469	SRR8335341_peak_19207	824	.	24.8486	86.1002	82.4641	217
chr12	95694893	95695199	SRR8335341_peak_19208	127	.	7.38598	15.3434	12.712	155
chr12	95695624	95695820	SRR8335341_peak_19209	45	.	4.44829	6.73111	4.5055	148
chr12	95697552	95697768	SRR8335341_peak_19210	61	.	5.29476	8.41215	6.1041	98
chr12	95697886	95698140	SRR8335341_peak_19211	61	.	4.62773	8.44714	6.10994	143
chr12	95703840	95704405	SRR8335341_peak_19212	206	.	8.56768	23.5121	20.6734	131
chr12	95726572	95727008	SRR8335341_peak_19213	78	.	5.86165	10.2232	7.81257	203
chr12	95737338	95737875	SRR8335341_peak_19214	225	.	10.548	25.4237	22.5553	431
chr12	95744360	95744737	SRR8335341_peak_19215	76	.	5.73508	10.0101	7.60574	63
chr12	95746754	95747089	SRR8335341_peak_19216	249	.	9.66212	27.8561	24.9394	192
chr12	95749369	95749569	SRR8335341_peak_19217	93	.	6.27069	11.8567	9.37162	94
chr12	95764237	95764498	SRR8335341_peak_19218	96	.	6.46215	12.1886	9.69474	135
chr12	95768584	95768888	SRR8335341_peak_19219	225	.	10.548	25.4237	22.5553	165
chr12	95773332	95773714	SRR8335341_peak_19220	191	.	9.40572	21.9383	19.1537	250
chr12	95774739	95774974	SRR8335341_peak_19221	120	.	7.24783	14.5962	12.0115	100
chr12	95858058	95858243	SRR8335341_peak_19222	53	.	4.72366	7.5542	5.30393	46
chr12	96102845	96103087	SRR8335341_peak_19223	97	.	6.50467	12.2619	9.75055	161
chr12	96167653	96168016	SRR8335341_peak_19224	130	.	6.97902	15.6918	13.0555	246
chr12	97026945	97027133	SRR8335341_peak_19225	84	.	5.28439	10.9285	8.4833	122
chr12	97066545	97066873	SRR8335341_peak_19226	277	.	11.8079	30.6842	27.7126	178
chr12	97067212	97067378	SRR8335341_peak_19227	61	.	5.03583	8.46842	6.10994	72
chr12	97158552	97158791	SRR8335341_peak_19228	137	.	7.94258	16.3565	13.71	124
chr12	97186592	97186827	SRR8335341_peak_19229	61	.	5.29476	8.41215	6.1041	74
chr12	97361310	97361476	SRR8335341_peak_19230	61	.	5.3296	8.46842	6.10994	94
chr12	97426080	97426246	SRR8335341_peak_19231	69	.	5.62337	9.3793	6.98114	59
chr12	97431815	97431981	SRR8335341_peak_19232	45	.	4.43103	6.70274	4.50295	45
chr12	97455657	97456063	SRR8335341_peak_19233	195	.	9.28618	22.3453	19.5471	163
chr12	97488590	97488799	SRR8335341_peak_19234	46	.	4.34472	6.8287	4.60071	91
chr12	97489778	97490024	SRR8335341_peak_19235	249	.	11.1615	27.9011	24.9837	101
chr12	97517503	97517892	SRR8335341_peak_19236	513	.	13.3332	54.7104	51.3941	221
chr12	97525399	97525598	SRR8335341_peak_19237	61	.	3.9607	8.40735	6.1041	125
chr12	97525940	97526204	SRR8335341_peak_19238	49	.	4.3005	7.18227	4.94562	154
chr12	97612101	97612627	SRR8335341_peak_19239	325	.	13.2614	35.5743	32.5136	367
chr12	97612806	97613073	SRR8335341_peak_19240	21	.	3.09552	4.14638	2.14716	235
chr12	97798913	97799089	SRR8335341_peak_19241	53	.	4.74206	7.58508	5.30859	111
chr12	97906730	97907012	SRR8335341_peak_19242	147	.	8.21324	17.4005	14.7246	135
chr12	97947427	97947669	SRR8335341_peak_19243	61	.	5.00291	8.41215	6.1041	119
chr12	97952367	97952533	SRR8335341_peak_19244	69	.	5.58661	9.31879	6.94135	56
chr12	98050299	98050998	SRR8335341_peak_19245	961	.	26.1142	99.8855	96.1299	372
chr12	98069074	98069482	SRR8335341_peak_19246	569	.	19.0116	60.3024	56.9232	158
chr12	98165103	98165433	SRR8335341_peak_19247	137	.	7.97352	16.41	13.7476	126
chr12	98181666	98182169	SRR8335341_peak_19248	512	.	15.1343	54.5739	51.2591	300
chr12	98215609	98215917	SRR8335341_peak_19249	417	.	15.6115	44.9314	41.7341	143
chr12	98258888	98259082	SRR8335341_peak_19250	61	.	5.29476	8.41215	6.1041	105
chr12	98272039	98272266	SRR8335341_peak_19251	61	.	5.3296	8.46842	6.10994	99
chr12	98280595	98280932	SRR8335341_peak_19252	287	.	12.38	31.7237	28.7216	135
chr12	98283279	98283836	SRR8335341_peak_19253	514	.	17.9617	54.747	51.4244	377
chr12	98294290	98294545	SRR8335341_peak_19254	116	.	7.04585	14.2141	11.6531	132
chr12	98303077	98303335	SRR8335341_peak_19255	88	.	6.2109	11.2774	8.80341	146
chr12	98367584	98367945	SRR8335341_peak_19256	323	.	13.1747	35.4158	32.3653	128
chr12	98380159	98380504	SRR8335341_peak_19257	78	.	5.91713	10.3161	7.87806	121
chr12	98391329	98391495	SRR8335341_peak_19258	45	.	4.44829	6.73111	4.5055	64
chr12	98588664	98588927	SRR8335341_peak_19259	61	.	5.00291	8.41215	6.1041	123
chr12	98668263	98668429	SRR8335341_peak_19260	27	.	3.31441	4.79185	2.7264	56
chr12	98674679	98675046	SRR8335341_peak_19261	125	.	6.6759	15.1026	12.5158	130
chr12	98683581	98684237	SRR8335341_peak_19262	192	.	9.44236	22.0046	19.2091	240
chr12	98713479	98714174	SRR8335341_peak_19263	1371	.	36.1753	141.188	137.106	201
chr12	98714666	98715051	SRR8335341_peak_19264	338	.	13.5551	36.8802	33.8003	226
chr12	98720265	98720434	SRR8335341_peak_19265	53	.	4.51526	7.56481	5.30859	125
chr12	98734447	98734987	SRR8335341_peak_19266	855	.	21.482	89.182	85.52	181
chr12	98736945	98737244	SRR8335341_peak_19267	31	.	3.35196	5.31046	3.19422	105
chr12	98737491	98737863	SRR8335341_peak_19268	1300	.	34.5718	134.026	130.001	189
chr12	98746884	98747114	SRR8335341_peak_19269	30	.	3.86075	5.11987	3.00739	85
chr12	98792473	98792711	SRR8335341_peak_19270	127	.	7.38598	15.3434	12.712	82
chr12	98793484	98793678	SRR8335341_peak_19271	61	.	5.29476	8.41215	6.1041	111
chr12	98831718	98832206	SRR8335341_peak_19272	178	.	7.02926	20.6283	17.8755	212
chr12	98834941	98835214	SRR8335341_peak_19273	149	.	5.85771	17.6571	14.9674	151
chr12	98851704	98851941	SRR8335341_peak_19274	16	.	2.65153	3.5627	1.63481	107
chr12	98876467	98876637	SRR8335341_peak_19275	70	.	5.41361	9.46179	7.061	77
chr12	98881920	98882205	SRR8335341_peak_19276	279	.	11.6515	30.9164	27.944	139
chr12	98901601	98901906	SRR8335341_peak_19277	136	.	7.9214	16.3197	13.6747	164
chr12	98907574	98907779	SRR8335341_peak_19278	93	.	5.50327	11.7967	9.31319	65
chr12	98910145	98910833	SRR8335341_peak_19279	472	.	17.0804	50.4884	47.2163	521
chr12	99096997	99097163	SRR8335341_peak_19280	61	.	5.3296	8.46842	6.10994	128
chr12	99104270	99104652	SRR8335341_peak_19281	401	.	14.7335	43.291	40.1213	217
chr12	99116539	99116866	SRR8335341_peak_19282	571	.	19.4305	60.5379	57.1455	163
chr12	99167792	99168080	SRR8335341_peak_19283	214	.	10.3237	24.3526	21.4955	140
chr12	99174933	99175104	SRR8335341_peak_19284	53	.	4.51526	7.56481	5.30859	78
chr12	99210263	99210762	SRR8335341_peak_19285	385	.	11.0568	41.6954	38.5479	196
chr12	99212855	99213227	SRR8335341_peak_19286	364	.	14.1427	39.5238	36.4054	213
chr12	99215367	99216053	SRR8335341_peak_19287	298	.	12.591	32.8458	29.8339	292
chr12	99216521	99216745	SRR8335341_peak_19288	87	.	6.1703	11.2084	8.75294	128
chr12	99218134	99218604	SRR8335341_peak_19289	277	.	9.13057	30.6829	27.7112	188
chr12	99237679	99237845	SRR8335341_peak_19290	45	.	4.44829	6.73111	4.5055	76
chr12	99257238	99257404	SRR8335341_peak_19291	30	.	3.83552	5.08049	3.00059	139
chr12	99257481	99257945	SRR8335341_peak_19292	70	.	4.40262	9.46042	7.05965	342
chr12	99260286	99260737	SRR8335341_peak_19293	97	.	6.50467	12.2619	9.75055	341
chr12	99262890	99263145	SRR8335341_peak_19294	137	.	7.97352	16.41	13.7476	120
chr12	99269537	99269848	SRR8335341_peak_19295	137	.	7.94258	16.3565	13.71	143
chr12	99293996	99294602	SRR8335341_peak_19296	137	.	7.97352	16.41	13.7476	302
chr12	99296767	99296988	SRR8335341_peak_19297	107	.	6.79844	13.2684	10.724	104
chr12	99306221	99306648	SRR8335341_peak_19298	37	.	3.52707	5.94584	3.77637	288
chr12	99317147	99317330	SRR8335341_peak_19299	45	.	4.44829	6.73111	4.5055	63
chr12	99320272	99320573	SRR8335341_peak_19300	27	.	3.31441	4.79185	2.7264	145
chr12	99325804	99326250	SRR8335341_peak_19301	137	.	7.94258	16.3565	13.71	254
chr12	99329396	99329750	SRR8335341_peak_19302	70	.	4.40262	9.46042	7.05965	122
chr12	99336825	99337186	SRR8335341_peak_19303	117	.	6.80922	14.334	11.7554	148
chr12	99345330	99345591	SRR8335341_peak_19304	44	.	4.41921	6.6833	4.48512	143
chr12	99356566	99357578	SRR8335341_peak_19305	686	.	11.2986	72.2011	68.6946	285
chr12	99366096	99366262	SRR8335341_peak_19306	45	.	4.44829	6.73111	4.5055	128
chr12	99367711	99367971	SRR8335341_peak_19307	137	.	6.81659	16.4086	13.7476	115
chr12	99378285	99378530	SRR8335341_peak_19308	225	.	10.548	25.4237	22.5553	143
chr12	99386504	99386691	SRR8335341_peak_19309	54	.	3.66885	7.73977	5.45762	52
chr12	99391845	99392822	SRR8335341_peak_19310	206	.	8.56768	23.5121	20.6734	295
chr12	99392953	99393341	SRR8335341_peak_19311	97	.	6.50467	12.2619	9.75055	200
chr12	99414986	99415210	SRR8335341_peak_19312	78	.	5.87846	10.2513	7.83259	135
chr12	99496433	99496667	SRR8335341_peak_19313	109	.	5.45327	13.452	10.9053	132
chr12	99510947	99511159	SRR8335341_peak_19314	87	.	6.1703	11.2084	8.75294	103
chr12	99530692	99531165	SRR8335341_peak_19315	674	.	21.7807	70.958	67.4564	231
chr12	99545334	99545539	SRR8335341_peak_19316	96	.	6.46215	12.1886	9.69474	84
chr12	99562574	99562775	SRR8335341_peak_19317	37	.	3.52707	5.94584	3.77637	113
chr12	99562905	99563292	SRR8335341_peak_19318	31	.	3.08515	5.26629	3.15162	113
chr12	99563654	99563968	SRR8335341_peak_19319	37	.	4.15452	5.90858	3.74086	49
chr12	99574021	99574438	SRR8335341_peak_19320	287	.	12.0863	31.7237	28.7216	129
chr12	99583292	99583740	SRR8335341_peak_19321	750	.	23.2495	78.6051	75.0377	164
chr12	99609699	99609940	SRR8335341_peak_19322	117	.	7.09221	14.2959	11.7189	148
chr12	99612466	99612822	SRR8335341_peak_19323	957	.	23.2331	99.4883	95.7334	173
chr12	99655534	99655700	SRR8335341_peak_19324	61	.	5.3296	8.46842	6.10994	93
chr12	99711999	99712481	SRR8335341_peak_19325	436	.	13.6021	46.8773	43.6608	288
chr12	99715106	99715930	SRR8335341_peak_19326	179	.	9.08879	20.7457	17.9878	123
chr12	99738335	99738503	SRR8335341_peak_19327	69	.	5.62337	9.3793	6.98114	73
chr12	99776660	99776907	SRR8335341_peak_19328	107	.	6.79844	13.2684	10.724	117
chr12	99793453	99793650	SRR8335341_peak_19329	69	.	5.58661	9.31879	6.94135	112
chr12	99795332	99795605	SRR8335341_peak_19330	262	.	11.1293	29.2328	26.2839	147
chr12	99821305	99821516	SRR8335341_peak_19331	88	.	6.2109	11.2774	8.80341	133
chr12	99822124	99822390	SRR8335341_peak_19332	45	.	4.44829	6.73111	4.5055	81
chr12	99861160	99861703	SRR8335341_peak_19333	203	.	10.0299	23.1712	20.3363	386
chr12	99883669	99883897	SRR8335341_peak_19334	53	.	4.40884	7.66459	5.38345	120
chr12	99884423	99884699	SRR8335341_peak_19335	37	.	3.98846	5.96477	3.79383	48
chr12	99885116	99885362	SRR8335341_peak_19336	171	.	8.63406	19.9201	17.1733	96
chr12	99923503	99923686	SRR8335341_peak_19337	53	.	4.74206	7.58508	5.30859	117
chr12	99925089	99925361	SRR8335341_peak_19338	250	.	10.852	28.022	25.0945	117
chr12	99930601	99930787	SRR8335341_peak_19339	84	.	5.28439	10.9285	8.4833	96
chr12	99969364	99969579	SRR8335341_peak_19340	52	.	4.71106	7.53305	5.2843	114
chr12	99979018	99979197	SRR8335341_peak_19341	69	.	5.62337	9.3793	6.98114	143
chr12	99992083	99992293	SRR8335341_peak_19342	107	.	6.79844	13.2684	10.724	81
chr12	100062629	100062795	SRR8335341_peak_19343	37	.	4.15452	5.90858	3.74086	82
chr12	100073284	100073535	SRR8335341_peak_19344	33	.	3.5333	5.46828	3.34602	135
chr12	100100359	100100828	SRR8335341_peak_19345	1268	.	34.1189	130.854	126.848	213
chr12	100109815	100110067	SRR8335341_peak_19346	70	.	4.40262	9.46042	7.05965	144
chr12	100127516	100127759	SRR8335341_peak_19347	78	.	5.91713	10.3161	7.87806	132
chr12	100127965	100128432	SRR8335341_peak_19348	261	.	11.4541	29.134	26.195	307
chr12	100144441	100144656	SRR8335341_peak_19349	69	.	5.62337	9.3793	6.98114	110
chr12	100159727	100159913	SRR8335341_peak_19350	26	.	3.00175	4.70046	2.64347	25
chr12	100166187	100166437	SRR8335341_peak_19351	88	.	6.2109	11.2774	8.80341	157
chr12	100167907	100168187	SRR8335341_peak_19352	185	.	8.99308	21.3001	18.5267	153
chr12	100168350	100168614	SRR8335341_peak_19353	61	.	5.00291	8.41215	6.1041	82
chr12	100168698	100168872	SRR8335341_peak_19354	30	.	3.86075	5.11987	3.00739	102
chr12	100187437	100187798	SRR8335341_peak_19355	109	.	5.45327	13.452	10.9053	151
chr12	100188422	100188616	SRR8335341_peak_19356	37	.	4.15452	5.90858	3.74086	120
chr12	100199120	100199627	SRR8335341_peak_19357	287	.	12.38	31.7237	28.7216	298
chr12	100200565	100200831	SRR8335341_peak_19358	39	.	3.75218	6.17368	3.99274	121
chr12	100268081	100268258	SRR8335341_peak_19359	61	.	5.29476	8.41215	6.1041	84
chr12	100279976	100280220	SRR8335341_peak_19360	147	.	8.21324	17.4005	14.7246	114
chr12	100315130	100315387	SRR8335341_peak_19361	97	.	6.50467	12.2619	9.75055	148
chr12	100386158	100386616	SRR8335341_peak_19362	157	.	8.50509	18.4988	15.7935	277
chr12	100414838	100415123	SRR8335341_peak_19363	78	.	5.91713	10.3161	7.87806	184
chr12	100415608	100415800	SRR8335341_peak_19364	61	.	5.00291	8.41215	6.1041	76
chr12	100430737	100430903	SRR8335341_peak_19365	61	.	5.03583	8.46842	6.10994	47
chr12	100439593	100439772	SRR8335341_peak_19366	39	.	3.97107	6.17368	3.99274	59
chr12	100439992	100440358	SRR8335341_peak_19367	557	.	18.843	59.0785	55.7113	179
chr12	100456168	100456744	SRR8335341_peak_19368	659	.	21.1931	69.4484	65.9689	305
chr12	100479304	100479670	SRR8335341_peak_19369	262	.	11.4987	29.2155	26.2674	205
chr12	100479992	100480160	SRR8335341_peak_19370	61	.	5.3296	8.46842	6.10994	120
chr12	100512759	100512981	SRR8335341_peak_19371	137	.	7.97352	16.41	13.7476	134
chr12	100527772	100528184	SRR8335341_peak_19372	61	.	5.03583	8.46842	6.10994	322
chr12	100532740	100532906	SRR8335341_peak_19373	39	.	3.75218	6.17368	3.99274	82
chr12	100570249	100570445	SRR8335341_peak_19374	69	.	5.62337	9.3793	6.98114	129
chr12	100578404	100578614	SRR8335341_peak_19375	69	.	5.58661	9.31879	6.94135	114
chr12	100594055	100594312	SRR8335341_peak_19376	61	.	5.00291	8.41215	6.1041	144
chr12	100636886	100637171	SRR8335341_peak_19377	45	.	4.44829	6.73111	4.5055	144
chr12	100677243	100677885	SRR8335341_peak_19378	456	.	16.385	48.8845	45.6446	358
chr12	100678998	100679310	SRR8335341_peak_19379	169	.	6.85415	19.6848	16.9514	176
chr12	100688225	100688476	SRR8335341_peak_19380	90	.	5.80573	11.4891	9.01388	121
chr12	100703554	100703740	SRR8335341_peak_19381	127	.	7.67975	15.3434	12.712	116
chr12	100704789	100705257	SRR8335341_peak_19382	797	.	20.3876	83.4031	79.7846	202
chr12	100705416	100705627	SRR8335341_peak_19383	61	.	5.3296	8.46842	6.10994	140
chr12	100724527	100724896	SRR8335341_peak_19384	30	.	3.86075	5.11987	3.00739	8
chr12	100725129	100725567	SRR8335341_peak_19385	767	.	17.3607	80.3239	76.7398	199
chr12	100725905	100726132	SRR8335341_peak_19386	196	.	9.25648	22.4121	19.6133	108
chr12	100926331	100926600	SRR8335341_peak_19389	96	.	6.46215	12.1886	9.69474	125
chr12	100958101	100958321	SRR8335341_peak_19390	127	.	7.38598	15.3434	12.712	103
chr12	100982214	100982560	SRR8335341_peak_19391	101	.	5.27817	12.6201	10.105	229
chr12	100999562	100999756	SRR8335341_peak_19392	39	.	3.75218	6.17368	3.99274	113
chr12	101008351	101008522	SRR8335341_peak_19393	78	.	5.91713	10.3161	7.87806	80
chr12	101012110	101012543	SRR8335341_peak_19394	415	.	15.5095	44.7429	41.553	297
chr12	101018110	101018276	SRR8335341_peak_19395	45	.	4.44829	6.73111	4.5055	62
chr12	101048931	101049123	SRR8335341_peak_19396	76	.	5.73508	10.0101	7.60574	76
chr12	101060948	101061142	SRR8335341_peak_19397	68	.	4.84662	9.25272	6.88481	101
chr12	101066680	101066983	SRR8335341_peak_19398	227	.	9.00546	25.6604	22.7751	146
chr12	101076162	101076387	SRR8335341_peak_19399	61	.	5.29476	8.41215	6.1041	77
chr12	101083801	101083967	SRR8335341_peak_19400	37	.	4.15452	5.90858	3.74086	99
chr12	101084296	101084487	SRR8335341_peak_19401	53	.	4.40884	7.66459	5.38345	100
chr12	101679713	101679914	SRR8335341_peak_19402	45	.	4.44829	6.73111	4.5055	49
chr12	101744955	101745121	SRR8335341_peak_19403	27	.	3.31441	4.79185	2.7264	97
chr12	101752682	101752871	SRR8335341_peak_19404	78	.	5.91713	10.3161	7.87806	94
chr12	101770293	101770459	SRR8335341_peak_19405	33	.	3.5333	5.46828	3.34602	48
chr12	101777691	101778181	SRR8335341_peak_19406	202	.	9.96434	23.0554	20.2425	326
chr12	101794509	101794710	SRR8335341_peak_19407	126	.	7.62955	15.2573	12.6564	99
chr12	101818766	101819144	SRR8335341_peak_19408	262	.	11.4987	29.2155	26.2674	233
chr12	101830768	101831114	SRR8335341_peak_19409	750	.	23.2495	78.6051	75.0377	147
chr12	101851850	101852152	SRR8335341_peak_19410	325	.	13.2614	35.5743	32.5136	151
chr12	101958013	101958740	SRR8335341_peak_19411	127	.	7.67975	15.3434	12.712	493
chr12	101975336	101975581	SRR8335341_peak_19412	61	.	4.62773	8.44714	6.10994	106
chr12	102043714	102044349	SRR8335341_peak_19413	1002	.	28.8311	104.076	100.278	361
chr12	102070284	102070551	SRR8335341_peak_19414	126	.	7.62955	15.2573	12.6564	134
chr12	102117902	102118309	SRR8335341_peak_19415	226	.	8.07991	25.522	22.6518	243
chr12	102129032	102129252	SRR8335341_peak_19416	52	.	4.71106	7.53305	5.2843	69
chr12	102139582	102140004	SRR8335341_peak_19417	126	.	7.62955	15.2573	12.6564	243
chr12	102157983	102158189	SRR8335341_peak_19418	78	.	5.91713	10.3161	7.87806	102
chr12	102212605	102212835	SRR8335341_peak_19419	117	.	7.09221	14.2959	11.7189	99
chr12	102217149	102217394	SRR8335341_peak_19420	117	.	7.09221	14.2959	11.7189	119
chr12	102244007	102244188	SRR8335341_peak_19421	97	.	6.50467	12.2619	9.75055	119
chr12	102261910	102262092	SRR8335341_peak_19422	88	.	6.2109	11.2774	8.80341	114
chr12	102284040	102284384	SRR8335341_peak_19423	196	.	8.3488	22.4566	19.6553	159
chr12	102285470	102285709	SRR8335341_peak_19424	97	.	6.50467	12.2619	9.75055	125
chr12	102286854	102287128	SRR8335341_peak_19425	273	.	11.7154	30.322	27.3632	139
chr12	102369839	102370266	SRR8335341_peak_19426	604	.	13.2999	63.8765	60.4541	209
chr12	102391976	102392171	SRR8335341_peak_19427	61	.	5.00291	8.41215	6.1041	72
chr12	102399050	102399299	SRR8335341_peak_19428	27	.	3.31441	4.79185	2.7264	103
chr12	102413375	102413612	SRR8335341_peak_19429	116	.	7.04585	14.2141	11.6531	128
chr12	102416379	102416807	SRR8335341_peak_19430	571	.	19.4305	60.5379	57.1455	208
chr12	102417888	102418266	SRR8335341_peak_19431	193	.	9.4658	22.1639	19.3661	215
chr12	102420155	102420328	SRR8335341_peak_19432	48	.	4.47536	7.13417	4.89905	85
chr12	102422019	102422325	SRR8335341_peak_19433	203	.	9.73613	23.1712	20.3363	154
chr12	102423765	102424161	SRR8335341_peak_19434	116	.	7.06469	14.2473	11.6854	107
chr12	102432129	102432497	SRR8335341_peak_19435	236	.	8.25502	26.5338	23.6452	203
chr12	102437931	102438229	SRR8335341_peak_19436	133	.	7.41268	15.9701	13.3327	138
chr12	102438322	102438569	SRR8335341_peak_19437	30	.	3.86075	5.11987	3.00739	110
chr12	102439025	102439355	SRR8335341_peak_19438	219	.	7.17103	24.8447	21.9819	170
chr12	102439446	102439906	SRR8335341_peak_19439	599	.	18.0985	63.4008	59.9858	227
chr12	102450494	102450837	SRR8335341_peak_19440	644	.	20.8993	67.9456	64.4829	165
chr12	102460142	102460399	SRR8335341_peak_19441	156	.	7.25437	18.3673	15.6682	98
chr12	102468912	102469295	SRR8335341_peak_19442	338	.	13.5551	36.8802	33.8003	168
chr12	102498813	102498995	SRR8335341_peak_19443	69	.	5.62337	9.3793	6.98114	116
chr12	102581140	102581451	SRR8335341_peak_19444	213	.	10.2562	24.2325	21.3861	200
chr12	102586189	102586407	SRR8335341_peak_19445	61	.	5.29476	8.41215	6.1041	61
chr12	102597348	102598010	SRR8335341_peak_19446	1565	.	32.8641	160.718	156.503	273
chr12	102603609	102603791	SRR8335341_peak_19447	61	.	5.3296	8.46842	6.10994	73
chr12	102608786	102608964	SRR8335341_peak_19448	21	.	2.7933	4.1611	2.16146	109
chr12	102633081	102633247	SRR8335341_peak_19449	45	.	4.44829	6.73111	4.5055	62
chr12	102651741	102652024	SRR8335341_peak_19450	148	.	8.26728	17.495	14.8057	174
chr12	102652592	102652801	SRR8335341_peak_19451	61	.	5.3296	8.46842	6.10994	116
chr12	102663641	102663871	SRR8335341_peak_19452	127	.	7.38598	15.3434	12.712	92
chr12	102681142	102681382	SRR8335341_peak_19453	61	.	5.3296	8.46842	6.10994	138
chr12	102705600	102705927	SRR8335341_peak_19454	199	.	6.39676	22.7298	19.9268	167
chr12	102713559	102713789	SRR8335341_peak_19455	88	.	6.2109	11.2774	8.80341	93
chr12	102743500	102744027	SRR8335341_peak_19456	203	.	10.0299	23.1712	20.3363	223
chr12	102752045	102752211	SRR8335341_peak_19457	68	.	4.84662	9.25272	6.88481	47
chr12	102757677	102758147	SRR8335341_peak_19458	78	.	5.91713	10.3161	7.87806	113
chr12	102779670	102779992	SRR8335341_peak_19459	117	.	7.09221	14.2959	11.7189	111
chr12	102781206	102781374	SRR8335341_peak_19460	61	.	5.01629	8.43503	6.10994	89
chr12	102876100	102876335	SRR8335341_peak_19461	95	.	6.37335	12.0351	9.54818	99
chr12	102876940	102877478	SRR8335341_peak_19462	50	.	3.87729	7.28745	5.04913	420
chr12	102878284	102879413	SRR8335341_peak_19463	274	.	11.7925	30.4635	27.4936	288
chr12	102888256	102888522	SRR8335341_peak_19464	126	.	7.3377	15.2573	12.6564	137
chr12	102907887	102908086	SRR8335341_peak_19465	69	.	5.62337	9.3793	6.98114	61
chr12	102947855	102948164	SRR8335341_peak_19466	180	.	9.14859	20.853	18.0829	164
chr12	102961002	102961258	SRR8335341_peak_19467	157	.	8.50509	18.4988	15.7935	144
chr12	103046869	103047233	SRR8335341_peak_19468	377	.	14.4364	40.861	37.715	172
chr12	103056051	103056240	SRR8335341_peak_19469	53	.	4.74206	7.58508	5.30859	85
chr12	103065014	103065252	SRR8335341_peak_19470	76	.	5.0655	10.0802	7.67203	89
chr12	103099371	103099704	SRR8335341_peak_19471	84	.	5.28439	10.9285	8.4833	89
chr12	103115545	103115802	SRR8335341_peak_19472	127	.	7.38598	15.3434	12.712	124
chr12	103142637	103143074	SRR8335341_peak_19473	147	.	7.03548	17.3804	14.7099	224
chr12	103144237	103144439	SRR8335341_peak_19474	78	.	5.91713	10.3161	7.87806	96
chr12	103173183	103173361	SRR8335341_peak_19475	46	.	4.18996	6.9063	4.67409	98
chr12	103188244	103188795	SRR8335341_peak_19476	78	.	4.75284	10.2238	7.81257	431
chr12	103209649	103209845	SRR8335341_peak_19477	88	.	6.2109	11.2774	8.80341	100
chr12	103214450	103214724	SRR8335341_peak_19478	69	.	5.62337	9.3793	6.98114	121
chr12	103223253	103223500	SRR8335341_peak_19479	203	.	9.73613	23.1712	20.3363	107
chr12	103225016	103225293	SRR8335341_peak_19480	169	.	8.85482	19.7172	16.9723	138
chr12	103242713	103242879	SRR8335341_peak_19481	61	.	5.03583	8.46842	6.10994	62
chr12	103290479	103290700	SRR8335341_peak_19482	96	.	6.46215	12.1886	9.69474	89
chr12	103291314	103291515	SRR8335341_peak_19483	93	.	5.72216	11.7967	9.31319	78
chr12	103310835	103311043	SRR8335341_peak_19484	96	.	6.46215	12.1886	9.69474	68
chr12	103328869	103329141	SRR8335341_peak_19485	180	.	9.11309	20.7893	18.0306	126
chr12	103333814	103334016	SRR8335341_peak_19486	107	.	6.79844	13.2684	10.724	93
chr12	103336785	103337147	SRR8335341_peak_19487	137	.	7.97352	16.41	13.7476	222
chr12	103338347	103338739	SRR8335341_peak_19488	528	.	18.2554	56.1829	52.8455	182
chr12	103343767	103344030	SRR8335341_peak_19489	44	.	4.41921	6.6833	4.48512	30
chr12	103348573	103348757	SRR8335341_peak_19490	61	.	4.62773	8.44714	6.10994	102
chr12	103353534	103353920	SRR8335341_peak_19491	943	.	19.8122	98.0855	94.3444	187
chr12	103367937	103368219	SRR8335341_peak_19492	193	.	9.18856	22.1639	19.3661	138
chr12	103371799	103372035	SRR8335341_peak_19493	69	.	5.62337	9.3793	6.98114	93
chr12	103384932	103385098	SRR8335341_peak_19494	61	.	5.03583	8.46842	6.10994	59
chr12	103388646	103389002	SRR8335341_peak_19495	52	.	4.71106	7.53305	5.2843	206
chr12	103391395	103392211	SRR8335341_peak_19496	1605	.	28.9179	164.773	160.527	370
chr12	103396133	103396353	SRR8335341_peak_19497	96	.	6.46215	12.1886	9.69474	112
chr12	103396849	103397057	SRR8335341_peak_19498	69	.	5.62337	9.3793	6.98114	72
chr12	103408689	103408882	SRR8335341_peak_19499	107	.	6.79844	13.2684	10.724	97
chr12	103425765	103426124	SRR8335341_peak_19500	415	.	15.5095	44.7429	41.553	173
chr12	103515665	103515891	SRR8335341_peak_19501	45	.	4.44829	6.73111	4.5055	72
chr12	103563760	103563952	SRR8335341_peak_19502	69	.	5.58661	9.31879	6.94135	100
chr12	103569981	103570236	SRR8335341_peak_19503	61	.	5.3296	8.46842	6.10994	146
chr12	103603096	103603262	SRR8335341_peak_19504	39	.	3.97107	6.17368	3.99274	54
chr12	103616428	103616676	SRR8335341_peak_19505	97	.	6.50467	12.2619	9.75055	113
chr12	103631072	103631238	SRR8335341_peak_19506	26	.	3.17686	4.70046	2.64347	114
chr12	103643490	103643669	SRR8335341_peak_19507	39	.	3.97107	6.17368	3.99274	98
chr12	103671045	103671356	SRR8335341_peak_19508	203	.	9.73613	23.1712	20.3363	145
chr12	103996654	103996836	SRR8335341_peak_19509	61	.	5.03583	8.46842	6.10994	117
chr12	104002231	104002461	SRR8335341_peak_19510	88	.	6.2109	11.2774	8.80341	130
chr12	104002704	104002874	SRR8335341_peak_19511	52	.	4.71106	7.53305	5.2843	26
chr12	104053984	104054324	SRR8335341_peak_19512	299	.	12.6738	32.9958	29.9744	181
chr12	104057130	104057338	SRR8335341_peak_19513	116	.	7.04585	14.2141	11.6531	73
chr12	104069631	104069877	SRR8335341_peak_19514	158	.	8.56105	18.5977	15.8789	129
chr12	104134239	104134405	SRR8335341_peak_19515	61	.	5.00291	8.41215	6.1041	68
chr12	104187309	104187577	SRR8335341_peak_19516	107	.	6.79844	13.2684	10.724	151
chr12	104461552	104461753	SRR8335341_peak_19517	69	.	5.62337	9.3793	6.98114	115
chr12	104477136	104477366	SRR8335341_peak_19518	26	.	3.00175	4.70046	2.64347	117
chr12	104491953	104492233	SRR8335341_peak_19519	117	.	7.09221	14.2959	11.7189	128
chr12	104518573	104518849	SRR8335341_peak_19520	157	.	8.50509	18.4988	15.7935	143
chr12	104561703	104561961	SRR8335341_peak_19521	137	.	7.97352	16.41	13.7476	120
chr12	104589388	104589577	SRR8335341_peak_19522	53	.	4.74206	7.58508	5.30859	72
chr12	104593440	104593810	SRR8335341_peak_19523	127	.	7.38598	15.3434	12.712	218
chr12	104605937	104606395	SRR8335341_peak_19524	97	.	6.50467	12.2619	9.75055	309
chr12	104637857	104638068	SRR8335341_peak_19525	78	.	5.91713	10.3161	7.87806	83
chr12	104641765	104642015	SRR8335341_peak_19526	214	.	10.2836	24.2813	21.4342	124
chr12	104715374	104715547	SRR8335341_peak_19527	61	.	5.3296	8.46842	6.10994	46
chr12	104746971	104747220	SRR8335341_peak_19528	101	.	5.94105	12.6839	10.1656	111
chr12	104749427	104749679	SRR8335341_peak_19529	126	.	7.3377	15.2573	12.6564	120
chr12	104752059	104752403	SRR8335341_peak_19530	377	.	14.7302	40.861	37.715	187
chr12	104805935	104806116	SRR8335341_peak_19531	45	.	4.44829	6.73111	4.5055	91
chr12	104808540	104808788	SRR8335341_peak_19532	53	.	4.74206	7.58508	5.30859	98
chr12	104817166	104817533	SRR8335341_peak_19533	70	.	4.40262	9.46042	7.05965	228
chr12	104817637	104817932	SRR8335341_peak_19534	133	.	7.41268	15.9701	13.3327	156
chr12	104819004	104819665	SRR8335341_peak_19535	512	.	17.8442	54.5285	51.2155	240
chr12	104824570	104825032	SRR8335341_peak_19536	157	.	8.50509	18.4988	15.7935	222
chr12	104883992	104884259	SRR8335341_peak_19537	96	.	6.46215	12.1886	9.69474	112
chr12	104888201	104888422	SRR8335341_peak_19538	39	.	3.75218	6.17368	3.99274	131
chr12	104897531	104897747	SRR8335341_peak_19539	97	.	6.50467	12.2619	9.75055	77
chr12	104899945	104900145	SRR8335341_peak_19540	61	.	5.3296	8.46842	6.10994	120
chr12	104939478	104940052	SRR8335341_peak_19541	1180	.	32.1448	121.957	118.023	387
chr12	104963428	104963685	SRR8335341_peak_19542	180	.	9.14859	20.853	18.0829	116
chr12	104979035	104979206	SRR8335341_peak_19543	53	.	4.40884	7.66459	5.38345	113
chr12	104979354	104979615	SRR8335341_peak_19544	126	.	7.64995	15.2923	12.6895	124
chr12	105000933	105001184	SRR8335341_peak_19545	203	.	10.0299	23.1712	20.3363	114
chr12	105008625	105009057	SRR8335341_peak_19546	659	.	21.1931	69.4484	65.9689	169
chr12	105009446	105009879	SRR8335341_peak_19547	417	.	15.6115	44.9314	41.7341	197
chr12	105032043	105032479	SRR8335341_peak_19548	78	.	5.91713	10.3161	7.87806	279
chr12	105040060	105040290	SRR8335341_peak_19549	68	.	4.84662	9.25272	6.88481	119
chr12	105051002	105051194	SRR8335341_peak_19550	44	.	3.70218	6.60524	4.41786	105
chr12	105109222	105109596	SRR8335341_peak_19551	88	.	6.2109	11.2774	8.80341	261
chr12	105266165	105266502	SRR8335341_peak_19552	741	.	19.2931	77.7094	74.1511	172
chr12	105286725	105286920	SRR8335341_peak_19553	117	.	7.09221	14.2959	11.7189	86
chr12	105322245	105322674	SRR8335341_peak_19554	325	.	13.2614	35.5743	32.5136	277
chr12	105377096	105377326	SRR8335341_peak_19555	97	.	6.50467	12.2619	9.75055	118
chr12	105427179	105427527	SRR8335341_peak_19556	158	.	8.56105	18.5977	15.8789	171
chr12	105440042	105440301	SRR8335341_peak_19557	377	.	14.4364	40.861	37.715	140
chr12	105476562	105476885	SRR8335341_peak_19558	176	.	7.91103	20.3845	17.6338	151
chr12	105510768	105511021	SRR8335341_peak_19559	96	.	6.46215	12.1886	9.69474	108
chr12	105519220	105519704	SRR8335341_peak_19560	1103	.	28.7482	114.22	110.347	238
chr12	105529475	105529954	SRR8335341_peak_19561	68	.	4.84662	9.25272	6.88481	249
chr12	105544804	105545279	SRR8335341_peak_19562	1353	.	35.8816	139.456	135.385	239
chr12	105548203	105548556	SRR8335341_peak_19563	364	.	14.1427	39.5238	36.4054	226
chr12	105551381	105551929	SRR8335341_peak_19564	390	.	15.024	42.2081	39.0436	129
chr12	105554108	105554481	SRR8335341_peak_19565	61	.	5.00291	8.41215	6.1041	282
chr12	105554580	105554888	SRR8335341_peak_19566	174	.	8.46628	20.2027	17.4547	140
chr12	105555195	105555857	SRR8335341_peak_19567	2034	.	43.6875	207.97	203.426	251
chr12	105562311	105562684	SRR8335341_peak_19568	127	.	7.67975	15.3434	12.712	110
chr12	105579834	105580028	SRR8335341_peak_19569	78	.	5.91713	10.3161	7.87806	102
chr12	105605399	105605643	SRR8335341_peak_19570	214	.	10.3237	24.3526	21.4955	97
chr12	105612497	105612663	SRR8335341_peak_19571	37	.	3.52707	5.94584	3.77637	101
chr12	105655842	105656134	SRR8335341_peak_19572	390	.	15.024	42.2081	39.0436	143
chr12	105685079	105685460	SRR8335341_peak_19573	179	.	9.08879	20.7457	17.9878	154
chr12	105752995	105753287	SRR8335341_peak_19574	375	.	12.2888	40.6812	37.5549	155
chr12	105798066	105798374	SRR8335341_peak_19575	273	.	11.7154	30.322	27.3632	132
chr12	105812959	105813471	SRR8335341_peak_19576	78	.	4.75284	10.2238	7.81257	278
chr12	105813955	105814258	SRR8335341_peak_19577	210	.	7.02511	23.9089	21.0674	155
chr12	105843358	105843596	SRR8335341_peak_19578	127	.	7.38598	15.3434	12.712	102
chr12	105854748	105854963	SRR8335341_peak_19579	84	.	5.28439	10.9285	8.4833	91
chr12	105876590	105876888	SRR8335341_peak_19580	226	.	10.6174	25.5481	22.6684	154
chr12	105935902	105936153	SRR8335341_peak_19581	61	.	5.00291	8.41215	6.1041	151
chr12	105955894	105956290	SRR8335341_peak_19582	417	.	15.6115	44.9314	41.7341	232
chr12	105962782	105963049	SRR8335341_peak_19583	39	.	3.97107	6.17368	3.99274	127
chr12	106003451	106003694	SRR8335341_peak_19584	96	.	6.46215	12.1886	9.69474	116
chr12	106008381	106008834	SRR8335341_peak_19585	117	.	7.09221	14.2959	11.7189	322
chr12	106010011	106010442	SRR8335341_peak_19586	338	.	13.5551	36.8802	33.8003	169
chr12	106046202	106046749	SRR8335341_peak_19587	93	.	5.72216	11.7967	9.31319	119
chr12	106081014	106081319	SRR8335341_peak_19588	338	.	13.5551	36.8802	33.8003	142
chr12	106158683	106159032	SRR8335341_peak_19589	148	.	8.26728	17.495	14.8057	122
chr12	106168767	106169003	SRR8335341_peak_19590	107	.	6.79844	13.2684	10.724	129
chr12	106174205	106175406	SRR8335341_peak_19591	157	.	8.50509	18.4988	15.7935	965
chr12	106203938	106204298	SRR8335341_peak_19592	26	.	3.17686	4.70046	2.64347	244
chr12	106211128	106211387	SRR8335341_peak_19593	203	.	10.0299	23.1712	20.3363	134
chr12	106291563	106291960	SRR8335341_peak_19594	88	.	6.2109	11.2774	8.80341	114
chr12	106304676	106304962	SRR8335341_peak_19595	238	.	10.9112	26.7574	23.8516	128
chr12	106310704	106311106	SRR8335341_peak_19596	88	.	6.2109	11.2774	8.80341	241
chr12	106379255	106379561	SRR8335341_peak_19597	53	.	4.74206	7.58508	5.30859	251
chr12	106383901	106384080	SRR8335341_peak_19598	61	.	5.03583	8.46842	6.10994	89
chr12	106462500	106462666	SRR8335341_peak_19599	53	.	4.74206	7.58508	5.30859	80
chr12	106474669	106474887	SRR8335341_peak_19600	126	.	7.3377	15.2573	12.6564	86
chr12	106479170	106479396	SRR8335341_peak_19601	107	.	6.79844	13.2684	10.724	106
chr12	106597247	106597905	SRR8335341_peak_19602	148	.	8.26728	17.495	14.8057	283
chr12	106658498	106658723	SRR8335341_peak_19603	107	.	6.79844	13.2684	10.724	113
chr12	106832924	106833134	SRR8335341_peak_19604	61	.	5.03583	8.46842	6.10994	98
chr12	106840963	106841209	SRR8335341_peak_19605	68	.	4.84662	9.25272	6.88481	126
chr12	106852500	106852847	SRR8335341_peak_19606	341	.	10.3563	37.1881	34.105	181
chr12	106871609	106871831	SRR8335341_peak_19607	69	.	5.62337	9.3793	6.98114	144
chr12	106917039	106917411	SRR8335341_peak_19608	180	.	9.14859	20.853	18.0829	155
chr12	106919874	106920368	SRR8335341_peak_19609	97	.	6.50467	12.2619	9.75055	352
chr12	106953694	106953872	SRR8335341_peak_19610	64	.	5.3071	8.85454	6.49162	100
chr12	106979744	106979946	SRR8335341_peak_19611	78	.	5.91713	10.3161	7.87806	86
chr12	107010998	107011877	SRR8335341_peak_19612	1031	.	24.3275	106.992	103.177	245
chr12	107056523	107056851	SRR8335341_peak_19613	472	.	16.7866	50.4884	47.2163	164
chr12	107131669	107131879	SRR8335341_peak_19614	101	.	5.94105	12.6839	10.1656	81
chr12	107231688	107231904	SRR8335341_peak_19615	137	.	7.97352	16.41	13.7476	136
chr12	107355238	107355466	SRR8335341_peak_19616	61	.	5.03583	8.46842	6.10994	98
chr12	107374989	107375201	SRR8335341_peak_19617	69	.	5.62337	9.3793	6.98114	88
chr12	107401880	107402192	SRR8335341_peak_19618	44	.	4.41921	6.6833	4.48512	42
chr12	107433495	107433863	SRR8335341_peak_19619	249	.	9.66212	27.8561	24.9394	161
chr12	107439178	107439370	SRR8335341_peak_19620	137	.	7.97352	16.41	13.7476	113
chr12	107464786	107465026	SRR8335341_peak_19621	96	.	6.46215	12.1886	9.69474	126
chr12	107517834	107518103	SRR8335341_peak_19622	117	.	7.09221	14.2959	11.7189	151
chr12	107541218	107541548	SRR8335341_peak_19623	571	.	19.1367	60.5379	57.1455	142
chr12	107657073	107657262	SRR8335341_peak_19624	69	.	5.62337	9.3793	6.98114	90
chr12	107700303	107700511	SRR8335341_peak_19625	127	.	7.38598	15.3434	12.712	90
chr12	107715979	107716189	SRR8335341_peak_19626	127	.	7.38598	15.3434	12.712	94
chr12	107748307	107748580	SRR8335341_peak_19627	69	.	5.62337	9.3793	6.98114	110
chr12	107752738	107753102	SRR8335341_peak_19628	93	.	5.50327	11.7967	9.31319	176
chr12	107807503	107808124	SRR8335341_peak_19629	526	.	18.1361	55.9602	52.6296	159
chr12	107889686	107890211	SRR8335341_peak_19630	399	.	12.9454	43.1346	39.9669	191
chr12	107905436	107905625	SRR8335341_peak_19631	45	.	4.44829	6.73111	4.5055	60
chr12	107911863	107912069	SRR8335341_peak_19632	88	.	6.2109	11.2774	8.80341	116
chr12	107918040	107918213	SRR8335341_peak_19633	69	.	5.58661	9.31879	6.94135	71
chr12	107923776	107924417	SRR8335341_peak_19634	600	.	20.018	63.4792	60.0578	165
chr12	107925233	107925456	SRR8335341_peak_19635	106	.	6.754	13.1909	10.6631	131
chr12	107927765	107928212	SRR8335341_peak_19636	528	.	18.2554	56.1829	52.8455	191
chr12	107952407	107952602	SRR8335341_peak_19637	69	.	5.62337	9.3793	6.98114	85
chr12	107972549	107972778	SRR8335341_peak_19638	93	.	5.72216	11.7967	9.31319	105
chr12	107973035	107973440	SRR8335341_peak_19639	565	.	18.615	59.9172	56.5441	148
chr12	107979489	107979655	SRR8335341_peak_19640	37	.	4.15452	5.90858	3.74086	123
chr12	107979995	107980258	SRR8335341_peak_19641	52	.	4.71106	7.53305	5.2843	47
chr12	107980471	107980645	SRR8335341_peak_19642	53	.	4.74206	7.58508	5.30859	60
chr12	107986348	107986514	SRR8335341_peak_19643	61	.	5.03583	8.46842	6.10994	77
chr12	107998786	107999096	SRR8335341_peak_19644	88	.	6.2109	11.2774	8.80341	162
chr12	108002515	108002773	SRR8335341_peak_19645	78	.	5.91713	10.3161	7.87806	127
chr12	108004042	108004224	SRR8335341_peak_19646	53	.	4.74206	7.58508	5.30859	109
chr12	108006331	108006524	SRR8335341_peak_19647	61	.	5.3296	8.46842	6.10994	69
chr12	108064669	108064895	SRR8335341_peak_19648	88	.	6.2109	11.2774	8.80341	117
chr12	108121442	108121642	SRR8335341_peak_19649	69	.	5.62337	9.3793	6.98114	91
chr12	108173798	108173967	SRR8335341_peak_19650	69	.	5.58661	9.31879	6.94135	85
chr12	108179329	108180144	SRR8335341_peak_19651	1527	.	39.113	156.96	152.769	488
chr12	108196423	108196610	SRR8335341_peak_19652	69	.	5.58661	9.31879	6.94135	95
chr12	108209228	108209412	SRR8335341_peak_19653	61	.	5.00291	8.41215	6.1041	149
chr12	108211990	108212445	SRR8335341_peak_19654	338	.	13.5551	36.8802	33.8003	268
chr12	108213629	108214281	SRR8335341_peak_19655	148	.	8.26728	17.495	14.8057	181
chr12	108223164	108223754	SRR8335341_peak_19656	430	.	15.9053	46.3072	43.0937	400
chr12	108227546	108227950	SRR8335341_peak_19657	88	.	6.2109	11.2774	8.80341	83
chr12	108229318	108229783	SRR8335341_peak_19658	986	.	28.2436	102.443	98.666	191
chr12	108244930	108245220	SRR8335341_peak_19659	225	.	9.19578	25.4349	22.5663	140
chr12	108245607	108245949	SRR8335341_peak_19660	133	.	7.41268	15.9701	13.3327	151
chr12	108249297	108249816	SRR8335341_peak_19661	156	.	7.25437	18.3673	15.6682	378
chr12	108252483	108252683	SRR8335341_peak_19662	53	.	4.74206	7.58508	5.30859	68
chr12	108254723	108254935	SRR8335341_peak_19663	127	.	7.67975	15.3434	12.712	72
chr12	108255209	108255467	SRR8335341_peak_19664	61	.	5.3296	8.46842	6.10994	139
chr12	108275667	108275848	SRR8335341_peak_19665	53	.	4.74206	7.58508	5.30859	86
chr12	108276308	108276904	SRR8335341_peak_19666	352	.	10.5314	38.3027	35.2021	432
chr12	108292962	108293128	SRR8335341_peak_19667	61	.	5.29476	8.41215	6.1041	84
chr12	108294564	108294730	SRR8335341_peak_19668	61	.	5.03583	8.46842	6.10994	75
chr12	108306297	108306497	SRR8335341_peak_19669	16	.	3.27321	3.65544	1.67006	71
chr12	108320126	108320798	SRR8335341_peak_19670	1150	.	31.7688	118.993	115.077	466
chr12	108330123	108330337	SRR8335341_peak_19671	39	.	3.75218	6.17368	3.99274	132
chr12	108333078	108333329	SRR8335341_peak_19672	117	.	7.09221	14.2959	11.7189	86
chr12	108333976	108334507	SRR8335341_peak_19673	97	.	6.50467	12.2619	9.75055	301
chr12	108370871	108371218	SRR8335341_peak_19674	192	.	9.44236	22.0046	19.2091	125
chr12	108371442	108371608	SRR8335341_peak_19675	44	.	4.41921	6.6833	4.48512	64
chr12	108372021	108372797	SRR8335341_peak_19676	364	.	14.1427	39.5238	36.4054	284
chr12	108372985	108373257	SRR8335341_peak_19677	128	.	6.59771	15.4524	12.8179	121
chr12	108386516	108386823	SRR8335341_peak_19678	192	.	9.44236	22.0046	19.2091	144
chr12	108386900	108387189	SRR8335341_peak_19679	203	.	10.0299	23.1712	20.3363	134
chr12	108393799	108394023	SRR8335341_peak_19680	21	.	2.7933	4.1611	2.16146	156
chr12	108423217	108423436	SRR8335341_peak_19681	23	.	3.54367	4.33257	2.31699	159
chr12	108435503	108435930	SRR8335341_peak_19682	325	.	13.2614	35.5743	32.5136	255
chr12	108436390	108436957	SRR8335341_peak_19683	349	.	13.7584	38.0296	34.9413	361
chr12	108437530	108437720	SRR8335341_peak_19684	53	.	4.74206	7.58508	5.30859	88
chr12	108443434	108443600	SRR8335341_peak_19685	61	.	5.03583	8.46842	6.10994	74
chr12	108450293	108450646	SRR8335341_peak_19686	158	.	8.56105	18.5977	15.8789	218
chr12	108465920	108466116	SRR8335341_peak_19687	69	.	5.62337	9.3793	6.98114	96
chr12	108491166	108491465	SRR8335341_peak_19688	203	.	9.73613	23.1712	20.3363	119
chr12	108494062	108494523	SRR8335341_peak_19689	1184	.	32.3563	122.359	118.418	278
chr12	108503551	108503845	SRR8335341_peak_19690	126	.	7.3377	15.2573	12.6564	158
chr12	108541090	108541386	SRR8335341_peak_19691	237	.	10.8399	26.6287	23.7354	149
chr12	108546766	108547178	SRR8335341_peak_19692	93	.	5.72216	11.7967	9.31319	186
chr12	108554352	108554593	SRR8335341_peak_19693	147	.	8.21324	17.4005	14.7246	155
chr12	108554668	108554834	SRR8335341_peak_19694	37	.	4.15452	5.90858	3.74086	125
chr12	108556140	108556405	SRR8335341_peak_19695	107	.	6.79844	13.2684	10.724	115
chr12	108605625	108605878	SRR8335341_peak_19696	147	.	8.21324	17.4005	14.7246	105
chr12	108610157	108610506	SRR8335341_peak_19697	99	.	6.05661	12.4177	9.90518	143
chr12	108613300	108613514	SRR8335341_peak_19698	136	.	7.9214	16.3197	13.6747	82
chr12	108625860	108626133	SRR8335341_peak_19699	106	.	6.754	13.1909	10.6631	150
chr12	108628653	108628837	SRR8335341_peak_19700	37	.	4.15452	5.90858	3.74086	127
chr12	108631087	108631353	SRR8335341_peak_19701	50	.	3.87729	7.28745	5.04913	131
chr12	108637382	108638100	SRR8335341_peak_19702	238	.	10.9112	26.7574	23.8516	307
chr12	108642002	108642359	SRR8335341_peak_19703	53	.	4.72366	7.5542	5.30393	129
chr12	108650401	108650700	SRR8335341_peak_19704	312	.	12.9676	34.2795	31.2371	158
chr12	108678638	108678815	SRR8335341_peak_19705	61	.	5.3296	8.46842	6.10994	72
chr12	108688993	108689291	SRR8335341_peak_19706	274	.	11.7925	30.4635	27.4936	153
chr12	108702247	108702611	SRR8335341_peak_19707	30	.	3.83552	5.08049	3.00059	302
chr12	108751824	108752349	SRR8335341_peak_19708	702	.	22.222	73.7233	70.2006	368
chr12	108758128	108758377	SRR8335341_peak_19709	53	.	4.74206	7.58508	5.30859	149
chr12	108792112	108792437	SRR8335341_peak_19710	52	.	4.71106	7.53305	5.2843	171
chr12	108792689	108793216	SRR8335341_peak_19711	377	.	14.7302	40.861	37.715	337
chr12	108794417	108794787	SRR8335341_peak_19712	97	.	6.50467	12.2619	9.75055	139
chr12	108801568	108801938	SRR8335341_peak_19713	137	.	7.97352	16.41	13.7476	157
chr12	108808495	108808681	SRR8335341_peak_19714	87	.	6.1703	11.2084	8.75294	123
chr12	108820347	108820616	SRR8335341_peak_19715	107	.	6.79844	13.2684	10.724	157
chr12	108835516	108836077	SRR8335341_peak_19716	78	.	5.91713	10.3161	7.87806	143
chr12	108858221	108858391	SRR8335341_peak_19717	53	.	4.74206	7.58508	5.30859	132
chr12	108894057	108894443	SRR8335341_peak_19718	299	.	12.6738	32.9958	29.9744	162
chr12	108910357	108910738	SRR8335341_peak_19719	349	.	13.7584	38.0296	34.9413	221
chr12	108915990	108916179	SRR8335341_peak_19720	69	.	5.58661	9.31879	6.94135	119
chr12	108959446	108959735	SRR8335341_peak_19721	76	.	5.0655	10.0802	7.67203	148
chr12	109272249	109272428	SRR8335341_peak_19722	76	.	5.0655	10.0802	7.67203	102
chr12	109397574	109397838	SRR8335341_peak_19723	238	.	10.9112	26.7574	23.8516	121
chr12	109398947	109399371	SRR8335341_peak_19724	87	.	4.5444	11.2515	8.79457	243
chr12	109402396	109402627	SRR8335341_peak_19725	127	.	7.38598	15.3434	12.712	127
chr12	109426724	109426915	SRR8335341_peak_19726	37	.	4.15452	5.90858	3.74086	105
chr12	109437775	109437966	SRR8335341_peak_19727	27	.	3.31441	4.79185	2.7264	167
chr12	109449541	109449791	SRR8335341_peak_19728	106	.	6.754	13.1909	10.6631	105
chr12	109497028	109497275	SRR8335341_peak_19729	97	.	6.50467	12.2619	9.75055	129
chr12	109514408	109514576	SRR8335341_peak_19730	69	.	5.62337	9.3793	6.98114	78
chr12	109516312	109516780	SRR8335341_peak_19731	126	.	7.3377	15.2573	12.6564	349
chr12	109518643	109519013	SRR8335341_peak_19732	214	.	10.3237	24.3526	21.4955	149
chr12	109519502	109519710	SRR8335341_peak_19733	61	.	5.03583	8.46842	6.10994	62
chr12	109528372	109528695	SRR8335341_peak_19734	136	.	7.9214	16.3197	13.6747	158
chr12	109535325	109535525	SRR8335341_peak_19735	45	.	4.44829	6.73111	4.5055	58
chr12	109540774	109541074	SRR8335341_peak_19736	312	.	12.9676	34.2795	31.2371	153
chr12	109542059	109542334	SRR8335341_peak_19737	226	.	10.6174	25.5481	22.6684	118
chr12	109623244	109623456	SRR8335341_peak_19738	88	.	6.2109	11.2774	8.80341	133
chr12	109839110	109839494	SRR8335341_peak_19739	39	.	3.97107	6.17368	3.99274	367
chr12	109841263	109841620	SRR8335341_peak_19740	387	.	12.7265	41.9036	38.7513	207
chr12	109841862	109842287	SRR8335341_peak_19741	214	.	10.3237	24.3526	21.4955	155
chr12	109876991	109877350	SRR8335341_peak_19742	158	.	8.56105	18.5977	15.8789	133
chr12	109883715	109884107	SRR8335341_peak_19743	97	.	6.50467	12.2619	9.75055	119
chr12	109957985	109958293	SRR8335341_peak_19744	61	.	5.00291	8.41215	6.1041	104
chr12	109958445	109958624	SRR8335341_peak_19745	61	.	5.03583	8.46842	6.10994	84
chr12	109958717	109959009	SRR8335341_peak_19746	615	.	20.3118	64.9609	61.5256	139
chr12	110040705	110040932	SRR8335341_peak_19747	180	.	9.14859	20.853	18.0829	144
chr12	110041809	110042124	SRR8335341_peak_19748	137	.	7.97352	16.41	13.7476	151
chr12	110099000	110099188	SRR8335341_peak_19749	33	.	3.5333	5.46828	3.34602	112
chr12	110099448	110099714	SRR8335341_peak_19750	68	.	4.84662	9.25272	6.88481	123
chr12	110101373	110101551	SRR8335341_peak_19751	78	.	5.91713	10.3161	7.87806	99
chr12	110115922	110116132	SRR8335341_peak_19752	61	.	5.00291	8.41215	6.1041	102
chr12	110373507	110373754	SRR8335341_peak_19753	116	.	7.04585	14.2141	11.6531	96
chr12	110464941	110465238	SRR8335341_peak_19754	338	.	13.5551	36.8802	33.8003	134
chr12	110484061	110484252	SRR8335341_peak_19755	117	.	7.09221	14.2959	11.7189	96
chr12	110485531	110485724	SRR8335341_peak_19756	61	.	5.00291	8.41215	6.1041	71
chr12	110504776	110505026	SRR8335341_peak_19757	202	.	9.99098	23.1025	20.2882	139
chr12	110533964	110534191	SRR8335341_peak_19758	57	.	4.0524	7.99138	5.70414	95
chr12	110601196	110601850	SRR8335341_peak_19759	158	.	8.56105	18.5977	15.8789	433
chr12	110687788	110688361	SRR8335341_peak_19760	337	.	12.3284	36.8007	33.7285	216
chr12	110696114	110696811	SRR8335341_peak_19761	107	.	6.79844	13.2684	10.724	141
chr12	110702985	110703504	SRR8335341_peak_19762	461	.	14.0398	49.4125	46.1633	349
chr12	110706479	110706950	SRR8335341_peak_19763	261	.	11.4236	29.0782	26.1398	128
chr12	110711358	110711623	SRR8335341_peak_19764	250	.	11.205	27.98	25.0533	133
chr12	110736900	110737079	SRR8335341_peak_19765	30	.	3.86075	5.11987	3.00739	121
chr12	110739536	110739821	SRR8335341_peak_19766	27	.	3.31441	4.79185	2.7264	268
chr12	110778895	110779061	SRR8335341_peak_19767	37	.	4.15452	5.90858	3.74086	71
chr12	110804259	110804776	SRR8335341_peak_19768	472	.	17.0804	50.4884	47.2163	266
chr12	110837266	110837635	SRR8335341_peak_19769	390	.	15.024	42.2081	39.0436	204
chr12	110844428	110844793	SRR8335341_peak_19770	179	.	9.08879	20.7457	17.9878	161
chr12	110845416	110845862	SRR8335341_peak_19771	73	.	5.58435	9.75435	7.35068	69
chr12	110850134	110850499	SRR8335341_peak_19772	192	.	9.44236	22.0046	19.2091	155
chr12	110889200	110889731	SRR8335341_peak_19773	30	.	3.83552	5.08049	3.00059	347
chr12	110949516	110949768	SRR8335341_peak_19774	116	.	7.04585	14.2141	11.6531	135
chr12	110978953	110979343	SRR8335341_peak_19775	137	.	7.97352	16.41	13.7476	292
chr12	110991624	110992522	SRR8335341_peak_19776	203	.	9.73613	23.1712	20.3363	150
chr12	111015691	111016091	SRR8335341_peak_19777	957	.	20.1624	99.4836	95.7317	170
chr12	111028865	111029104	SRR8335341_peak_19778	117	.	7.09221	14.2959	11.7189	112
chr12	111039863	111040111	SRR8335341_peak_19779	61	.	5.03583	8.46842	6.10994	93
chr12	111042076	111042335	SRR8335341_peak_19780	32	.	3.62627	5.34293	3.2261	221
chr12	111088442	111088670	SRR8335341_peak_19781	42	.	4.04962	6.3972	4.21274	91
chr12	111092216	111092382	SRR8335341_peak_19782	45	.	4.44829	6.73111	4.5055	34
chr12	111093903	111094074	SRR8335341_peak_19783	69	.	5.62337	9.3793	6.98114	56
chr12	111134800	111135021	SRR8335341_peak_19784	127	.	7.38598	15.3434	12.712	97
chr12	111164421	111164745	SRR8335341_peak_19785	84	.	5.28439	10.9285	8.4833	140
chr12	111165355	111165554	SRR8335341_peak_19786	107	.	6.79844	13.2684	10.724	102
chr12	111168063	111168250	SRR8335341_peak_19787	53	.	4.51526	7.56481	5.30859	50
chr12	111225504	111225670	SRR8335341_peak_19788	45	.	4.44829	6.73111	4.5055	63
chr12	111234450	111234701	SRR8335341_peak_19789	120	.	7.24783	14.5962	12.0115	105
chr12	111255820	111256079	SRR8335341_peak_19790	128	.	6.59771	15.4524	12.8179	127
chr12	111272519	111272806	SRR8335341_peak_19791	217	.	8.78657	24.5802	21.7187	147
chr12	111275038	111275244	SRR8335341_peak_19792	53	.	4.74206	7.58508	5.30859	138
chr12	111275592	111275777	SRR8335341_peak_19793	37	.	4.15452	5.90858	3.74086	92
chr12	111346972	111347600	SRR8335341_peak_19794	615	.	20.3118	64.9609	61.5256	176
chr12	111353474	111353725	SRR8335341_peak_19795	214	.	10.3237	24.3526	21.4955	134
chr12	111353905	111354085	SRR8335341_peak_19796	88	.	6.2109	11.2774	8.80341	88
chr12	111354502	111354845	SRR8335341_peak_19797	262	.	11.4987	29.2155	26.2674	187
chr12	111362119	111362348	SRR8335341_peak_19798	78	.	5.87846	10.2513	7.83259	117
chr12	111374761	111375011	SRR8335341_peak_19799	140	.	7.2185	16.6844	14.0202	117
chr12	111377048	111377219	SRR8335341_peak_19800	53	.	4.74206	7.58508	5.30859	75
chr12	111377707	111377935	SRR8335341_peak_19801	53	.	4.74206	7.58508	5.30859	93
chr12	111386754	111387003	SRR8335341_peak_19802	87	.	6.1703	11.2084	8.75294	101
chr12	111421197	111421503	SRR8335341_peak_19804	93	.	5.72216	11.7967	9.31319	172
chr12	111426190	111426506	SRR8335341_peak_19805	249	.	11.1317	27.847	24.9325	123
chr12	111429242	111429559	SRR8335341_peak_19806	30	.	3.84577	5.0965	3.00739	228
chr12	111430267	111431244	SRR8335341_peak_19807	357	.	9.65175	38.8988	35.7972	745
chr12	111432147	111432527	SRR8335341_peak_19808	274	.	11.7925	30.4635	27.4936	162
chr12	111455662	111455855	SRR8335341_peak_19809	158	.	8.56105	18.5977	15.8789	105
chr12	111461436	111461775	SRR8335341_peak_19810	323	.	13.1747	35.4158	32.3653	185
chr12	111469568	111469872	SRR8335341_peak_19811	273	.	11.7154	30.322	27.3632	155
chr12	111486022	111486308	SRR8335341_peak_19812	214	.	10.3237	24.3526	21.4955	143
chr12	111504857	111505067	SRR8335341_peak_19813	45	.	4.44829	6.73111	4.5055	78
chr12	111534981	111535311	SRR8335341_peak_19814	237	.	10.8399	26.6287	23.7354	164
chr12	111537920	111538568	SRR8335341_peak_19815	627	.	20.4709	66.197	62.7547	320
chr12	111562253	111562540	SRR8335341_peak_19816	238	.	10.9112	26.7574	23.8516	137
chr12	111563224	111563481	SRR8335341_peak_19817	349	.	13.7584	38.0296	34.9413	123
chr12	111569006	111569540	SRR8335341_peak_19818	116	.	7.04585	14.2141	11.6531	426
chr12	111574331	111574566	SRR8335341_peak_19819	61	.	5.3296	8.46842	6.10994	128
chr12	111576723	111577076	SRR8335341_peak_19820	266	.	8.95546	29.6308	26.6793	163
chr12	111579762	111579996	SRR8335341_peak_19821	78	.	5.91713	10.3161	7.87806	127
chr12	111586994	111587249	SRR8335341_peak_19822	107	.	6.79844	13.2684	10.724	151
chr12	111648353	111648526	SRR8335341_peak_19823	61	.	4.62773	8.44714	6.10994	80
chr12	111656678	111656844	SRR8335341_peak_19824	37	.	4.15452	5.90858	3.74086	92
chr12	111664146	111664355	SRR8335341_peak_19825	37	.	4.15452	5.90858	3.74086	101
chr12	111665090	111665466	SRR8335341_peak_19826	1234	.	33.2376	127.443	123.46	195
chr12	111665820	111666055	SRR8335341_peak_19827	101	.	5.94105	12.6839	10.1656	112
chr12	111670174	111670565	SRR8335341_peak_19828	375	.	12.2888	40.6812	37.5549	224
chr12	111672102	111672403	SRR8335341_peak_19829	52	.	4.71106	7.53305	5.2843	141
chr12	111673129	111673453	SRR8335341_peak_19830	59	.	3.64504	8.23007	5.94108	204
chr12	111673963	111674452	SRR8335341_peak_19831	1597	.	33.3019	164.008	159.773	292
chr12	111677528	111677878	SRR8335341_peak_19832	37	.	4.12736	5.86499	3.72677	298
chr12	111682878	111683205	SRR8335341_peak_19833	500	.	17.6679	53.3191	50.0125	187
chr12	111687821	111687993	SRR8335341_peak_19834	78	.	5.91713	10.3161	7.87806	96
chr12	111691294	111691521	SRR8335341_peak_19835	96	.	6.46215	12.1886	9.69474	92
chr12	111691685	111691859	SRR8335341_peak_19836	61	.	5.3296	8.46842	6.10994	64
chr12	111712442	111712738	SRR8335341_peak_19837	375	.	14.3421	40.6853	37.5549	140
chr12	111712980	111713347	SRR8335341_peak_19838	417	.	15.6115	44.9314	41.7341	204
chr12	111756799	111757074	SRR8335341_peak_19839	338	.	13.5551	36.8802	33.8003	137
chr12	111758793	111759063	SRR8335341_peak_19840	45	.	4.44829	6.73111	4.5055	33
chr12	111760160	111760773	SRR8335341_peak_19841	229	.	7.46288	25.7904	22.9046	284
chr12	111766511	111766796	SRR8335341_peak_19842	110	.	6.15993	13.5895	11.0379	120
chr12	111800661	111800906	SRR8335341_peak_19843	148	.	8.26728	17.495	14.8057	96
chr12	111814341	111814891	SRR8335341_peak_19844	237	.	10.8399	26.6287	23.7354	357
chr12	111881550	111881835	SRR8335341_peak_19845	179	.	9.08879	20.7457	17.9878	132
chr12	111882912	111883131	SRR8335341_peak_19846	125	.	5.80349	15.1622	12.573	145
chr12	111886349	111886589	SRR8335341_peak_19847	147	.	8.23521	17.4389	14.7621	102
chr12	111908047	111908627	SRR8335341_peak_19848	855	.	21.2631	89.182	85.52	270
chr12	111916505	111916717	SRR8335341_peak_19849	61	.	5.29476	8.41215	6.1041	92
chr12	111926944	111927254	SRR8335341_peak_19850	299	.	12.6738	32.9958	29.9744	146
chr12	111933197	111933382	SRR8335341_peak_19851	69	.	5.62337	9.3793	6.98114	101
chr12	111938715	111939229	SRR8335341_peak_19852	312	.	12.9676	34.2795	31.2371	159
chr12	111943155	111943390	SRR8335341_peak_19853	126	.	7.3377	15.2573	12.6564	102
chr12	111945116	111945615	SRR8335341_peak_19854	53	.	4.74206	7.58508	5.30859	186
chr12	111958218	111958387	SRR8335341_peak_19855	69	.	5.62337	9.3793	6.98114	82
chr12	111976917	111977610	SRR8335341_peak_19856	1285	.	34.4127	132.566	128.547	408
chr12	111981021	111981239	SRR8335341_peak_19857	78	.	5.91713	10.3161	7.87806	129
chr12	111981493	111981760	SRR8335341_peak_19858	214	.	10.3237	24.3526	21.4955	125
chr12	112008513	112008679	SRR8335341_peak_19859	61	.	5.03583	8.46842	6.10994	98
chr12	112086583	112087176	SRR8335341_peak_19860	274	.	11.7925	30.4635	27.4936	238
chr12	112155821	112156014	SRR8335341_peak_19861	127	.	7.38598	15.3434	12.712	102
chr12	112184344	112184686	SRR8335341_peak_19862	78	.	5.91713	10.3161	7.87806	218
chr12	112218313	112218550	SRR8335341_peak_19863	107	.	6.79844	13.2684	10.724	119
chr12	112221333	112221719	SRR8335341_peak_19864	403	.	15.3177	43.565	40.3844	158
chr12	112222315	112222620	SRR8335341_peak_19865	148	.	8.26728	17.495	14.8057	156
chr12	112237031	112237974	SRR8335341_peak_19866	583	.	19.5953	61.765	58.3645	179
chr12	112246323	112246489	SRR8335341_peak_19867	45	.	4.44829	6.73111	4.5055	66
chr12	112346779	112346969	SRR8335341_peak_19868	110	.	6.69334	13.5858	11.0373	102
chr12	112349765	112350065	SRR8335341_peak_19869	93	.	5.72216	11.7967	9.31319	136
chr12	112366521	112366689	SRR8335341_peak_19870	53	.	4.74206	7.58508	5.30859	89
chr12	112368014	112368190	SRR8335341_peak_19871	61	.	5.03583	8.46842	6.10994	137
chr12	112411432	112411723	SRR8335341_peak_19872	202	.	9.69835	23.1025	20.2882	138
chr12	112455719	112455966	SRR8335341_peak_19873	147	.	8.21324	17.4005	14.7246	119
chr12	112484884	112485050	SRR8335341_peak_19874	45	.	4.44829	6.73111	4.5055	107
chr12	112490334	112490796	SRR8335341_peak_19875	2853	.	62.9083	290.52	285.385	278
chr12	112491381	112491687	SRR8335341_peak_19876	137	.	7.97352	16.41	13.7476	124
chr12	112491884	112492608	SRR8335341_peak_19877	237	.	10.8399	26.6287	23.7354	236
chr12	112516924	112517218	SRR8335341_peak_19878	127	.	7.67975	15.3434	12.712	132
chr12	112517802	112518142	SRR8335341_peak_19879	78	.	5.91713	10.3161	7.87806	150
chr12	112554949	112555310	SRR8335341_peak_19880	500	.	17.6679	53.3191	50.0125	182
chr12	112560281	112560724	SRR8335341_peak_19881	587	.	14.559	62.1514	58.7438	215
chr12	112571204	112571515	SRR8335341_peak_19882	117	.	7.09221	14.2959	11.7189	150
chr12	112576879	112577067	SRR8335341_peak_19883	127	.	7.38598	15.3434	12.712	88
chr12	112588362	112588878	SRR8335341_peak_19884	1457	.	37.6442	149.912	145.771	249
chr12	112594991	112595303	SRR8335341_peak_19885	88	.	6.2109	11.2774	8.80341	147
chr12	112595561	112595746	SRR8335341_peak_19886	61	.	5.03583	8.46842	6.10994	93
chr12	112599243	112599485	SRR8335341_peak_19887	203	.	9.73613	23.1712	20.3363	137
chr12	112605841	112606144	SRR8335341_peak_19888	148	.	8.26728	17.495	14.8057	194
chr12	112617745	112618665	SRR8335341_peak_19889	286	.	12.332	31.6372	28.6533	593
chr12	112644394	112645712	SRR8335341_peak_19890	2370	.	54.389	241.871	237.079	335
chr12	112653264	112653625	SRR8335341_peak_19891	158	.	8.56105	18.5977	15.8789	109
chr12	112654699	112654876	SRR8335341_peak_19892	52	.	4.71106	7.53305	5.2843	76
chr12	112660664	112661217	SRR8335341_peak_19893	1440	.	37.3504	148.159	144.031	226
chr12	112661355	112661619	SRR8335341_peak_19894	88	.	6.2109	11.2774	8.80341	142
chr12	112669634	112669875	SRR8335341_peak_19895	127	.	7.38598	15.3434	12.712	151
chr12	112672853	112673019	SRR8335341_peak_19896	30	.	3.86075	5.11987	3.00739	66
chr12	112693476	112693804	SRR8335341_peak_19897	127	.	7.0601	15.32	12.712	195
chr12	112700501	112700854	SRR8335341_peak_19898	128	.	6.59771	15.4524	12.8179	126
chr12	112713034	112713206	SRR8335341_peak_19899	45	.	4.44829	6.73111	4.5055	37
chr12	112721143	112721962	SRR8335341_peak_19900	1302	.	34.7065	134.282	130.252	266
chr12	112875927	112876130	SRR8335341_peak_19907	97	.	6.50467	12.2619	9.75055	92
chr12	112876316	112876663	SRR8335341_peak_19908	226	.	10.6174	25.5481	22.6684	198
chr12	112877647	112877980	SRR8335341_peak_19909	203	.	9.73613	23.1712	20.3363	184
chr12	112921589	112922120	SRR8335341_peak_19910	227	.	9.22434	25.6604	22.7751	179
chr12	112929094	112929260	SRR8335341_peak_19911	61	.	5.3296	8.46842	6.10994	71
chr12	112929825	112930364	SRR8335341_peak_19912	298	.	12.591	32.8458	29.8339	421
chr12	112941868	112942164	SRR8335341_peak_19913	88	.	6.2109	11.2774	8.80341	213
chr12	112950032	112950292	SRR8335341_peak_19914	137	.	7.97352	16.41	13.7476	95
chr12	112950451	112950688	SRR8335341_peak_19915	87	.	6.1703	11.2084	8.75294	113
chr12	112950809	112951021	SRR8335341_peak_19916	97	.	6.50467	12.2619	9.75055	87
chr12	112958314	112958560	SRR8335341_peak_19917	238	.	10.9112	26.7574	23.8516	129
chr12	112961529	112961720	SRR8335341_peak_19918	61	.	5.3296	8.46842	6.10994	69
chr12	112976197	112976629	SRR8335341_peak_19919	127	.	7.38598	15.3434	12.712	287
chr12	112976872	112977243	SRR8335341_peak_19920	444	.	16.199	47.692	44.4612	182
chr12	112980854	112981160	SRR8335341_peak_19921	176	.	7.91103	20.3845	17.6338	152
chr12	112982030	112982208	SRR8335341_peak_19922	52	.	4.71106	7.53305	5.2843	146
chr12	113000677	113001343	SRR8335341_peak_19923	338	.	13.5551	36.8802	33.8003	476
chr12	113004983	113005287	SRR8335341_peak_19924	97	.	6.50467	12.2619	9.75055	140
chr12	113013729	113013939	SRR8335341_peak_19925	87	.	6.1703	11.2084	8.75294	54
chr12	113027974	113028425	SRR8335341_peak_19926	136	.	7.9214	16.3197	13.6747	221
chr12	113031907	113032122	SRR8335341_peak_19927	69	.	5.62337	9.3793	6.98114	125
chr12	113035103	113035428	SRR8335341_peak_19928	388	.	14.9258	42.0281	38.8716	162
chr12	113041541	113041846	SRR8335341_peak_19929	214	.	10.3237	24.3526	21.4955	159
chr12	113051953	113052395	SRR8335341_peak_19930	1048	.	29.5182	108.636	104.808	224
chr12	113074303	113074518	SRR8335341_peak_19931	30	.	3.86075	5.11987	3.00739	131
chr12	113097883	113098069	SRR8335341_peak_19932	88	.	6.2109	11.2774	8.80341	142
chr12	113098919	113099085	SRR8335341_peak_19933	45	.	4.44829	6.73111	4.5055	93
chr12	113107956	113108240	SRR8335341_peak_19934	285	.	12.0073	31.5779	28.5952	135
chr12	113119507	113119728	SRR8335341_peak_19935	87	.	6.1703	11.2084	8.75294	82
chr12	113124198	113124380	SRR8335341_peak_19936	61	.	5.03583	8.46842	6.10994	86
chr12	113132490	113132941	SRR8335341_peak_19937	431	.	11.9323	46.3277	43.1136	175
chr12	113137719	113138717	SRR8335341_peak_19938	107	.	6.79844	13.2684	10.724	191
chr12	113139779	113140906	SRR8335341_peak_19939	794	.	24.3298	83.0913	79.4799	336
chr12	113142190	113142970	SRR8335341_peak_19940	1245	.	27.8297	128.577	124.59	555
chr12	113144508	113144687	SRR8335341_peak_19941	53	.	4.74206	7.58508	5.30859	87
chr12	113146142	113146348	SRR8335341_peak_19942	70	.	4.57773	9.46042	7.05965	125
chr12	113147625	113147874	SRR8335341_peak_19943	127	.	7.38598	15.3434	12.712	124
chr12	113155984	113156494	SRR8335341_peak_19944	96	.	6.46215	12.1886	9.69474	90
chr12	113169890	113170147	SRR8335341_peak_19945	69	.	5.62337	9.3793	6.98114	81
chr12	113187647	113187868	SRR8335341_peak_19946	45	.	4.44829	6.73111	4.5055	95
chr12	113188060	113188296	SRR8335341_peak_19947	78	.	5.91713	10.3161	7.87806	115
chr12	113215997	113216255	SRR8335341_peak_19948	127	.	7.67975	15.3434	12.712	97
chr12	113292473	113292868	SRR8335341_peak_19949	261	.	11.4236	29.0782	26.1398	249
chr12	113312588	113312773	SRR8335341_peak_19950	45	.	4.44829	6.73111	4.5055	116
chr12	113313261	113313662	SRR8335341_peak_19951	312	.	12.9676	34.2795	31.2371	255
chr12	113332283	113332515	SRR8335341_peak_19952	127	.	7.38598	15.3434	12.712	120
chr12	116028134	116028341	SRR8335341_peak_19953	117	.	7.09221	14.2959	11.7189	107
chr12	116047527	116048018	SRR8335341_peak_19954	61	.	5.3296	8.46842	6.10994	381
chr12	116202566	116203006	SRR8335341_peak_19955	1705	.	42.3445	174.838	170.525	228
chr12	116221195	116221530	SRR8335341_peak_19956	214	.	10.3237	24.3526	21.4955	173
chr12	116262984	116263191	SRR8335341_peak_19957	37	.	4.12736	5.86499	3.72677	119
chr12	116280933	116281375	SRR8335341_peak_19958	117	.	7.09221	14.2959	11.7189	188
chr12	116293882	116294122	SRR8335341_peak_19959	147	.	8.21324	17.4005	14.7246	96
chr12	116310277	116310490	SRR8335341_peak_19960	97	.	6.50467	12.2619	9.75055	69
chr12	116438657	116438857	SRR8335341_peak_19961	69	.	5.62337	9.3793	6.98114	114
chr12	116585083	116585351	SRR8335341_peak_19962	90	.	5.80573	11.4891	9.01388	131
chr12	116625788	116626086	SRR8335341_peak_19963	148	.	8.26728	17.495	14.8057	134
chr12	116776305	116776857	SRR8335341_peak_19964	514	.	17.9617	54.747	51.4244	324
chr12	117025284	117025517	SRR8335341_peak_19967	158	.	8.56105	18.5977	15.8789	103
chr12	117035390	117035672	SRR8335341_peak_19968	168	.	8.79694	19.6141	16.8825	142
chr12	117053900	117054138	SRR8335341_peak_19969	127	.	7.67975	15.3434	12.712	94
chr12	117058701	117059466	SRR8335341_peak_19970	526	.	18.1361	55.9602	52.6296	512
chr12	117085974	117086324	SRR8335341_peak_19971	158	.	8.56105	18.5977	15.8789	139
chr12	117125789	117126078	SRR8335341_peak_19972	192	.	9.44236	22.0046	19.2091	151
chr12	117159780	117160010	SRR8335341_peak_19973	61	.	5.03583	8.46842	6.10994	113
chr12	117200176	117200640	SRR8335341_peak_19974	685	.	18.4176	72.1054	68.5989	277
chr12	117202464	117202715	SRR8335341_peak_19975	127	.	7.67975	15.3434	12.712	149
chr12	117403499	117403781	SRR8335341_peak_19976	119	.	6.37882	14.5125	11.9305	181
chr12	117410471	117410810	SRR8335341_peak_19977	336	.	13.4665	36.7173	33.6481	188
chr12	117458445	117458674	SRR8335341_peak_19978	45	.	4.44829	6.73111	4.5055	73
chr12	117468394	117468755	SRR8335341_peak_19979	444	.	16.199	47.692	44.4612	153
chr12	117482509	117482873	SRR8335341_peak_19980	76	.	5.0655	10.0802	7.67203	201
chr12	117486828	117487055	SRR8335341_peak_19981	69	.	5.58661	9.31879	6.94135	96
chr12	117582764	117582940	SRR8335341_peak_19982	52	.	4.71106	7.53305	5.2843	63
chr12	117631832	117632128	SRR8335341_peak_19983	30	.	3.86075	5.11987	3.00739	65
chr12	117654240	117654412	SRR8335341_peak_19984	61	.	5.3296	8.46842	6.10994	74
chr12	117663717	117664096	SRR8335341_peak_19985	238	.	10.9112	26.7574	23.8516	213
chr12	117669052	117669281	SRR8335341_peak_19986	119	.	6.37882	14.5125	11.9305	85
chr12	117673212	117673551	SRR8335341_peak_19987	363	.	14.0878	39.4221	36.3138	231
chr12	117681481	117681696	SRR8335341_peak_19988	61	.	5.3296	8.46842	6.10994	116
chr12	117729433	117729704	SRR8335341_peak_19989	107	.	6.79844	13.2684	10.724	69
chr12	117737103	117737470	SRR8335341_peak_19990	308	.	9.65589	33.8953	30.8667	186
chr12	117742493	117742860	SRR8335341_peak_19991	763	.	22.1631	79.9105	76.3332	196
chr12	117744253	117745046	SRR8335341_peak_19992	324	.	12.7928	35.4633	32.4121	428
chr12	117750898	117751215	SRR8335341_peak_19993	148	.	8.26728	17.495	14.8057	134
chr12	117751603	117751902	SRR8335341_peak_19994	61	.	5.3296	8.46842	6.10994	143
chr12	117756004	117756343	SRR8335341_peak_19995	97	.	6.50467	12.2619	9.75055	241
chr12	117769221	117769454	SRR8335341_peak_19996	97	.	6.50467	12.2619	9.75055	102
chr12	117843422	117843960	SRR8335341_peak_19997	53	.	4.74206	7.58508	5.30859	364
chr12	117850539	117850947	SRR8335341_peak_19998	238	.	10.9112	26.7574	23.8516	164
chr12	117853461	117853662	SRR8335341_peak_19999	87	.	6.1703	11.2084	8.75294	77
chr12	117993329	117993634	SRR8335341_peak_20000	61	.	5.03583	8.46842	6.10994	106
chr12	118048716	118049062	SRR8335341_peak_20001	454	.	15.8425	48.699	45.4623	193
chr12	118078567	118079162	SRR8335341_peak_20002	338	.	13.5551	36.8802	33.8003	380
chr12	118099811	118100000	SRR8335341_peak_20003	61	.	5.01629	8.43503	6.10994	92
chr12	118187333	118187520	SRR8335341_peak_20004	61	.	5.3296	8.46842	6.10994	123
chr12	118263989	118264273	SRR8335341_peak_20005	206	.	8.56768	23.5121	20.6734	141
chr12	118280771	118280994	SRR8335341_peak_20006	39	.	3.97107	6.17368	3.99274	97
chr12	118282572	118282820	SRR8335341_peak_20007	107	.	6.79844	13.2684	10.724	103
chr12	118296675	118297127	SRR8335341_peak_20008	191	.	9.38064	21.8929	19.1092	294
chr12	118302004	118302786	SRR8335341_peak_20009	69	.	5.62337	9.3793	6.98114	506
chr12	118305194	118305539	SRR8335341_peak_20010	117	.	7.09221	14.2959	11.7189	130
chr12	118337200	118337468	SRR8335341_peak_20011	53	.	4.40884	7.66459	5.38345	112
chr12	118439595	118440146	SRR8335341_peak_20012	1298	.	32.4358	133.901	129.877	218
chr12	118488003	118488203	SRR8335341_peak_20013	78	.	5.91713	10.3161	7.87806	73
chr12	118529880	118530140	SRR8335341_peak_20014	61	.	5.03583	8.46842	6.10994	147
chr12	118540480	118540728	SRR8335341_peak_20015	96	.	6.46215	12.1886	9.69474	143
chr12	118593451	118593664	SRR8335341_peak_20016	69	.	5.58661	9.31879	6.94135	91
chr12	118620893	118622025	SRR8335341_peak_20017	972	.	27.2096	100.982	97.2144	561
chr12	118657694	118658005	SRR8335341_peak_20018	214	.	10.3237	24.3526	21.4955	163
chr12	118779036	118779497	SRR8335341_peak_20019	261	.	11.4236	29.0782	26.1398	175
chr12	118872912	118873137	SRR8335341_peak_20020	53	.	4.74206	7.58508	5.30859	134
chr12	118889129	118889295	SRR8335341_peak_20021	45	.	4.44829	6.73111	4.5055	124
chr12	118889379	118889876	SRR8335341_peak_20022	78	.	4.75284	10.2238	7.81257	131
chr12	118926799	118927127	SRR8335341_peak_20023	78	.	5.87846	10.2513	7.83259	110
chr12	118930630	118930806	SRR8335341_peak_20024	61	.	5.3296	8.46842	6.10994	93
chr12	118994571	118994843	SRR8335341_peak_20025	238	.	9.44323	26.7525	23.8516	154
chr12	119005947	119006255	SRR8335341_peak_20026	107	.	6.79844	13.2684	10.724	148
chr12	119019820	119020072	SRR8335341_peak_20027	169	.	8.82046	19.656	16.9235	144
chr12	119024166	119024348	SRR8335341_peak_20028	46	.	4.18996	6.9063	4.67409	63
chr12	119027825	119028277	SRR8335341_peak_20029	192	.	9.44236	22.0046	19.2091	155
chr12	119073463	119073844	SRR8335341_peak_20030	484	.	17.2606	51.6897	48.4073	161
chr12	119096159	119096461	SRR8335341_peak_20031	190	.	6.1466	21.863	19.0843	135
chr12	119097371	119097747	SRR8335341_peak_20032	819	.	19.6881	85.5778	81.9454	211
chr12	119099622	119100008	SRR8335341_peak_20033	87	.	6.1868	11.2364	8.77983	224
chr12	119110170	119110442	SRR8335341_peak_20034	119	.	6.39801	14.5511	11.9688	117
chr12	119152385	119152628	SRR8335341_peak_20035	101	.	5.94105	12.6839	10.1656	135
chr12	119210411	119210720	SRR8335341_peak_20036	53	.	4.77866	7.56481	5.30859	218
chr12	119217945	119218313	SRR8335341_peak_20037	117	.	7.09221	14.2959	11.7189	217
chr12	119238583	119239190	SRR8335341_peak_20038	449	.	15.9854	48.133	44.9019	285
chr12	119248600	119249069	SRR8335341_peak_20039	490	.	15.8406	52.3744	49.0808	254
chr12	119320627	119320867	SRR8335341_peak_20040	163	.	8.20288	19.1204	16.3977	120
chr12	119333339	119333517	SRR8335341_peak_20041	77	.	5.08074	10.1101	7.70178	101
chr12	119376893	119377244	SRR8335341_peak_20042	193	.	9.4658	22.1639	19.3661	145
chr12	119426900	119427145	SRR8335341_peak_20043	190	.	5.81605	21.8364	19.0578	152
chr12	119816224	119816546	SRR8335341_peak_20045	525	.	15.3532	55.8825	52.5555	158
chr12	119945231	119945435	SRR8335341_peak_20046	78	.	5.87846	10.2513	7.83259	71
chr12	119945806	119946094	SRR8335341_peak_20047	84	.	5.28439	10.9285	8.4833	125
chr13	3289205	3289371	SRR8335341_peak_20048	61	.	5.03583	8.46842	6.10994	92
chr13	3473389	3473713	SRR8335341_peak_20051	96	.	6.46215	12.1886	9.69474	134
chr13	3501014	3501360	SRR8335341_peak_20052	826	.	20.8253	86.2821	82.644	157
chr13	3515933	3516243	SRR8335341_peak_20053	78	.	5.91713	10.3161	7.87806	137
chr13	3523590	3523766	SRR8335341_peak_20054	96	.	6.46215	12.1886	9.69474	88
chr13	3539029	3539307	SRR8335341_peak_20055	61	.	5.03583	8.46842	6.10994	152
chr13	3539693	3540021	SRR8335341_peak_20056	169	.	8.85482	19.7172	16.9723	188
chr13	3562107	3562318	SRR8335341_peak_20057	78	.	5.87846	10.2513	7.83259	121
chr13	3570474	3570650	SRR8335341_peak_20058	67	.	5.47993	9.14249	6.7786	65
chr13	3633920	3634108	SRR8335341_peak_20059	39	.	3.75218	6.17368	3.99274	37
chr13	3634624	3634798	SRR8335341_peak_20060	61	.	5.00291	8.41215	6.1041	135
chr13	3667293	3667702	SRR8335341_peak_20061	796	.	24.4246	83.2691	79.6522	185
chr13	3674302	3674485	SRR8335341_peak_20062	45	.	4.44829	6.73111	4.5055	144
chr13	3694679	3695490	SRR8335341_peak_20063	3049	.	54.0961	310.24	304.962	452
chr13	3709171	3710052	SRR8335341_peak_20064	364	.	14.1427	39.5238	36.4054	233
chr13	3730384	3730687	SRR8335341_peak_20065	293	.	10.5377	32.3801	29.3733	141
chr13	3730790	3731089	SRR8335341_peak_20066	69	.	5.62337	9.3793	6.98114	150
chr13	3743295	3743461	SRR8335341_peak_20067	26	.	3.00175	4.70046	2.64347	54
chr13	3799417	3799767	SRR8335341_peak_20068	127	.	7.67975	15.3434	12.712	149
chr13	3801403	3801652	SRR8335341_peak_20069	127	.	7.67975	15.3434	12.712	120
chr13	3893118	3893627	SRR8335341_peak_20070	153	.	7.93948	18.0538	15.3602	157
chr13	3897034	3897263	SRR8335341_peak_20071	97	.	5.75958	12.3076	9.79584	94
chr13	3908365	3908593	SRR8335341_peak_20072	72	.	5.07233	9.68457	7.28331	132
chr13	3917441	3917647	SRR8335341_peak_20073	78	.	5.87846	10.2513	7.83259	111
chr13	3918235	3918412	SRR8335341_peak_20074	37	.	3.98846	5.96477	3.79383	97
chr13	4171381	4171748	SRR8335341_peak_20075	273	.	11.7154	30.322	27.3632	222
chr13	4245136	4245342	SRR8335341_peak_20076	69	.	5.62337	9.3793	6.98114	84
chr13	4315026	4315467	SRR8335341_peak_20077	686	.	21.9301	72.2046	68.6956	225
chr13	4609143	4609447	SRR8335341_peak_20078	45	.	4.44829	6.73111	4.5055	198
chr13	4630960	4631169	SRR8335341_peak_20079	127	.	7.67975	15.3434	12.712	131
chr13	4649476	4649808	SRR8335341_peak_20080	96	.	6.46215	12.1886	9.69474	112
chr13	4656367	4656553	SRR8335341_peak_20081	61	.	5.3296	8.46842	6.10994	90
chr13	4666858	4667066	SRR8335341_peak_20082	53	.	4.74206	7.58508	5.30859	121
chr13	4771339	4771846	SRR8335341_peak_20083	166	.	7.69214	19.3689	16.6434	149
chr13	4958021	4958253	SRR8335341_peak_20084	78	.	5.91713	10.3161	7.87806	80
chr13	4962581	4962940	SRR8335341_peak_20085	237	.	10.8399	26.6287	23.7354	232
chr13	5012063	5012642	SRR8335341_peak_20086	218	.	9.78329	24.6783	21.816	432
chr13	5223889	5224265	SRR8335341_peak_20087	305	.	10.7565	33.5372	30.5101	239
chr13	5240612	5240823	SRR8335341_peak_20088	126	.	7.62955	15.2573	12.6564	90
chr13	5248588	5249100	SRR8335341_peak_20089	688	.	16.1349	72.4051	68.895	309
chr13	5289686	5289879	SRR8335341_peak_20090	61	.	5.03583	8.46842	6.10994	98
chr13	5326485	5326885	SRR8335341_peak_20091	185	.	8.99308	21.3001	18.5267	134
chr13	5342708	5342893	SRR8335341_peak_20092	53	.	4.51526	7.56481	5.30859	100
chr13	5345727	5346111	SRR8335341_peak_20093	569	.	12.7162	60.2961	56.9222	207
chr13	5347977	5348289	SRR8335341_peak_20094	238	.	7.60881	26.7458	23.8515	138
chr13	5369463	5369901	SRR8335341_peak_20095	888	.	24.7813	92.5868	88.8947	239
chr13	5403079	5403264	SRR8335341_peak_20096	23	.	3.56698	4.36775	2.31699	109
chr13	5407799	5407965	SRR8335341_peak_20097	56	.	5.02985	7.98061	5.69466	92
chr13	5424148	5424388	SRR8335341_peak_20098	166	.	7.69214	19.3689	16.6434	97
chr13	5442285	5442504	SRR8335341_peak_20099	101	.	5.94105	12.6839	10.1656	100
chr13	5547055	5547311	SRR8335341_peak_20100	266	.	8.95546	29.6308	26.6793	137
chr13	5553453	5553842	SRR8335341_peak_20101	424	.	13.3832	45.6216	42.4213	165
chr13	5583770	5584012	SRR8335341_peak_20102	213	.	10.2562	24.2325	21.3861	99
chr13	5592056	5592263	SRR8335341_peak_20103	97	.	6.47943	12.2184	9.72337	79
chr13	5592468	5592828	SRR8335341_peak_20104	117	.	7.09221	14.2959	11.7189	146
chr13	5603971	5604571	SRR8335341_peak_20105	1419	.	30.6752	146.078	141.966	389
chr13	5628315	5628582	SRR8335341_peak_20106	38	.	3.86575	6.07126	3.89967	190
chr13	5632847	5633094	SRR8335341_peak_20107	127	.	7.38598	15.3434	12.712	112
chr13	5638432	5638991	SRR8335341_peak_20108	281	.	10.5703	31.084	28.1113	286
chr13	5666573	5666904	SRR8335341_peak_20109	237	.	10.8399	26.6287	23.7354	170
chr13	5724331	5724710	SRR8335341_peak_20110	447	.	15.8995	47.9705	44.7395	160
chr13	5749080	5749246	SRR8335341_peak_20111	39	.	3.97107	6.17368	3.99274	76
chr13	5767303	5767525	SRR8335341_peak_20112	77	.	5.30264	10.1168	7.70812	128
chr13	5801828	5802410	SRR8335341_peak_20113	442	.	12.1074	47.5043	44.2811	422
chr13	5802712	5803092	SRR8335341_peak_20114	55	.	4.67882	7.85208	5.56969	149
chr13	5803486	5804240	SRR8335341_peak_20115	249	.	6.69159	27.8207	24.9102	433
chr13	5808378	5808648	SRR8335341_peak_20116	73	.	5.58435	9.75435	7.35068	154
chr13	5822740	5822948	SRR8335341_peak_20117	61	.	5.29476	8.41215	6.1041	87
chr13	5824597	5824816	SRR8335341_peak_20118	93	.	5.50327	11.7967	9.31319	122
chr13	5825948	5826558	SRR8335341_peak_20119	1723	.	42.6382	176.645	172.315	407
chr13	5837294	5837569	SRR8335341_peak_20120	239	.	10.5748	26.8238	23.917	117
chr13	5844903	5845204	SRR8335341_peak_20121	127	.	7.67975	15.3434	12.712	161
chr13	5861458	5861705	SRR8335341_peak_20122	61	.	5.3296	8.46842	6.10994	100
chr13	5861870	5862084	SRR8335341_peak_20123	78	.	4.75284	10.2238	7.81257	129
chr13	5863665	5863887	SRR8335341_peak_20124	89	.	5.29741	11.3852	8.91095	146
chr13	5869559	5870590	SRR8335341_peak_20125	305	.	10.9754	33.5372	30.5101	876
chr13	5871426	5871592	SRR8335341_peak_20126	61	.	5.03583	8.46842	6.10994	55
chr13	5892768	5893043	SRR8335341_peak_20127	227	.	8.10585	25.5848	22.7051	129
chr13	6025705	6026269	SRR8335341_peak_20128	412	.	13.924	44.402	41.2171	155
chr13	6027939	6028155	SRR8335341_peak_20129	53	.	4.56082	7.64515	5.36807	149
chr13	6030085	6030449	SRR8335341_peak_20130	94	.	5.78161	11.8975	9.41207	208
chr13	6034608	6034911	SRR8335341_peak_20131	597	.	19.8303	63.1288	59.7172	139
chr13	6042548	6042910	SRR8335341_peak_20132	227	.	9.22434	25.6604	22.7751	172
chr13	6076197	6076499	SRR8335341_peak_20133	186	.	8.12991	21.4139	18.6381	159
chr13	6103714	6104029	SRR8335341_peak_20134	338	.	13.5551	36.8802	33.8003	114
chr13	6126743	6127730	SRR8335341_peak_20135	363	.	10.7065	39.4255	36.3166	343
chr13	6128959	6129311	SRR8335341_peak_20136	500	.	17.6679	53.3191	50.0125	126
chr13	6130525	6130849	SRR8335341_peak_20137	61	.	5.3296	8.46842	6.10994	85
chr13	6150149	6150442	SRR8335341_peak_20138	39	.	3.75218	6.17368	3.99274	153
chr13	6189615	6189860	SRR8335341_peak_20139	53	.	4.74206	7.58508	5.30859	147
chr13	6193745	6194143	SRR8335341_peak_20140	201	.	8.89487	22.962	20.1585	160
chr13	6250264	6250509	SRR8335341_peak_20141	97	.	5.7208	12.2476	9.75055	131
chr13	6251035	6251686	SRR8335341_peak_20142	175	.	6.44141	20.2698	17.5215	278
chr13	6254738	6255045	SRR8335341_peak_20143	169	.	8.85482	19.7172	16.9723	148
chr13	6275394	6275607	SRR8335341_peak_20144	39	.	3.75218	6.17368	3.99274	101
chr13	6305921	6306091	SRR8335341_peak_20145	37	.	4.15452	5.90858	3.74086	82
chr13	6341123	6341599	SRR8335341_peak_20146	1282	.	31.909	132.238	128.225	243
chr13	6417072	6417489	SRR8335341_peak_20147	169	.	6.85415	19.6848	16.9514	205
chr13	6470508	6471009	SRR8335341_peak_20148	203	.	10.0299	23.1712	20.3363	339
chr13	6473304	6473678	SRR8335341_peak_20149	117	.	7.09221	14.2959	11.7189	218
chr13	6492634	6492800	SRR8335341_peak_20150	53	.	4.74206	7.58508	5.30859	96
chr13	6529119	6529401	SRR8335341_peak_20151	110	.	6.15993	13.5895	11.0379	159
chr13	6532778	6532958	SRR8335341_peak_20152	53	.	4.72366	7.5542	5.30393	102
chr13	6547968	6548350	SRR8335341_peak_20153	88	.	6.2109	11.2774	8.80341	138
chr13	6591204	6591448	SRR8335341_peak_20154	191	.	9.38064	21.8929	19.1092	108
chr13	6629720	6630251	SRR8335341_peak_20155	191	.	9.40572	21.9383	19.1537	391
chr13	6635219	6635408	SRR8335341_peak_20156	56	.	4.75261	7.98061	5.69466	69
chr13	6635676	6636141	SRR8335341_peak_20157	504	.	16.0915	53.7267	50.4182	198
chr13	6637008	6637307	SRR8335341_peak_20158	203	.	10.0299	23.1712	20.3363	144
chr13	6642787	6643101	SRR8335341_peak_20159	61	.	5.00291	8.41215	6.1041	51
chr13	6647876	6648273	SRR8335341_peak_20160	76	.	5.0655	10.0802	7.67203	135
chr13	6657383	6657570	SRR8335341_peak_20161	78	.	5.91713	10.3161	7.87806	112
chr13	6659851	6660023	SRR8335341_peak_20162	61	.	5.3296	8.46842	6.10994	103
chr13	6661666	6661998	SRR8335341_peak_20163	97	.	6.50467	12.2619	9.75055	224
chr13	6665638	6665834	SRR8335341_peak_20164	44	.	4.41921	6.6833	4.48512	113
chr13	6666968	6667249	SRR8335341_peak_20165	116	.	7.04585	14.2141	11.6531	162
chr13	6689135	6689325	SRR8335341_peak_20166	101	.	5.94105	12.6839	10.1656	109
chr13	6757141	6757506	SRR8335341_peak_20167	1292	.	28.7052	133.305	129.284	199
chr13	6759016	6759199	SRR8335341_peak_20168	37	.	4.15452	5.90858	3.74086	48
chr13	6921768	6922006	SRR8335341_peak_20169	33	.	3.5333	5.46828	3.34602	75
chr13	6993907	6994226	SRR8335341_peak_20170	185	.	8.99308	21.3001	18.5267	82
chr13	7149777	7149968	SRR8335341_peak_20171	78	.	5.91713	10.3161	7.87806	90
chr13	7150224	7150425	SRR8335341_peak_20172	127	.	7.38598	15.3434	12.712	65
chr13	7236835	7237160	SRR8335341_peak_20173	238	.	10.9112	26.7574	23.8516	169
chr13	7656647	7656971	SRR8335341_peak_20174	274	.	11.7925	30.4635	27.4936	131
chr13	7800949	7801192	SRR8335341_peak_20175	127	.	7.38598	15.3434	12.712	141
chr13	7801527	7801693	SRR8335341_peak_20176	78	.	5.91713	10.3161	7.87806	101
chr13	8087223	8087444	SRR8335341_peak_20177	27	.	3.31441	4.79185	2.7264	142
chr13	8108817	8109031	SRR8335341_peak_20178	97	.	6.50467	12.2619	9.75055	118
chr13	8405984	8406423	SRR8335341_peak_20179	271	.	10.0999	30.0967	27.1421	313
chr13	8510046	8510212	SRR8335341_peak_20180	61	.	5.00291	8.41215	6.1041	69
chr13	8597673	8598033	SRR8335341_peak_20181	310	.	12.8828	34.1251	31.0929	130
chr13	8615792	8616045	SRR8335341_peak_20182	127	.	7.38598	15.3434	12.712	106
chr13	8618284	8618450	SRR8335341_peak_20183	26	.	3.00175	4.70046	2.64347	67
chr13	8776900	8777130	SRR8335341_peak_20184	57	.	4.0524	7.99138	5.70414	116
chr13	8803263	8803507	SRR8335341_peak_20185	37	.	4.15452	5.90858	3.74086	140
chr13	8871732	8871978	SRR8335341_peak_20186	61	.	4.64165	8.47358	6.11494	120
chr13	8885309	8885620	SRR8335341_peak_20187	206	.	9.51989	23.5383	20.698	163
chr13	8885758	8886065	SRR8335341_peak_20188	121	.	6.73953	14.7162	12.1311	137
chr13	8886665	8886837	SRR8335341_peak_20189	39	.	3.75218	6.17368	3.99274	40
chr13	8961183	8961471	SRR8335341_peak_20190	158	.	8.56105	18.5977	15.8789	123
chr13	8962239	8962427	SRR8335341_peak_20191	78	.	5.91713	10.3161	7.87806	102
chr13	8995900	8996297	SRR8335341_peak_20192	274	.	11.7925	30.4635	27.4936	222
chr13	9020193	9020471	SRR8335341_peak_20193	226	.	10.6174	25.5481	22.6684	135
chr13	9061297	9061941	SRR8335341_peak_20194	364	.	14.1427	39.5238	36.4054	388
chr13	9093516	9093930	SRR8335341_peak_20195	61	.	5.3296	8.46842	6.10994	152
chr13	9094362	9094984	SRR8335341_peak_20196	206	.	7.72969	23.5306	20.6909	421
chr13	9101809	9102024	SRR8335341_peak_20197	74	.	5.61386	9.8046	7.40051	101
chr13	9114698	9115122	SRR8335341_peak_20198	323	.	13.1747	35.4158	32.3653	192
chr13	9127685	9128144	SRR8335341_peak_20199	231	.	9.8197	26.0488	23.1617	186
chr13	9142542	9142717	SRR8335341_peak_20200	61	.	5.03583	8.46842	6.10994	100
chr13	9184822	9185015	SRR8335341_peak_20201	61	.	5.03583	8.46842	6.10994	109
chr13	9276357	9276547	SRR8335341_peak_20202	61	.	4.62773	8.44714	6.10994	62
chr13	9314120	9314543	SRR8335341_peak_20203	855	.	25.4323	89.2543	85.5901	205
chr13	9316692	9317002	SRR8335341_peak_20204	78	.	5.91713	10.3161	7.87806	168
chr13	9319832	9320045	SRR8335341_peak_20205	107	.	6.79844	13.2684	10.724	131
chr13	9329404	9329799	SRR8335341_peak_20206	192	.	9.41631	22.0744	19.2785	106
chr13	9331695	9332016	SRR8335341_peak_20207	300	.	11.5758	33.1179	30.0955	165
chr13	9333006	9333630	SRR8335341_peak_20208	68	.	4.84662	9.25272	6.88481	245
chr13	9350604	9351211	SRR8335341_peak_20209	1795	.	44.1071	183.907	179.532	306
chr13	9422756	9422958	SRR8335341_peak_20210	64	.	5.3071	8.85454	6.49162	88
chr13	9426431	9426652	SRR8335341_peak_20211	87	.	6.1868	11.2364	8.77983	75
chr13	9426872	9427424	SRR8335341_peak_20212	117	.	5.62838	14.2995	11.7216	323
chr13	9432269	9432512	SRR8335341_peak_20213	37	.	4.1384	5.88271	3.74086	79
chr13	9443088	9443400	SRR8335341_peak_20214	204	.	9.74305	23.3081	20.4719	155
chr13	9446373	9446921	SRR8335341_peak_20215	957	.	23.0142	99.4883	95.7334	219
chr13	9450336	9450573	SRR8335341_peak_20216	69	.	5.08625	9.30112	6.93158	135
chr13	9454471	9455035	SRR8335341_peak_20217	80	.	5.08848	10.5353	8.0967	166
chr13	9473269	9473447	SRR8335341_peak_20218	61	.	5.03583	8.46842	6.10994	136
chr13	9482795	9483163	SRR8335341_peak_20219	315	.	11.2575	34.604	31.5606	163
chr13	9489328	9489550	SRR8335341_peak_20220	71	.	5.44134	9.50952	7.10869	101
chr13	9489897	9490093	SRR8335341_peak_20221	53	.	4.40884	7.66459	5.38345	112
chr13	9497852	9498018	SRR8335341_peak_20222	61	.	5.03583	8.46842	6.10994	109
chr13	9504199	9504446	SRR8335341_peak_20223	38	.	3.86575	6.07126	3.89967	108
chr13	9564354	9564657	SRR8335341_peak_20224	78	.	5.91713	10.3161	7.87806	110
chr13	9611356	9611540	SRR8335341_peak_20225	61	.	5.00291	8.41215	6.1041	107
chr13	9635968	9636271	SRR8335341_peak_20226	110	.	6.69334	13.5858	11.0373	155
chr13	9713530	9713854	SRR8335341_peak_20227	249	.	9.66212	27.8561	24.9394	153
chr13	9729256	9729607	SRR8335341_peak_20228	116	.	7.04585	14.2141	11.6531	109
chr13	9737955	9738436	SRR8335341_peak_20229	87	.	6.1703	11.2084	8.75294	315
chr13	9742627	9742829	SRR8335341_peak_20230	61	.	5.03583	8.46842	6.10994	113
chr13	9765090	9765281	SRR8335341_peak_20231	78	.	5.91713	10.3161	7.87806	113
chr13	9766708	9766878	SRR8335341_peak_20232	39	.	3.75218	6.17368	3.99274	75
chr13	9767295	9767562	SRR8335341_peak_20233	78	.	5.87846	10.2513	7.83259	146
chr13	9882240	9882751	SRR8335341_peak_20235	444	.	16.199	47.692	44.4612	308
chr13	9904516	9904717	SRR8335341_peak_20236	169	.	8.85482	19.7172	16.9723	107
chr13	9930036	9930272	SRR8335341_peak_20237	107	.	6.79844	13.2684	10.724	125
chr13	9939186	9939441	SRR8335341_peak_20238	96	.	6.46215	12.1886	9.69474	103
chr13	9946388	9946561	SRR8335341_peak_20239	61	.	5.3296	8.46842	6.10994	99
chr13	9985623	9986186	SRR8335341_peak_20240	1285	.	34.4127	132.566	128.547	220
chr13	10009669	10009965	SRR8335341_peak_20241	88	.	6.2109	11.2774	8.80341	146
chr13	10045745	10046129	SRR8335341_peak_20242	69	.	5.58661	9.31879	6.94135	150
chr13	10073621	10073853	SRR8335341_peak_20243	169	.	8.85482	19.7172	16.9723	104
chr13	10293585	10293776	SRR8335341_peak_20244	107	.	6.79844	13.2684	10.724	74
chr13	10454196	10454464	SRR8335341_peak_20245	147	.	8.23521	17.4389	14.7621	152
chr13	10909055	10909408	SRR8335341_peak_20246	192	.	9.44236	22.0046	19.2091	134
chr13	10942154	10942408	SRR8335341_peak_20247	180	.	9.11309	20.7893	18.0306	107
chr13	11093117	11093308	SRR8335341_peak_20248	61	.	4.62773	8.44714	6.10994	109
chr13	11099475	11099836	SRR8335341_peak_20249	86	.	6.11891	11.1208	8.67263	120
chr13	11192597	11192783	SRR8335341_peak_20250	53	.	4.40884	7.66459	5.38345	83
chr13	11291841	11292210	SRR8335341_peak_20251	1079	.	30.0158	111.774	107.922	182
chr13	11323120	11323286	SRR8335341_peak_20252	26	.	3.00175	4.70046	2.64347	77
chr13	11408382	11408577	SRR8335341_peak_20253	69	.	5.58661	9.31879	6.94135	100
chr13	11432300	11433216	SRR8335341_peak_20254	1004	.	25.4191	104.207	100.408	624
chr13	11549224	11549853	SRR8335341_peak_20255	341	.	10.3563	37.1881	34.105	230
chr13	11566451	11566718	SRR8335341_peak_20256	158	.	8.56105	18.5977	15.8789	139
chr13	11615726	11615953	SRR8335341_peak_20257	39	.	3.75218	6.17368	3.99274	164
chr13	11721281	11721447	SRR8335341_peak_20258	52	.	4.71106	7.53305	5.2843	103
chr13	11754754	11755703	SRR8335341_peak_20259	325	.	13.2614	35.5743	32.5136	316
chr13	11764885	11765247	SRR8335341_peak_20260	150	.	8.07957	17.7391	15.0478	136
chr13	11956247	11956496	SRR8335341_peak_20261	93	.	5.72216	11.7967	9.31319	96
chr13	11963053	11963323	SRR8335341_peak_20262	119	.	6.37882	14.5125	11.9305	114
chr13	11965910	11966356	SRR8335341_peak_20263	61	.	5.03583	8.46842	6.10994	281
chr13	11983542	11983835	SRR8335341_peak_20264	45	.	4.44829	6.73111	4.5055	93
chr13	11992955	11993221	SRR8335341_peak_20265	203	.	9.73613	23.1712	20.3363	133
chr13	12001821	12002247	SRR8335341_peak_20266	147	.	8.21324	17.4005	14.7246	143
chr13	12014405	12014686	SRR8335341_peak_20267	126	.	7.35732	15.2923	12.6895	161
chr13	12027871	12028508	SRR8335341_peak_20268	604	.	16.8854	63.8781	60.4541	421
chr13	12030498	12031023	SRR8335341_peak_20269	823	.	24.7776	85.966	82.3324	230
chr13	12032787	12033011	SRR8335341_peak_20270	46	.	4.20256	6.9293	4.69693	90
chr13	12033302	12033530	SRR8335341_peak_20271	41	.	3.87959	6.33125	4.1477	107
chr13	12033726	12033892	SRR8335341_peak_20272	61	.	5.01629	8.43503	6.10994	97
chr13	12034520	12034698	SRR8335341_peak_20273	45	.	4.44829	6.73111	4.5055	41
chr13	12036027	12036239	SRR8335341_peak_20274	100	.	6.41609	12.5955	10.0815	126
chr13	12036640	12037185	SRR8335341_peak_20275	540	.	16.0682	57.4269	54.0811	221
chr13	12055989	12056259	SRR8335341_peak_20276	78	.	5.91713	10.3161	7.87806	131
chr13	12057354	12058296	SRR8335341_peak_20277	1353	.	35.5878	139.456	135.385	392
chr13	12072584	12072947	SRR8335341_peak_20278	571	.	19.1367	60.5379	57.1455	152
chr13	12083450	12083870	SRR8335341_peak_20279	88	.	6.2109	11.2774	8.80341	206
chr13	12085293	12085459	SRR8335341_peak_20280	53	.	4.74206	7.58508	5.30859	122
chr13	12091895	12092173	SRR8335341_peak_20281	148	.	8.26728	17.495	14.8057	131
chr13	12099896	12100062	SRR8335341_peak_20282	45	.	4.44829	6.73111	4.5055	21
chr13	12100498	12100806	SRR8335341_peak_20283	169	.	6.85415	19.6848	16.9514	111
chr13	12103365	12103609	SRR8335341_peak_20284	101	.	5.94105	12.6839	10.1656	127
chr13	12103835	12104086	SRR8335341_peak_20285	127	.	7.67975	15.3434	12.712	109
chr13	12104345	12104859	SRR8335341_peak_20286	157	.	8.50509	18.4988	15.7935	369
chr13	12105037	12105490	SRR8335341_peak_20287	61	.	5.00291	8.41215	6.1041	305
chr13	12106890	12107165	SRR8335341_peak_20288	107	.	6.79844	13.2684	10.724	119
chr13	12112432	12112660	SRR8335341_peak_20289	126	.	7.64995	15.2923	12.6895	101
chr13	12115769	12115982	SRR8335341_peak_20290	91	.	6.13884	11.626	9.14924	119
chr13	12125474	12125671	SRR8335341_peak_20291	78	.	5.91713	10.3161	7.87806	58
chr13	12129308	12129498	SRR8335341_peak_20292	93	.	5.50327	11.7967	9.31319	124
chr13	12131925	12132565	SRR8335341_peak_20293	1034	.	25.8981	107.3	103.483	389
chr13	12133179	12134126	SRR8335341_peak_20294	502	.	15.6004	53.5599	50.2518	635
chr13	12136026	12136456	SRR8335341_peak_20295	786	.	21.8616	82.2314	78.6243	176
chr13	12147013	12147191	SRR8335341_peak_20296	61	.	5.00291	8.41215	6.1041	59
chr13	12148410	12148591	SRR8335341_peak_20297	117	.	7.09221	14.2959	11.7189	101
chr13	12159046	12159285	SRR8335341_peak_20298	169	.	8.85482	19.7172	16.9723	115
chr13	12159899	12160242	SRR8335341_peak_20299	69	.	5.58661	9.31879	6.94135	121
chr13	12165592	12165772	SRR8335341_peak_20300	23	.	3.56698	4.36775	2.31699	90
chr13	12166819	12167202	SRR8335341_peak_20301	310	.	12.8828	34.1251	31.0929	230
chr13	12197445	12197703	SRR8335341_peak_20302	147	.	8.21324	17.4005	14.7246	110
chr13	12203762	12204042	SRR8335341_peak_20303	107	.	6.79844	13.2684	10.724	178
chr13	12210337	12210597	SRR8335341_peak_20304	31	.	3.08515	5.26629	3.15162	112
chr13	12210987	12211358	SRR8335341_peak_20305	740	.	22.2192	77.6186	74.0626	232
chr13	12215073	12215323	SRR8335341_peak_20306	176	.	7.91103	20.3845	17.6338	126
chr13	12220220	12220435	SRR8335341_peak_20307	137	.	7.97352	16.41	13.7476	119
chr13	12243953	12244361	SRR8335341_peak_20308	249	.	9.66212	27.8561	24.9394	203
chr13	12246902	12247141	SRR8335341_peak_20309	117	.	7.09221	14.2959	11.7189	132
chr13	12254638	12254875	SRR8335341_peak_20310	144	.	6.61405	17.0796	14.4127	113
chr13	12257829	12258300	SRR8335341_peak_20311	180	.	9.11309	20.7893	18.0306	313
chr13	12273056	12273300	SRR8335341_peak_20312	61	.	5.03583	8.46842	6.10994	98
chr13	12274856	12275121	SRR8335341_peak_20313	46	.	4.18996	6.9063	4.67409	120
chr13	12283815	12284107	SRR8335341_peak_20314	61	.	5.03583	8.46842	6.10994	163
chr13	12293044	12293303	SRR8335341_peak_20315	217	.	8.78657	24.5802	21.7187	149
chr13	12293739	12294151	SRR8335341_peak_20316	542	.	18.5492	57.6268	54.2743	151
chr13	12307965	12308366	SRR8335341_peak_20317	361	.	13.4709	39.2965	36.1942	257
chr13	12311434	12311663	SRR8335341_peak_20318	93	.	5.10306	11.8043	9.31957	102
chr13	12312103	12312371	SRR8335341_peak_20319	72	.	5.30399	9.69562	7.29368	169
chr13	12313627	12314061	SRR8335341_peak_20320	1076	.	25.2031	111.548	107.696	230
chr13	12314551	12314851	SRR8335341_peak_20321	112	.	4.29427	13.7765	11.2243	172
chr13	12317292	12317659	SRR8335341_peak_20322	39	.	3.97107	6.17368	3.99274	114
chr13	12320139	12320731	SRR8335341_peak_20323	472	.	16.7866	50.4884	47.2163	159
chr13	12323049	12323420	SRR8335341_peak_20324	101	.	5.94105	12.6839	10.1656	159
chr13	12324972	12325201	SRR8335341_peak_20325	84	.	5.28439	10.9285	8.4833	91
chr13	12327022	12327205	SRR8335341_peak_20326	61	.	5.3296	8.46842	6.10994	121
chr13	12331373	12331717	SRR8335341_peak_20327	87	.	6.1868	11.2364	8.77983	210
chr13	12337707	12338257	SRR8335341_peak_20328	2829	.	51.0317	288.086	282.972	290
chr13	12340675	12340852	SRR8335341_peak_20329	61	.	5.3296	8.46842	6.10994	91
chr13	12364869	12365035	SRR8335341_peak_20330	26	.	3.00175	4.70046	2.64347	89
chr13	12369500	12370354	SRR8335341_peak_20331	542	.	18.5492	57.6268	54.2743	659
chr13	12384818	12385539	SRR8335341_peak_20332	1366	.	35.9389	140.739	136.662	202
chr13	12394776	12395422	SRR8335341_peak_20333	117	.	6.80922	14.334	11.7554	370
chr13	12461366	12461924	SRR8335341_peak_20334	96	.	6.46215	12.1886	9.69474	399
chr13	12463091	12463257	SRR8335341_peak_20335	30	.	3.83552	5.08049	3.00059	143
chr13	12542141	12542316	SRR8335341_peak_20336	69	.	5.62337	9.3793	6.98114	116
chr13	12614682	12615402	SRR8335341_peak_20337	274	.	11.7925	30.4635	27.4936	576
chr13	12616443	12616760	SRR8335341_peak_20338	498	.	17.5993	53.1921	49.8936	151
chr13	12650275	12651270	SRR8335341_peak_20339	203	.	10.0299	23.1712	20.3363	485
chr13	13358201	13358525	SRR8335341_peak_20345	274	.	11.6838	30.4558	27.4936	192
chr13	13358653	13358941	SRR8335341_peak_20346	125	.	5.80349	15.1622	12.573	150
chr13	13393524	13394450	SRR8335341_peak_20347	148	.	8.26728	17.495	14.8057	396
chr13	13434369	13434587	SRR8335341_peak_20348	93	.	5.51983	11.83	9.34503	91
chr13	13435171	13435425	SRR8335341_peak_20349	169	.	8.85482	19.7172	16.9723	114
chr13	13437252	13437638	SRR8335341_peak_20350	237	.	10.8399	26.6287	23.7354	159
chr13	13438533	13438801	SRR8335341_peak_20351	61	.	4.62773	8.44714	6.10994	111
chr13	13462456	13462777	SRR8335341_peak_20352	237	.	10.8399	26.6287	23.7354	147
chr13	13464431	13464632	SRR8335341_peak_20353	96	.	6.46215	12.1886	9.69474	79
chr13	13472962	13473190	SRR8335341_peak_20354	179	.	9.08879	20.7457	17.9878	107
chr13	13535751	13535940	SRR8335341_peak_20355	64	.	5.05311	8.83298	6.47193	46
chr13	13541033	13541226	SRR8335341_peak_20356	73	.	5.58435	9.75435	7.35068	137
chr13	13545725	13546082	SRR8335341_peak_20357	203	.	10.0299	23.1712	20.3363	186
chr13	13546190	13546374	SRR8335341_peak_20358	69	.	5.58661	9.31879	6.94135	95
chr13	13546764	13547035	SRR8335341_peak_20359	233	.	9.61332	26.2865	23.399	126
chr13	13576429	13576718	SRR8335341_peak_20360	136	.	7.9214	16.3197	13.6747	163
chr13	13590061	13590332	SRR8335341_peak_20361	78	.	5.87846	10.2513	7.83259	145
chr13	13628886	13629194	SRR8335341_peak_20362	362	.	13.6245	39.3323	36.2282	147
chr13	13630624	13630885	SRR8335341_peak_20363	229	.	7.46288	25.7904	22.9046	114
chr13	13776050	13776388	SRR8335341_peak_20364	117	.	6.80922	14.334	11.7554	168
chr13	13778609	13778777	SRR8335341_peak_20365	61	.	5.3296	8.46842	6.10994	119
chr13	13842856	13843133	SRR8335341_peak_20366	93	.	5.72216	11.7967	9.31319	145
chr13	13855623	13855802	SRR8335341_peak_20367	69	.	5.58661	9.31879	6.94135	79
chr13	13954295	13954641	SRR8335341_peak_20370	325	.	13.2614	35.5743	32.5136	144
chr13	13972023	13972290	SRR8335341_peak_20371	137	.	7.97352	16.41	13.7476	123
chr13	14063267	14064030	SRR8335341_peak_20372	76	.	5.0655	10.0802	7.67203	215
chr13	14088671	14089078	SRR8335341_peak_20373	194	.	7.47651	22.2354	19.4374	149
chr13	14103069	14103301	SRR8335341_peak_20374	107	.	6.79844	13.2684	10.724	131
chr13	14115313	14115538	SRR8335341_peak_20375	54	.	4.42211	7.6893	5.40796	148
chr13	14405957	14406547	SRR8335341_peak_20376	254	.	10.5723	28.3585	25.4292	438
chr13	14414797	14415097	SRR8335341_peak_20377	61	.	5.03583	8.46842	6.10994	151
chr13	14521059	14521404	SRR8335341_peak_20378	147	.	8.21324	17.4005	14.7246	208
chr13	14525491	14525715	SRR8335341_peak_20379	174	.	8.46628	20.2027	17.4547	125
chr13	14613097	14613513	SRR8335341_peak_20380	158	.	8.56105	18.5977	15.8789	206
chr13	14629897	14630622	SRR8335341_peak_20381	106	.	6.754	13.1909	10.6631	564
chr13	14956992	14957227	SRR8335341_peak_20382	127	.	7.67975	15.3434	12.712	94
chr13	15180090	15180356	SRR8335341_peak_20383	101	.	5.27817	12.6201	10.105	128
chr13	15398772	15399034	SRR8335341_peak_20384	97	.	6.50467	12.2619	9.75055	123
chr13	15416584	15416750	SRR8335341_peak_20385	44	.	4.41921	6.6833	4.48512	69
chr13	15421415	15421587	SRR8335341_peak_20386	61	.	5.29476	8.41215	6.1041	81
chr13	15426532	15426852	SRR8335341_peak_20387	237	.	10.8399	26.6287	23.7354	185
chr13	15446076	15446360	SRR8335341_peak_20388	107	.	6.79844	13.2684	10.724	153
chr13	15451212	15451475	SRR8335341_peak_20389	127	.	7.38598	15.3434	12.712	148
chr13	15604226	15604640	SRR8335341_peak_20390	107	.	6.79844	13.2684	10.724	264
chr13	15643578	15643839	SRR8335341_peak_20391	61	.	5.3296	8.46842	6.10994	64
chr13	15664730	15665210	SRR8335341_peak_20392	884	.	21.9198	92.1021	88.4158	245
chr13	15741719	15742125	SRR8335341_peak_20393	376	.	14.673	40.7567	37.6252	255
chr13	15759157	15759445	SRR8335341_peak_20394	97	.	6.50467	12.2619	9.75055	195
chr13	16011887	16012802	SRR8335341_peak_20395	458	.	16.4928	49.0858	45.8388	622
chr13	16176276	16176503	SRR8335341_peak_20396	61	.	5.3296	8.46842	6.10994	151
chr13	16199459	16199669	SRR8335341_peak_20397	61	.	5.3296	8.46842	6.10994	102
chr13	16211461	16211806	SRR8335341_peak_20398	179	.	9.08879	20.7457	17.9878	232
chr13	16219695	16220324	SRR8335341_peak_20399	876	.	22.4825	91.3635	87.6805	367
chr13	16222798	16223174	SRR8335341_peak_20400	78	.	5.86165	10.2232	7.81257	303
chr13	16283203	16283700	SRR8335341_peak_20401	472	.	16.7866	50.4884	47.2163	333
chr13	16338070	16338360	SRR8335341_peak_20402	127	.	7.67975	15.3434	12.712	135
chr13	16342300	16342794	SRR8335341_peak_20403	117	.	7.09221	14.2959	11.7189	378
chr13	16383017	16383258	SRR8335341_peak_20404	96	.	6.46215	12.1886	9.69474	92
chr13	16642642	16642812	SRR8335341_peak_20405	61	.	5.00291	8.41215	6.1041	58
chr13	16668839	16669005	SRR8335341_peak_20406	60	.	4.93416	8.29428	6.00499	87
chr13	16670330	16670560	SRR8335341_peak_20407	73	.	5.58435	9.75435	7.35068	107
chr13	16670867	16671036	SRR8335341_peak_20408	77	.	5.56887	10.1671	7.75735	101
chr13	16693369	16693629	SRR8335341_peak_20409	109	.	5.45327	13.452	10.9053	108
chr13	16701012	16701178	SRR8335341_peak_20410	30	.	3.83552	5.08049	3.00059	86
chr13	16715262	16715919	SRR8335341_peak_20411	166	.	7.69214	19.3689	16.6434	151
chr13	16716365	16716597	SRR8335341_peak_20412	53	.	4.74206	7.58508	5.30859	160
chr13	16761493	16761722	SRR8335341_peak_20413	116	.	7.04585	14.2141	11.6531	132
chr13	16772241	16772430	SRR8335341_peak_20414	78	.	5.91713	10.3161	7.87806	91
chr13	16829418	16830031	SRR8335341_peak_20415	1199	.	27.173	123.884	119.935	273
chr13	16847295	16847484	SRR8335341_peak_20416	61	.	3.9607	8.40735	6.1041	85
chr13	16913761	16913938	SRR8335341_peak_20417	30	.	3.86075	5.11987	3.00739	76
chr13	16922171	16922346	SRR8335341_peak_20418	37	.	4.15452	5.90858	3.74086	24
chr13	16934927	16935493	SRR8335341_peak_20419	1573	.	25.2656	161.548	157.331	304
chr13	16937117	16937292	SRR8335341_peak_20420	31	.	3.35196	5.31046	3.19422	28
chr13	16939173	16939647	SRR8335341_peak_20421	330	.	10.1812	36.0818	33.0164	251
chr13	16977845	16978167	SRR8335341_peak_20422	179	.	9.08879	20.7457	17.9878	135
chr13	17008858	17009228	SRR8335341_peak_20423	176	.	8.5517	20.3638	17.6154	224
chr13	17165666	17166064	SRR8335341_peak_20424	114	.	6.62247	13.9568	11.4029	293
chr13	17291110	17291694	SRR8335341_peak_20425	125	.	5.9786	15.1622	12.573	286
chr13	17296988	17297395	SRR8335341_peak_20426	1475	.	37.9379	151.668	147.511	199
chr13	17432442	17432687	SRR8335341_peak_20427	93	.	5.10306	11.8043	9.31957	137
chr13	17535319	17535588	SRR8335341_peak_20428	149	.	5.52121	17.6823	14.9925	122
chr13	17695224	17695505	SRR8335341_peak_20429	93	.	5.72216	11.7967	9.31319	140
chr13	17695836	17696070	SRR8335341_peak_20430	33	.	3.5333	5.46828	3.34602	225
chr13	17701946	17702162	SRR8335341_peak_20431	78	.	5.91713	10.3161	7.87806	130
chr13	17761875	17762495	SRR8335341_peak_20432	285	.	11.973	31.5145	28.5391	464
chr13	17804789	17804964	SRR8335341_peak_20433	45	.	4.44829	6.73111	4.5055	144
chr13	17805169	17805533	SRR8335341_peak_20434	93	.	5.72216	11.7967	9.31319	124
chr13	17853862	17854075	SRR8335341_peak_20435	117	.	7.09221	14.2959	11.7189	104
chr13	17859640	17859962	SRR8335341_peak_20436	69	.	5.62337	9.3793	6.98114	108
chr13	17889302	17889490	SRR8335341_peak_20437	87	.	6.1703	11.2084	8.75294	98
chr13	17894839	17895018	SRR8335341_peak_20438	78	.	5.91713	10.3161	7.87806	115
chr13	17898414	17898610	SRR8335341_peak_20439	96	.	6.46215	12.1886	9.69474	100
chr13	17900625	17900953	SRR8335341_peak_20440	286	.	12.332	31.6372	28.6533	188
chr13	17930702	17930882	SRR8335341_peak_20441	90	.	5.80573	11.4891	9.01388	47
chr13	17942806	17943016	SRR8335341_peak_20442	62	.	5.17119	8.62595	6.26715	140
chr13	17992065	17992275	SRR8335341_peak_20443	37	.	3.23108	5.85335	3.72612	84
chr13	17992485	17992673	SRR8335341_peak_20444	45	.	4.44829	6.73111	4.5055	99
chr13	17993538	17993763	SRR8335341_peak_20445	53	.	4.74206	7.58508	5.30859	108
chr13	18231671	18231891	SRR8335341_peak_20446	88	.	6.2109	11.2774	8.80341	124
chr13	18412662	18412846	SRR8335341_peak_20447	61	.	5.03583	8.46842	6.10994	114
chr13	18498963	18499342	SRR8335341_peak_20448	273	.	11.7154	30.322	27.3632	193
chr13	18503035	18503289	SRR8335341_peak_20449	61	.	5.3296	8.46842	6.10994	126
chr13	18575809	18575975	SRR8335341_peak_20450	53	.	4.74206	7.58508	5.30859	58
chr13	18717150	18717359	SRR8335341_peak_20451	102	.	6.26057	12.8182	10.2984	100
chr13	18741689	18741856	SRR8335341_peak_20452	78	.	5.91713	10.3161	7.87806	72
chr13	18748274	18748440	SRR8335341_peak_20453	33	.	3.5333	5.46828	3.34602	150
chr13	18761121	18761304	SRR8335341_peak_20454	88	.	6.2109	11.2774	8.80341	109
chr13	18790205	18790371	SRR8335341_peak_20455	61	.	5.3296	8.46842	6.10994	120
chr13	18857744	18857976	SRR8335341_peak_20456	37	.	4.12736	5.86499	3.72677	95
chr13	19106617	19106839	SRR8335341_peak_20458	127	.	7.67975	15.3434	12.712	76
chr13	19137122	19137288	SRR8335341_peak_20459	53	.	4.74206	7.58508	5.30859	76
chr13	19389429	19389633	SRR8335341_peak_20460	69	.	5.62337	9.3793	6.98114	95
chr13	19395657	19395970	SRR8335341_peak_20461	88	.	6.2109	11.2774	8.80341	160
chr13	19591001	19591470	SRR8335341_peak_20462	2229	.	36.7978	227.634	222.956	267
chr13	19619681	19619946	SRR8335341_peak_20463	203	.	10.0299	23.1712	20.3363	139
chr13	19643592	19643777	SRR8335341_peak_20464	39	.	3.75218	6.17368	3.99274	103
chr13	19653535	19653724	SRR8335341_peak_20465	97	.	6.50467	12.2619	9.75055	71
chr13	19683099	19683646	SRR8335341_peak_20466	735	.	22.9557	77.0628	73.5081	317
chr13	19686900	19687107	SRR8335341_peak_20467	88	.	6.2109	11.2774	8.80341	121
chr13	19700821	19701439	SRR8335341_peak_20468	169	.	8.85482	19.7172	16.9723	336
chr13	19745103	19745605	SRR8335341_peak_20469	484	.	17.2606	51.6897	48.4073	173
chr13	19914128	19914302	SRR8335341_peak_20470	61	.	5.03583	8.46842	6.10994	78
chr13	20115236	20115496	SRR8335341_peak_20471	287	.	12.0863	31.7237	28.7216	125
chr13	20142725	20143089	SRR8335341_peak_20472	659	.	21.1931	69.4484	65.9689	156
chr13	20173583	20173849	SRR8335341_peak_20473	126	.	7.62955	15.2573	12.6564	130
chr13	20183180	20183416	SRR8335341_peak_20474	127	.	7.38598	15.3434	12.712	128
chr13	20189024	20189263	SRR8335341_peak_20475	262	.	11.4987	29.2155	26.2674	106
chr13	20292536	20292717	SRR8335341_peak_20476	39	.	3.97107	6.17368	3.99274	22
chr13	20353829	20354052	SRR8335341_peak_20477	107	.	6.79844	13.2684	10.724	88
chr13	20354611	20354895	SRR8335341_peak_20478	107	.	6.79844	13.2684	10.724	148
chr13	20366115	20366281	SRR8335341_peak_20479	44	.	3.70218	6.60524	4.41786	65
chr13	20391749	20391915	SRR8335341_peak_20480	37	.	4.15452	5.90858	3.74086	27
chr13	20433243	20433595	SRR8335341_peak_20481	203	.	9.73613	23.1712	20.3363	132
chr13	20434093	20434339	SRR8335341_peak_20482	126	.	7.62955	15.2573	12.6564	108
chr13	20439651	20439943	SRR8335341_peak_20483	147	.	8.21324	17.4005	14.7246	159
chr13	20471845	20472038	SRR8335341_peak_20484	97	.	6.50467	12.2619	9.75055	93
chr13	20474178	20474344	SRR8335341_peak_20485	61	.	5.03583	8.46842	6.10994	29
chr13	20475489	20475670	SRR8335341_peak_20486	107	.	6.79844	13.2684	10.724	103
chr13	20490876	20491064	SRR8335341_peak_20487	37	.	4.15452	5.90858	3.74086	87
chr13	20608815	20608991	SRR8335341_peak_20488	69	.	5.62337	9.3793	6.98114	88
chr13	20612260	20612751	SRR8335341_peak_20489	78	.	5.91713	10.3161	7.87806	138
chr13	20615583	20615926	SRR8335341_peak_20490	350	.	13.8489	38.1968	35.099	120
chr13	20632481	20632681	SRR8335341_peak_20491	96	.	6.46215	12.1886	9.69474	131
chr13	20678691	20678995	SRR8335341_peak_20492	442	.	16.0932	47.495	44.2724	149
chr13	20747326	20747691	SRR8335341_peak_20493	61	.	4.64165	8.47358	6.11494	133
chr13	20748104	20748277	SRR8335341_peak_20494	53	.	4.74206	7.58508	5.30859	111
chr13	20900453	20900897	SRR8335341_peak_20495	156	.	7.47325	18.3673	15.6682	286
chr13	20901066	20901476	SRR8335341_peak_20496	150	.	8.07957	17.7391	15.0478	256
chr13	20940443	20940656	SRR8335341_peak_20497	97	.	6.50467	12.2619	9.75055	124
chr13	21013699	21013872	SRR8335341_peak_20498	97	.	6.50467	12.2619	9.75055	109
chr13	21131199	21131438	SRR8335341_peak_20499	127	.	7.67975	15.3434	12.712	145
chr13	21138118	21138325	SRR8335341_peak_20500	61	.	4.62773	8.44714	6.10994	99
chr13	21158821	21159237	SRR8335341_peak_20501	672	.	21.3464	70.6925	67.2043	189
chr13	21160701	21161563	SRR8335341_peak_20502	699	.	18.6365	73.4977	69.9782	282
chr13	21167517	21167779	SRR8335341_peak_20503	26	.	3.62457	4.7491	2.69159	110
chr13	21168682	21169108	SRR8335341_peak_20504	176	.	7.91103	20.3845	17.6338	165
chr13	21169205	21169399	SRR8335341_peak_20505	87	.	5.92098	11.2409	8.78431	74
chr13	21172340	21172624	SRR8335341_peak_20506	42	.	3.07997	6.41011	4.22542	143
chr13	21172867	21173285	SRR8335341_peak_20507	117	.	5.62838	14.2995	11.7216	295
chr13	21179807	21180130	SRR8335341_peak_20508	168	.	8.79694	19.6141	16.8825	113
chr13	21180813	21180982	SRR8335341_peak_20509	61	.	5.00291	8.41215	6.1041	96
chr13	21198540	21198803	SRR8335341_peak_20510	214	.	10.2836	24.2813	21.4342	139
chr13	21200092	21200320	SRR8335341_peak_20511	42	.	3.377	6.46191	4.27675	105
chr13	21200547	21200765	SRR8335341_peak_20512	106	.	6.21774	13.2212	10.6932	120
chr13	21222336	21222818	SRR8335341_peak_20513	68	.	4.84662	9.25272	6.88481	151
chr13	21223476	21223760	SRR8335341_peak_20514	39	.	3.75218	6.17368	3.99274	125
chr13	21234190	21234677	SRR8335341_peak_20515	676	.	15.9598	71.1038	67.6011	321
chr13	21253822	21254260	SRR8335341_peak_20516	486	.	17.3741	51.8996	48.6105	162
chr13	21259703	21260303	SRR8335341_peak_20517	110	.	6.69334	13.5858	11.0373	138
chr13	21264356	21264570	SRR8335341_peak_20518	53	.	4.74206	7.58508	5.30859	75
chr13	21275032	21275350	SRR8335341_peak_20519	61	.	5.00291	8.41215	6.1041	79
chr13	21279297	21279484	SRR8335341_peak_20520	107	.	6.79844	13.2684	10.724	115
chr13	21279599	21279932	SRR8335341_peak_20521	377	.	14.4364	40.861	37.715	194
chr13	21297743	21297959	SRR8335341_peak_20522	213	.	10.2562	24.2325	21.3861	108
chr13	21300608	21300901	SRR8335341_peak_20523	37	.	4.15452	5.90858	3.74086	163
chr13	21326194	21326479	SRR8335341_peak_20524	288	.	7.77261	31.8989	28.8952	183
chr13	21352277	21352619	SRR8335341_peak_20525	363	.	12.0699	39.4676	36.3566	172
chr13	21368520	21368705	SRR8335341_peak_20526	69	.	5.62337	9.3793	6.98114	49
chr13	21440936	21441126	SRR8335341_peak_20527	78	.	5.91713	10.3161	7.87806	73
chr13	21453553	21453912	SRR8335341_peak_20528	378	.	9.94359	41.0365	37.8901	195
chr13	21456266	21456731	SRR8335341_peak_20529	3011	.	65.5522	306.403	301.152	235
chr13	21468415	21468996	SRR8335341_peak_20530	116	.	7.04585	14.2141	11.6531	134
chr13	21469147	21469430	SRR8335341_peak_20531	61	.	5.3296	8.46842	6.10994	158
chr13	21478560	21479057	SRR8335341_peak_20532	61	.	4.62773	8.44714	6.10994	273
chr13	21506038	21506614	SRR8335341_peak_20533	129	.	7.52508	15.6258	12.9898	510
chr13	21530890	21531305	SRR8335341_peak_20534	88	.	6.2109	11.2774	8.80341	297
chr13	21697192	21697368	SRR8335341_peak_20535	52	.	4.71106	7.53305	5.2843	108
chr13	21709959	21710723	SRR8335341_peak_20536	1667	.	29.6183	171.028	166.742	158
chr13	21714826	21714997	SRR8335341_peak_20537	44	.	4.03462	6.62066	4.43313	105
chr13	21716324	21716678	SRR8335341_peak_20538	46	.	4.18996	6.9063	4.67409	125
chr13	21717151	21717799	SRR8335341_peak_20539	210	.	7.02511	23.9089	21.0674	151
chr13	21721936	21722232	SRR8335341_peak_20540	78	.	4.75284	10.2238	7.81257	57
chr13	21734185	21734500	SRR8335341_peak_20541	375	.	14.3421	40.6853	37.5549	163
chr13	21740109	21740286	SRR8335341_peak_20542	61	.	5.29476	8.41215	6.1041	79
chr13	21750262	21750607	SRR8335341_peak_20543	53	.	4.74206	7.58508	5.30859	137
chr13	21852298	21852569	SRR8335341_peak_20553	87	.	6.1703	11.2084	8.75294	111
chr13	21855063	21855255	SRR8335341_peak_20554	59	.	4.90738	8.24824	5.95913	46
chr13	21881915	21882330	SRR8335341_peak_20555	88	.	6.2109	11.2774	8.80341	243
chr13	21896932	21897365	SRR8335341_peak_20556	176	.	7.91103	20.3845	17.6338	263
chr13	21914603	21914769	SRR8335341_peak_20557	30	.	3.86075	5.11987	3.00739	157
chr13	21918969	21919522	SRR8335341_peak_20558	725	.	21.9419	76.1074	72.5645	393
chr13	21935125	21935325	SRR8335341_peak_20559	30	.	3.83552	5.08049	3.00059	36
chr13	21940220	21941023	SRR8335341_peak_20560	674	.	21.7807	70.958	67.4564	278
chr13	21944833	21945084	SRR8335341_peak_20561	117	.	5.62838	14.2995	11.7216	138
chr13	21974199	21974608	SRR8335341_peak_20562	179	.	9.08879	20.7457	17.9878	126
chr13	21974964	21975207	SRR8335341_peak_20563	61	.	5.00291	8.41215	6.1041	98
chr13	22018546	22018865	SRR8335341_peak_20564	320	.	12.9936	35.0831	32.0363	174
chr13	22020115	22020289	SRR8335341_peak_20565	52	.	4.71106	7.53305	5.2843	60
chr13	22020960	22021126	SRR8335341_peak_20566	37	.	3.82385	5.90944	3.74143	132
chr13	22021483	22022052	SRR8335341_peak_20567	78	.	5.91713	10.3161	7.87806	147
chr13	22022280	22022561	SRR8335341_peak_20568	30	.	3.83552	5.08049	3.00059	17
chr13	22025996	22026499	SRR8335341_peak_20569	285	.	12.0073	31.5779	28.5952	244
chr13	22028764	22028961	SRR8335341_peak_20570	64	.	5.3071	8.85454	6.49162	53
chr13	22029050	22029393	SRR8335341_peak_20571	50	.	3.87729	7.28745	5.04913	121
chr13	22030549	22030720	SRR8335341_peak_20572	52	.	4.71106	7.53305	5.2843	111
chr13	22035680	22036051	SRR8335341_peak_20573	53	.	4.74206	7.58508	5.30859	247
chr13	22041352	22041535	SRR8335341_peak_20574	52	.	4.71106	7.53305	5.2843	65
chr13	22049724	22050260	SRR8335341_peak_20575	336	.	12.6807	36.751	33.6804	164
chr13	22074490	22074762	SRR8335341_peak_20576	350	.	13.8489	38.1968	35.099	127
chr13	22381031	22381390	SRR8335341_peak_20577	68	.	4.84662	9.25272	6.88481	206
chr13	22413588	22413781	SRR8335341_peak_20578	69	.	5.62337	9.3793	6.98114	82
chr13	23077744	23077951	SRR8335341_peak_20579	96	.	6.46215	12.1886	9.69474	123
chr13	23157865	23158268	SRR8335341_peak_20580	2504	.	56.7391	255.334	250.449	196
chr13	23285188	23285472	SRR8335341_peak_20581	78	.	5.87846	10.2513	7.83259	139
chr13	23286204	23286370	SRR8335341_peak_20582	53	.	4.74206	7.58508	5.30859	123
chr13	23287036	23287444	SRR8335341_peak_20583	919	.	26.8916	95.6301	91.9101	214
chr13	23299742	23300181	SRR8335341_peak_20584	202	.	9.96434	23.0554	20.2425	275
chr13	23301407	23301674	SRR8335341_peak_20585	53	.	4.74206	7.58508	5.30859	165
chr13	23308154	23308694	SRR8335341_peak_20586	61	.	5.3296	8.46842	6.10994	126
chr13	23317490	23317656	SRR8335341_peak_20587	23	.	3.56698	4.36775	2.31699	30
chr13	23364757	23364949	SRR8335341_peak_20588	61	.	5.3296	8.46842	6.10994	123
chr13	23368531	23369673	SRR8335341_peak_20589	2051	.	48.8074	209.731	205.176	798
chr13	23384741	23385212	SRR8335341_peak_20590	1033	.	29.3045	107.141	103.324	244
chr13	23401075	23401508	SRR8335341_peak_20591	58	.	3.32145	8.09835	5.80999	283
chr13	23401672	23401987	SRR8335341_peak_20592	134	.	5.14598	16.0864	13.4472	201
chr13	23404192	23404494	SRR8335341_peak_20593	328	.	10.2024	35.8978	32.8341	149
chr13	23411182	23411389	SRR8335341_peak_20594	93	.	5.72216	11.7967	9.31319	122
chr13	23411723	23412086	SRR8335341_peak_20595	73	.	4.25255	9.79599	7.39193	208
chr13	23412771	23412939	SRR8335341_peak_20596	52	.	3.29885	7.5446	5.29581	117
chr13	23423708	23424227	SRR8335341_peak_20597	69	.	5.62337	9.3793	6.98114	157
chr13	23425665	23425881	SRR8335341_peak_20598	39	.	3.75218	6.17368	3.99274	83
chr13	23431354	23431761	SRR8335341_peak_20599	207	.	8.59346	23.5662	20.7258	262
chr13	23432093	23432366	SRR8335341_peak_20600	30	.	3.72506	5.21065	3.09659	112
chr13	23432613	23432896	SRR8335341_peak_20601	77	.	5.79768	10.1157	7.70731	130
chr13	23437317	23438076	SRR8335341_peak_20602	399	.	12.9454	43.1346	39.9669	169
chr13	23438609	23438854	SRR8335341_peak_20603	95	.	6.09567	12.0201	9.53324	116
chr13	23446451	23446971	SRR8335341_peak_20604	572	.	17.5967	60.6009	57.2082	340
chr13	23450154	23450582	SRR8335341_peak_20605	217	.	10.1268	24.6612	21.7995	140
chr13	23453519	23453856	SRR8335341_peak_20606	142	.	6.32882	16.9306	14.2648	122
chr13	23463469	23463817	SRR8335341_peak_20607	125	.	5.80349	15.1622	12.573	69
chr13	23466367	23466661	SRR8335341_peak_20608	78	.	5.87846	10.2513	7.83259	138
chr13	23488724	23488981	SRR8335341_peak_20609	96	.	6.46215	12.1886	9.69474	129
chr13	23498299	23498741	SRR8335341_peak_20610	261	.	10.6769	29.0567	26.1224	130
chr13	23499233	23499486	SRR8335341_peak_20611	97	.	5.99953	12.3106	9.79873	152
chr13	23505026	23505286	SRR8335341_peak_20612	61	.	5.11875	8.53722	6.17854	124
chr13	23505992	23506188	SRR8335341_peak_20613	61	.	5.00291	8.41215	6.1041	83
chr13	23517131	23517351	SRR8335341_peak_20614	77	.	5.08074	10.1101	7.70178	88
chr13	23517512	23517734	SRR8335341_peak_20615	80	.	5.30141	10.5384	8.09951	67
chr13	23518076	23518403	SRR8335341_peak_20616	173	.	8.05038	20.0912	17.3442	129
chr13	23518555	23519232	SRR8335341_peak_20617	153	.	7.93948	18.0538	15.3602	562
chr13	23530800	23531148	SRR8335341_peak_20618	240	.	10.6307	26.9275	24.0206	207
chr13	23531683	23531853	SRR8335341_peak_20619	36	.	4.04855	5.73811	3.61202	18
chr13	23543116	23543282	SRR8335341_peak_20620	37	.	4.15452	5.90858	3.74086	41
chr13	23544211	23544499	SRR8335341_peak_20621	137	.	6.81659	16.4086	13.7476	142
chr13	23551460	23551834	SRR8335341_peak_20622	296	.	8.63028	32.6708	29.6634	216
chr13	23554339	23554646	SRR8335341_peak_20623	237	.	10.8689	26.681	23.787	148
chr13	23556120	23556652	SRR8335341_peak_20624	690	.	19.0462	72.5554	69.0393	240
chr13	23562265	23562684	SRR8335341_peak_20625	499	.	14.9154	53.2725	49.9723	208
chr13	23563298	23563464	SRR8335341_peak_20626	34	.	3.94158	5.56493	3.44022	144
chr13	23576584	23576913	SRR8335341_peak_20627	134	.	6.15371	16.0393	13.4005	155
chr13	23584546	23584810	SRR8335341_peak_20628	107	.	6.79844	13.2684	10.724	138
chr13	23586687	23587018	SRR8335341_peak_20629	61	.	5.29476	8.41215	6.1041	78
chr13	23660060	23660348	SRR8335341_peak_20632	48	.	4.47536	7.13417	4.89905	232
chr13	23684470	23684659	SRR8335341_peak_20633	30	.	3.86075	5.11987	3.00739	63
chr13	23697507	23697691	SRR8335341_peak_20634	61	.	4.64165	8.47358	6.11494	88
chr13	23698322	23698798	SRR8335341_peak_20635	127	.	7.67975	15.3434	12.712	259
chr13	23708616	23708890	SRR8335341_peak_20636	69	.	5.58661	9.31879	6.94135	149
chr13	23730530	23730792	SRR8335341_peak_20637	202	.	9.96434	23.0554	20.2425	123
chr13	23739760	23739936	SRR8335341_peak_20638	60	.	5.27962	8.38767	6.09797	98
chr13	23745728	23745978	SRR8335341_peak_20639	50	.	4.57148	7.29754	5.05915	87
chr13	23746306	23746993	SRR8335341_peak_20640	207	.	9.89915	23.5914	20.7509	237
chr13	23750974	23751194	SRR8335341_peak_20641	57	.	4.80224	7.99473	5.70681	98
chr13	23752183	23752349	SRR8335341_peak_20642	51	.	4.6211	7.3815	5.1428	104
chr13	23756829	23757678	SRR8335341_peak_20643	823	.	23.2168	85.9579	82.3243	667
chr13	23760698	23761085	SRR8335341_peak_20644	68	.	4.84662	9.25272	6.88481	60
chr13	23761337	23761795	SRR8335341_peak_20645	419	.	11.7572	45.1584	41.9603	181
chr13	23762391	23763103	SRR8335341_peak_20646	238	.	9.44323	26.7525	23.8516	264
chr13	23763530	23763714	SRR8335341_peak_20647	87	.	6.1703	11.2084	8.75294	38
chr13	23770580	23770989	SRR8335341_peak_20648	87	.	6.1703	11.2084	8.75294	106
chr13	23822250	23822634	SRR8335341_peak_20649	285	.	12.0073	31.5779	28.5952	196
chr13	23885187	23885384	SRR8335341_peak_20650	53	.	4.74206	7.58508	5.30859	70
chr13	23916243	23916544	SRR8335341_peak_20651	340	.	11.6671	37.1423	34.0599	157
chr13	23917759	23917976	SRR8335341_peak_20652	61	.	5.00291	8.41215	6.1041	120
chr13	23959767	23960057	SRR8335341_peak_20653	137	.	6.81659	16.4086	13.7476	138
chr13	23990901	23991093	SRR8335341_peak_20654	53	.	4.74206	7.58508	5.30859	80
chr13	24062854	24063051	SRR8335341_peak_20655	78	.	5.91713	10.3161	7.87806	88
chr13	24067764	24068005	SRR8335341_peak_20656	127	.	7.67975	15.3434	12.712	119
chr13	24105901	24106697	SRR8335341_peak_20657	285	.	12.2991	31.5779	28.5952	316
chr13	24169851	24170027	SRR8335341_peak_20658	52	.	4.71106	7.53305	5.2843	41
chr13	24184357	24184635	SRR8335341_peak_20659	107	.	6.79844	13.2684	10.724	113
chr13	24185891	24186092	SRR8335341_peak_20660	61	.	5.29476	8.41215	6.1041	136
chr13	24240307	24240789	SRR8335341_peak_20661	338	.	13.5551	36.8802	33.8003	326
chr13	24245702	24245898	SRR8335341_peak_20662	69	.	5.62337	9.3793	6.98114	127
chr13	24254000	24254284	SRR8335341_peak_20663	285	.	12.2991	31.5779	28.5952	121
chr13	24297333	24297561	SRR8335341_peak_20664	137	.	7.97352	16.41	13.7476	110
chr13	24322416	24322625	SRR8335341_peak_20665	127	.	7.38598	15.3434	12.712	88
chr13	24324357	24324531	SRR8335341_peak_20666	97	.	6.50467	12.2619	9.75055	91
chr13	24375354	24375859	SRR8335341_peak_20667	571	.	19.1367	60.5379	57.1455	153
chr13	24426027	24426220	SRR8335341_peak_20668	57	.	4.61417	8.04388	5.75562	92
chr13	24427557	24427741	SRR8335341_peak_20669	57	.	4.0524	7.99138	5.70414	92
chr13	24430342	24430617	SRR8335341_peak_20670	202	.	9.67249	23.0554	20.2425	143
chr13	24462668	24462860	SRR8335341_peak_20671	88	.	6.2109	11.2774	8.80341	103
chr13	24469217	24469383	SRR8335341_peak_20672	61	.	5.3296	8.46842	6.10994	37
chr13	24472470	24472764	SRR8335341_peak_20673	298	.	12.591	32.8458	29.8339	140
chr13	24477590	24477931	SRR8335341_peak_20674	472	.	16.7866	50.4884	47.2163	160
chr13	24482009	24482293	SRR8335341_peak_20675	63	.	4.22751	8.71601	6.35578	147
chr13	24495718	24495900	SRR8335341_peak_20676	78	.	5.91713	10.3161	7.87806	92
chr13	24496334	24496571	SRR8335341_peak_20677	73	.	5.58435	9.75435	7.35068	183
chr13	24498124	24498299	SRR8335341_peak_20678	61	.	5.29476	8.41215	6.1041	55
chr13	24498383	24498794	SRR8335341_peak_20679	430	.	15.9053	46.3072	43.0937	197
chr13	24506579	24506779	SRR8335341_peak_20680	69	.	5.58661	9.31879	6.94135	75
chr13	24519007	24519226	SRR8335341_peak_20681	48	.	3.52293	7.09102	4.85788	134
chr13	24527072	24527404	SRR8335341_peak_20682	97	.	6.50467	12.2619	9.75055	173
chr13	24528237	24528491	SRR8335341_peak_20683	126	.	7.62955	15.2573	12.6564	138
chr13	24535563	24535820	SRR8335341_peak_20684	61	.	5.03583	8.46842	6.10994	102
chr13	24536067	24536258	SRR8335341_peak_20685	73	.	5.58435	9.75435	7.35068	58
chr13	24538929	24539223	SRR8335341_peak_20686	93	.	5.10306	11.8043	9.31957	161
chr13	24549147	24549313	SRR8335341_peak_20687	35	.	3.79875	5.64131	3.51562	31
chr13	24551680	24551884	SRR8335341_peak_20688	61	.	5.03583	8.46842	6.10994	137
chr13	24563992	24564454	SRR8335341_peak_20689	53	.	4.40884	7.66459	5.38345	119
chr13	24564869	24566511	SRR8335341_peak_20690	2085	.	40.5251	213.091	208.517	1214
chr13	24570263	24570496	SRR8335341_peak_20691	68	.	5.06316	9.25888	6.89059	96
chr13	24570574	24570778	SRR8335341_peak_20692	109	.	5.45327	13.452	10.9053	110
chr13	24573614	24573886	SRR8335341_peak_20693	86	.	5.83227	11.0826	8.6345	159
chr13	24584559	24584817	SRR8335341_peak_20694	148	.	8.26728	17.495	14.8057	101
chr13	24602845	24603416	SRR8335341_peak_20695	797	.	20.3876	83.4031	79.7846	318
chr13	24620543	24620848	SRR8335341_peak_20696	217	.	8.78657	24.5802	21.7187	107
chr13	24622651	24622891	SRR8335341_peak_20697	73	.	5.58435	9.75435	7.35068	126
chr13	24629148	24629581	SRR8335341_peak_20698	78	.	4.75284	10.2238	7.81257	195
chr13	24638616	24639149	SRR8335341_peak_20699	78	.	5.91713	10.3161	7.87806	293
chr13	24639348	24639514	SRR8335341_peak_20700	37	.	4.15452	5.90858	3.74086	37
chr13	24639592	24639855	SRR8335341_peak_20701	147	.	8.21324	17.4005	14.7246	151
chr13	24643948	24644114	SRR8335341_peak_20702	73	.	5.58435	9.75435	7.35068	79
chr13	24655310	24655643	SRR8335341_peak_20703	214	.	10.3237	24.3526	21.4955	162
chr13	24657287	24657584	SRR8335341_peak_20704	429	.	15.8013	46.1144	42.9082	160
chr13	24662062	24662287	SRR8335341_peak_20705	97	.	6.50467	12.2619	9.75055	133
chr13	24713693	24713859	SRR8335341_peak_20706	69	.	5.30547	9.2748	6.90549	90
chr13	24761415	24761590	SRR8335341_peak_20707	37	.	4.15452	5.90858	3.74086	142
chr13	24761784	24762404	SRR8335341_peak_20708	158	.	8.56105	18.5977	15.8789	141
chr13	24799608	24800232	SRR8335341_peak_20709	168	.	8.79694	19.6141	16.8825	283
chr13	24800617	24801098	SRR8335341_peak_20710	39	.	3.97107	6.17368	3.99274	348
chr13	24826222	24826900	SRR8335341_peak_20711	174	.	8.46628	20.2027	17.4547	165
chr13	24830752	24831116	SRR8335341_peak_20712	45	.	4.44829	6.73111	4.5055	120
chr13	24832156	24832358	SRR8335341_peak_20713	27	.	3.31441	4.79185	2.7264	79
chr13	24915256	24915521	SRR8335341_peak_20714	160	.	6.67904	18.7537	16.0336	146
chr13	24936830	24937064	SRR8335341_peak_20715	69	.	5.62337	9.3793	6.98114	69
chr13	24938843	24939096	SRR8335341_peak_20716	298	.	12.591	32.8458	29.8339	148
chr13	24983846	24984047	SRR8335341_peak_20717	84	.	5.28439	10.9285	8.4833	101
chr13	25055420	25055598	SRR8335341_peak_20720	61	.	5.01629	8.43503	6.10994	141
chr13	25083051	25083564	SRR8335341_peak_20721	274	.	11.7925	30.4635	27.4936	163
chr13	25084330	25084514	SRR8335341_peak_20722	61	.	5.3296	8.46842	6.10994	112
chr13	25105657	25105861	SRR8335341_peak_20723	61	.	4.62773	8.44714	6.10994	103
chr13	25106767	25107093	SRR8335341_peak_20724	486	.	17.3741	51.8996	48.6105	177
chr13	25178528	25179563	SRR8335341_peak_20725	1545	.	39.4068	158.732	154.529	824
chr13	25187369	25187686	SRR8335341_peak_20726	137	.	6.81659	16.4086	13.7476	120
chr13	25268915	25269149	SRR8335341_peak_20727	101	.	5.27817	12.6201	10.105	128
chr13	25370483	25370679	SRR8335341_peak_20728	76	.	5.0655	10.0802	7.67203	86
chr13	25406853	25407099	SRR8335341_peak_20729	69	.	5.58661	9.31879	6.94135	127
chr13	25489797	25490034	SRR8335341_peak_20730	137	.	7.97352	16.41	13.7476	120
chr13	25494569	25494843	SRR8335341_peak_20731	97	.	6.50467	12.2619	9.75055	156
chr13	25517740	25518210	SRR8335341_peak_20732	1974	.	47.4475	201.938	197.44	213
chr13	25626553	25626840	SRR8335341_peak_20733	245	.	9.8528	27.4195	24.5107	132
chr13	25629478	25629796	SRR8335341_peak_20734	603	.	16.4702	63.8213	60.3991	161
chr13	25639903	25640525	SRR8335341_peak_20735	3497	.	60.2249	355.398	349.718	269
chr13	25712294	25712517	SRR8335341_peak_20736	117	.	7.09221	14.2959	11.7189	131
chr13	25737685	25738259	SRR8335341_peak_20737	95	.	6.09567	12.0201	9.53324	429
chr13	25738795	25739035	SRR8335341_peak_20738	93	.	6.27069	11.8567	9.37162	122
chr13	25747742	25747909	SRR8335341_peak_20739	61	.	5.03583	8.46842	6.10994	80
chr13	25790696	25790932	SRR8335341_peak_20740	185	.	8.99308	21.3001	18.5267	113
chr13	25808796	25809167	SRR8335341_peak_20741	529	.	16.3188	56.2464	52.9087	230
chr13	25875981	25876318	SRR8335341_peak_20742	31	.	3.35196	5.31046	3.19422	106
chr13	25891594	25891775	SRR8335341_peak_20743	56	.	4.75261	7.98061	5.69466	73
chr13	25922627	25922938	SRR8335341_peak_20744	216	.	7.9048	24.5208	21.6617	165
chr13	25933764	25934008	SRR8335341_peak_20745	191	.	8.65539	21.8799	19.1009	149
chr13	25936120	25936327	SRR8335341_peak_20746	68	.	4.84662	9.25272	6.88481	94
chr13	25953433	25953627	SRR8335341_peak_20747	61	.	5.29476	8.41215	6.1041	70
chr13	25955418	25955645	SRR8335341_peak_20748	97	.	6.47943	12.2184	9.72337	101
chr13	25958749	25958954	SRR8335341_peak_20749	87	.	6.1703	11.2084	8.75294	94
chr13	26063313	26063520	SRR8335341_peak_20750	78	.	5.86165	10.2232	7.81257	95
chr13	26088818	26089102	SRR8335341_peak_20751	84	.	4.14535	10.8899	8.44835	144
chr13	26119477	26119689	SRR8335341_peak_20752	61	.	5.3296	8.46842	6.10994	118
chr13	26150726	26150993	SRR8335341_peak_20753	97	.	6.50467	12.2619	9.75055	141
chr13	26207092	26207329	SRR8335341_peak_20754	126	.	7.62955	15.2573	12.6564	134
chr13	26338741	26339354	SRR8335341_peak_20755	456	.	16.385	48.8845	45.6446	225
chr13	26356446	26356730	SRR8335341_peak_20756	176	.	7.91103	20.3845	17.6338	154
chr13	26357124	26357308	SRR8335341_peak_20757	78	.	5.91713	10.3161	7.87806	89
chr13	26381998	26382521	SRR8335341_peak_20758	312	.	11.8267	34.3352	31.2924	306
chr13	26382845	26383095	SRR8335341_peak_20759	128	.	6.61756	15.4927	12.858	64
chr13	27211687	27211886	SRR8335341_peak_20760	76	.	5.0655	10.0802	7.67203	90
chr13	27292109	27292421	SRR8335341_peak_20761	325	.	13.2614	35.5743	32.5136	158
chr13	27312558	27312724	SRR8335341_peak_20762	61	.	5.03583	8.46842	6.10994	83
chr13	27341263	27341474	SRR8335341_peak_20763	69	.	5.62337	9.3793	6.98114	88
chr13	27342820	27343390	SRR8335341_peak_20764	156	.	7.81271	18.3807	15.681	417
chr13	27660442	27660773	SRR8335341_peak_20765	176	.	7.91103	20.3845	17.6338	116
chr13	27660854	27661090	SRR8335341_peak_20766	130	.	6.97902	15.6918	13.0555	108
chr13	27815415	27815624	SRR8335341_peak_20767	93	.	5.50327	11.7967	9.31319	112
chr13	28249532	28250178	SRR8335341_peak_20768	76	.	5.0655	10.0802	7.67203	255
chr13	28264491	28265004	SRR8335341_peak_20769	457	.	9.42767	49.0104	45.7699	129
chr13	28287530	28287825	SRR8335341_peak_20770	97	.	6.50467	12.2619	9.75055	165
chr13	28297626	28297892	SRR8335341_peak_20771	117	.	6.80922	14.334	11.7554	133
chr13	28315803	28315990	SRR8335341_peak_20772	32	.	3.62627	5.34293	3.2261	105
chr13	28317278	28317471	SRR8335341_peak_20773	61	.	5.03583	8.46842	6.10994	75
chr13	28331423	28331703	SRR8335341_peak_20774	97	.	6.47943	12.2184	9.72337	96
chr13	28400905	28401074	SRR8335341_peak_20775	69	.	5.60155	9.34339	6.96462	51
chr13	28416168	28416475	SRR8335341_peak_20776	72	.	5.49765	9.60619	7.20519	159
chr13	28417071	28418547	SRR8335341_peak_20777	1485	.	36.9132	152.71	148.549	986
chr13	28420187	28420445	SRR8335341_peak_20778	245	.	9.8528	27.4195	24.5107	160
chr13	28420691	28421500	SRR8335341_peak_20779	412	.	14.0845	44.4296	41.2442	675
chr13	28448043	28448231	SRR8335341_peak_20780	76	.	5.0655	10.0802	7.67203	107
chr13	28507730	28507952	SRR8335341_peak_20781	116	.	7.04585	14.2141	11.6531	124
chr13	28534213	28534548	SRR8335341_peak_20782	544	.	17.095	57.8293	54.4764	166
chr13	28544523	28544689	SRR8335341_peak_20783	37	.	4.12736	5.86499	3.72677	40
chr13	28575523	28575844	SRR8335341_peak_20784	34	.	3.92087	5.53126	3.40661	270
chr13	28603952	28604263	SRR8335341_peak_20785	305	.	10.9754	33.5372	30.5101	151
chr13	28607766	28608062	SRR8335341_peak_20786	89	.	5.5305	11.413	8.93849	155
chr13	28629365	28629589	SRR8335341_peak_20787	87	.	6.1703	11.2084	8.75294	83
chr13	28629702	28630146	SRR8335341_peak_20788	53	.	4.40884	7.66459	5.38345	270
chr13	28633761	28634143	SRR8335341_peak_20789	147	.	8.21324	17.4005	14.7246	191
chr13	28654874	28655063	SRR8335341_peak_20790	53	.	4.40884	7.66459	5.38345	104
chr13	28666818	28667116	SRR8335341_peak_20791	61	.	5.03583	8.46842	6.10994	161
chr13	28720367	28720582	SRR8335341_peak_20792	51	.	4.6211	7.3815	5.1428	152
chr13	28740031	28740438	SRR8335341_peak_20793	126	.	7.3377	15.2573	12.6564	276
chr13	28770932	28771228	SRR8335341_peak_20794	68	.	4.84662	9.25272	6.88481	153
chr13	28801657	28801976	SRR8335341_peak_20795	274	.	11.7925	30.4635	27.4936	160
chr13	28814611	28814798	SRR8335341_peak_20796	53	.	4.74206	7.58508	5.30859	72
chr13	28832928	28833167	SRR8335341_peak_20797	203	.	9.73613	23.1712	20.3363	113
chr13	28838304	28838480	SRR8335341_peak_20798	61	.	5.3296	8.46842	6.10994	76
chr13	28853928	28854111	SRR8335341_peak_20799	61	.	5.03583	8.46842	6.10994	136
chr13	28873924	28874848	SRR8335341_peak_20800	1228	.	23.8397	126.824	122.857	194
chr13	28878724	28879002	SRR8335341_peak_20801	78	.	5.91713	10.3161	7.87806	151
chr13	28883733	28883917	SRR8335341_peak_20802	61	.	4.48761	8.54728	6.18853	120
chr13	28887098	28887536	SRR8335341_peak_20803	53	.	4.74206	7.58508	5.30859	198
chr13	28926983	28927168	SRR8335341_peak_20804	25	.	3.38679	4.64573	2.59198	73
chr13	28927292	28927676	SRR8335341_peak_20805	191	.	9.38064	21.8929	19.1092	230
chr13	28934783	28935035	SRR8335341_peak_20806	158	.	8.56105	18.5977	15.8789	107
chr13	28948065	28948231	SRR8335341_peak_20807	61	.	5.30892	8.43503	6.10994	56
chr13	28948538	28948831	SRR8335341_peak_20808	262	.	11.4987	29.2155	26.2674	147
chr13	28953565	28954070	SRR8335341_peak_20809	127	.	7.38598	15.3434	12.712	181
chr13	28957923	28959017	SRR8335341_peak_20810	262	.	11.4987	29.2155	26.2674	768
chr13	28959414	28959856	SRR8335341_peak_20811	249	.	11.1317	27.847	24.9325	298
chr13	28980530	28980765	SRR8335341_peak_20812	87	.	6.1703	11.2084	8.75294	90
chr13	28992171	28992721	SRR8335341_peak_20813	1353	.	35.5878	139.456	135.385	328
chr13	29014112	29014446	SRR8335341_peak_20814	514	.	17.9617	54.747	51.4244	174
chr13	29018605	29018870	SRR8335341_peak_20815	213	.	10.2562	24.2325	21.3861	133
chr13	29044641	29044894	SRR8335341_peak_20816	137	.	7.97352	16.41	13.7476	131
chr13	29048952	29050011	SRR8335341_peak_20817	2060	.	45.6059	210.637	206.08	447
chr13	29058382	29059342	SRR8335341_peak_20818	285	.	12.0073	31.5779	28.5952	566
chr13	29085161	29085524	SRR8335341_peak_20819	39	.	3.97107	6.17368	3.99274	38
chr13	29112940	29113145	SRR8335341_peak_20820	87	.	6.1703	11.2084	8.75294	124
chr13	29124382	29124882	SRR8335341_peak_20821	61	.	5.00291	8.41215	6.1041	339
chr13	29136319	29136571	SRR8335341_peak_20822	126	.	7.3377	15.2573	12.6564	145
chr13	29157902	29158103	SRR8335341_peak_20823	97	.	6.50467	12.2619	9.75055	105
chr13	29158757	29158970	SRR8335341_peak_20824	78	.	5.91713	10.3161	7.87806	121
chr13	29177830	29178139	SRR8335341_peak_20825	169	.	8.85482	19.7172	16.9723	150
chr13	29178333	29178733	SRR8335341_peak_20826	69	.	5.58661	9.31879	6.94135	238
chr13	29179361	29179594	SRR8335341_peak_20827	238	.	9.44323	26.7525	23.8516	115
chr13	29185734	29186012	SRR8335341_peak_20828	50	.	3.87729	7.28745	5.04913	160
chr13	29190008	29190188	SRR8335341_peak_20829	61	.	5.00291	8.41215	6.1041	52
chr13	29190505	29191077	SRR8335341_peak_20830	1831	.	44.6946	187.558	183.158	230
chr13	29192777	29193085	SRR8335341_peak_20831	127	.	7.67975	15.3434	12.712	173
chr13	29199443	29200165	SRR8335341_peak_20832	137	.	6.81659	16.4086	13.7476	124
chr13	29202405	29203214	SRR8335341_peak_20833	125	.	5.80349	15.1622	12.573	407
chr13	29210402	29210640	SRR8335341_peak_20834	17	.	2.51934	3.75727	1.77119	101
chr13	29218653	29218928	SRR8335341_peak_20835	69	.	5.58661	9.31879	6.94135	134
chr13	29222386	29222869	SRR8335341_peak_20836	191	.	9.38064	21.8929	19.1092	377
chr13	29224364	29224681	SRR8335341_peak_20837	127	.	7.38598	15.3434	12.712	156
chr13	29257966	29258164	SRR8335341_peak_20838	69	.	5.30547	9.2748	6.90549	126
chr13	29279789	29280129	SRR8335341_peak_20839	107	.	6.79844	13.2684	10.724	240
chr13	29281410	29282072	SRR8335341_peak_20840	2196	.	36.2725	224.315	219.661	375
chr13	29307115	29307713	SRR8335341_peak_20841	137	.	7.97352	16.41	13.7476	157
chr13	29313720	29313972	SRR8335341_peak_20842	53	.	4.40884	7.66459	5.38345	150
chr13	29332776	29333021	SRR8335341_peak_20843	107	.	6.79844	13.2684	10.724	131
chr13	29350923	29351089	SRR8335341_peak_20844	69	.	5.58661	9.31879	6.94135	52
chr13	29357525	29357783	SRR8335341_peak_20845	180	.	9.14859	20.853	18.0829	131
chr13	29390073	29390246	SRR8335341_peak_20846	61	.	5.3296	8.46842	6.10994	109
chr13	29407549	29407862	SRR8335341_peak_20847	202	.	9.96434	23.0554	20.2425	157
chr13	29414864	29415245	SRR8335341_peak_20848	156	.	7.25437	18.3673	15.6682	224
chr13	29476385	29476767	SRR8335341_peak_20849	132	.	7.64564	15.8383	13.2019	263
chr13	29549638	29550496	SRR8335341_peak_20850	1184	.	32.3563	122.359	118.418	219
chr13	29550595	29550908	SRR8335341_peak_20851	101	.	5.94105	12.6839	10.1656	178
chr13	29551050	29551292	SRR8335341_peak_20852	106	.	6.754	13.1909	10.6631	102
chr13	29559337	29559650	SRR8335341_peak_20853	347	.	8.64816	37.792	34.7084	156
chr13	29565867	29566097	SRR8335341_peak_20854	44	.	3.70218	6.60524	4.41786	116
chr13	29572690	29572909	SRR8335341_peak_20855	110	.	6.69334	13.5858	11.0373	81
chr13	29574136	29574466	SRR8335341_peak_20856	78	.	5.91713	10.3161	7.87806	116
chr13	29574570	29575135	SRR8335341_peak_20857	695	.	13.151	73.0817	69.5649	313
chr13	29604179	29604352	SRR8335341_peak_20858	46	.	4.18996	6.9063	4.67409	56
chr13	29610548	29610798	SRR8335341_peak_20859	137	.	7.97352	16.41	13.7476	104
chr13	29615460	29615683	SRR8335341_peak_20860	88	.	6.2109	11.2774	8.80341	98
chr13	29620530	29620707	SRR8335341_peak_20861	68	.	4.84662	9.25272	6.88481	127
chr13	29627342	29627960	SRR8335341_peak_20862	175	.	6.44141	20.2698	17.5215	276
chr13	29628225	29628801	SRR8335341_peak_20863	115	.	6.68928	14.0806	11.5263	156
chr13	29631380	29631756	SRR8335341_peak_20864	437	.	15.7859	46.9198	43.7032	213
chr13	29637942	29638152	SRR8335341_peak_20865	35	.	3.67692	5.64193	3.51609	80
chr13	29679837	29680146	SRR8335341_peak_20866	237	.	10.8399	26.6287	23.7354	156
chr13	29683268	29683592	SRR8335341_peak_20867	78	.	5.87846	10.2513	7.83259	127
chr13	29693792	29694213	SRR8335341_peak_20868	180	.	9.14859	20.853	18.0829	133
chr13	29701506	29701790	SRR8335341_peak_20869	63	.	4.22751	8.71601	6.35578	203
chr13	29716665	29716958	SRR8335341_peak_20870	84	.	5.28439	10.9285	8.4833	166
chr13	29731073	29731348	SRR8335341_peak_20871	192	.	9.44236	22.0046	19.2091	157
chr13	29734559	29734903	SRR8335341_peak_20872	196	.	9.25648	22.4121	19.6133	197
chr13	29741096	29741334	SRR8335341_peak_20873	108	.	6.30748	13.3663	10.8207	125
chr13	29749294	29749684	SRR8335341_peak_20874	96	.	6.46215	12.1886	9.69474	244
chr13	29752725	29753064	SRR8335341_peak_20875	571	.	19.1367	60.5379	57.1455	156
chr13	29756588	29756854	SRR8335341_peak_20876	53	.	4.74206	7.58508	5.30859	62
chr13	29764985	29765250	SRR8335341_peak_20877	161	.	8.35682	18.8214	16.1	115
chr13	29777304	29777483	SRR8335341_peak_20878	97	.	6.50467	12.2619	9.75055	48
chr13	29788072	29788288	SRR8335341_peak_20879	39	.	3.97107	6.17368	3.99274	144
chr13	29800420	29800607	SRR8335341_peak_20880	70	.	4.40262	9.46042	7.05965	83
chr13	29838662	29838930	SRR8335341_peak_20881	110	.	6.15993	13.5895	11.0379	146
chr13	29855631	29855909	SRR8335341_peak_20882	91	.	6.13884	11.626	9.14924	116
chr13	29857398	29857746	SRR8335341_peak_20883	528	.	18.2554	56.1829	52.8455	160
chr13	29870303	29870979	SRR8335341_peak_20884	376	.	14.673	40.7567	37.6252	420
chr13	29916479	29916653	SRR8335341_peak_20885	117	.	7.09221	14.2959	11.7189	99
chr13	29917433	29917687	SRR8335341_peak_20886	137	.	6.81659	16.4086	13.7476	134
chr13	29939697	29939954	SRR8335341_peak_20887	53	.	4.74206	7.58508	5.30859	127
chr13	29967227	29967393	SRR8335341_peak_20888	30	.	3.86075	5.11987	3.00739	35
chr13	29973808	29973974	SRR8335341_peak_20889	30	.	3.86075	5.11987	3.00739	121
chr13	29983549	29983781	SRR8335341_peak_20890	97	.	6.50467	12.2619	9.75055	87
chr13	29985807	29986594	SRR8335341_peak_20891	528	.	18.2554	56.1829	52.8455	539
chr13	29991972	29992498	SRR8335341_peak_20892	1319	.	35.0002	136.003	131.961	216
chr13	30001192	30001797	SRR8335341_peak_20893	117	.	7.09221	14.2959	11.7189	143
chr13	30043217	30043502	SRR8335341_peak_20894	362	.	13.6245	39.3323	36.2282	128
chr13	30083956	30084470	SRR8335341_peak_20895	1683	.	29.9686	172.599	168.303	251
chr13	30135896	30136148	SRR8335341_peak_20896	78	.	5.91713	10.3161	7.87806	139
chr13	30195251	30195568	SRR8335341_peak_20897	126	.	7.3377	15.2573	12.6564	152
chr13	30235529	30235695	SRR8335341_peak_20898	61	.	5.03583	8.46842	6.10994	74
chr13	30245659	30245935	SRR8335341_peak_20899	107	.	6.79844	13.2684	10.724	140
chr13	30253966	30254145	SRR8335341_peak_20900	53	.	4.74206	7.58508	5.30859	84
chr13	30260019	30260196	SRR8335341_peak_20901	63	.	4.22751	8.71601	6.35578	87
chr13	30336654	30336839	SRR8335341_peak_20902	44	.	4.41921	6.6833	4.48512	63
chr13	30345194	30345961	SRR8335341_peak_20903	486	.	17.3741	51.8996	48.6105	610
chr13	30368805	30369096	SRR8335341_peak_20904	227	.	9.00546	25.6604	22.7751	133
chr13	30400830	30401108	SRR8335341_peak_20905	137	.	6.81659	16.4086	13.7476	150
chr13	30469437	30469636	SRR8335341_peak_20906	61	.	4.62773	8.44714	6.10994	105
chr13	30492476	30492646	SRR8335341_peak_20907	44	.	4.41921	6.6833	4.48512	47
chr13	30521382	30521677	SRR8335341_peak_20908	126	.	7.3377	15.2573	12.6564	133
chr13	30530868	30531101	SRR8335341_peak_20909	104	.	6.35907	12.9785	10.4576	105
chr13	30544673	30544841	SRR8335341_peak_20910	53	.	4.51526	7.56481	5.30859	91
chr13	30545515	30545696	SRR8335341_peak_20911	61	.	5.3296	8.46842	6.10994	117
chr13	30579291	30579530	SRR8335341_peak_20912	117	.	7.09221	14.2959	11.7189	139
chr13	30604123	30604348	SRR8335341_peak_20913	136	.	7.9214	16.3197	13.6747	97
chr13	30668075	30668341	SRR8335341_peak_20914	116	.	7.04585	14.2141	11.6531	121
chr13	30671381	30671598	SRR8335341_peak_20915	97	.	6.50467	12.2619	9.75055	96
chr13	30702489	30702660	SRR8335341_peak_20916	52	.	4.71106	7.53305	5.2843	138
chr13	30729302	30729541	SRR8335341_peak_20917	148	.	8.26728	17.495	14.8057	131
chr13	30749705	30749931	SRR8335341_peak_20918	107	.	6.79844	13.2684	10.724	117
chr13	30767775	30767946	SRR8335341_peak_20919	61	.	5.30892	8.43503	6.10994	95
chr13	30781984	30782389	SRR8335341_peak_20920	61	.	4.62773	8.44714	6.10994	128
chr13	30823326	30823516	SRR8335341_peak_20921	72	.	5.30399	9.69562	7.29368	81
chr13	30865437	30865670	SRR8335341_peak_20922	35	.	3.79875	5.64131	3.51562	154
chr13	30873474	30873817	SRR8335341_peak_20923	312	.	12.9676	34.2795	31.2371	180
chr13	30902639	30902878	SRR8335341_peak_20924	39	.	3.75218	6.17368	3.99274	137
chr13	30931726	30931909	SRR8335341_peak_20925	96	.	6.46215	12.1886	9.69474	115
chr13	30939611	30939814	SRR8335341_peak_20926	69	.	5.62337	9.3793	6.98114	101
chr13	30948496	30948836	SRR8335341_peak_20927	180	.	9.14859	20.853	18.0829	164
chr13	30965908	30966080	SRR8335341_peak_20928	57	.	4.80224	7.99473	5.70681	116
chr13	30973729	30974474	SRR8335341_peak_20929	127	.	7.67975	15.3434	12.712	370
chr13	30985457	30985960	SRR8335341_peak_20930	249	.	11.1317	27.847	24.9325	312
chr13	30993823	30994241	SRR8335341_peak_20931	325	.	13.2614	35.5743	32.5136	244
chr13	31184733	31185067	SRR8335341_peak_20932	53	.	4.40884	7.66459	5.38345	98
chr13	31267956	31268224	SRR8335341_peak_20933	238	.	10.9112	26.7574	23.8516	133
chr13	31271062	31271319	SRR8335341_peak_20934	316	.	11.1943	34.7042	31.6589	119
chr13	31275600	31275778	SRR8335341_peak_20935	78	.	5.89417	10.2777	7.85768	89
chr13	31280005	31280664	SRR8335341_peak_20936	666	.	18.9531	70.0983	66.6163	143
chr13	31292248	31292472	SRR8335341_peak_20937	39	.	3.75218	6.17368	3.99274	146
chr13	31309072	31309349	SRR8335341_peak_20938	78	.	5.91713	10.3161	7.87806	148
chr13	31349752	31350038	SRR8335341_peak_20939	96	.	6.46215	12.1886	9.69474	160
chr13	31364591	31364870	SRR8335341_peak_20940	316	.	11.1943	34.7042	31.6589	133
chr13	31475854	31476027	SRR8335341_peak_20941	61	.	5.3296	8.46842	6.10994	28
chr13	31477165	31477369	SRR8335341_peak_20942	87	.	6.1703	11.2084	8.75294	84
chr13	31495801	31495970	SRR8335341_peak_20943	61	.	5.3296	8.46842	6.10994	117
chr13	31531341	31531519	SRR8335341_peak_20944	100	.	6.41609	12.5955	10.0815	75
chr13	31559029	31559242	SRR8335341_peak_20945	30	.	3.86075	5.11987	3.00739	155
chr13	31559962	31560263	SRR8335341_peak_20946	78	.	5.91713	10.3161	7.87806	173
chr13	31565987	31566237	SRR8335341_peak_20947	56	.	5.02985	7.98061	5.69466	107
chr13	31592426	31592610	SRR8335341_peak_20948	61	.	5.3296	8.46842	6.10994	89
chr13	31728468	31728634	SRR8335341_peak_20949	64	.	5.05311	8.83298	6.47193	82
chr13	31740521	31741019	SRR8335341_peak_20950	119	.	6.37882	14.5125	11.9305	289
chr13	31792639	31792927	SRR8335341_peak_20951	227	.	10.2975	25.6384	22.7578	123
chr13	31800897	31801098	SRR8335341_peak_20952	39	.	3.97107	6.17368	3.99274	105
chr13	31804488	31804719	SRR8335341_peak_20953	78	.	5.91713	10.3161	7.87806	126
chr13	31805793	31806203	SRR8335341_peak_20954	127	.	7.67975	15.3434	12.712	163
chr13	31806562	31806876	SRR8335341_peak_20955	53	.	4.74206	7.58508	5.30859	179
chr13	31820672	31820861	SRR8335341_peak_20956	69	.	5.62337	9.3793	6.98114	46
chr13	31821118	31821377	SRR8335341_peak_20957	158	.	8.56105	18.5977	15.8789	140
chr13	31826224	31826390	SRR8335341_peak_20958	37	.	4.15452	5.90858	3.74086	52
chr13	31826779	31827172	SRR8335341_peak_20959	472	.	17.0804	50.4884	47.2163	132
chr13	31849696	31849970	SRR8335341_peak_20960	37	.	3.23108	5.85335	3.72612	105
chr13	31868564	31868757	SRR8335341_peak_20961	69	.	5.58661	9.31879	6.94135	97
chr13	31869565	31869808	SRR8335341_peak_20962	107	.	6.79844	13.2684	10.724	89
chr13	31877208	31877501	SRR8335341_peak_20963	314	.	11.5292	34.4559	31.4129	144
chr13	31878396	31878562	SRR8335341_peak_20964	37	.	4.12736	5.86499	3.72677	69
chr13	31956371	31956537	SRR8335341_peak_20965	45	.	4.44829	6.73111	4.5055	38
chr13	31959868	31960053	SRR8335341_peak_20966	33	.	3.5333	5.46828	3.34602	138
chr13	31960548	31960796	SRR8335341_peak_20967	56	.	4.75261	7.98061	5.69466	48
chr13	31971241	31971542	SRR8335341_peak_20968	186	.	8.12991	21.4139	18.6381	164
chr13	31990801	31991051	SRR8335341_peak_20969	88	.	6.2109	11.2774	8.80341	148
chr13	31992001	31992245	SRR8335341_peak_20970	53	.	4.40884	7.66459	5.38345	117
chr13	32008783	32009089	SRR8335341_peak_20971	362	.	13.6245	39.3323	36.2282	138
chr13	32017068	32017257	SRR8335341_peak_20972	27	.	3.31441	4.79185	2.7264	114
chr13	32018886	32019276	SRR8335341_peak_20973	97	.	6.50467	12.2619	9.75055	159
chr13	32019962	32020201	SRR8335341_peak_20974	69	.	5.62337	9.3793	6.98114	102
chr13	32043411	32043577	SRR8335341_peak_20975	53	.	4.74206	7.58508	5.30859	55
chr13	32055420	32055709	SRR8335341_peak_20976	273	.	11.7154	30.322	27.3632	143
chr13	32059713	32059895	SRR8335341_peak_20977	45	.	4.44829	6.73111	4.5055	77
chr13	32067252	32067418	SRR8335341_peak_20978	23	.	3.56698	4.36775	2.31699	47
chr13	32074331	32074497	SRR8335341_peak_20979	53	.	4.74206	7.58508	5.30859	96
chr13	32109820	32109994	SRR8335341_peak_20980	52	.	4.71106	7.53305	5.2843	104
chr13	32180035	32180282	SRR8335341_peak_20981	91	.	6.13884	11.626	9.14924	110
chr13	32213680	32213887	SRR8335341_peak_20982	76	.	5.0655	10.0802	7.67203	108
chr13	32214852	32215123	SRR8335341_peak_20983	180	.	8.77297	20.7778	18.02	130
chr13	32234098	32234468	SRR8335341_peak_20984	203	.	10.0299	23.1712	20.3363	201
chr13	32259808	32260144	SRR8335341_peak_20985	375	.	12.2888	40.6812	37.5549	181
chr13	32270203	32270377	SRR8335341_peak_20986	44	.	4.41921	6.6833	4.48512	63
chr13	32298519	32298815	SRR8335341_peak_20987	486	.	17.3741	51.8996	48.6105	143
chr13	32338632	32338894	SRR8335341_peak_20988	69	.	5.62337	9.3793	6.98114	104
chr13	32450133	32450327	SRR8335341_peak_20989	78	.	5.91713	10.3161	7.87806	55
chr13	32498316	32498816	SRR8335341_peak_20990	430	.	15.9053	46.3072	43.0937	187
chr13	32509191	32509654	SRR8335341_peak_20991	203	.	10.0299	23.1712	20.3363	318
chr13	32518897	32519230	SRR8335341_peak_20992	600	.	20.018	63.4792	60.0578	144
chr13	32609487	32609750	SRR8335341_peak_20993	84	.	5.28439	10.9285	8.4833	110
chr13	32611055	32611313	SRR8335341_peak_20994	97	.	6.50467	12.2619	9.75055	119
chr13	32620882	32621188	SRR8335341_peak_20995	298	.	12.591	32.8458	29.8339	141
chr13	32629990	32630447	SRR8335341_peak_20996	311	.	12.5155	34.1947	31.1611	255
chr13	32663941	32664420	SRR8335341_peak_20997	612	.	20.179	64.7125	61.2839	238
chr13	32706744	32707124	SRR8335341_peak_20998	906	.	26.7747	94.3575	90.6435	222
chr13	32718152	32718503	SRR8335341_peak_20999	299	.	12.6738	32.9958	29.9744	204
chr13	32731446	32731791	SRR8335341_peak_21000	52	.	4.71106	7.53305	5.2843	225
chr13	32737433	32737888	SRR8335341_peak_21001	61	.	5.03583	8.46842	6.10994	72
chr13	32744606	32744822	SRR8335341_peak_21002	52	.	4.71106	7.53305	5.2843	108
chr13	32745767	32745970	SRR8335341_peak_21003	102	.	6.02109	12.8182	10.2984	126
chr13	32752185	32752546	SRR8335341_peak_21004	273	.	11.7154	30.322	27.3632	213
chr13	32759054	32759243	SRR8335341_peak_21005	88	.	6.2109	11.2774	8.80341	107
chr13	32764459	32764909	SRR8335341_peak_21006	282	.	10.3188	31.2332	28.2583	270
chr13	32769828	32770338	SRR8335341_peak_21007	442	.	12.1074	47.5043	44.2811	194
chr13	32776662	32776828	SRR8335341_peak_21008	61	.	5.03583	8.46842	6.10994	56
chr13	32801805	32802198	SRR8335341_peak_21009	191	.	9.38064	21.8929	19.1092	146
chr13	32802774	32803207	SRR8335341_peak_21010	84	.	5.28439	10.9285	8.4833	289
chr13	32803443	32803993	SRR8335341_peak_21011	246	.	10.9788	27.5681	24.6584	296
chr13	32806921	32807137	SRR8335341_peak_21012	142	.	6.32882	16.9306	14.2648	85
chr13	32809983	32810240	SRR8335341_peak_21013	287	.	12.38	31.7237	28.7216	120
chr13	32826592	32827054	SRR8335341_peak_21014	350	.	13.8489	38.1968	35.099	278
chr13	32830658	32830855	SRR8335341_peak_21015	61	.	5.3296	8.46842	6.10994	44
chr13	32852058	32852257	SRR8335341_peak_21016	68	.	4.84662	9.25272	6.88481	96
chr13	32900750	32901024	SRR8335341_peak_21017	415	.	15.5095	44.7429	41.553	141
chr13	32912663	32913257	SRR8335341_peak_21018	1698	.	30.1437	174.173	169.869	235
chr13	32922376	32922985	SRR8335341_peak_21019	292	.	12.2839	32.2859	29.2813	457
chr13	32924602	32925324	SRR8335341_peak_21020	1436	.	26.6415	147.822	143.698	499
chr13	32936169	32936390	SRR8335341_peak_21021	61	.	4.62773	8.44714	6.10994	103
chr13	32938339	32938671	SRR8335341_peak_21022	273	.	11.7154	30.322	27.3632	143
chr13	32939104	32939844	SRR8335341_peak_21023	377	.	14.7302	40.861	37.715	324
chr13	32957929	32958461	SRR8335341_peak_21024	954	.	27.656	99.193	95.4426	181
chr13	32962343	32962611	SRR8335341_peak_21025	156	.	7.25437	18.3673	15.6682	123
chr13	32964005	32964735	SRR8335341_peak_21026	203	.	10.0299	23.1712	20.3363	518
chr13	32974806	32975034	SRR8335341_peak_21027	30	.	3.72506	5.21065	3.09659	153
chr13	33002347	33002574	SRR8335341_peak_21028	37	.	4.15452	5.90858	3.74086	76
chr13	33004260	33004493	SRR8335341_peak_21029	69	.	5.62337	9.3793	6.98114	96
chr13	33005388	33005593	SRR8335341_peak_21030	61	.	5.3296	8.46842	6.10994	128
chr13	33028598	33028973	SRR8335341_peak_21031	129	.	4.83106	15.5595	12.9247	154
chr13	33029530	33029782	SRR8335341_peak_21032	349	.	13.7584	38.0296	34.9413	122
chr13	33032171	33032365	SRR8335341_peak_21033	128	.	6.59771	15.4524	12.8179	131
chr13	33037536	33037737	SRR8335341_peak_21034	69	.	5.62337	9.3793	6.98114	75
chr13	33063212	33063443	SRR8335341_peak_21035	107	.	6.79844	13.2684	10.724	138
chr13	33074058	33074272	SRR8335341_peak_21036	86	.	5.83227	11.0826	8.6345	89
chr13	33080307	33080602	SRR8335341_peak_21037	274	.	11.7925	30.4635	27.4936	146
chr13	33089564	33089756	SRR8335341_peak_21038	53	.	4.72366	7.5542	5.30393	128
chr13	33336130	33336435	SRR8335341_peak_21039	583	.	19.5953	61.765	58.3645	153
chr13	33757839	33758005	SRR8335341_peak_21041	53	.	4.74206	7.58508	5.30859	106
chr13	33762866	33763101	SRR8335341_peak_21042	179	.	9.08879	20.7457	17.9878	150
chr13	33904192	33904363	SRR8335341_peak_21043	53	.	4.40884	7.66459	5.38345	68
chr13	33964614	33965322	SRR8335341_peak_21044	169	.	8.85482	19.7172	16.9723	217
chr13	33995290	33995466	SRR8335341_peak_21045	106	.	6.77206	13.2224	10.6933	91
chr13	34002120	34002412	SRR8335341_peak_21046	88	.	6.2109	11.2774	8.80341	167
chr13	34002775	34002948	SRR8335341_peak_21047	61	.	5.3296	8.46842	6.10994	83
chr13	34037484	34037750	SRR8335341_peak_21048	250	.	11.205	27.98	25.0533	121
chr13	34072934	34073194	SRR8335341_peak_21049	127	.	7.67975	15.3434	12.712	119
chr13	34077601	34077880	SRR8335341_peak_21050	137	.	6.81659	16.4086	13.7476	138
chr13	34087347	34087553	SRR8335341_peak_21051	61	.	5.03583	8.46842	6.10994	109
chr13	34089101	34089267	SRR8335341_peak_21052	37	.	4.15452	5.90858	3.74086	25
chr13	34105451	34105761	SRR8335341_peak_21053	137	.	7.94258	16.3565	13.71	126
chr13	34109769	34109970	SRR8335341_peak_21054	89	.	5.51003	11.382	8.9077	71
chr13	34129901	34130248	SRR8335341_peak_21055	127	.	7.38598	15.3434	12.712	188
chr13	34147054	34147253	SRR8335341_peak_21056	88	.	6.2109	11.2774	8.80341	90
chr13	34150099	34150265	SRR8335341_peak_21057	61	.	5.00291	8.41215	6.1041	85
chr13	34154282	34154622	SRR8335341_peak_21058	203	.	10.0299	23.1712	20.3363	135
chr13	34156394	34156596	SRR8335341_peak_21059	61	.	5.03583	8.46842	6.10994	127
chr13	34162920	34163423	SRR8335341_peak_21060	107	.	6.79844	13.2684	10.724	249
chr13	34192564	34192918	SRR8335341_peak_21061	37	.	4.15452	5.90858	3.74086	61
chr13	34213824	34214037	SRR8335341_peak_21062	148	.	8.26728	17.495	14.8057	108
chr13	34223410	34223576	SRR8335341_peak_21063	53	.	4.77866	7.56481	5.30859	73
chr13	34238732	34238898	SRR8335341_peak_21064	37	.	4.15452	5.90858	3.74086	106
chr13	34241766	34242137	SRR8335341_peak_21065	542	.	18.5492	57.6268	54.2743	193
chr13	34248915	34249157	SRR8335341_peak_21066	61	.	5.03583	8.46842	6.10994	114
chr13	34275389	34275605	SRR8335341_peak_21067	69	.	5.60155	9.34339	6.96462	123
chr13	34277189	34277485	SRR8335341_peak_21068	56	.	5.02985	7.98061	5.69466	150
chr13	34278453	34278660	SRR8335341_peak_21069	116	.	7.04585	14.2141	11.6531	127
chr13	34292147	34292342	SRR8335341_peak_21070	107	.	6.79844	13.2684	10.724	137
chr13	34294277	34294591	SRR8335341_peak_21071	312	.	12.9676	34.2795	31.2371	117
chr13	34303527	34303956	SRR8335341_peak_21072	274	.	11.7925	30.4635	27.4936	288
chr13	34307165	34307373	SRR8335341_peak_21073	61	.	5.3296	8.46842	6.10994	120
chr13	34332831	34333074	SRR8335341_peak_21074	128	.	6.59771	15.4524	12.8179	112
chr13	34345936	34346630	SRR8335341_peak_21075	168	.	8.79694	19.6141	16.8825	128
chr13	34353259	34353500	SRR8335341_peak_21076	61	.	5.03583	8.46842	6.10994	100
chr13	34362718	34362941	SRR8335341_peak_21077	88	.	6.2109	11.2774	8.80341	130
chr13	34372481	34372867	SRR8335341_peak_21078	180	.	9.14859	20.853	18.0829	248
chr13	34375226	34375416	SRR8335341_peak_21079	61	.	5.3296	8.46842	6.10994	115
chr13	34382482	34382677	SRR8335341_peak_21080	84	.	5.28439	10.9285	8.4833	111
chr13	34383481	34383747	SRR8335341_peak_21081	202	.	9.69835	23.1025	20.2882	126
chr13	34392135	34392753	SRR8335341_peak_21082	237	.	10.8399	26.6287	23.7354	487
chr13	34408699	34408894	SRR8335341_peak_21083	88	.	6.2109	11.2774	8.80341	98
chr13	34421643	34421899	SRR8335341_peak_21084	52	.	4.71106	7.53305	5.2843	101
chr13	34423039	34423339	SRR8335341_peak_21085	252	.	10.5735	28.1763	25.248	137
chr13	34460790	34461259	SRR8335341_peak_21086	325	.	13.2614	35.5743	32.5136	306
chr13	34462344	34462657	SRR8335341_peak_21087	53	.	4.40884	7.66459	5.38345	136
chr13	34462981	34463260	SRR8335341_peak_21088	127	.	7.38598	15.3434	12.712	143
chr13	34499090	34499256	SRR8335341_peak_21089	45	.	4.44829	6.73111	4.5055	33
chr13	34511356	34511533	SRR8335341_peak_21090	45	.	4.44829	6.73111	4.5055	140
chr13	34572047	34572545	SRR8335341_peak_21091	1522	.	38.8573	156.472	152.286	195
chr13	34643026	34643324	SRR8335341_peak_21092	147	.	8.21324	17.4005	14.7246	140
chr13	34652255	34652529	SRR8335341_peak_21093	61	.	5.03583	8.46842	6.10994	131
chr13	34652869	34653624	SRR8335341_peak_21094	375	.	12.2888	40.6812	37.5549	296
chr13	34696830	34697259	SRR8335341_peak_21095	351	.	11.851	38.2629	35.163	153
chr13	34709176	34709536	SRR8335341_peak_21096	45	.	4.44829	6.73111	4.5055	285
chr13	34726021	34726546	SRR8335341_peak_21097	442	.	16.0932	47.495	44.2724	242
chr13	34726848	34727041	SRR8335341_peak_21098	117	.	7.09221	14.2959	11.7189	114
chr13	34735946	34736123	SRR8335341_peak_21099	69	.	5.62337	9.3793	6.98114	57
chr13	34738111	34738285	SRR8335341_peak_21100	39	.	3.75218	6.17368	3.99274	122
chr13	34760637	34761075	SRR8335341_peak_21101	53	.	4.74206	7.58508	5.30859	161
chr13	34814238	34814602	SRR8335341_peak_21102	117	.	7.09221	14.2959	11.7189	119
chr13	34814969	34815256	SRR8335341_peak_21103	203	.	9.73613	23.1712	20.3363	126
chr13	34854116	34854291	SRR8335341_peak_21104	45	.	4.44829	6.73111	4.5055	113
chr13	34874095	34874493	SRR8335341_peak_21105	53	.	4.5842	7.61347	5.33642	304
chr13	34875306	34875893	SRR8335341_peak_21106	262	.	11.4987	29.2155	26.2674	186
chr13	34993931	34994479	SRR8335341_peak_21107	377	.	14.7302	40.861	37.715	390
chr13	35036271	35036442	SRR8335341_peak_21108	39	.	3.97107	6.17368	3.99274	60
chr13	35058109	35058505	SRR8335341_peak_21109	400	.	10.2354	43.2033	40.0344	193
chr13	35177551	35177830	SRR8335341_peak_21110	26	.	3.17686	4.70046	2.64347	118
chr13	35189283	35189519	SRR8335341_peak_21111	117	.	7.09221	14.2959	11.7189	95
chr13	35283995	35284351	SRR8335341_peak_21112	604	.	16.8854	63.8781	60.4541	173
chr13	35326771	35326937	SRR8335341_peak_21113	40	.	3.98302	6.19496	4.01369	106
chr13	35383555	35384074	SRR8335341_peak_21114	240	.	10.3101	26.9977	24.0901	285
chr13	35388676	35388905	SRR8335341_peak_21115	37	.	4.12736	5.86499	3.72677	8
chr13	35398135	35398532	SRR8335341_peak_21116	424	.	13.3832	45.6216	42.4213	176
chr13	35435233	35435573	SRR8335341_peak_21117	727	.	20.8581	76.327	72.7819	174
chr13	35485999	35486581	SRR8335341_peak_21118	604	.	16.8854	63.8781	60.4541	175
chr13	35604028	35604276	SRR8335341_peak_21119	69	.	5.62337	9.3793	6.98114	74
chr13	35686454	35686620	SRR8335341_peak_21120	69	.	5.62337	9.3793	6.98114	65
chr13	35696907	35697189	SRR8335341_peak_21121	78	.	5.91713	10.3161	7.87806	129
chr13	35740745	35741146	SRR8335341_peak_21122	61	.	5.3296	8.46842	6.10994	65
chr13	35741288	35741539	SRR8335341_peak_21123	127	.	7.38598	15.3434	12.712	154
chr13	35765652	35766444	SRR8335341_peak_21124	3797	.	78.7718	385.772	379.794	382
chr13	35770500	35770760	SRR8335341_peak_21125	250	.	11.205	27.98	25.0533	119
chr13	35777908	35778220	SRR8335341_peak_21126	158	.	8.56105	18.5977	15.8789	198
chr13	35786815	35787112	SRR8335341_peak_21127	156	.	7.47325	18.3673	15.6682	120
chr13	35791411	35791692	SRR8335341_peak_21128	48	.	4.47536	7.13417	4.89905	141
chr13	35793570	35793921	SRR8335341_peak_21129	310	.	12.8828	34.1251	31.0929	213
chr13	35794501	35794667	SRR8335341_peak_21130	61	.	5.3296	8.46842	6.10994	73
chr13	35796142	35796806	SRR8335341_peak_21131	2732	.	60.6158	278.25	273.209	339
chr13	35805518	35805684	SRR8335341_peak_21132	29	.	3.78281	4.99807	2.9308	71
chr13	35814621	35814966	SRR8335341_peak_21133	127	.	5.0209	15.306	12.703	139
chr13	35815081	35815268	SRR8335341_peak_21134	46	.	4.34472	6.8287	4.60071	62
chr13	35817647	35818023	SRR8335341_peak_21135	325	.	13.2614	35.5743	32.5136	218
chr13	35834406	35834656	SRR8335341_peak_21136	117	.	7.09221	14.2959	11.7189	123
chr13	35843458	35843733	SRR8335341_peak_21137	69	.	5.62337	9.3793	6.98114	57
chr13	35845398	35845926	SRR8335341_peak_21138	312	.	12.9676	34.2795	31.2371	385
chr13	35869553	35869887	SRR8335341_peak_21139	403	.	15.3177	43.565	40.3844	150
chr13	35947398	35947641	SRR8335341_peak_21140	203	.	9.73613	23.1712	20.3363	126
chr13	35968059	35968420	SRR8335341_peak_21141	61	.	5.00291	8.41215	6.1041	142
chr13	35989158	35989641	SRR8335341_peak_21142	935	.	27.1834	97.2376	93.5058	261
chr13	35989790	35990065	SRR8335341_peak_21143	116	.	7.04585	14.2141	11.6531	143
chr13	35994057	35994390	SRR8335341_peak_21144	68	.	4.84662	9.25272	6.88481	72
chr13	35995758	35996299	SRR8335341_peak_21145	126	.	7.3377	15.2573	12.6564	365
chr13	35997706	35997997	SRR8335341_peak_21146	429	.	15.8436	46.1928	42.9861	145
chr13	36000854	36001398	SRR8335341_peak_21147	192	.	9.44236	22.0046	19.2091	163
chr13	36014676	36015075	SRR8335341_peak_21148	555	.	18.7698	58.9413	55.5802	214
chr13	36016784	36016972	SRR8335341_peak_21149	61	.	5.3296	8.46842	6.10994	64
chr13	36017997	36018341	SRR8335341_peak_21150	312	.	12.9676	34.2795	31.2371	181
chr13	36019327	36019571	SRR8335341_peak_21151	78	.	5.87846	10.2513	7.83259	150
chr13	36020602	36020800	SRR8335341_peak_21152	96	.	6.46215	12.1886	9.69474	75
chr13	36032206	36032428	SRR8335341_peak_21153	53	.	4.51526	7.56481	5.30859	85
chr13	36050527	36050709	SRR8335341_peak_21154	69	.	5.62337	9.3793	6.98114	118
chr13	36052747	36053114	SRR8335341_peak_21155	126	.	7.35732	15.2923	12.6895	213
chr13	36060083	36060522	SRR8335341_peak_21156	330	.	10.1812	36.0818	33.0164	203
chr13	36084669	36084939	SRR8335341_peak_21157	169	.	8.85482	19.7172	16.9723	147
chr13	36089522	36089778	SRR8335341_peak_21158	137	.	6.81659	16.4086	13.7476	119
chr13	36090381	36090654	SRR8335341_peak_21159	117	.	7.09221	14.2959	11.7189	136
chr13	36093020	36093249	SRR8335341_peak_21160	78	.	5.91713	10.3161	7.87806	132
chr13	36097112	36097559	SRR8335341_peak_21161	110	.	6.15993	13.5895	11.0379	97
chr13	36117260	36117535	SRR8335341_peak_21162	53	.	4.72366	7.5542	5.30393	121
chr13	36140512	36140717	SRR8335341_peak_21163	61	.	5.03583	8.46842	6.10994	52
chr13	36142087	36142314	SRR8335341_peak_21164	78	.	5.91713	10.3161	7.87806	85
chr13	36152764	36153063	SRR8335341_peak_21165	261	.	11.4236	29.0782	26.1398	146
chr13	36158048	36158513	SRR8335341_peak_21166	77	.	4.89295	10.1358	7.72703	348
chr13	36179921	36180144	SRR8335341_peak_21167	127	.	7.38598	15.3434	12.712	128
chr13	36183216	36183480	SRR8335341_peak_21168	37	.	4.12736	5.86499	3.72677	231
chr13	36200876	36201123	SRR8335341_peak_21169	203	.	9.73613	23.1712	20.3363	111
chr13	36242335	36242609	SRR8335341_peak_21170	197	.	7.55458	22.5515	19.7493	128
chr13	36243309	36243490	SRR8335341_peak_21171	69	.	5.58661	9.31879	6.94135	65
chr13	36265608	36265789	SRR8335341_peak_21172	45	.	4.44829	6.73111	4.5055	30
chr13	36279653	36280054	SRR8335341_peak_21173	255	.	9.35175	28.4714	25.5419	245
chr13	36281987	36282343	SRR8335341_peak_21174	72	.	5.30399	9.69562	7.29368	214
chr13	36295815	36296253	SRR8335341_peak_21175	486	.	14.6965	51.9784	48.6876	284
chr13	36298258	36298652	SRR8335341_peak_21176	387	.	12.5076	41.9036	38.7513	218
chr13	36337228	36337555	SRR8335341_peak_21177	97	.	6.50467	12.2619	9.75055	177
chr13	36351584	36352055	SRR8335341_peak_21178	644	.	20.8993	67.9456	64.4829	247
chr13	36490684	36491013	SRR8335341_peak_21179	96	.	6.46215	12.1886	9.69474	132
chr13	36512796	36513000	SRR8335341_peak_21180	97	.	6.50467	12.2619	9.75055	110
chr13	36520338	36520618	SRR8335341_peak_21181	61	.	5.3296	8.46842	6.10994	142
chr13	36529836	36530087	SRR8335341_peak_21182	30	.	3.86075	5.11987	3.00739	223
chr13	36531388	36531569	SRR8335341_peak_21183	46	.	4.18996	6.9063	4.67409	118
chr13	36531918	36532233	SRR8335341_peak_21184	226	.	10.6174	25.5481	22.6684	143
chr13	36570001	36570254	SRR8335341_peak_21185	116	.	7.04585	14.2141	11.6531	138
chr13	36578616	36579187	SRR8335341_peak_21186	429	.	15.8013	46.1144	42.9082	423
chr13	36582566	36582763	SRR8335341_peak_21187	45	.	4.44829	6.73111	4.5055	86
chr13	36614428	36614746	SRR8335341_peak_21188	202	.	9.96434	23.0554	20.2425	175
chr13	36682348	36682572	SRR8335341_peak_21189	88	.	6.2109	11.2774	8.80341	126
chr13	36724570	36724902	SRR8335341_peak_21190	127	.	7.67975	15.3434	12.712	164
chr13	36733114	36733328	SRR8335341_peak_21191	106	.	6.754	13.1909	10.6631	102
chr13	36736213	36736596	SRR8335341_peak_21192	45	.	4.44829	6.73111	4.5055	265
chr13	36740809	36741064	SRR8335341_peak_21193	61	.	5.3296	8.46842	6.10994	103
chr13	36750055	36750384	SRR8335341_peak_21194	377	.	14.4364	40.861	37.715	152
chr13	36779694	36779926	SRR8335341_peak_21195	78	.	5.91713	10.3161	7.87806	94
chr13	36930591	36931089	SRR8335341_peak_21196	1117	.	31.1813	115.644	111.753	167
chr13	37013195	37013451	SRR8335341_peak_21197	116	.	7.06469	14.2473	11.6854	135
chr13	37299019	37299222	SRR8335341_peak_21198	107	.	6.79844	13.2684	10.724	144
chr13	37312625	37312868	SRR8335341_peak_21199	78	.	5.87846	10.2513	7.83259	141
chr13	37361408	37361586	SRR8335341_peak_21200	57	.	4.80224	7.99473	5.70681	86
chr13	37376431	37376645	SRR8335341_peak_21201	137	.	7.97352	16.41	13.7476	81
chr13	37388625	37388852	SRR8335341_peak_21202	117	.	7.09221	14.2959	11.7189	79
chr13	37389297	37389505	SRR8335341_peak_21203	69	.	5.62337	9.3793	6.98114	100
chr13	37419286	37419766	SRR8335341_peak_21204	227	.	9.22434	25.6604	22.7751	151
chr13	37440913	37441206	SRR8335341_peak_21205	203	.	10.0299	23.1712	20.3363	170
chr13	37451878	37452322	SRR8335341_peak_21206	377	.	14.4364	40.861	37.715	162
chr13	37452699	37452969	SRR8335341_peak_21207	63	.	4.22751	8.71601	6.35578	133
chr13	37453159	37453325	SRR8335341_peak_21208	23	.	3.55314	4.34687	2.31699	110
chr13	37454274	37454876	SRR8335341_peak_21209	117	.	7.09221	14.2959	11.7189	472
chr13	37457019	37457472	SRR8335341_peak_21210	565	.	18.615	59.9172	56.5441	155
chr13	37467759	37468010	SRR8335341_peak_21211	106	.	6.754	13.1909	10.6631	94
chr13	37476257	37476473	SRR8335341_peak_21212	61	.	4.62773	8.44714	6.10994	97
chr13	37506749	37506955	SRR8335341_peak_21213	57	.	4.0524	7.99138	5.70414	115
chr13	37507523	37507719	SRR8335341_peak_21214	53	.	4.51526	7.56481	5.30859	139
chr13	37514485	37514724	SRR8335341_peak_21215	61	.	5.03583	8.46842	6.10994	165
chr13	37526070	37526436	SRR8335341_peak_21216	287	.	12.38	31.7237	28.7216	240
chr13	37562028	37562332	SRR8335341_peak_21217	61	.	5.29476	8.41215	6.1041	104
chr13	37562698	37562864	SRR8335341_peak_21218	53	.	4.74206	7.58508	5.30859	112
chr13	37598630	37598797	SRR8335341_peak_21219	53	.	4.40884	7.66459	5.38345	46
chr13	37602219	37602874	SRR8335341_peak_21220	350	.	13.8489	38.1968	35.099	355
chr13	37629351	37629664	SRR8335341_peak_21221	377	.	14.7302	40.861	37.715	151
chr13	37636393	37636623	SRR8335341_peak_21222	147	.	8.21324	17.4005	14.7246	111
chr13	37640380	37640803	SRR8335341_peak_21223	419	.	11.7572	45.1584	41.9603	210
chr13	37666780	37667139	SRR8335341_peak_21224	69	.	5.62337	9.3793	6.98114	127
chr13	37672540	37672706	SRR8335341_peak_21225	42	.	4.04962	6.3972	4.21274	65
chr13	37676950	37677313	SRR8335341_peak_21226	274	.	11.7925	30.4635	27.4936	132
chr13	37678313	37678818	SRR8335341_peak_21227	148	.	8.26728	17.495	14.8057	122
chr13	37693935	37694127	SRR8335341_peak_21228	61	.	5.3296	8.46842	6.10994	56
chr13	37710474	37711129	SRR8335341_peak_21229	262	.	11.1293	29.2328	26.2839	182
chr13	37731645	37731891	SRR8335341_peak_21230	101	.	5.94105	12.6839	10.1656	130
chr13	37732300	37732781	SRR8335341_peak_21231	477	.	12.6327	51.0766	47.7987	268
chr13	37740968	37741165	SRR8335341_peak_21232	107	.	6.79844	13.2684	10.724	78
chr13	37761914	37762169	SRR8335341_peak_21233	44	.	4.41921	6.6833	4.48512	137
chr13	37762279	37762528	SRR8335341_peak_21234	88	.	6.2109	11.2774	8.80341	126
chr13	37778860	37779201	SRR8335341_peak_21235	362	.	14.0502	39.3523	36.2449	183
chr13	37796695	37796911	SRR8335341_peak_21236	78	.	5.89417	10.2777	7.85768	120
chr13	37799893	37800121	SRR8335341_peak_21237	104	.	6.35907	12.9785	10.4576	111
chr13	37800322	37800637	SRR8335341_peak_21238	61	.	4.62773	8.44714	6.10994	157
chr13	37821231	37821705	SRR8335341_peak_21239	169	.	8.85482	19.7172	16.9723	354
chr13	37826586	37827272	SRR8335341_peak_21240	226	.	10.6174	25.5481	22.6684	154
chr13	37827850	37828229	SRR8335341_peak_21241	227	.	9.00546	25.6604	22.7751	162
chr13	37829021	37829246	SRR8335341_peak_21242	45	.	4.44829	6.73111	4.5055	138
chr13	37837724	37837892	SRR8335341_peak_21243	34	.	3.92087	5.53126	3.40661	89
chr13	37839173	37839389	SRR8335341_peak_21244	96	.	6.46215	12.1886	9.69474	136
chr13	37844161	37844429	SRR8335341_peak_21245	158	.	8.56105	18.5977	15.8789	109
chr13	37852987	37853232	SRR8335341_peak_21246	126	.	7.62955	15.2573	12.6564	137
chr13	37854936	37855164	SRR8335341_peak_21247	61	.	5.3296	8.46842	6.10994	161
chr13	37857772	37858500	SRR8335341_peak_21248	84	.	5.28439	10.9285	8.4833	153
chr13	37862074	37862344	SRR8335341_peak_21249	96	.	6.46215	12.1886	9.69474	208
chr13	37862570	37863087	SRR8335341_peak_21250	316	.	11.1943	34.7042	31.6589	229
chr13	37867360	37867548	SRR8335341_peak_21251	96	.	6.46215	12.1886	9.69474	110
chr13	37872256	37872505	SRR8335341_peak_21252	127	.	7.38598	15.3434	12.712	109
chr13	37878877	37879155	SRR8335341_peak_21253	127	.	7.67975	15.3434	12.712	152
chr13	37880404	37880592	SRR8335341_peak_21254	69	.	5.62337	9.3793	6.98114	47
chr13	37888433	37888752	SRR8335341_peak_21255	285	.	12.2991	31.5779	28.5952	165
chr13	37894904	37895150	SRR8335341_peak_21256	202	.	9.96434	23.0554	20.2425	131
chr13	37895402	37896004	SRR8335341_peak_21257	826	.	20.8253	86.2821	82.644	377
chr13	37913135	37913500	SRR8335341_peak_21258	1316	.	31.6456	135.691	131.654	167
chr13	37921653	37922052	SRR8335341_peak_21259	226	.	10.6174	25.5481	22.6684	163
chr13	37934039	37934222	SRR8335341_peak_21260	53	.	4.74206	7.58508	5.30859	78
chr13	37945319	37945769	SRR8335341_peak_21261	1200	.	32.6501	124.05	120.096	244
chr13	37993984	37994285	SRR8335341_peak_21262	61	.	5.00291	8.41215	6.1041	151
chr13	38037059	38037600	SRR8335341_peak_21263	117	.	5.27402	14.3451	11.7662	160
chr13	38064899	38065124	SRR8335341_peak_21264	106	.	6.754	13.1909	10.6631	89
chr13	38070577	38070871	SRR8335341_peak_21265	93	.	5.72216	11.7967	9.31319	129
chr13	38080695	38080874	SRR8335341_peak_21266	61	.	5.29476	8.41215	6.1041	69
chr13	38086854	38087085	SRR8335341_peak_21267	180	.	9.14859	20.853	18.0829	120
chr13	38119842	38120149	SRR8335341_peak_21268	137	.	7.97352	16.41	13.7476	144
chr13	38126412	38126925	SRR8335341_peak_21269	388	.	14.4562	41.9619	38.8087	340
chr13	38145385	38145734	SRR8335341_peak_21270	206	.	8.56768	23.5121	20.6734	137
chr13	38147223	38147583	SRR8335341_peak_21271	299	.	12.6738	32.9958	29.9744	175
chr13	38148180	38148789	SRR8335341_peak_21272	316	.	8.92212	34.7149	31.6693	380
chr13	38149902	38150108	SRR8335341_peak_21273	61	.	5.29476	8.41215	6.1041	64
chr13	38150512	38150917	SRR8335341_peak_21274	186	.	8.12991	21.4139	18.6381	156
chr13	38161078	38161661	SRR8335341_peak_21275	46	.	4.18996	6.9063	4.67409	257
chr13	38162147	38162388	SRR8335341_peak_21276	61	.	5.00291	8.41215	6.1041	77
chr13	38162502	38163058	SRR8335341_peak_21277	1282	.	31.909	132.238	128.225	232
chr13	38170482	38171030	SRR8335341_peak_21278	2136	.	41.4007	218.304	213.689	274
chr13	38202333	38202655	SRR8335341_peak_21279	472	.	17.0804	50.4884	47.2163	162
chr13	38205263	38205458	SRR8335341_peak_21280	16	.	2.64738	3.6454	1.67006	137
chr13	38230540	38230774	SRR8335341_peak_21281	45	.	4.44829	6.73111	4.5055	110
chr13	38251209	38251709	SRR8335341_peak_21282	1230	.	33.3122	127.028	123.055	253
chr13	38272004	38272240	SRR8335341_peak_21283	84	.	5.28439	10.9285	8.4833	113
chr13	38272597	38272944	SRR8335341_peak_21284	312	.	12.9676	34.2795	31.2371	163
chr13	38315011	38315203	SRR8335341_peak_21285	78	.	5.91713	10.3161	7.87806	113
chr13	38320383	38320631	SRR8335341_peak_21286	69	.	5.62337	9.3793	6.98114	138
chr13	38324368	38324998	SRR8335341_peak_21287	436	.	13.6021	46.8773	43.6608	209
chr13	38325255	38325601	SRR8335341_peak_21288	39	.	3.97107	6.17368	3.99274	246
chr13	38330433	38330784	SRR8335341_peak_21289	148	.	8.26728	17.495	14.8057	113
chr13	38344581	38345349	SRR8335341_peak_21290	203	.	9.73613	23.1712	20.3363	510
chr13	38352166	38352369	SRR8335341_peak_21291	61	.	5.3296	8.46842	6.10994	72
chr13	38358684	38358992	SRR8335341_peak_21292	93	.	5.50327	11.7967	9.31319	217
chr13	38366108	38366274	SRR8335341_peak_21293	23	.	3.56698	4.36775	2.31699	5
chr13	38369813	38370263	SRR8335341_peak_21294	69	.	5.62337	9.3793	6.98114	227
chr13	38380411	38380620	SRR8335341_peak_21295	61	.	5.29476	8.41215	6.1041	152
chr13	38404955	38405121	SRR8335341_peak_21296	53	.	4.74206	7.58508	5.30859	119
chr13	38407886	38408497	SRR8335341_peak_21297	287	.	12.38	31.7237	28.7216	188
chr13	38409114	38409328	SRR8335341_peak_21298	37	.	4.12736	5.86499	3.72677	89
chr13	38410510	38410919	SRR8335341_peak_21299	116	.	7.06469	14.2473	11.6854	128
chr13	38429850	38430075	SRR8335341_peak_21300	97	.	6.50467	12.2619	9.75055	82
chr13	38450282	38451083	SRR8335341_peak_21301	765	.	23.5433	80.1536	76.5705	370
chr13	38479660	38479877	SRR8335341_peak_21302	114	.	6.62247	13.9568	11.4029	103
chr13	38481116	38481402	SRR8335341_peak_21303	192	.	9.44236	22.0046	19.2091	143
chr13	38517797	38517963	SRR8335341_peak_21304	61	.	5.03583	8.46842	6.10994	100
chr13	38525067	38525376	SRR8335341_peak_21305	689	.	22.0744	72.4744	68.9588	161
chr13	38526335	38526638	SRR8335341_peak_21306	158	.	6.14956	18.5163	15.8105	148
chr13	38526994	38527647	SRR8335341_peak_21307	85	.	4.92795	11.0053	8.55828	178
chr13	38592973	38593704	SRR8335341_peak_21308	571	.	19.4305	60.5379	57.1455	282
chr13	38597168	38597357	SRR8335341_peak_21309	78	.	5.91713	10.3161	7.87806	120
chr13	38602308	38602823	SRR8335341_peak_21310	689	.	20.5827	72.4848	68.9689	251
chr13	38610226	38610437	SRR8335341_peak_21311	148	.	8.26728	17.495	14.8057	86
chr13	38689991	38690295	SRR8335341_peak_21314	126	.	7.62955	15.2573	12.6564	151
chr13	38779224	38779410	SRR8335341_peak_21315	37	.	4.15452	5.90858	3.74086	32
chr13	38945055	38945244	SRR8335341_peak_21316	88	.	6.2109	11.2774	8.80341	79
chr13	38960458	38960643	SRR8335341_peak_21317	52	.	4.71106	7.53305	5.2843	66
chr13	38992622	38992806	SRR8335341_peak_21318	61	.	5.00291	8.41215	6.1041	106
chr13	38998871	38999444	SRR8335341_peak_21319	377	.	14.4364	40.861	37.715	133
chr13	39011338	39012084	SRR8335341_peak_21320	338	.	13.5551	36.8802	33.8003	583
chr13	39117758	39117977	SRR8335341_peak_21321	39	.	3.97107	6.17368	3.99274	100
chr13	39183655	39183906	SRR8335341_peak_21322	136	.	7.9214	16.3197	13.6747	110
chr13	39256718	39257073	SRR8335341_peak_21323	417	.	15.6115	44.9314	41.7341	180
chr13	39278309	39278475	SRR8335341_peak_21324	52	.	4.71106	7.53305	5.2843	83
chr13	39418010	39418432	SRR8335341_peak_21325	46	.	4.18996	6.9063	4.67409	284
chr13	39533239	39533417	SRR8335341_peak_21326	53	.	4.74206	7.58508	5.30859	76
chr13	39551709	39552012	SRR8335341_peak_21327	39	.	3.75218	6.17368	3.99274	140
chr13	39560347	39560593	SRR8335341_peak_21328	168	.	8.79694	19.6141	16.8825	109
chr13	39644518	39644684	SRR8335341_peak_21329	45	.	4.44829	6.73111	4.5055	76
chr13	39769205	39769667	SRR8335341_peak_21330	305	.	10.7565	33.5372	30.5101	268
chr13	39823431	39823638	SRR8335341_peak_21331	53	.	4.74206	7.58508	5.30859	80
chr13	39823931	39824127	SRR8335341_peak_21332	69	.	5.62337	9.3793	6.98114	98
chr13	39824397	39824643	SRR8335341_peak_21333	61	.	5.00291	8.41215	6.1041	86
chr13	39836130	39836326	SRR8335341_peak_21334	49	.	4.3005	7.18227	4.94562	115
chr13	39851886	39852307	SRR8335341_peak_21335	299	.	12.6738	32.9958	29.9744	148
chr13	39862049	39862339	SRR8335341_peak_21336	50	.	3.87729	7.28745	5.04913	197
chr13	39902421	39902664	SRR8335341_peak_21337	107	.	6.79844	13.2684	10.724	99
chr13	39904308	39904497	SRR8335341_peak_21338	44	.	4.41921	6.6833	4.48512	145
chr13	39915326	39915966	SRR8335341_peak_21339	169	.	8.85482	19.7172	16.9723	480
chr13	39948236	39948508	SRR8335341_peak_21340	26	.	3.17686	4.70046	2.64347	239
chr13	39949926	39950222	SRR8335341_peak_21341	70	.	4.57773	9.46042	7.05965	162
chr13	39955185	39955359	SRR8335341_peak_21342	69	.	5.62337	9.3793	6.98114	70
chr13	40010556	40010779	SRR8335341_peak_21343	137	.	7.97352	16.41	13.7476	124
chr13	40094823	40095007	SRR8335341_peak_21344	61	.	5.3296	8.46842	6.10994	85
chr13	40138985	40139396	SRR8335341_peak_21345	61	.	5.00291	8.41215	6.1041	246
chr13	40154301	40154649	SRR8335341_peak_21346	781	.	19.6317	81.7082	78.1039	185
chr13	40263105	40263400	SRR8335341_peak_21347	498	.	17.5524	53.105	49.807	141
chr13	40387475	40388170	SRR8335341_peak_21348	542	.	18.5492	57.6268	54.2743	191
chr13	40404190	40404514	SRR8335341_peak_21349	449	.	13.821	48.141	44.9081	120
chr13	40430475	40430663	SRR8335341_peak_21350	97	.	6.50467	12.2619	9.75055	92
chr13	40461702	40462085	SRR8335341_peak_21351	674	.	21.4869	70.958	67.4564	192
chr13	40650412	40650773	SRR8335341_peak_21352	169	.	8.85482	19.7172	16.9723	162
chr13	40651144	40651449	SRR8335341_peak_21353	101	.	5.94105	12.6839	10.1656	139
chr13	40703814	40704075	SRR8335341_peak_21354	23	.	3.54367	4.33257	2.31699	123
chr13	40723074	40723442	SRR8335341_peak_21355	78	.	5.87846	10.2513	7.83259	299
chr13	40758105	40758283	SRR8335341_peak_21356	87	.	6.1703	11.2084	8.75294	115
chr13	40787683	40787941	SRR8335341_peak_21357	202	.	9.67249	23.0554	20.2425	121
chr13	40794251	40794551	SRR8335341_peak_21358	298	.	12.591	32.8458	29.8339	161
chr13	40820710	40820894	SRR8335341_peak_21359	61	.	5.29476	8.41215	6.1041	125
chr13	40854471	40854757	SRR8335341_peak_21360	54	.	4.42211	7.6893	5.40796	160
chr13	40854876	40855042	SRR8335341_peak_21361	21	.	2.82664	4.11731	2.12396	46
chr13	40859437	40859612	SRR8335341_peak_21362	61	.	5.00291	8.41215	6.1041	78
chr13	40868590	40869178	SRR8335341_peak_21363	615	.	20.3118	64.9609	61.5256	396
chr13	40870151	40870328	SRR8335341_peak_21364	88	.	6.2109	11.2774	8.80341	106
chr13	40886024	40886230	SRR8335341_peak_21365	97	.	6.50467	12.2619	9.75055	107
chr13	40906258	40906424	SRR8335341_peak_21366	61	.	5.03583	8.46842	6.10994	74
chr13	40916652	40917055	SRR8335341_peak_21367	107	.	6.79844	13.2684	10.724	183
chr13	40921344	40921627	SRR8335341_peak_21368	127	.	7.38598	15.3434	12.712	103
chr13	40932002	40932193	SRR8335341_peak_21369	148	.	8.26728	17.495	14.8057	71
chr13	40947829	40948334	SRR8335341_peak_21370	486	.	14.6965	51.9784	48.6876	175
chr13	40948524	40948762	SRR8335341_peak_21371	107	.	6.79844	13.2684	10.724	123
chr13	40948881	40949074	SRR8335341_peak_21372	26	.	3.00175	4.70046	2.64347	91
chr13	40973432	40973622	SRR8335341_peak_21373	45	.	4.44829	6.73111	4.5055	105
chr13	40977585	40977883	SRR8335341_peak_21374	26	.	3.00175	4.70046	2.64347	198
chr13	40994611	40994822	SRR8335341_peak_21375	52	.	4.71106	7.53305	5.2843	138
chr13	41000777	41001132	SRR8335341_peak_21376	69	.	5.62337	9.3793	6.98114	138
chr13	41110473	41110663	SRR8335341_peak_21377	45	.	4.44829	6.73111	4.5055	88
chr13	41135049	41135282	SRR8335341_peak_21378	117	.	7.09221	14.2959	11.7189	90
chr13	41220243	41220435	SRR8335341_peak_21379	78	.	5.91713	10.3161	7.87806	80
chr13	41249648	41249885	SRR8335341_peak_21380	52	.	4.71106	7.53305	5.2843	96
chr13	41250045	41250211	SRR8335341_peak_21381	61	.	5.3296	8.46842	6.10994	125
chr13	41280792	41280986	SRR8335341_peak_21382	61	.	5.29476	8.41215	6.1041	71
chr13	41284954	41285180	SRR8335341_peak_21383	158	.	8.56105	18.5977	15.8789	125
chr13	41305772	41306070	SRR8335341_peak_21384	375	.	14.6339	40.6853	37.5549	152
chr13	41336311	41336824	SRR8335341_peak_21385	85	.	4.92795	11.0053	8.55828	266
chr13	41339736	41340386	SRR8335341_peak_21386	2200	.	51.4513	224.754	220.094	250
chr13	41352301	41352629	SRR8335341_peak_21387	390	.	15.024	42.2081	39.0436	142
chr13	41353709	41353904	SRR8335341_peak_21388	61	.	5.03583	8.46842	6.10994	139
chr13	41355640	41355906	SRR8335341_peak_21389	403	.	15.3177	43.565	40.3844	113
chr13	41356171	41356428	SRR8335341_peak_21390	70	.	4.57773	9.46042	7.05965	143
chr13	41358875	41359210	SRR8335341_peak_21391	474	.	14.4776	50.6917	47.4159	171
chr13	41359932	41360161	SRR8335341_peak_21392	203	.	10.0299	23.1712	20.3363	133
chr13	41366717	41366933	SRR8335341_peak_21393	137	.	7.97352	16.41	13.7476	114
chr13	41386617	41387080	SRR8335341_peak_21394	338	.	13.5551	36.8802	33.8003	309
chr13	41456084	41456653	SRR8335341_peak_21395	203	.	9.73613	23.1712	20.3363	411
chr13	41457395	41457892	SRR8335341_peak_21396	938	.	27.3623	97.5759	93.8384	175
chr13	41467192	41467478	SRR8335341_peak_21397	261	.	11.4236	29.0782	26.1398	124
chr13	41472319	41472545	SRR8335341_peak_21398	61	.	5.03583	8.46842	6.10994	113
chr13	41511164	41511486	SRR8335341_peak_21399	80	.	5.08848	10.5353	8.0967	225
chr13	41542851	41543143	SRR8335341_peak_21400	364	.	14.1427	39.5238	36.4054	145
chr13	41568388	41568586	SRR8335341_peak_21401	116	.	7.06469	14.2473	11.6854	88
chr13	41605472	41605638	SRR8335341_peak_21402	53	.	4.74206	7.58508	5.30859	94
chr13	41623520	41623788	SRR8335341_peak_21403	226	.	10.6174	25.5481	22.6684	119
chr13	41629523	41629784	SRR8335341_peak_21404	69	.	5.58661	9.31879	6.94135	109
chr13	41634555	41634736	SRR8335341_peak_21405	61	.	5.03583	8.46842	6.10994	82
chr13	41643469	41644188	SRR8335341_peak_21406	3670	.	74.9245	372.873	367.032	432
chr13	41645682	41645905	SRR8335341_peak_21407	50	.	3.87729	7.28745	5.04913	107
chr13	41649019	41649330	SRR8335341_peak_21408	156	.	7.47325	18.3673	15.6682	161
chr13	41650946	41651232	SRR8335341_peak_21409	97	.	6.50467	12.2619	9.75055	109
chr13	41655698	41655869	SRR8335341_peak_21410	53	.	4.74206	7.58508	5.30859	84
chr13	41658504	41659018	SRR8335341_peak_21411	63	.	4.22751	8.71601	6.35578	181
chr13	41662358	41662774	SRR8335341_peak_21412	246	.	10.9788	27.5681	24.6584	148
chr13	41663039	41663246	SRR8335341_peak_21413	93	.	5.50327	11.7967	9.31319	108
chr13	41665736	41666092	SRR8335341_peak_21414	114	.	6.62247	13.9568	11.4029	240
chr13	41670654	41671047	SRR8335341_peak_21415	672	.	21.6383	70.6925	67.2043	194
chr13	41672868	41673143	SRR8335341_peak_21416	52	.	4.71106	7.53305	5.2843	187
chr13	41674844	41675078	SRR8335341_peak_21417	45	.	4.44829	6.73111	4.5055	114
chr13	41683596	41684005	SRR8335341_peak_21418	458	.	16.4928	49.0858	45.8388	146
chr13	41689581	41689795	SRR8335341_peak_21419	53	.	4.40884	7.66459	5.38345	110
chr13	41703636	41704041	SRR8335341_peak_21420	308	.	9.65589	33.8953	30.8667	157
chr13	41704814	41705145	SRR8335341_peak_21421	264	.	11.1003	29.3672	26.417	207
chr13	41705624	41706004	SRR8335341_peak_21422	484	.	17.2606	51.6897	48.4073	195
chr13	41707507	41707673	SRR8335341_peak_21423	37	.	4.12736	5.86499	3.72677	116
chr13	41707817	41708332	SRR8335341_peak_21424	486	.	17.3741	51.8996	48.6105	200
chr13	41709074	41709374	SRR8335341_peak_21425	120	.	6.97058	14.5962	12.0115	137
chr13	41729646	41730027	SRR8335341_peak_21426	158	.	6.00364	18.5163	15.8105	193
chr13	41730351	41730517	SRR8335341_peak_21427	87	.	6.1703	11.2084	8.75294	47
chr13	41737754	41738341	SRR8335341_peak_21428	1019	.	28.0413	105.798	101.988	195
chr13	41746944	41747163	SRR8335341_peak_21429	69	.	5.62337	9.3793	6.98114	81
chr13	41749015	41749653	SRR8335341_peak_21430	227	.	9.00546	25.6604	22.7751	274
chr13	41753171	41753378	SRR8335341_peak_21431	30	.	3.86075	5.11987	3.00739	54
chr13	41797888	41798074	SRR8335341_peak_21432	61	.	5.3296	8.46842	6.10994	79
chr13	41861175	41861356	SRR8335341_peak_21433	61	.	5.03583	8.46842	6.10994	51
chr13	41871767	41871935	SRR8335341_peak_21434	69	.	5.58661	9.31879	6.94135	131
chr13	41872332	41872639	SRR8335341_peak_21435	158	.	8.52783	18.539	15.8323	160
chr13	41945939	41946111	SRR8335341_peak_21436	53	.	4.74206	7.58508	5.30859	106
chr13	42041239	42041585	SRR8335341_peak_21437	106	.	6.754	13.1909	10.6631	119
chr13	42049576	42050026	SRR8335341_peak_21438	143	.	7.67608	17.0035	14.3369	268
chr13	42051095	42051343	SRR8335341_peak_21439	45	.	4.44829	6.73111	4.5055	122
chr13	42052654	42053103	SRR8335341_peak_21440	323	.	13.1747	35.4158	32.3653	218
chr13	42069761	42069932	SRR8335341_peak_21441	61	.	5.3296	8.46842	6.10994	68
chr13	42070258	42070572	SRR8335341_peak_21442	116	.	7.04585	14.2141	11.6531	103
chr13	42080659	42080942	SRR8335341_peak_21443	117	.	7.09221	14.2959	11.7189	95
chr13	42092282	42092780	SRR8335341_peak_21444	157	.	8.50509	18.4988	15.7935	159
chr13	42101493	42101794	SRR8335341_peak_21445	286	.	12.332	31.6372	28.6533	148
chr13	42102875	42103270	SRR8335341_peak_21446	102	.	6.02109	12.8182	10.2984	121
chr13	42150594	42150846	SRR8335341_peak_21447	87	.	4.5444	11.2515	8.79457	115
chr13	42162288	42162518	SRR8335341_peak_21448	126	.	7.62955	15.2573	12.6564	110
chr13	42168356	42168541	SRR8335341_peak_21449	61	.	5.03583	8.46842	6.10994	113
chr13	42173972	42174873	SRR8335341_peak_21450	1081	.	26.6165	111.975	108.121	614
chr13	42175098	42175302	SRR8335341_peak_21451	44	.	4.41921	6.6833	4.48512	137
chr13	42218901	42219206	SRR8335341_peak_21452	417	.	15.6115	44.9314	41.7341	187
chr13	42241992	42242539	SRR8335341_peak_21453	1201	.	27.2548	124.067	120.112	360
chr13	42244710	42245015	SRR8335341_peak_21454	206	.	7.72969	23.5306	20.6909	147
chr13	42258369	42258843	SRR8335341_peak_21455	325	.	13.2614	35.5743	32.5136	232
chr13	42277069	42277519	SRR8335341_peak_21456	688	.	21.9888	72.3143	68.8048	192
chr13	42286740	42286994	SRR8335341_peak_21457	61	.	5.00291	8.41215	6.1041	123
chr13	42294185	42294479	SRR8335341_peak_21458	46	.	4.34472	6.8287	4.60071	54
chr13	42300626	42300844	SRR8335341_peak_21459	37	.	4.1384	5.88271	3.74086	122
chr13	42301216	42301688	SRR8335341_peak_21460	177	.	8.56533	20.5006	17.7488	152
chr13	42302179	42302863	SRR8335341_peak_21461	458	.	16.4928	49.0858	45.8388	523
chr13	42306992	42307214	SRR8335341_peak_21462	39	.	3.97107	6.17368	3.99274	72
chr13	42320945	42321279	SRR8335341_peak_21463	1068	.	30.0062	110.657	106.81	159
chr13	42351719	42351972	SRR8335341_peak_21464	93	.	5.10306	11.8043	9.31957	111
chr13	42412641	42412860	SRR8335341_peak_21465	126	.	7.62955	15.2573	12.6564	108
chr13	42447013	42447256	SRR8335341_peak_21466	110	.	6.15993	13.5895	11.0379	149
chr13	42500608	42501105	SRR8335341_peak_21467	1153	.	26.2975	119.227	115.309	208
chr13	42525951	42526729	SRR8335341_peak_21468	387	.	12.5076	41.9036	38.7513	518
chr13	42526897	42527140	SRR8335341_peak_21469	32	.	3.62627	5.34293	3.2261	30
chr13	42538225	42538402	SRR8335341_peak_21470	61	.	5.3296	8.46842	6.10994	91
chr13	42549028	42549650	SRR8335341_peak_21471	1322	.	30.0421	136.257	132.215	316
chr13	42565272	42565457	SRR8335341_peak_21472	39	.	3.97107	6.17368	3.99274	99
chr13	42565809	42566090	SRR8335341_peak_21473	287	.	12.38	31.7237	28.7216	141
chr13	42575808	42576272	SRR8335341_peak_21474	387	.	12.5076	41.9036	38.7513	151
chr13	42592343	42592574	SRR8335341_peak_21475	93	.	5.50327	11.7967	9.31319	155
chr13	42618785	42619025	SRR8335341_peak_21476	78	.	5.87846	10.2513	7.83259	151
chr13	42650292	42650580	SRR8335341_peak_21477	444	.	16.199	47.692	44.4612	150
chr13	42656807	42657448	SRR8335341_peak_21478	2098	.	43.3803	214.386	209.804	400
chr13	42671872	42672167	SRR8335341_peak_21479	158	.	8.56105	18.5977	15.8789	155
chr13	42821588	42821886	SRR8335341_peak_21480	97	.	6.50467	12.2619	9.75055	162
chr13	42822547	42822867	SRR8335341_peak_21481	316	.	8.92212	34.7149	31.6693	156
chr13	42826331	42826534	SRR8335341_peak_21482	97	.	6.50467	12.2619	9.75055	67
chr13	42878500	42878823	SRR8335341_peak_21483	21	.	2.82664	4.11731	2.12396	220
chr13	42890020	42890402	SRR8335341_peak_21484	417	.	15.6115	44.9314	41.7341	218
chr13	42899522	42899732	SRR8335341_peak_21485	69	.	5.60155	9.34339	6.96462	112
chr13	42906234	42906562	SRR8335341_peak_21486	117	.	7.09221	14.2959	11.7189	214
chr13	42907381	42907635	SRR8335341_peak_21487	203	.	9.73613	23.1712	20.3363	109
chr13	42916501	42916667	SRR8335341_peak_21488	45	.	4.44829	6.73111	4.5055	133
chr13	42947837	42948069	SRR8335341_peak_21489	192	.	9.44236	22.0046	19.2091	124
chr13	43050519	43050828	SRR8335341_peak_21490	106	.	6.77206	13.2224	10.6933	162
chr13	43102821	43103495	SRR8335341_peak_21491	203	.	10.0299	23.1712	20.3363	363
chr13	43105468	43106035	SRR8335341_peak_21492	282	.	10.3188	31.2332	28.2583	372
chr13	43131691	43132371	SRR8335341_peak_21493	408	.	11.5821	43.9965	40.8143	226
chr13	43134540	43134896	SRR8335341_peak_21494	612	.	20.179	64.7125	61.2839	184
chr13	43146484	43146729	SRR8335341_peak_21495	158	.	8.56105	18.5977	15.8789	110
chr13	43159571	43160041	SRR8335341_peak_21496	256	.	8.60524	28.5884	25.6571	165
chr13	43171012	43171529	SRR8335341_peak_21497	426	.	14.7879	45.8272	42.6251	149
chr13	43171846	43172244	SRR8335341_peak_21498	53	.	4.40884	7.66459	5.38345	235
chr13	43191317	43191588	SRR8335341_peak_21499	123	.	7.14927	14.9543	12.368	143
chr13	43191770	43192176	SRR8335341_peak_21500	134	.	6.15371	16.0393	13.4005	193
chr13	43193223	43193540	SRR8335341_peak_21501	672	.	18.1987	70.7189	67.2291	157
chr13	43195944	43196433	SRR8335341_peak_21502	148	.	8.26728	17.495	14.8057	289
chr13	43201096	43201361	SRR8335341_peak_21503	192	.	9.44236	22.0046	19.2091	127
chr13	43203252	43203581	SRR8335341_peak_21504	525	.	15.3532	55.8825	52.5555	165
chr13	43218079	43218366	SRR8335341_peak_21505	150	.	8.07957	17.7391	15.0478	80
chr13	43221303	43221557	SRR8335341_peak_21506	287	.	12.38	31.7237	28.7216	125
chr13	43222022	43222213	SRR8335341_peak_21507	52	.	4.71106	7.53305	5.2843	97
chr13	43226638	43226848	SRR8335341_peak_21508	96	.	6.46215	12.1886	9.69474	112
chr13	43228138	43228473	SRR8335341_peak_21509	362	.	14.0502	39.3523	36.2449	147
chr13	43229545	43229933	SRR8335341_peak_21510	117	.	7.09221	14.2959	11.7189	161
chr13	43230765	43231034	SRR8335341_peak_21511	61	.	5.3296	8.46842	6.10994	97
chr13	43231936	43232478	SRR8335341_peak_21512	577	.	16.4476	61.1861	57.7898	277
chr13	43232937	43233366	SRR8335341_peak_21513	287	.	11.6271	31.7842	28.7807	279
chr13	43239679	43239882	SRR8335341_peak_21514	61	.	5.00291	8.41215	6.1041	92
chr13	43241160	43241466	SRR8335341_peak_21515	249	.	11.1317	27.847	24.9325	149
chr13	43253616	43253886	SRR8335341_peak_21516	220	.	8.88237	24.9427	22.0792	129
chr13	43257842	43258178	SRR8335341_peak_21517	612	.	20.179	64.7125	61.2839	157
chr13	43297348	43297547	SRR8335341_peak_21518	117	.	7.09221	14.2959	11.7189	89
chr13	43300236	43300409	SRR8335341_peak_21519	61	.	5.3296	8.46842	6.10994	41
chr13	43304156	43304397	SRR8335341_peak_21520	69	.	5.58661	9.31879	6.94135	130
chr13	43317375	43317856	SRR8335341_peak_21521	377	.	14.4364	40.861	37.715	261
chr13	43331057	43331368	SRR8335341_peak_21522	37	.	3.82385	5.90944	3.74143	31
chr13	43354284	43354978	SRR8335341_peak_21523	417	.	15.6115	44.9314	41.7341	332
chr13	43365374	43365613	SRR8335341_peak_21524	101	.	5.94105	12.6839	10.1656	109
chr13	43398271	43398827	SRR8335341_peak_21525	827	.	25.0121	86.4084	82.7654	405
chr13	43442735	43442992	SRR8335341_peak_21526	127	.	7.38598	15.3434	12.712	136
chr13	43472587	43472957	SRR8335341_peak_21527	192	.	9.44236	22.0046	19.2091	227
chr13	43478718	43479038	SRR8335341_peak_21528	97	.	6.50467	12.2619	9.75055	148
chr13	43479392	43479616	SRR8335341_peak_21529	26	.	3.00175	4.70046	2.64347	9
chr13	43481474	43481971	SRR8335341_peak_21530	812	.	20.6064	84.84	81.2094	333
chr13	43503210	43503637	SRR8335341_peak_21531	352	.	10.5314	38.3027	35.2021	212
chr13	43522075	43522273	SRR8335341_peak_21532	61	.	5.03583	8.46842	6.10994	104
chr13	43524159	43524362	SRR8335341_peak_21533	61	.	5.03583	8.46842	6.10994	90
chr13	43526386	43526552	SRR8335341_peak_21534	39	.	3.97107	6.17368	3.99274	52
chr13	43530500	43530699	SRR8335341_peak_21535	22	.	3.29701	4.22547	2.22449	43
chr13	43536894	43537229	SRR8335341_peak_21536	117	.	7.09221	14.2959	11.7189	106
chr13	43546983	43547207	SRR8335341_peak_21537	97	.	6.50467	12.2619	9.75055	138
chr13	43559076	43559303	SRR8335341_peak_21538	93	.	5.50327	11.7967	9.31319	78
chr13	43560425	43560691	SRR8335341_peak_21539	52	.	4.71106	7.53305	5.2843	110
chr13	43579752	43580011	SRR8335341_peak_21540	97	.	6.50467	12.2619	9.75055	146
chr13	43592613	43593094	SRR8335341_peak_21541	424	.	13.3832	45.6216	42.4213	222
chr13	43617692	43617882	SRR8335341_peak_21542	56	.	5.02985	7.98061	5.69466	58
chr13	43619787	43620200	SRR8335341_peak_21543	287	.	12.38	31.7237	28.7216	227
chr13	43703606	43703925	SRR8335341_peak_21544	126	.	7.62955	15.2573	12.6564	132
chr13	43704629	43704986	SRR8335341_peak_21545	137	.	6.81659	16.4086	13.7476	221
chr13	43721879	43722066	SRR8335341_peak_21546	97	.	6.50467	12.2619	9.75055	106
chr13	43740036	43740400	SRR8335341_peak_21547	781	.	24.1308	81.7083	78.1039	165
chr13	43750761	43751054	SRR8335341_peak_21548	61	.	5.3296	8.46842	6.10994	142
chr13	43774185	43774419	SRR8335341_peak_21549	127	.	7.67975	15.3434	12.712	95
chr13	43777162	43777427	SRR8335341_peak_21550	127	.	7.67975	15.3434	12.712	101
chr13	43779840	43780014	SRR8335341_peak_21551	37	.	4.12736	5.86499	3.72677	80
chr13	43857685	43858129	SRR8335341_peak_21552	226	.	10.6174	25.5481	22.6684	291
chr13	43864501	43864873	SRR8335341_peak_21553	127	.	7.67975	15.3434	12.712	247
chr13	43875334	43875502	SRR8335341_peak_21554	69	.	5.62337	9.3793	6.98114	77
chr13	43907877	43908129	SRR8335341_peak_21555	30	.	3.84577	5.0965	3.00739	7
chr13	43967609	43967835	SRR8335341_peak_21556	97	.	6.50467	12.2619	9.75055	131
chr13	43991911	43992109	SRR8335341_peak_21557	126	.	7.3377	15.2573	12.6564	90
chr13	43995712	43995901	SRR8335341_peak_21558	37	.	4.15452	5.90858	3.74086	40
chr13	44012842	44013083	SRR8335341_peak_21559	26	.	3.00175	4.70046	2.64347	131
chr13	44018552	44018783	SRR8335341_peak_21560	61	.	5.00291	8.41215	6.1041	127
chr13	44024200	44024823	SRR8335341_peak_21561	78	.	5.91713	10.3161	7.87806	137
chr13	44038312	44038650	SRR8335341_peak_21562	206	.	6.03493	23.5026	20.6663	188
chr13	44053580	44053746	SRR8335341_peak_21563	69	.	5.62337	9.3793	6.98114	104
chr13	44055551	44056168	SRR8335341_peak_21564	203	.	9.73613	23.1712	20.3363	443
chr13	44058204	44058582	SRR8335341_peak_21565	158	.	8.56105	18.5977	15.8789	138
chr13	44059681	44059847	SRR8335341_peak_21566	52	.	4.71106	7.53305	5.2843	29
chr13	44063350	44063678	SRR8335341_peak_21567	166	.	7.69214	19.3689	16.6434	204
chr13	44065593	44066133	SRR8335341_peak_21568	133	.	7.41268	15.9701	13.3327	392
chr13	44066454	44066717	SRR8335341_peak_21569	97	.	6.50467	12.2619	9.75055	132
chr13	44085615	44086206	SRR8335341_peak_21570	2194	.	51.115	224.108	219.454	298
chr13	44086730	44087103	SRR8335341_peak_21571	592	.	13.008	62.6774	59.2671	160
chr13	44096809	44096985	SRR8335341_peak_21572	97	.	6.50467	12.2619	9.75055	76
chr13	44128898	44129247	SRR8335341_peak_21573	778	.	23.6812	81.4129	77.8207	194
chr13	44139811	44139978	SRR8335341_peak_21574	69	.	5.58661	9.31879	6.94135	111
chr13	44167268	44167486	SRR8335341_peak_21575	127	.	7.38598	15.3434	12.712	111
chr13	44213046	44213235	SRR8335341_peak_21576	127	.	7.67975	15.3434	12.712	88
chr13	44221869	44222049	SRR8335341_peak_21577	61	.	5.3296	8.46842	6.10994	121
chr13	44228639	44229385	SRR8335341_peak_21578	765	.	23.5433	80.1536	76.5705	277
chr13	44231861	44232065	SRR8335341_peak_21579	61	.	5.3296	8.46842	6.10994	80
chr13	44234272	44234547	SRR8335341_peak_21580	249	.	9.66212	27.8561	24.9394	139
chr13	44238347	44238589	SRR8335341_peak_21581	78	.	5.91713	10.3161	7.87806	94
chr13	44248344	44248834	SRR8335341_peak_21582	591	.	16.6665	62.5289	59.119	196
chr13	44252040	44252283	SRR8335341_peak_21583	69	.	5.58661	9.31879	6.94135	116
chr13	44272271	44272481	SRR8335341_peak_21584	69	.	5.62337	9.3793	6.98114	91
chr13	44332889	44333145	SRR8335341_peak_21585	88	.	6.2109	11.2774	8.80341	120
chr13	44339158	44339420	SRR8335341_peak_21586	61	.	5.29476	8.41215	6.1041	94
chr13	44355840	44356308	SRR8335341_peak_21587	1146	.	31.5611	118.599	114.689	255
chr13	44356887	44357215	SRR8335341_peak_21588	206	.	8.56768	23.5121	20.6734	166
chr13	44383347	44383533	SRR8335341_peak_21589	61	.	5.29476	8.41215	6.1041	72
chr13	44400073	44400239	SRR8335341_peak_21590	53	.	4.74206	7.58508	5.30859	32
chr13	44408716	44409576	SRR8335341_peak_21591	375	.	14.6339	40.6853	37.5549	206
chr13	44416093	44416277	SRR8335341_peak_21592	64	.	5.05311	8.83298	6.47193	45
chr13	44422483	44422959	SRR8335341_peak_21593	441	.	15.5652	47.3336	44.1142	152
chr13	44451812	44452182	SRR8335341_peak_21594	702	.	22.222	73.7233	70.2006	163
chr13	44467266	44467477	SRR8335341_peak_21595	61	.	5.3296	8.46842	6.10994	63
chr13	44544918	44545143	SRR8335341_peak_21596	87	.	6.1868	11.2364	8.77983	64
chr13	44552933	44553178	SRR8335341_peak_21597	69	.	5.62337	9.3793	6.98114	131
chr13	44559754	44560086	SRR8335341_peak_21598	237	.	10.8399	26.6287	23.7354	182
chr13	44569442	44569662	SRR8335341_peak_21599	84	.	5.28439	10.9285	8.4833	107
chr13	44581993	44582280	SRR8335341_peak_21600	104	.	6.35907	12.9785	10.4576	137
chr13	44592101	44592315	SRR8335341_peak_21601	26	.	2.93923	4.70182	2.64442	11
chr13	44609070	44609249	SRR8335341_peak_21602	61	.	5.03583	8.46842	6.10994	109
chr13	44612713	44612909	SRR8335341_peak_21603	61	.	5.03583	8.46842	6.10994	87
chr13	44622524	44622881	SRR8335341_peak_21604	82	.	5.86159	10.6786	8.23745	167
chr13	44626619	44627396	SRR8335341_peak_21605	526	.	13.5083	55.9348	52.6069	505
chr13	44630097	44630491	SRR8335341_peak_21606	887	.	26.016	92.4311	88.7405	196
chr13	44675061	44675532	SRR8335341_peak_21607	458	.	16.4928	49.0858	45.8388	354
chr13	44694058	44694232	SRR8335341_peak_21608	45	.	4.44829	6.73111	4.5055	103
chr13	44730639	44730825	SRR8335341_peak_21609	61	.	5.03583	8.46842	6.10994	79
chr13	44731090	44731475	SRR8335341_peak_21610	30	.	3.86075	5.11987	3.00739	66
chr13	44732219	44732480	SRR8335341_peak_21611	78	.	5.91713	10.3161	7.87806	147
chr13	44733004	44733304	SRR8335341_peak_21612	158	.	8.52783	18.539	15.8323	164
chr13	44733494	44733765	SRR8335341_peak_21613	30	.	3.86075	5.11987	3.00739	142
chr13	44735214	44735680	SRR8335341_peak_21614	99	.	6.05661	12.4177	9.90518	331
chr13	44747777	44748070	SRR8335341_peak_21615	168	.	8.79694	19.6141	16.8825	140
chr13	44775874	44776051	SRR8335341_peak_21616	45	.	4.25186	6.75017	4.52316	83
chr13	44787763	44788072	SRR8335341_peak_21617	248	.	11.0999	27.7891	24.8787	150
chr13	44788845	44789177	SRR8335341_peak_21618	311	.	12.5155	34.1947	31.1611	161
chr13	44794235	44794753	SRR8335341_peak_21619	180	.	9.14859	20.853	18.0829	135
chr13	44819383	44819626	SRR8335341_peak_21620	180	.	9.14859	20.853	18.0829	146
chr13	44839944	44840805	SRR8335341_peak_21621	349	.	13.3473	38.0324	34.9433	112
chr13	44860350	44860631	SRR8335341_peak_21622	44	.	3.70218	6.60524	4.41786	151
chr13	44880605	44880785	SRR8335341_peak_21624	69	.	5.62337	9.3793	6.98114	106
chr13	44907661	44907980	SRR8335341_peak_21625	325	.	13.2614	35.5743	32.5136	163
chr13	44929653	44929873	SRR8335341_peak_21626	127	.	7.38598	15.3434	12.712	98
chr13	44933036	44933205	SRR8335341_peak_21627	89	.	5.5305	11.413	8.93849	69
chr13	44947110	44947704	SRR8335341_peak_21628	2224	.	48.2399	227.079	222.402	319
chr13	44948655	44948821	SRR8335341_peak_21629	61	.	5.03583	8.46842	6.10994	73
chr13	44953565	44953847	SRR8335341_peak_21630	150	.	8.07957	17.7391	15.0478	152
chr13	44977087	44977317	SRR8335341_peak_21631	102	.	6.02109	12.8182	10.2984	141
chr13	45000966	45001775	SRR8335341_peak_21632	763	.	22.1631	79.9105	76.3332	467
chr13	45002387	45002730	SRR8335341_peak_21633	477	.	15.5898	51.0298	47.7527	163
chr13	45030936	45031311	SRR8335341_peak_21634	127	.	7.38598	15.3434	12.712	159
chr13	45031995	45032205	SRR8335341_peak_21635	52	.	4.71106	7.53305	5.2843	129
chr13	45053106	45053459	SRR8335341_peak_21636	116	.	7.04585	14.2141	11.6531	258
chr13	45061384	45061824	SRR8335341_peak_21637	206	.	8.56768	23.5121	20.6734	198
chr13	45063445	45063800	SRR8335341_peak_21638	202	.	9.67249	23.0554	20.2425	131
chr13	45083806	45084148	SRR8335341_peak_21639	70	.	4.57773	9.46042	7.05965	182
chr13	45094079	45094365	SRR8335341_peak_21640	30	.	3.86075	5.11987	3.00739	47
chr13	45095036	45095244	SRR8335341_peak_21641	78	.	5.89417	10.2777	7.85768	102
chr13	45274367	45274706	SRR8335341_peak_21642	350	.	13.8489	38.1968	35.099	156
chr13	45275179	45275506	SRR8335341_peak_21643	119	.	6.37882	14.5125	11.9305	165
chr13	45382583	45382800	SRR8335341_peak_21644	137	.	7.97352	16.41	13.7476	132
chr13	45389433	45389812	SRR8335341_peak_21645	97	.	6.50467	12.2619	9.75055	227
chr13	45390772	45391064	SRR8335341_peak_21646	127	.	7.38598	15.3434	12.712	154
chr13	45415792	45416121	SRR8335341_peak_21647	45	.	4.44829	6.73111	4.5055	264
chr13	45426035	45426280	SRR8335341_peak_21648	45	.	4.44829	6.73111	4.5055	132
chr13	45426733	45426985	SRR8335341_peak_21649	136	.	7.9214	16.3197	13.6747	103
chr13	45434199	45434450	SRR8335341_peak_21650	107	.	6.79844	13.2684	10.724	102
chr13	45446594	45446873	SRR8335341_peak_21651	169	.	8.85482	19.7172	16.9723	127
chr13	45455121	45455395	SRR8335341_peak_21652	61	.	5.01629	8.43503	6.10994	206
chr13	45477303	45477570	SRR8335341_peak_21653	144	.	5.04994	17.0669	14.4001	155
chr13	45486347	45487013	SRR8335341_peak_21654	400	.	10.2354	43.2033	40.0344	374
chr13	45493984	45494411	SRR8335341_peak_21655	107	.	6.79844	13.2684	10.724	300
chr13	45507215	45507468	SRR8335341_peak_21656	106	.	6.754	13.1909	10.6631	139
chr13	45507664	45508291	SRR8335341_peak_21657	298	.	12.591	32.8458	29.8339	465
chr13	45508637	45508852	SRR8335341_peak_21658	87	.	6.1868	11.2364	8.77983	140
chr13	45511483	45511745	SRR8335341_peak_21659	127	.	7.67975	15.3434	12.712	131
chr13	45512212	45512648	SRR8335341_peak_21660	116	.	7.04585	14.2141	11.6531	140
chr13	45513205	45513528	SRR8335341_peak_21661	61	.	5.03583	8.46842	6.10994	112
chr13	45526124	45526408	SRR8335341_peak_21662	192	.	9.44236	22.0046	19.2091	136
chr13	45528785	45529148	SRR8335341_peak_21663	225	.	6.77199	25.3875	22.5233	207
chr13	45530706	45531131	SRR8335341_peak_21664	869	.	21.7009	90.6395	86.9651	224
chr13	45535971	45536163	SRR8335341_peak_21665	61	.	5.03583	8.46842	6.10994	92
chr13	45537177	45537560	SRR8335341_peak_21666	102	.	4.83624	12.7692	10.2502	247
chr13	45539281	45539576	SRR8335341_peak_21667	97	.	6.50467	12.2619	9.75055	160
chr13	45547156	45547358	SRR8335341_peak_21668	78	.	5.91713	10.3161	7.87806	79
chr13	45548641	45549077	SRR8335341_peak_21669	196	.	8.3488	22.4566	19.6553	291
chr13	45553773	45553969	SRR8335341_peak_21670	61	.	5.3296	8.46842	6.10994	112
chr13	45558475	45558903	SRR8335341_peak_21671	598	.	19.8872	63.2351	59.8208	219
chr13	45562087	45562253	SRR8335341_peak_21672	61	.	5.03583	8.46842	6.10994	68
chr13	45571763	45571970	SRR8335341_peak_21673	84	.	5.28439	10.9285	8.4833	71
chr13	45576181	45576546	SRR8335341_peak_21674	551	.	15.7909	58.5206	55.1632	179
chr13	45577616	45577970	SRR8335341_peak_21675	273	.	11.7154	30.322	27.3632	119
chr13	45623220	45623478	SRR8335341_peak_21676	157	.	8.50509	18.4988	15.7935	99
chr13	45623788	45624234	SRR8335341_peak_21677	137	.	7.97352	16.41	13.7476	141
chr13	45627011	45627987	SRR8335341_peak_21678	2049	.	34.5214	209.502	204.953	243
chr13	45628416	45628624	SRR8335341_peak_21679	61	.	5.03583	8.46842	6.10994	151
chr13	45631067	45631233	SRR8335341_peak_21680	26	.	2.93923	4.70182	2.64442	107
chr13	45636669	45637029	SRR8335341_peak_21681	226	.	10.6174	25.5481	22.6684	200
chr13	45640509	45640913	SRR8335341_peak_21682	148	.	8.26728	17.495	14.8057	134
chr13	45643054	45643289	SRR8335341_peak_21683	114	.	6.88587	13.9568	11.4029	102
chr13	45645812	45646103	SRR8335341_peak_21684	158	.	8.56105	18.5977	15.8789	163
chr13	45650309	45650547	SRR8335341_peak_21685	54	.	3.66885	7.73977	5.45762	87
chr13	45674838	45675016	SRR8335341_peak_21686	61	.	5.04206	8.40689	6.1041	135
chr13	45684896	45685373	SRR8335341_peak_21687	528	.	18.2554	56.1829	52.8455	159
chr13	45693310	45693478	SRR8335341_peak_21688	52	.	4.71106	7.53305	5.2843	60
chr13	45695129	45695546	SRR8335341_peak_21689	203	.	10.0299	23.1712	20.3363	146
chr13	45709536	45709866	SRR8335341_peak_21690	403	.	15.3177	43.565	40.3844	186
chr13	45723179	45723390	SRR8335341_peak_21691	78	.	5.91713	10.3161	7.87806	122
chr13	45732572	45732922	SRR8335341_peak_21692	137	.	6.8371	16.4506	13.788	147
chr13	45751406	45751615	SRR8335341_peak_21693	69	.	5.58661	9.31879	6.94135	75
chr13	45779659	45779855	SRR8335341_peak_21694	61	.	5.3296	8.46842	6.10994	67
chr13	45807817	45808060	SRR8335341_peak_21695	123	.	7.14927	14.9543	12.368	119
chr13	45810273	45810491	SRR8335341_peak_21696	61	.	5.03583	8.46842	6.10994	54
chr13	45820461	45821283	SRR8335341_peak_21697	2326	.	53.4498	237.372	232.621	248
chr13	45842639	45842908	SRR8335341_peak_21698	88	.	6.2109	11.2774	8.80341	120
chr13	45862767	45863083	SRR8335341_peak_21699	364	.	14.1427	39.5238	36.4054	162
chr13	45866924	45867090	SRR8335341_peak_21700	61	.	5.3296	8.46842	6.10994	104
chr13	45872212	45872400	SRR8335341_peak_21701	106	.	6.754	13.1909	10.6631	123
chr13	45885534	45885780	SRR8335341_peak_21702	96	.	6.46215	12.1886	9.69474	98
chr13	45901875	45902187	SRR8335341_peak_21703	338	.	13.5551	36.8802	33.8003	159
chr13	45916157	45916367	SRR8335341_peak_21704	53	.	4.74206	7.58508	5.30859	122
chr13	45932657	45932991	SRR8335341_peak_21705	147	.	7.03548	17.3804	14.7099	156
chr13	45934278	45934635	SRR8335341_peak_21706	41	.	4.19811	6.31703	4.13355	63
chr13	45940331	45940572	SRR8335341_peak_21707	202	.	9.99098	23.1025	20.2882	139
chr13	45960195	45960536	SRR8335341_peak_21708	69	.	5.62337	9.3793	6.98114	225
chr13	45962610	45963178	SRR8335341_peak_21709	550	.	13.8585	58.4028	55.0485	212
chr13	45965059	45965475	SRR8335341_peak_21710	78	.	5.91713	10.3161	7.87806	163
chr13	45977021	45977238	SRR8335341_peak_21711	127	.	7.38598	15.3434	12.712	104
chr13	46006158	46006409	SRR8335341_peak_21712	61	.	4.62773	8.44714	6.10994	119
chr13	46097122	46097352	SRR8335341_peak_21713	69	.	5.60155	9.34339	6.96462	123
chr13	46105502	46105689	SRR8335341_peak_21714	53	.	4.40884	7.66459	5.38345	93
chr13	46162099	46162328	SRR8335341_peak_21715	127	.	7.67975	15.3434	12.712	96
chr13	46210398	46210626	SRR8335341_peak_21716	52	.	4.71106	7.53305	5.2843	148
chr13	46226972	46227390	SRR8335341_peak_21717	689	.	22.0744	72.4744	68.9588	236
chr13	46255733	46255960	SRR8335341_peak_21718	169	.	8.85482	19.7172	16.9723	127
chr13	46268318	46268772	SRR8335341_peak_21719	298	.	12.591	32.8458	29.8339	328
chr13	46273606	46273924	SRR8335341_peak_21720	97	.	6.50467	12.2619	9.75055	105
chr13	46291245	46291411	SRR8335341_peak_21721	53	.	4.74206	7.58508	5.30859	37
chr13	46372742	46373101	SRR8335341_peak_21722	569	.	19.3035	60.3024	56.9232	156
chr13	46375381	46375642	SRR8335341_peak_21723	214	.	10.3237	24.3526	21.4955	139
chr13	46397897	46398235	SRR8335341_peak_21724	214	.	10.3237	24.3526	21.4955	196
chr13	46407228	46407457	SRR8335341_peak_21725	102	.	4.83624	12.7692	10.2502	97
chr13	46413640	46414567	SRR8335341_peak_21726	196	.	8.3488	22.4566	19.6553	151
chr13	46420709	46420973	SRR8335341_peak_21727	93	.	5.50327	11.7967	9.31319	148
chr13	46421882	46422337	SRR8335341_peak_21728	117	.	7.09221	14.2959	11.7189	134
chr13	46426407	46427282	SRR8335341_peak_21729	390	.	15.024	42.2081	39.0436	667
chr13	46427413	46427579	SRR8335341_peak_21730	69	.	5.58661	9.31879	6.94135	58
chr13	46436852	46437031	SRR8335341_peak_21731	84	.	5.28439	10.9285	8.4833	95
chr13	46443861	46444350	SRR8335341_peak_21732	809	.	24.5568	84.5318	80.9084	265
chr13	46449173	46449496	SRR8335341_peak_21733	449	.	13.821	48.141	44.9081	145
chr13	46458166	46458332	SRR8335341_peak_21734	87	.	6.1703	11.2084	8.75294	81
chr13	46475786	46475957	SRR8335341_peak_21735	61	.	5.00291	8.41215	6.1041	68
chr13	46488452	46488808	SRR8335341_peak_21736	176	.	7.91103	20.3845	17.6338	202
chr13	46501868	46503038	SRR8335341_peak_21737	285	.	12.2991	31.5779	28.5952	918
chr13	46507796	46508046	SRR8335341_peak_21738	61	.	5.03583	8.46842	6.10994	101
chr13	46513982	46514345	SRR8335341_peak_21739	127	.	7.67975	15.3434	12.712	123
chr13	46515323	46515665	SRR8335341_peak_21740	57	.	4.0524	7.99138	5.70414	180
chr13	46516187	46516621	SRR8335341_peak_21741	887	.	26.016	92.4311	88.7405	174
chr13	46522672	46524185	SRR8335341_peak_21742	1593	.	40.3166	163.563	159.33	336
chr13	46530018	46530207	SRR8335341_peak_21743	97	.	6.50467	12.2619	9.75055	88
chr13	46533432	46533777	SRR8335341_peak_21744	37	.	4.12736	5.86499	3.72677	277
chr13	46571109	46571481	SRR8335341_peak_21745	69	.	5.58661	9.31879	6.94135	217
chr13	46571968	46572489	SRR8335341_peak_21746	1068	.	28.8731	110.659	106.811	175
chr13	46572572	46572776	SRR8335341_peak_21747	84	.	5.28439	10.9285	8.4833	97
chr13	46595627	46595795	SRR8335341_peak_21748	88	.	6.2109	11.2774	8.80341	74
chr13	46598474	46598753	SRR8335341_peak_21749	108	.	6.55835	13.3663	10.8207	133
chr13	46633887	46634081	SRR8335341_peak_21750	69	.	5.62337	9.3793	6.98114	119
chr13	46634941	46635143	SRR8335341_peak_21751	107	.	6.79844	13.2684	10.724	113
chr13	46662534	46662958	SRR8335341_peak_21752	150	.	8.07957	17.7391	15.0478	130
chr13	46669263	46669478	SRR8335341_peak_21753	69	.	5.58661	9.31879	6.94135	55
chr13	46670867	46671131	SRR8335341_peak_21754	137	.	7.97352	16.41	13.7476	124
chr13	46696915	46697090	SRR8335341_peak_21755	69	.	5.30547	9.2748	6.90549	76
chr13	46724911	46725112	SRR8335341_peak_21756	61	.	5.04206	8.40689	6.1041	112
chr13	46726544	46726756	SRR8335341_peak_21757	48	.	4.47536	7.13417	4.89905	132
chr13	46727872	46728447	SRR8335341_peak_21758	136	.	7.9214	16.3197	13.6747	243
chr13	46742678	46742865	SRR8335341_peak_21759	107	.	6.79844	13.2684	10.724	74
chr13	46743638	46743981	SRR8335341_peak_21760	136	.	7.9214	16.3197	13.6747	151
chr13	46745055	46745332	SRR8335341_peak_21761	148	.	8.26728	17.495	14.8057	134
chr13	46768321	46768594	SRR8335341_peak_21762	226	.	10.6174	25.5481	22.6684	128
chr13	46796063	46796480	SRR8335341_peak_21763	61	.	4.62773	8.44714	6.10994	97
chr13	46798280	46798600	SRR8335341_peak_21764	97	.	6.50467	12.2619	9.75055	95
chr13	46819244	46819602	SRR8335341_peak_21765	350	.	13.8489	38.1968	35.099	209
chr13	46835517	46835804	SRR8335341_peak_21766	126	.	7.3377	15.2573	12.6564	151
chr13	46842979	46843198	SRR8335341_peak_21767	106	.	6.754	13.1909	10.6631	102
chr13	46866147	46866536	SRR8335341_peak_21768	127	.	7.38598	15.3434	12.712	284
chr13	46868008	46868274	SRR8335341_peak_21769	137	.	7.97352	16.41	13.7476	119
chr13	46870031	46870390	SRR8335341_peak_21770	564	.	16.0098	59.85	56.4775	165
chr13	46872247	46872762	SRR8335341_peak_21771	185	.	8.99308	21.3001	18.5267	196
chr13	46879272	46879458	SRR8335341_peak_21772	78	.	5.91713	10.3161	7.87806	76
chr13	46883342	46883774	SRR8335341_peak_21773	158	.	8.56105	18.5977	15.8789	137
chr13	46885238	46885884	SRR8335341_peak_21774	1867	.	45.5759	191.222	186.792	361
chr13	46886040	46886697	SRR8335341_peak_21775	16	.	2.50146	3.6454	1.67006	362
chr13	46887643	46887837	SRR8335341_peak_21776	78	.	5.91713	10.3161	7.87806	57
chr13	46897445	46897648	SRR8335341_peak_21777	116	.	7.04585	14.2141	11.6531	122
chr13	46898514	46898866	SRR8335341_peak_21778	87	.	6.1703	11.2084	8.75294	132
chr13	46901209	46901417	SRR8335341_peak_21779	30	.	3.83552	5.08049	3.00059	103
chr13	46907824	46908093	SRR8335341_peak_21780	84	.	5.28439	10.9285	8.4833	136
chr13	46908208	46908429	SRR8335341_peak_21781	78	.	5.91713	10.3161	7.87806	136
chr13	46908526	46908699	SRR8335341_peak_21782	69	.	5.62337	9.3793	6.98114	108
chr13	46910556	46911264	SRR8335341_peak_21783	429	.	15.8013	46.1144	42.9082	463
chr13	46918588	46918881	SRR8335341_peak_21784	16	.	2.65153	3.5627	1.63481	143
chr13	46921210	46921981	SRR8335341_peak_21785	1167	.	32.0626	120.674	116.747	538
chr13	46927084	46927590	SRR8335341_peak_21786	203	.	9.73613	23.1712	20.3363	231
chr13	46928479	46928762	SRR8335341_peak_21787	37	.	3.23108	5.85335	3.72612	128
chr13	46930811	46930978	SRR8335341_peak_21788	27	.	3.64362	4.7792	2.71922	103
chr13	46935241	46935860	SRR8335341_peak_21789	1371	.	36.1753	141.188	137.106	353
chr13	46951355	46951844	SRR8335341_peak_21790	110	.	6.15993	13.5895	11.0379	373
chr13	46975315	46975547	SRR8335341_peak_21791	125	.	5.80349	15.1622	12.573	119
chr13	46979906	46980220	SRR8335341_peak_21792	374	.	13.7343	40.584	37.4629	173
chr13	46984998	46985196	SRR8335341_peak_21793	78	.	5.91713	10.3161	7.87806	92
chr13	46986081	46986705	SRR8335341_peak_21794	2194	.	51.115	224.108	219.454	337
chr13	47009324	47009531	SRR8335341_peak_21795	61	.	5.3296	8.46842	6.10994	92
chr13	47009751	47009917	SRR8335341_peak_21796	23	.	3.56698	4.36775	2.31699	10
chr13	47014588	47015002	SRR8335341_peak_21797	78	.	5.91713	10.3161	7.87806	317
chr13	47033075	47033452	SRR8335341_peak_21798	1217	.	32.9439	125.744	121.779	157
chr13	47043166	47043482	SRR8335341_peak_21799	61	.	5.03583	8.46842	6.10994	190
chr13	47050298	47050464	SRR8335341_peak_21800	26	.	3.00175	4.70046	2.64347	122
chr13	47062460	47062674	SRR8335341_peak_21801	169	.	8.85482	19.7172	16.9723	116
chr13	47104641	47104914	SRR8335341_peak_21802	53	.	4.72366	7.5542	5.30393	60
chr13	47105092	47105338	SRR8335341_peak_21803	69	.	5.62337	9.3793	6.98114	124
chr13	47105653	47106412	SRR8335341_peak_21804	61	.	5.03583	8.46842	6.10994	518
chr13	47110206	47110455	SRR8335341_peak_21805	69	.	5.62337	9.3793	6.98114	146
chr13	47122497	47122939	SRR8335341_peak_21806	37	.	4.15452	5.90858	3.74086	282
chr13	47123838	47124013	SRR8335341_peak_21807	45	.	4.44829	6.73111	4.5055	78
chr13	47142854	47143078	SRR8335341_peak_21808	69	.	5.62337	9.3793	6.98114	122
chr13	47144837	47145035	SRR8335341_peak_21809	23	.	3.56698	4.36775	2.31699	60
chr13	47145885	47146453	SRR8335341_peak_21810	1013	.	20.8629	105.119	101.318	235
chr13	47148166	47148355	SRR8335341_peak_21811	52	.	4.71106	7.53305	5.2843	141
chr13	47184052	47184235	SRR8335341_peak_21812	97	.	6.50467	12.2619	9.75055	78
chr13	47194153	47194425	SRR8335341_peak_21813	88	.	6.2109	11.2774	8.80341	175
chr13	47211888	47212056	SRR8335341_peak_21814	69	.	5.58661	9.31879	6.94135	85
chr13	47224144	47224432	SRR8335341_peak_21815	226	.	10.6174	25.5481	22.6684	138
chr13	47224824	47225065	SRR8335341_peak_21816	127	.	7.38598	15.3434	12.712	117
chr13	47235763	47235939	SRR8335341_peak_21817	61	.	5.04206	8.40689	6.1041	62
chr13	47244822	47245117	SRR8335341_peak_21818	147	.	8.21324	17.4005	14.7246	162
chr13	47246023	47246433	SRR8335341_peak_21819	316	.	8.92212	34.7149	31.6693	201
chr13	47273060	47273272	SRR8335341_peak_21820	52	.	4.71106	7.53305	5.2843	49
chr13	47277089	47277854	SRR8335341_peak_21821	1636	.	38.494	167.968	163.699	250
chr13	47300989	47301324	SRR8335341_peak_21822	47	.	3.39488	6.99767	4.7651	181
chr13	47333349	47333539	SRR8335341_peak_21823	61	.	5.03583	8.46842	6.10994	100
chr13	47336211	47336389	SRR8335341_peak_21824	69	.	5.58661	9.31879	6.94135	123
chr13	47416690	47416940	SRR8335341_peak_21825	127	.	7.67975	15.3434	12.712	90
chr13	47542862	47543369	SRR8335341_peak_21826	2293	.	43.5895	234.084	229.355	260
chr13	47609132	47609299	SRR8335341_peak_21827	69	.	5.62337	9.3793	6.98114	96
chr13	47650113	47650394	SRR8335341_peak_21828	61	.	5.3296	8.46842	6.10994	131
chr13	47700722	47700936	SRR8335341_peak_21829	61	.	5.29476	8.41215	6.1041	113
chr13	47782522	47782813	SRR8335341_peak_21830	186	.	8.12991	21.4139	18.6381	129
chr13	47783467	47783749	SRR8335341_peak_21831	176	.	7.91103	20.3845	17.6338	122
chr13	47787861	47788285	SRR8335341_peak_21832	61	.	5.00291	8.41215	6.1041	125
chr13	47835754	47836010	SRR8335341_peak_21833	88	.	6.2109	11.2774	8.80341	114
chr13	47860434	47860646	SRR8335341_peak_21834	37	.	3.52707	5.94584	3.77637	134
chr13	47868755	47868972	SRR8335341_peak_21835	61	.	5.03583	8.46842	6.10994	95
chr13	47870123	47870393	SRR8335341_peak_21836	203	.	9.73613	23.1712	20.3363	119
chr13	47938653	47938990	SRR8335341_peak_21837	45	.	4.44829	6.73111	4.5055	263
chr13	47966421	47966691	SRR8335341_peak_21838	137	.	6.81659	16.4086	13.7476	133
chr13	47992063	47992431	SRR8335341_peak_21839	128	.	6.59771	15.4524	12.8179	106
chr13	48013337	48013875	SRR8335341_peak_21840	192	.	9.44236	22.0046	19.2091	191
chr13	48034496	48034686	SRR8335341_peak_21841	78	.	5.91713	10.3161	7.87806	104
chr13	48078382	48078671	SRR8335341_peak_21842	86	.	5.83227	11.0826	8.6345	165
chr13	48128355	48128540	SRR8335341_peak_21843	70	.	4.40262	9.46042	7.05965	62
chr13	48130635	48131356	SRR8335341_peak_21844	644	.	20.8993	67.9456	64.4829	412
chr13	48131672	48132014	SRR8335341_peak_21845	226	.	8.07991	25.522	22.6518	163
chr13	48145871	48146470	SRR8335341_peak_21846	1387	.	30.0186	142.863	138.772	370
chr13	48146647	48146829	SRR8335341_peak_21847	69	.	5.62337	9.3793	6.98114	69
chr13	48158585	48159505	SRR8335341_peak_21848	762	.	23.3894	79.8625	76.2856	519
chr13	48159641	48160317	SRR8335341_peak_21849	812	.	20.6064	84.84	81.2094	242
chr13	48166805	48167669	SRR8335341_peak_21850	1016	.	24.1086	105.482	101.677	282
chr13	48167908	48168165	SRR8335341_peak_21851	61	.	5.03583	8.46842	6.10994	137
chr13	48227727	48228499	SRR8335341_peak_21852	1886	.	45.8697	193.059	188.618	255
chr13	48237529	48237705	SRR8335341_peak_21853	73	.	5.58435	9.75435	7.35068	106
chr13	48260463	48261228	SRR8335341_peak_21854	1741	.	43.2258	178.455	174.114	278
chr13	48263057	48263295	SRR8335341_peak_21855	61	.	5.29476	8.41215	6.1041	129
chr13	48273612	48274420	SRR8335341_peak_21856	1285	.	34.4127	132.566	128.547	399
chr13	48316780	48317052	SRR8335341_peak_21857	196	.	8.3488	22.4566	19.6553	111
chr13	48330499	48331212	SRR8335341_peak_21858	1051	.	29.7124	109.005	105.171	314
chr13	48447829	48448005	SRR8335341_peak_21859	53	.	4.77866	7.56481	5.30859	116
chr13	48493247	48493520	SRR8335341_peak_21860	323	.	13.1747	35.4158	32.3653	123
chr13	48544557	48544771	SRR8335341_peak_21861	70	.	4.57773	9.46042	7.05965	109
chr13	48545844	48546866	SRR8335341_peak_21862	2338	.	51.6192	238.591	233.83	189
chr13	48552270	48552501	SRR8335341_peak_21863	117	.	7.09221	14.2959	11.7189	87
chr13	48553602	48553795	SRR8335341_peak_21864	87	.	6.1868	11.2364	8.77983	87
chr13	48564902	48565133	SRR8335341_peak_21865	158	.	8.56105	18.5977	15.8789	124
chr13	48566024	48566763	SRR8335341_peak_21866	699	.	18.6365	73.4977	69.9782	453
chr13	48572260	48572494	SRR8335341_peak_21867	110	.	6.15993	13.5895	11.0379	83
chr13	48573546	48573712	SRR8335341_peak_21868	30	.	3.86075	5.11987	3.00739	12
chr13	48578002	48578204	SRR8335341_peak_21869	61	.	5.3296	8.46842	6.10994	84
chr13	48603012	48603291	SRR8335341_peak_21870	158	.	8.56105	18.5977	15.8789	121
chr13	48615866	48616033	SRR8335341_peak_21871	69	.	5.62337	9.3793	6.98114	70
chr13	48639630	48639894	SRR8335341_peak_21872	242	.	10.0706	27.1976	24.2895	135
chr13	48664596	48664784	SRR8335341_peak_21873	61	.	5.29476	8.41215	6.1041	54
chr13	48669129	48669444	SRR8335341_peak_21874	192	.	9.44236	22.0046	19.2091	163
chr13	48706394	48706771	SRR8335341_peak_21875	53	.	4.74206	7.58508	5.30859	275
chr13	48723695	48723926	SRR8335341_peak_21876	39	.	3.75218	6.17368	3.99274	121
chr13	48731341	48731663	SRR8335341_peak_21877	148	.	8.26728	17.495	14.8057	157
chr13	48774701	48775011	SRR8335341_peak_21878	46	.	4.18996	6.9063	4.67409	207
chr13	48779572	48779815	SRR8335341_peak_21879	117	.	7.09221	14.2959	11.7189	91
chr13	48796879	48797053	SRR8335341_peak_21880	45	.	4.44829	6.73111	4.5055	140
chr13	48837510	48837676	SRR8335341_peak_21881	52	.	4.71106	7.53305	5.2843	81
chr13	48845511	48845744	SRR8335341_peak_21882	120	.	7.24783	14.5962	12.0115	143
chr13	48849195	48849690	SRR8335341_peak_21883	168	.	8.79694	19.6141	16.8825	181
chr13	48875181	48875471	SRR8335341_peak_21884	61	.	5.3296	8.46842	6.10994	213
chr13	48916125	48916477	SRR8335341_peak_21885	193	.	8.50854	22.1892	19.3912	136
chr13	48922084	48922339	SRR8335341_peak_21886	156	.	7.47325	18.3673	15.6682	152
chr13	48934542	48935054	SRR8335341_peak_21887	689	.	22.0744	72.4744	68.9588	342
chr13	48935198	48935392	SRR8335341_peak_21888	50	.	3.87729	7.28745	5.04913	80
chr13	48939612	48939842	SRR8335341_peak_21889	37	.	4.12736	5.86499	3.72677	83
chr13	48965603	48965865	SRR8335341_peak_21890	84	.	5.28439	10.9285	8.4833	158
chr13	48966728	48966968	SRR8335341_peak_21891	148	.	8.26728	17.495	14.8057	107
chr13	48968287	48968809	SRR8335341_peak_21892	61	.	5.3296	8.46842	6.10994	194
chr13	48971506	48971721	SRR8335341_peak_21893	88	.	6.2109	11.2774	8.80341	83
chr13	48977980	48978205	SRR8335341_peak_21894	61	.	4.62773	8.44714	6.10994	158
chr13	48981179	48981496	SRR8335341_peak_21895	61	.	5.03583	8.46842	6.10994	158
chr13	48982333	48982499	SRR8335341_peak_21896	44	.	4.41921	6.6833	4.48512	57
chr13	48998144	48998366	SRR8335341_peak_21897	76	.	5.0655	10.0802	7.67203	81
chr13	49013334	49013569	SRR8335341_peak_21898	70	.	4.40262	9.46042	7.05965	99
chr13	49016538	49016824	SRR8335341_peak_21899	49	.	4.3005	7.18227	4.94562	163
chr13	49064108	49064434	SRR8335341_peak_21900	686	.	21.9301	72.2046	68.6956	161
chr13	49114298	49114481	SRR8335341_peak_21901	61	.	5.03583	8.46842	6.10994	58
chr13	49122310	49122545	SRR8335341_peak_21902	61	.	5.03583	8.46842	6.10994	122
chr13	49129853	49130136	SRR8335341_peak_21903	250	.	11.205	27.98	25.0533	124
chr13	49130731	49130982	SRR8335341_peak_21904	148	.	8.26728	17.495	14.8057	121
chr13	49144513	49144730	SRR8335341_peak_21905	137	.	7.97352	16.41	13.7476	98
chr13	49146301	49146598	SRR8335341_peak_21906	127	.	7.38598	15.3434	12.712	123
chr13	49183681	49183913	SRR8335341_peak_21907	127	.	7.67975	15.3434	12.712	146
chr13	49187664	49188530	SRR8335341_peak_21908	203	.	9.73613	23.1712	20.3363	307
chr13	49190676	49190842	SRR8335341_peak_21909	30	.	3.83552	5.08049	3.00059	61
chr13	49211519	49211841	SRR8335341_peak_21910	93	.	5.72216	11.7967	9.31319	122
chr13	49213833	49214142	SRR8335341_peak_21911	191	.	9.38064	21.8929	19.1092	132
chr13	49248550	49248759	SRR8335341_peak_21912	127	.	7.67975	15.3434	12.712	131
chr13	49258508	49258817	SRR8335341_peak_21913	238	.	10.9112	26.7574	23.8516	143
chr13	49282344	49282545	SRR8335341_peak_21914	137	.	7.97352	16.41	13.7476	96
chr13	49299000	49299316	SRR8335341_peak_21915	470	.	16.9687	50.2828	47.0242	165
chr13	49326866	49327102	SRR8335341_peak_21916	117	.	7.09221	14.2959	11.7189	103
chr13	49340970	49341662	SRR8335341_peak_21917	133	.	7.41268	15.9701	13.3327	123
chr13	49345394	49345858	SRR8335341_peak_21918	1213	.	32.7285	125.333	121.376	276
chr13	49360984	49361491	SRR8335341_peak_21919	96	.	6.46215	12.1886	9.69474	104
chr13	49362311	49362667	SRR8335341_peak_21920	470	.	16.9687	50.2828	47.0242	163
chr13	49381299	49381515	SRR8335341_peak_21921	87	.	6.1703	11.2084	8.75294	97
chr13	49421032	49421371	SRR8335341_peak_21922	127	.	7.67975	15.3434	12.712	162
chr13	49422013	49422259	SRR8335341_peak_21923	106	.	6.754	13.1909	10.6631	122
chr13	49436246	49436462	SRR8335341_peak_21924	45	.	4.43103	6.70274	4.50295	65
chr13	49449515	49449686	SRR8335341_peak_21925	61	.	5.29476	8.41215	6.1041	119
chr13	49480075	49480297	SRR8335341_peak_21926	46	.	4.10523	6.8287	4.60071	106
chr13	49480678	49481110	SRR8335341_peak_21927	116	.	7.06469	14.2473	11.6854	153
chr13	49533099	49533412	SRR8335341_peak_21928	82	.	5.86159	10.6786	8.23745	157
chr13	49545884	49546070	SRR8335341_peak_21929	58	.	5.11044	8.11261	5.82415	69
chr13	49581629	49581795	SRR8335341_peak_21930	54	.	4.87607	7.72686	5.44546	72
chr13	49607709	49608282	SRR8335341_peak_21931	1327	.	22.4931	136.793	132.749	221
chr13	49609108	49609274	SRR8335341_peak_21932	33	.	3.54393	5.48785	3.36541	65
chr13	49623276	49623544	SRR8335341_peak_21933	148	.	8.26728	17.495	14.8057	144
chr13	49652521	49653368	SRR8335341_peak_21934	338	.	13.5551	36.8802	33.8003	395
chr13	49682017	49682253	SRR8335341_peak_21935	61	.	5.3296	8.46842	6.10994	124
chr13	49706200	49706415	SRR8335341_peak_21936	127	.	7.67975	15.3434	12.712	104
chr13	49788629	49788843	SRR8335341_peak_21937	107	.	6.79844	13.2684	10.724	155
chr13	49789131	49789307	SRR8335341_peak_21938	78	.	5.91713	10.3161	7.87806	114
chr13	50059111	50059305	SRR8335341_peak_21939	78	.	5.91713	10.3161	7.87806	78
chr13	50228003	50228365	SRR8335341_peak_21940	148	.	8.26728	17.495	14.8057	173
chr13	50285056	50285344	SRR8335341_peak_21941	52	.	4.71106	7.53305	5.2843	155
chr13	50314104	50314327	SRR8335341_peak_21942	88	.	6.2109	11.2774	8.80341	99
chr13	50418554	50418766	SRR8335341_peak_21943	61	.	5.03583	8.46842	6.10994	132
chr13	50577350	50577537	SRR8335341_peak_21944	53	.	4.74206	7.58508	5.30859	58
chr13	50951220	50951615	SRR8335341_peak_21945	61	.	5.3296	8.46842	6.10994	287
chr13	50958058	50958247	SRR8335341_peak_21946	61	.	5.3296	8.46842	6.10994	79
chr13	50958365	50958676	SRR8335341_peak_21947	107	.	6.79844	13.2684	10.724	216
chr13	50964693	50965116	SRR8335341_peak_21948	126	.	7.3377	15.2573	12.6564	162
chr13	50991457	50991710	SRR8335341_peak_21949	117	.	7.09221	14.2959	11.7189	139
chr13	51017800	51018196	SRR8335341_peak_21950	1230	.	33.0204	127.028	123.055	187
chr13	51022676	51022915	SRR8335341_peak_21951	61	.	5.29476	8.41215	6.1041	108
chr13	51025505	51025671	SRR8335341_peak_21952	53	.	4.74206	7.58508	5.30859	45
chr13	51099600	51099909	SRR8335341_peak_21953	97	.	6.50467	12.2619	9.75055	162
chr13	51101126	51101538	SRR8335341_peak_21954	78	.	5.91713	10.3161	7.87806	318
chr13	51101713	51102021	SRR8335341_peak_21955	125	.	5.41994	15.1537	12.5664	151
chr13	51104741	51104978	SRR8335341_peak_21956	76	.	5.0655	10.0802	7.67203	115
chr13	51114472	51114867	SRR8335341_peak_21957	305	.	10.9754	33.5372	30.5101	137
chr13	51120857	51121144	SRR8335341_peak_21958	202	.	9.99098	23.1025	20.2882	133
chr13	51128388	51128863	SRR8335341_peak_21959	1435	.	37.1063	147.693	143.569	205
chr13	51137064	51137274	SRR8335341_peak_21960	78	.	5.91713	10.3161	7.87806	117
chr13	51140409	51140580	SRR8335341_peak_21961	61	.	5.03583	8.46842	6.10994	42
chr13	51158431	51158681	SRR8335341_peak_21962	127	.	7.38598	15.3434	12.712	93
chr13	51171510	51171676	SRR8335341_peak_21963	37	.	4.12736	5.86499	3.72677	47
chr13	51174749	51174986	SRR8335341_peak_21964	147	.	8.23521	17.4389	14.7621	118
chr13	51187258	51187480	SRR8335341_peak_21965	64	.	5.3071	8.85454	6.49162	144
chr13	51202774	51203186	SRR8335341_peak_21966	76	.	5.0655	10.0802	7.67203	174
chr13	51208452	51208681	SRR8335341_peak_21967	26	.	3.00175	4.70046	2.64347	82
chr13	51228958	51229553	SRR8335341_peak_21968	528	.	18.2554	56.1829	52.8455	330
chr13	51237406	51237667	SRR8335341_peak_21969	114	.	6.88587	13.9568	11.4029	123
chr13	51280020	51280474	SRR8335341_peak_21970	481	.	10.5243	51.4144	48.1358	229
chr13	51299306	51299732	SRR8335341_peak_21971	1353	.	35.5878	139.456	135.385	252
chr13	51314451	51314902	SRR8335341_peak_21972	282	.	10.3188	31.2332	28.2583	205
chr13	51315472	51315775	SRR8335341_peak_21973	50	.	3.87729	7.28745	5.04913	144
chr13	51317509	51317724	SRR8335341_peak_21974	97	.	6.47943	12.2184	9.72337	101
chr13	51332387	51332559	SRR8335341_peak_21975	45	.	4.44829	6.73111	4.5055	32
chr13	51342417	51342591	SRR8335341_peak_21976	88	.	6.2109	11.2774	8.80341	132
chr13	51346088	51346529	SRR8335341_peak_21977	262	.	11.4987	29.2155	26.2674	292
chr13	51360108	51360281	SRR8335341_peak_21978	87	.	6.1703	11.2084	8.75294	95
chr13	51378264	51378491	SRR8335341_peak_21979	56	.	5.02985	7.98061	5.69466	143
chr13	51379565	51380064	SRR8335341_peak_21980	887	.	26.3079	92.4311	88.7405	269
chr13	51387863	51388090	SRR8335341_peak_21981	78	.	5.87846	10.2513	7.83259	91
chr13	51410716	51410936	SRR8335341_peak_21982	45	.	4.44829	6.73111	4.5055	88
chr13	51424709	51424944	SRR8335341_peak_21983	193	.	9.18856	22.1639	19.3661	115
chr13	51567438	51567650	SRR8335341_peak_21984	61	.	5.3296	8.46842	6.10994	72
chr13	51569126	51569768	SRR8335341_peak_21985	31	.	3.35196	5.31046	3.19422	449
chr13	51570084	51570372	SRR8335341_peak_21986	101	.	5.94105	12.6839	10.1656	147
chr13	51570972	51571272	SRR8335341_peak_21987	180	.	9.14859	20.853	18.0829	137
chr13	51580649	51580847	SRR8335341_peak_21988	52	.	4.71106	7.53305	5.2843	90
chr13	51582251	51582432	SRR8335341_peak_21989	61	.	5.03583	8.46842	6.10994	132
chr13	51603256	51603594	SRR8335341_peak_21990	472	.	16.7866	50.4884	47.2163	179
chr13	51617870	51618238	SRR8335341_peak_21991	69	.	5.60155	9.34339	6.96462	95
chr13	51644809	51645335	SRR8335341_peak_21992	126	.	7.3377	15.2573	12.6564	122
chr13	51651622	51651799	SRR8335341_peak_21993	61	.	5.03583	8.46842	6.10994	51
chr13	51651937	51652226	SRR8335341_peak_21994	147	.	8.21324	17.4005	14.7246	153
chr13	51679523	51679747	SRR8335341_peak_21995	88	.	6.2109	11.2774	8.80341	108
chr13	51724745	51725036	SRR8335341_peak_21996	169	.	8.85482	19.7172	16.9723	153
chr13	51727450	51727789	SRR8335341_peak_21997	498	.	17.5524	53.105	49.807	174
chr13	51737319	51737521	SRR8335341_peak_21998	78	.	5.87846	10.2513	7.83259	61
chr13	51737621	51737872	SRR8335341_peak_21999	192	.	9.44236	22.0046	19.2091	131
chr13	51750252	51750433	SRR8335341_peak_22000	69	.	5.62337	9.3793	6.98114	93
chr13	51773830	51774187	SRR8335341_peak_22001	526	.	13.5083	55.9348	52.6069	203
chr13	51842761	51843026	SRR8335341_peak_22002	88	.	6.2109	11.2774	8.80341	129
chr13	51845428	51846786	SRR8335341_peak_22003	226	.	8.07991	25.522	22.6518	933
chr13	51847087	51847661	SRR8335341_peak_22004	250	.	11.205	27.98	25.0533	142
chr13	51847986	51848152	SRR8335341_peak_22005	30	.	3.86075	5.11987	3.00739	104
chr13	51848611	51848856	SRR8335341_peak_22006	61	.	5.03583	8.46842	6.10994	121
chr13	51849062	51849815	SRR8335341_peak_22007	1388	.	36.4691	142.925	138.83	263
chr13	51852787	51853156	SRR8335341_peak_22008	644	.	20.8993	67.9456	64.4829	210
chr13	51858500	51858854	SRR8335341_peak_22009	69	.	5.62337	9.3793	6.98114	160
chr13	51862730	51862958	SRR8335341_peak_22010	97	.	6.50467	12.2619	9.75055	130
chr13	51866207	51866373	SRR8335341_peak_22011	45	.	4.44829	6.73111	4.5055	69
chr13	51876323	51876600	SRR8335341_peak_22012	37	.	4.15452	5.90858	3.74086	116
chr13	51878850	51879110	SRR8335341_peak_22013	137	.	7.97352	16.41	13.7476	99
chr13	51881176	51881657	SRR8335341_peak_22014	193	.	9.4658	22.1639	19.3661	136
chr13	51881853	51882075	SRR8335341_peak_22015	127	.	7.67975	15.3434	12.712	70
chr13	51884313	51884540	SRR8335341_peak_22016	148	.	8.26728	17.495	14.8057	130
chr13	51886629	51887110	SRR8335341_peak_22017	69	.	5.62337	9.3793	6.98114	230
chr13	51902786	51903165	SRR8335341_peak_22018	85	.	4.92795	11.0053	8.55828	136
chr13	51903435	51903652	SRR8335341_peak_22019	45	.	4.44829	6.73111	4.5055	137
chr13	51933451	51933637	SRR8335341_peak_22020	93	.	5.72216	11.7967	9.31319	76
chr13	51953101	51953267	SRR8335341_peak_22021	52	.	4.71106	7.53305	5.2843	122
chr13	51960280	51960598	SRR8335341_peak_22022	362	.	14.0502	39.3523	36.2449	146
chr13	51968753	51969228	SRR8335341_peak_22023	1453	.	37.3981	149.441	145.305	217
chr13	51972941	51973170	SRR8335341_peak_22024	97	.	6.50467	12.2619	9.75055	115
chr13	51975688	51976403	SRR8335341_peak_22025	2767	.	61.0378	281.859	276.79	400
chr13	51999264	51999606	SRR8335341_peak_22026	274	.	11.7925	30.4635	27.4936	126
chr13	51999841	52000066	SRR8335341_peak_22027	68	.	4.84662	9.25272	6.88481	106
chr13	52019155	52019322	SRR8335341_peak_22028	61	.	5.29476	8.41215	6.1041	69
chr13	52024514	52024687	SRR8335341_peak_22029	37	.	4.15452	5.90858	3.74086	153
chr13	52046090	52046715	SRR8335341_peak_22030	287	.	12.0863	31.7237	28.7216	150
chr13	52067031	52067556	SRR8335341_peak_22031	273	.	11.7154	30.322	27.3632	361
chr13	52077408	52078179	SRR8335341_peak_22032	840	.	25.1405	87.6744	84.0256	436
chr13	52079624	52080405	SRR8335341_peak_22033	2814	.	62.3208	286.572	281.464	381
chr13	52088165	52088483	SRR8335341_peak_22034	61	.	5.29476	8.41215	6.1041	221
chr13	52094860	52095100	SRR8335341_peak_22035	157	.	8.50509	18.4988	15.7935	126
chr13	52100224	52100702	SRR8335341_peak_22036	470	.	16.6769	50.2828	47.0242	202
chr13	52110809	52111073	SRR8335341_peak_22037	238	.	10.9112	26.7574	23.8516	112
chr13	52155451	52155669	SRR8335341_peak_22038	61	.	5.03583	8.46842	6.10994	151
chr13	52175761	52175961	SRR8335341_peak_22039	72	.	5.07233	9.68457	7.28331	83
chr13	52187930	52188206	SRR8335341_peak_22040	203	.	9.73613	23.1712	20.3363	130
chr13	52189900	52190194	SRR8335341_peak_22041	106	.	6.754	13.1909	10.6631	139
chr13	52196927	52197348	SRR8335341_peak_22042	733	.	22.8667	76.8952	73.3463	154
chr13	52210996	52211309	SRR8335341_peak_22043	250	.	11.205	27.98	25.0533	156
chr13	52217085	52217378	SRR8335341_peak_22044	107	.	6.79844	13.2684	10.724	158
chr13	52236125	52236582	SRR8335341_peak_22045	127	.	7.38598	15.3434	12.712	314
chr13	52254291	52254553	SRR8335341_peak_22046	188	.	8.81621	21.5828	18.8058	117
chr13	52283491	52284403	SRR8335341_peak_22047	2200	.	51.4513	224.754	220.094	689
chr13	52307183	52307396	SRR8335341_peak_22048	69	.	5.58661	9.31879	6.94135	121
chr13	52326679	52326996	SRR8335341_peak_22049	148	.	8.26728	17.495	14.8057	143
chr13	52336643	52337085	SRR8335341_peak_22050	1318	.	30.6877	135.925	131.888	190
chr13	52344972	52345202	SRR8335341_peak_22051	88	.	6.2109	11.2774	8.80341	77
chr13	52352704	52352919	SRR8335341_peak_22052	84	.	5.28439	10.9285	8.4833	88
chr13	52486888	52487068	SRR8335341_peak_22053	61	.	5.03583	8.46842	6.10994	136
chr13	52492015	52492221	SRR8335341_peak_22054	106	.	6.754	13.1909	10.6631	116
chr13	52501642	52502065	SRR8335341_peak_22055	87	.	6.1703	11.2084	8.75294	151
chr13	52512446	52512776	SRR8335341_peak_22056	407	.	9.5237	43.943	40.7621	158
chr13	52516129	52516455	SRR8335341_peak_22057	61	.	5.03583	8.46842	6.10994	115
chr13	52526338	52526616	SRR8335341_peak_22058	192	.	9.44236	22.0046	19.2091	122
chr13	52536193	52536385	SRR8335341_peak_22059	61	.	5.3296	8.46842	6.10994	68
chr13	52541443	52541707	SRR8335341_peak_22060	96	.	6.46215	12.1886	9.69474	214
chr13	52575608	52575782	SRR8335341_peak_22061	61	.	5.03583	8.46842	6.10994	73
chr13	52577271	52578149	SRR8335341_peak_22062	630	.	20.6056	66.4497	63.0008	283
chr13	52583353	52583776	SRR8335341_peak_22063	180	.	9.14859	20.853	18.0829	243
chr13	52583915	52584229	SRR8335341_peak_22064	226	.	8.07991	25.522	22.6518	164
chr13	52623736	52623931	SRR8335341_peak_22065	61	.	5.00291	8.41215	6.1041	70
chr13	52624042	52624282	SRR8335341_peak_22066	39	.	3.97107	6.17368	3.99274	118
chr13	52628829	52629013	SRR8335341_peak_22067	45	.	4.44829	6.73111	4.5055	121
chr13	52631726	52632136	SRR8335341_peak_22068	107	.	6.79844	13.2684	10.724	321
chr13	52658607	52658902	SRR8335341_peak_22069	226	.	10.6174	25.5481	22.6684	145
chr13	52673583	52673811	SRR8335341_peak_22070	37	.	4.15452	5.90858	3.74086	116
chr13	52675983	52676216	SRR8335341_peak_22071	69	.	5.62337	9.3793	6.98114	91
chr13	52712001	52712218	SRR8335341_peak_22072	61	.	5.03583	8.46842	6.10994	113
chr13	52726069	52726492	SRR8335341_peak_22073	796	.	24.4246	83.2691	79.6522	219
chr13	52730026	52730395	SRR8335341_peak_22074	569	.	12.7162	60.2961	56.9222	205
chr13	52738234	52738575	SRR8335341_peak_22075	287	.	12.38	31.7237	28.7216	182
chr13	52756067	52756323	SRR8335341_peak_22076	97	.	6.50467	12.2619	9.75055	100
chr13	52765478	52766209	SRR8335341_peak_22077	569	.	19.0116	60.3024	56.9232	560
chr13	52770080	52770369	SRR8335341_peak_22078	191	.	9.38064	21.8929	19.1092	157
chr13	52802619	52802805	SRR8335341_peak_22079	27	.	3.31441	4.79185	2.7264	53
chr13	52818054	52818439	SRR8335341_peak_22080	287	.	12.0863	31.7237	28.7216	134
chr13	52843878	52844044	SRR8335341_peak_22081	33	.	3.5333	5.46828	3.34602	46
chr13	52847161	52847605	SRR8335341_peak_22082	1669	.	41.7569	171.234	166.944	214
chr13	52866334	52866740	SRR8335341_peak_22083	49	.	4.55137	7.18227	4.94562	322
chr13	52867340	52867612	SRR8335341_peak_22084	123	.	7.14927	14.9543	12.368	118
chr13	52868479	52868645	SRR8335341_peak_22085	61	.	5.03583	8.46842	6.10994	95
chr13	52870140	52870352	SRR8335341_peak_22086	61	.	5.3296	8.46842	6.10994	134
chr13	52874962	52875231	SRR8335341_peak_22087	61	.	5.29476	8.41215	6.1041	139
chr13	52875628	52875808	SRR8335341_peak_22088	45	.	4.44829	6.73111	4.5055	144
chr13	52879961	52880658	SRR8335341_peak_22089	390	.	15.024	42.2081	39.0436	561
chr13	52903763	52904041	SRR8335341_peak_22090	93	.	5.50327	11.7967	9.31319	121
chr13	52904301	52904607	SRR8335341_peak_22091	61	.	5.03583	8.46842	6.10994	150
chr13	52915722	52916101	SRR8335341_peak_22092	126	.	7.62955	15.2573	12.6564	237
chr13	52929440	52929678	SRR8335341_peak_22093	30	.	3.86075	5.11987	3.00739	149
chr13	52961151	52961429	SRR8335341_peak_22094	148	.	8.26728	17.495	14.8057	117
chr13	52963055	52963244	SRR8335341_peak_22095	50	.	3.87729	7.28745	5.04913	66
chr13	52970422	52970679	SRR8335341_peak_22096	169	.	8.85482	19.7172	16.9723	133
chr13	52977421	52977625	SRR8335341_peak_22097	63	.	4.22751	8.71601	6.35578	118
chr13	52977811	52977983	SRR8335341_peak_22098	56	.	5.02985	7.98061	5.69466	95
chr13	52978553	52979094	SRR8335341_peak_22099	203	.	9.73613	23.1712	20.3363	116
chr13	52979217	52980459	SRR8335341_peak_22100	364	.	14.1427	39.5238	36.4054	713
chr13	52981262	52981432	SRR8335341_peak_22101	78	.	5.91713	10.3161	7.87806	89
chr13	52981964	52982478	SRR8335341_peak_22102	226	.	10.6174	25.5481	22.6684	166
chr13	52989190	52989444	SRR8335341_peak_22103	226	.	10.6174	25.5481	22.6684	116
chr13	53008689	53009238	SRR8335341_peak_22104	180	.	9.14859	20.853	18.0829	173
chr13	53013217	53013438	SRR8335341_peak_22105	70	.	4.57773	9.46042	7.05965	107
chr13	53033538	53034054	SRR8335341_peak_22106	1435	.	30.8941	147.691	143.569	217
chr13	53055779	53056034	SRR8335341_peak_22107	69	.	5.62337	9.3793	6.98114	127
chr13	53088444	53088921	SRR8335341_peak_22108	417	.	15.6115	44.9314	41.7341	254
chr13	53094594	53095032	SRR8335341_peak_22109	169	.	8.85482	19.7172	16.9723	200
chr13	53096392	53096841	SRR8335341_peak_22110	216	.	10.0203	24.4664	21.6083	237
chr13	53099636	53100529	SRR8335341_peak_22111	375	.	12.2888	40.6812	37.5549	161
chr13	53107199	53107385	SRR8335341_peak_22112	53	.	4.74206	7.58508	5.30859	52
chr13	53148059	53148303	SRR8335341_peak_22113	30	.	3.86075	5.11987	3.00739	100
chr13	53151434	53151600	SRR8335341_peak_22114	45	.	4.44829	6.73111	4.5055	79
chr13	53154956	53155161	SRR8335341_peak_22115	52	.	4.71106	7.53305	5.2843	104
chr13	53156324	53157114	SRR8335341_peak_22116	107	.	6.79844	13.2684	10.724	566
chr13	53162000	53162397	SRR8335341_peak_22117	954	.	27.656	99.193	95.4426	211
chr13	53162709	53162878	SRR8335341_peak_22118	45	.	4.43103	6.70274	4.50295	60
chr13	53166260	53166639	SRR8335341_peak_22119	97	.	6.50467	12.2619	9.75055	157
chr13	53178152	53178350	SRR8335341_peak_22120	53	.	4.40884	7.66459	5.38345	123
chr13	53192070	53192471	SRR8335341_peak_22121	250	.	11.205	27.98	25.0533	264
chr13	53193858	53194339	SRR8335341_peak_22122	310	.	12.8828	34.1251	31.0929	161
chr13	53201674	53201852	SRR8335341_peak_22123	61	.	5.3296	8.46842	6.10994	89
chr13	53211665	53212028	SRR8335341_peak_22124	88	.	6.2109	11.2774	8.80341	129
chr13	53218546	53218889	SRR8335341_peak_22125	53	.	4.74206	7.58508	5.30859	250
chr13	53226495	53227368	SRR8335341_peak_22126	364	.	14.1427	39.5238	36.4054	169
chr13	53231407	53231623	SRR8335341_peak_22127	61	.	5.29476	8.41215	6.1041	92
chr13	53247512	53247735	SRR8335341_peak_22128	61	.	5.03583	8.46842	6.10994	124
chr13	53248806	53249087	SRR8335341_peak_22129	179	.	9.08879	20.7457	17.9878	145
chr13	53259107	53259278	SRR8335341_peak_22130	37	.	4.12736	5.86499	3.72677	79
chr13	53261337	53261815	SRR8335341_peak_22131	898	.	22.1386	93.5696	89.865	312
chr13	53262562	53263085	SRR8335341_peak_22132	169	.	8.85482	19.7172	16.9723	289
chr13	53266228	53266394	SRR8335341_peak_22133	30	.	3.86075	5.11987	3.00739	80
chr13	53273937	53274218	SRR8335341_peak_22135	174	.	8.46628	20.2027	17.4547	132
chr13	53281657	53281985	SRR8335341_peak_22136	424	.	13.3832	45.6216	42.4213	160
chr13	53284420	53284755	SRR8335341_peak_22137	69	.	5.58661	9.31879	6.94135	155
chr13	53285772	53286189	SRR8335341_peak_22138	57	.	4.0524	7.99138	5.70414	323
chr13	53292570	53292742	SRR8335341_peak_22139	45	.	4.44829	6.73111	4.5055	101
chr13	53292982	53293438	SRR8335341_peak_22140	316	.	11.1943	34.7042	31.6589	269
chr13	53297654	53297848	SRR8335341_peak_22141	53	.	4.74206	7.58508	5.30859	119
chr13	53309887	53310133	SRR8335341_peak_22142	45	.	4.44829	6.73111	4.5055	144
chr13	53365590	53365817	SRR8335341_peak_22143	137	.	7.97352	16.41	13.7476	123
chr13	53377320	53377513	SRR8335341_peak_22144	168	.	8.79694	19.6141	16.8825	78
chr13	53426542	53426728	SRR8335341_peak_22145	87	.	6.1868	11.2364	8.77983	91
chr13	53434564	53434741	SRR8335341_peak_22146	53	.	4.74206	7.58508	5.30859	96
chr13	53461837	53462187	SRR8335341_peak_22147	273	.	11.7154	30.322	27.3632	137
chr13	53462373	53462656	SRR8335341_peak_22148	203	.	10.0299	23.1712	20.3363	140
chr13	53463064	53463249	SRR8335341_peak_22149	69	.	5.62337	9.3793	6.98114	73
chr13	53465799	53466041	SRR8335341_peak_22150	107	.	6.79844	13.2684	10.724	94
chr13	53471888	53472543	SRR8335341_peak_22151	127	.	7.38598	15.3434	12.712	179
chr13	53476231	53476548	SRR8335341_peak_22152	101	.	5.94105	12.6839	10.1656	138
chr13	53514693	53514872	SRR8335341_peak_22153	61	.	5.03583	8.46842	6.10994	77
chr13	53526678	53527141	SRR8335341_peak_22154	702	.	22.222	73.7233	70.2006	258
chr13	53681654	53681934	SRR8335341_peak_22155	137	.	7.97352	16.41	13.7476	139
chr13	53698951	53699291	SRR8335341_peak_22156	417	.	15.6115	44.9314	41.7341	158
chr13	53718828	53719085	SRR8335341_peak_22157	69	.	5.62337	9.3793	6.98114	100
chr13	53721090	53721257	SRR8335341_peak_22158	61	.	5.3296	8.46842	6.10994	81
chr13	53734662	53735106	SRR8335341_peak_22159	126	.	7.3377	15.2573	12.6564	332
chr13	53755358	53755841	SRR8335341_peak_22160	390	.	15.024	42.2081	39.0436	313
chr13	53756935	53757167	SRR8335341_peak_22161	69	.	5.62337	9.3793	6.98114	98
chr13	53759501	53759843	SRR8335341_peak_22162	262	.	11.4987	29.2155	26.2674	158
chr13	53769223	53769461	SRR8335341_peak_22163	39	.	3.75218	6.17368	3.99274	149
chr13	53769748	53770447	SRR8335341_peak_22164	110	.	6.15993	13.5895	11.0379	116
chr13	53773350	53773645	SRR8335341_peak_22165	93	.	5.72216	11.7967	9.31319	181
chr13	53775655	53776010	SRR8335341_peak_22166	1035	.	29.4186	107.357	103.535	179
chr13	53808176	53808487	SRR8335341_peak_22167	61	.	4.62773	8.44714	6.10994	129
chr13	53887047	53887260	SRR8335341_peak_22168	107	.	6.79844	13.2684	10.724	103
chr13	53900863	53901068	SRR8335341_peak_22169	23	.	3.54367	4.33257	2.31699	58
chr13	53918003	53918257	SRR8335341_peak_22170	126	.	7.3377	15.2573	12.6564	140
chr13	53948067	53948464	SRR8335341_peak_22171	1405	.	36.7629	144.666	140.56	163
chr13	53976085	53976282	SRR8335341_peak_22172	97	.	6.50467	12.2619	9.75055	78
chr13	54071641	54071845	SRR8335341_peak_22173	61	.	5.3296	8.46842	6.10994	123
chr13	54077697	54078253	SRR8335341_peak_22174	616	.	13.4458	65.0809	61.6454	317
chr13	54101080	54101349	SRR8335341_peak_22175	126	.	7.62955	15.2573	12.6564	128
chr13	54102151	54102367	SRR8335341_peak_22176	78	.	5.87846	10.2513	7.83259	129
chr13	54143465	54143739	SRR8335341_peak_22177	310	.	12.8828	34.1251	31.0929	130
chr13	54144384	54144592	SRR8335341_peak_22178	61	.	5.03583	8.46842	6.10994	95
chr13	54231882	54232091	SRR8335341_peak_22179	61	.	5.29476	8.41215	6.1041	101
chr13	54238782	54239063	SRR8335341_peak_22180	37	.	4.15452	5.90858	3.74086	82
chr13	54249061	54249293	SRR8335341_peak_22181	61	.	5.29476	8.41215	6.1041	101
chr13	54312783	54313098	SRR8335341_peak_22182	249	.	11.1317	27.847	24.9325	151
chr13	54371527	54371858	SRR8335341_peak_22183	158	.	8.56105	18.5977	15.8789	179
chr13	54412237	54412559	SRR8335341_peak_22184	188	.	7.20437	21.584	18.8058	178
chr13	54447018	54447263	SRR8335341_peak_22185	107	.	6.79844	13.2684	10.724	160
chr13	54468713	54468971	SRR8335341_peak_22186	137	.	7.97352	16.41	13.7476	112
chr13	54501151	54501417	SRR8335341_peak_22187	226	.	10.6174	25.5481	22.6684	136
chr13	54503889	54504078	SRR8335341_peak_22188	30	.	3.86075	5.11987	3.00739	61
chr13	54564636	54564834	SRR8335341_peak_22189	27	.	3.31441	4.79185	2.7264	61
chr13	54565316	54565899	SRR8335341_peak_22190	338	.	13.5551	36.8802	33.8003	146
chr13	54574917	54575207	SRR8335341_peak_22191	45	.	4.44829	6.73111	4.5055	125
chr13	54575318	54575619	SRR8335341_peak_22192	61	.	5.00291	8.41215	6.1041	248
chr13	54589904	54590687	SRR8335341_peak_22193	350	.	13.8489	38.1968	35.099	242
chr13	54596320	54596919	SRR8335341_peak_22194	430	.	15.9053	46.3072	43.0937	160
chr13	54608522	54608690	SRR8335341_peak_22195	37	.	4.15452	5.90858	3.74086	13
chr13	54610757	54611664	SRR8335341_peak_22196	1134	.	31.475	117.316	113.413	615
chr13	54621572	54621909	SRR8335341_peak_22197	56	.	4.75261	7.98061	5.69466	89
chr13	54622334	54622553	SRR8335341_peak_22198	127	.	7.38598	15.3434	12.712	87
chr13	54670470	54670842	SRR8335341_peak_22199	727	.	19.0742	76.2998	72.7551	177
chr13	54687779	54688021	SRR8335341_peak_22200	30	.	3.84577	5.0965	3.00739	225
chr13	54692157	54692429	SRR8335341_peak_22201	126	.	7.3377	15.2573	12.6564	136
chr13	54693699	54694673	SRR8335341_peak_22202	250	.	11.205	27.98	25.0533	515
chr13	54694793	54694971	SRR8335341_peak_22203	73	.	5.58435	9.75435	7.35068	87
chr13	54703064	54703232	SRR8335341_peak_22204	53	.	4.40884	7.66459	5.38345	36
chr13	54750729	54751019	SRR8335341_peak_22205	168	.	8.79694	19.6141	16.8825	144
chr13	54780606	54780904	SRR8335341_peak_22206	217	.	8.78657	24.5802	21.7187	146
chr13	54797369	54797721	SRR8335341_peak_22207	1035	.	29.4186	107.357	103.535	161
chr13	54799836	54800342	SRR8335341_peak_22208	274	.	11.7925	30.4635	27.4936	270
chr13	54876682	54876889	SRR8335341_peak_22209	158	.	8.56105	18.5977	15.8789	108
chr13	54970966	54971206	SRR8335341_peak_22210	158	.	8.56105	18.5977	15.8789	99
chr13	55043547	55043780	SRR8335341_peak_22211	137	.	7.97352	16.41	13.7476	97
chr13	55098974	55099155	SRR8335341_peak_22212	53	.	4.51526	7.56481	5.30859	125
chr13	55100083	55100249	SRR8335341_peak_22213	45	.	4.44829	6.73111	4.5055	144
chr13	55105458	55105775	SRR8335341_peak_22214	88	.	6.2109	11.2774	8.80341	160
chr13	55107671	55108182	SRR8335341_peak_22215	179	.	9.08879	20.7457	17.9878	331
chr13	55135373	55135622	SRR8335341_peak_22216	107	.	6.79844	13.2684	10.724	118
chr13	55152650	55152985	SRR8335341_peak_22217	615	.	20.3118	64.9609	61.5256	164
chr13	55171500	55171851	SRR8335341_peak_22218	630	.	20.6056	66.4497	63.0008	188
chr13	55175240	55175562	SRR8335341_peak_22219	148	.	8.26728	17.495	14.8057	75
chr13	55182297	55182552	SRR8335341_peak_22220	82	.	5.86159	10.6786	8.23745	147
chr13	55212785	55213081	SRR8335341_peak_22221	61	.	5.3296	8.46842	6.10994	134
chr13	55224501	55224682	SRR8335341_peak_22222	39	.	3.75218	6.17368	3.99274	142
chr13	55250621	55250803	SRR8335341_peak_22223	93	.	5.50327	11.7967	9.31319	77
chr13	55322455	55322775	SRR8335341_peak_22224	250	.	11.205	27.98	25.0533	165
chr13	55327771	55327992	SRR8335341_peak_22225	213	.	10.2562	24.2325	21.3861	115
chr13	55330479	55330645	SRR8335341_peak_22226	37	.	4.15452	5.90858	3.74086	40
chr13	55362704	55363055	SRR8335341_peak_22227	81	.	5.55486	10.5814	8.14177	186
chr13	55388074	55388254	SRR8335341_peak_22228	61	.	5.3296	8.46842	6.10994	75
chr13	55405575	55405896	SRR8335341_peak_22229	52	.	4.71106	7.53305	5.2843	110
chr13	55444973	55445318	SRR8335341_peak_22230	61	.	5.29476	8.41215	6.1041	110
chr13	55469079	55469443	SRR8335341_peak_22231	69	.	5.62337	9.3793	6.98114	280
chr13	55482442	55482829	SRR8335341_peak_22232	598	.	19.8872	63.2351	59.8208	195
chr13	55483170	55483437	SRR8335341_peak_22233	127	.	7.67975	15.3434	12.712	137
chr13	55487994	55488186	SRR8335341_peak_22234	61	.	5.03583	8.46842	6.10994	113
chr13	55495116	55495624	SRR8335341_peak_22235	986	.	28.2436	102.443	98.666	325
chr13	55510727	55511854	SRR8335341_peak_22236	569	.	19.3035	60.3024	56.9232	880
chr13	55512520	55512914	SRR8335341_peak_22237	225	.	10.548	25.4237	22.5553	239
chr13	55513246	55513604	SRR8335341_peak_22238	37	.	4.15452	5.90858	3.74086	231
chr13	55536459	55536908	SRR8335341_peak_22239	63	.	4.22751	8.71601	6.35578	183
chr13	55563606	55563836	SRR8335341_peak_22240	57	.	4.0524	7.99138	5.70414	150
chr13	55592792	55593264	SRR8335341_peak_22241	45	.	4.43103	6.70274	4.50295	166
chr13	55599949	55600126	SRR8335341_peak_22242	61	.	5.03583	8.46842	6.10994	128
chr13	55611296	55611504	SRR8335341_peak_22243	88	.	6.2109	11.2774	8.80341	111
chr13	55634878	55635047	SRR8335341_peak_22244	69	.	5.58661	9.31879	6.94135	36
chr13	55644598	55644816	SRR8335341_peak_22245	69	.	5.62337	9.3793	6.98114	113
chr13	55692821	55693446	SRR8335341_peak_22246	2332	.	53.8015	238.048	233.287	295
chr13	55715183	55715405	SRR8335341_peak_22247	84	.	5.28439	10.9285	8.4833	133
chr13	55727157	55727329	SRR8335341_peak_22248	61	.	5.29476	8.41215	6.1041	57
chr13	55760976	55761333	SRR8335341_peak_22249	375	.	14.6339	40.6853	37.5549	156
chr13	55828904	55829206	SRR8335341_peak_22250	261	.	11.4236	29.0782	26.1398	153
chr13	55834114	55834384	SRR8335341_peak_22251	61	.	5.3296	8.46842	6.10994	123
chr13	55868611	55868842	SRR8335341_peak_22252	127	.	7.67975	15.3434	12.712	105
chr13	55881771	55882006	SRR8335341_peak_22253	97	.	6.50467	12.2619	9.75055	129
chr13	55886889	55887106	SRR8335341_peak_22254	53	.	4.74206	7.58508	5.30859	67
chr13	55895168	55895682	SRR8335341_peak_22255	571	.	19.4305	60.5379	57.1455	209
chr13	55909891	55910371	SRR8335341_peak_22256	262	.	11.4987	29.2155	26.2674	336
chr13	56002260	56002485	SRR8335341_peak_22257	193	.	9.18856	22.1639	19.3661	122
chr13	56025006	56025172	SRR8335341_peak_22258	61	.	5.04206	8.40689	6.1041	75
chr13	56042273	56042818	SRR8335341_peak_22259	180	.	9.14859	20.853	18.0829	137
chr13	56075721	56075963	SRR8335341_peak_22260	88	.	6.2109	11.2774	8.80341	115
chr13	56086358	56086643	SRR8335341_peak_22261	149	.	5.52121	17.6823	14.9925	144
chr13	56087986	56088261	SRR8335341_peak_22262	237	.	10.8399	26.6287	23.7354	181
chr13	56092575	56093039	SRR8335341_peak_22263	1831	.	44.6946	187.558	183.158	213
chr13	56096733	56096926	SRR8335341_peak_22264	50	.	4.38509	7.25937	5.02236	84
chr13	56110791	56111346	SRR8335341_peak_22265	312	.	12.9676	34.2795	31.2371	153
chr13	56115364	56115815	SRR8335341_peak_22266	769	.	19.9498	80.5453	76.9597	195
chr13	56115947	56116216	SRR8335341_peak_22267	61	.	5.03583	8.46842	6.10994	131
chr13	56118036	56118663	SRR8335341_peak_22268	780	.	17.5358	81.6616	78.0674	250
chr13	56135442	56135635	SRR8335341_peak_22269	61	.	5.03583	8.46842	6.10994	104
chr13	56151383	56151616	SRR8335341_peak_22270	61	.	5.03583	8.46842	6.10994	97
chr13	56151937	56152133	SRR8335341_peak_22271	76	.	5.0655	10.0802	7.67203	119
chr13	56155105	56155399	SRR8335341_peak_22272	363	.	10.7065	39.4255	36.3166	155
chr13	56159537	56159722	SRR8335341_peak_22273	88	.	6.2109	11.2774	8.80341	75
chr13	56167511	56167741	SRR8335341_peak_22274	157	.	8.50509	18.4988	15.7935	96
chr13	56240034	56240311	SRR8335341_peak_22275	136	.	7.9214	16.3197	13.6747	159
chr13	56315134	56315461	SRR8335341_peak_22276	126	.	7.62955	15.2573	12.6564	122
chr13	56342253	56342419	SRR8335341_peak_22277	52	.	4.71106	7.53305	5.2843	55
chr13	56351110	56351532	SRR8335341_peak_22278	37	.	4.12736	5.86499	3.72677	126
chr13	56412523	56412805	SRR8335341_peak_22279	158	.	8.56105	18.5977	15.8789	160
chr13	56420166	56420332	SRR8335341_peak_22280	69	.	5.62337	9.3793	6.98114	104
chr13	56514581	56514764	SRR8335341_peak_22281	45	.	4.44829	6.73111	4.5055	93
chr13	56540610	56540871	SRR8335341_peak_22282	93	.	5.50327	11.7967	9.31319	126
chr13	56548494	56548662	SRR8335341_peak_22283	44	.	4.41921	6.6833	4.48512	31
chr13	56549417	56549656	SRR8335341_peak_22284	57	.	4.80224	7.99473	5.70681	146
chr13	56553013	56553386	SRR8335341_peak_22285	781	.	23.837	81.7083	78.1039	213
chr13	56557188	56557369	SRR8335341_peak_22286	46	.	4.18996	6.9063	4.67409	90
chr13	56563096	56563352	SRR8335341_peak_22287	168	.	8.79694	19.6141	16.8825	106
chr13	56566374	56566543	SRR8335341_peak_22288	61	.	5.30892	8.43503	6.10994	28
chr13	56578124	56578488	SRR8335341_peak_22289	133	.	7.41268	15.9701	13.3327	153
chr13	56593813	56594418	SRR8335341_peak_22290	388	.	14.9258	42.0281	38.8716	191
chr13	56601283	56601469	SRR8335341_peak_22291	78	.	5.87846	10.2513	7.83259	63
chr13	56612353	56612645	SRR8335341_peak_22292	312	.	12.9676	34.2795	31.2371	146
chr13	56648083	56648328	SRR8335341_peak_22293	101	.	5.94105	12.6839	10.1656	113
chr13	56658180	56658450	SRR8335341_peak_22294	262	.	11.4987	29.2155	26.2674	128
chr13	56661897	56662304	SRR8335341_peak_22295	69	.	5.58661	9.31879	6.94135	317
chr13	56678161	56678335	SRR8335341_peak_22296	61	.	5.03583	8.46842	6.10994	67
chr13	56679141	56679474	SRR8335341_peak_22297	157	.	8.50509	18.4988	15.7935	201
chr13	56702904	56703111	SRR8335341_peak_22298	30	.	3.86075	5.11987	3.00739	151
chr13	56703654	56704111	SRR8335341_peak_22299	119	.	6.37882	14.5125	11.9305	136
chr13	56721603	56721773	SRR8335341_peak_22300	61	.	5.30892	8.43503	6.10994	124
chr13	56746786	56747052	SRR8335341_peak_22301	203	.	9.73613	23.1712	20.3363	148
chr13	56758722	56758970	SRR8335341_peak_22302	69	.	5.62337	9.3793	6.98114	199
chr13	56766337	56766918	SRR8335341_peak_22303	203	.	9.73613	23.1712	20.3363	438
chr13	56777644	56777824	SRR8335341_peak_22304	78	.	5.91713	10.3161	7.87806	116
chr13	56785186	56785420	SRR8335341_peak_22305	69	.	5.62337	9.3793	6.98114	107
chr13	56795015	56795269	SRR8335341_peak_22306	158	.	8.56105	18.5977	15.8789	121
chr13	56806859	56807133	SRR8335341_peak_22307	107	.	6.79844	13.2684	10.724	121
chr13	56828863	56829100	SRR8335341_peak_22308	108	.	6.55835	13.3663	10.8207	105
chr13	57107901	57108286	SRR8335341_peak_22309	84	.	5.28439	10.9285	8.4833	193
chr13	57156849	57157070	SRR8335341_peak_22310	78	.	5.91713	10.3161	7.87806	94
chr13	57180182	57180397	SRR8335341_peak_22311	96	.	6.46215	12.1886	9.69474	128
chr13	57216168	57216334	SRR8335341_peak_22312	45	.	4.44829	6.73111	4.5055	76
chr13	57305604	57305904	SRR8335341_peak_22313	69	.	5.62337	9.3793	6.98114	155
chr13	57308334	57308593	SRR8335341_peak_22314	88	.	6.2109	11.2774	8.80341	133
chr13	57315025	57315441	SRR8335341_peak_22315	88	.	6.2109	11.2774	8.80341	120
chr13	57332049	57332222	SRR8335341_peak_22316	61	.	5.03583	8.46842	6.10994	73
chr13	57350925	57351151	SRR8335341_peak_22317	137	.	7.97352	16.41	13.7476	113
chr13	57412545	57412821	SRR8335341_peak_22318	286	.	12.332	31.6372	28.6533	135
chr13	57543716	57543948	SRR8335341_peak_22319	53	.	4.74206	7.58508	5.30859	102
chr13	57549436	57550297	SRR8335341_peak_22320	2504	.	56.7391	255.334	250.449	511
chr13	57555192	57555491	SRR8335341_peak_22321	44	.	3.70218	6.60524	4.41786	218
chr13	57588791	57589056	SRR8335341_peak_22322	78	.	5.91713	10.3161	7.87806	116
chr13	57604931	57605171	SRR8335341_peak_22323	88	.	6.2109	11.2774	8.80341	105
chr13	57641402	57642034	SRR8335341_peak_22324	403	.	15.3177	43.565	40.3844	200
chr13	57664544	57664710	SRR8335341_peak_22325	53	.	4.74206	7.58508	5.30859	58
chr13	57745594	57745818	SRR8335341_peak_22326	97	.	6.50467	12.2619	9.75055	131
chr13	57749161	57749336	SRR8335341_peak_22327	61	.	5.03583	8.46842	6.10994	106
chr13	57790156	57790398	SRR8335341_peak_22328	203	.	9.73613	23.1712	20.3363	150
chr13	57918459	57918856	SRR8335341_peak_22329	256	.	6.33721	28.5417	25.6122	246
chr13	57919097	57919388	SRR8335341_peak_22330	126	.	7.35732	15.2923	12.6895	137
chr13	57960268	57960569	SRR8335341_peak_22331	262	.	11.4987	29.2155	26.2674	161
chr13	57999719	58000441	SRR8335341_peak_22332	137	.	6.81659	16.4086	13.7476	224
chr13	58007737	58008318	SRR8335341_peak_22333	915	.	19.462	95.3024	91.5849	298
chr13	58035575	58035956	SRR8335341_peak_22334	69	.	5.62337	9.3793	6.98114	122
chr13	58040150	58040342	SRR8335341_peak_22335	69	.	5.62337	9.3793	6.98114	93
chr13	58066472	58066840	SRR8335341_peak_22336	557	.	18.843	59.0785	55.7113	208
chr13	58068866	58069105	SRR8335341_peak_22337	137	.	7.97352	16.41	13.7476	123
chr13	58087436	58087671	SRR8335341_peak_22338	93	.	5.72216	11.7967	9.31319	118
chr13	58113426	58113950	SRR8335341_peak_22339	274	.	11.7925	30.4635	27.4936	280
chr13	58126891	58127063	SRR8335341_peak_22340	69	.	5.58661	9.31879	6.94135	86
chr13	58128556	58129112	SRR8335341_peak_22341	69	.	5.58661	9.31879	6.94135	430
chr13	58148603	58148925	SRR8335341_peak_22342	126	.	7.3377	15.2573	12.6564	164
chr13	58149076	58149407	SRR8335341_peak_22343	119	.	6.37882	14.5125	11.9305	182
chr13	58157467	58157689	SRR8335341_peak_22344	127	.	7.38598	15.3434	12.712	99
chr13	58157952	58158226	SRR8335341_peak_22345	127	.	7.67975	15.3434	12.712	129
chr13	58188515	58188777	SRR8335341_peak_22346	216	.	10.0203	24.4664	21.6083	109
chr13	58192862	58193028	SRR8335341_peak_22347	61	.	5.3296	8.46842	6.10994	78
chr13	58215601	58215798	SRR8335341_peak_22348	45	.	4.44829	6.73111	4.5055	53
chr13	58287982	58288159	SRR8335341_peak_22349	42	.	4.04962	6.3972	4.21274	150
chr13	58361458	58361641	SRR8335341_peak_22350	69	.	5.58661	9.31879	6.94135	106
chr13	58363418	58363610	SRR8335341_peak_22351	31	.	3.35196	5.31046	3.19422	94
chr13	58369292	58369691	SRR8335341_peak_22352	226	.	10.6174	25.5481	22.6684	177
chr13	58380361	58380549	SRR8335341_peak_22353	61	.	5.03583	8.46842	6.10994	94
chr13	58401814	58402061	SRR8335341_peak_22354	39	.	4.06976	6.10198	3.93037	144
chr13	58402373	58402664	SRR8335341_peak_22355	49	.	4.49901	7.17446	4.93929	225
chr13	58402859	58403178	SRR8335341_peak_22356	102	.	6.51889	12.7778	10.2586	189
chr13	58423118	58423512	SRR8335341_peak_22357	999	.	28.6426	103.721	99.9347	215
chr13	58440866	58441172	SRR8335341_peak_22358	148	.	8.26728	17.495	14.8057	133
chr13	58471025	58471362	SRR8335341_peak_22359	182	.	8.91131	21.0344	18.263	230
chr13	58495566	58496132	SRR8335341_peak_22360	888	.	19.1118	92.5371	88.8459	200
chr13	58496460	58496706	SRR8335341_peak_22361	116	.	7.04585	14.2141	11.6531	95
chr13	58497880	58498120	SRR8335341_peak_22362	107	.	6.79844	13.2684	10.724	150
chr13	58513663	58513855	SRR8335341_peak_22363	52	.	4.71106	7.53305	5.2843	108
chr13	58514342	58514648	SRR8335341_peak_22364	169	.	8.85482	19.7172	16.9723	194
chr13	58516424	58516774	SRR8335341_peak_22365	191	.	9.38064	21.8929	19.1092	213
chr13	58517027	58517307	SRR8335341_peak_22366	61	.	5.3296	8.46842	6.10994	118
chr13	58538309	58538787	SRR8335341_peak_22367	2126	.	50.2762	217.219	212.609	261
chr13	58538922	58539188	SRR8335341_peak_22368	44	.	4.41921	6.6833	4.48512	133
chr13	58589218	58589394	SRR8335341_peak_22369	61	.	5.29476	8.41215	6.1041	73
chr13	58598561	58598985	SRR8335341_peak_22370	472	.	16.7866	50.4884	47.2163	128
chr13	58618497	58618736	SRR8335341_peak_22371	287	.	12.38	31.7237	28.7216	111
chr13	58633414	58633603	SRR8335341_peak_22372	69	.	5.58661	9.31879	6.94135	77
chr13	58657907	58658199	SRR8335341_peak_22373	61	.	5.29476	8.41215	6.1041	162
chr13	58663332	58663677	SRR8335341_peak_22374	571	.	19.1367	60.5379	57.1455	176
chr13	58786523	58786689	SRR8335341_peak_22375	53	.	4.74206	7.58508	5.30859	52
chr13	58806480	58806646	SRR8335341_peak_22376	53	.	4.74206	7.58508	5.30859	97
chr13	58837042	58837404	SRR8335341_peak_22377	45	.	4.44829	6.73111	4.5055	127
chr13	58946074	58946276	SRR8335341_peak_22378	61	.	5.03583	8.46842	6.10994	128
chr13	58955268	58955558	SRR8335341_peak_22379	403	.	15.3177	43.565	40.3844	142
chr13	59292915	59293111	SRR8335341_peak_22380	61	.	5.3296	8.46842	6.10994	81
chr13	59453126	59453438	SRR8335341_peak_22381	226	.	10.6174	25.5481	22.6684	128
chr13	59467719	59468054	SRR8335341_peak_22382	117	.	7.09221	14.2959	11.7189	202
chr13	59492308	59492474	SRR8335341_peak_22383	69	.	5.58661	9.31879	6.94135	65
chr13	59546140	59546569	SRR8335341_peak_22384	585	.	19.7243	62.0049	58.598	146
chr13	59547642	59547828	SRR8335341_peak_22385	61	.	5.3296	8.46842	6.10994	90
chr13	59549582	59549837	SRR8335341_peak_22386	68	.	4.84662	9.25272	6.88481	151
chr13	59557228	59557470	SRR8335341_peak_22387	127	.	7.67975	15.3434	12.712	129
chr13	59561441	59562014	SRR8335341_peak_22388	644	.	20.8993	67.9456	64.4829	213
chr13	59584478	59584841	SRR8335341_peak_22389	109	.	5.45327	13.452	10.9053	247
chr13	59585084	59585441	SRR8335341_peak_22390	87	.	6.1703	11.2084	8.75294	299
chr13	59626061	59626360	SRR8335341_peak_22391	186	.	8.12991	21.4139	18.6381	146
chr13	59645608	59645811	SRR8335341_peak_22392	137	.	7.97352	16.41	13.7476	109
chr13	59645996	59646329	SRR8335341_peak_22393	202	.	9.67249	23.0554	20.2425	188
chr13	59646524	59647051	SRR8335341_peak_22394	615	.	20.3118	64.9609	61.5256	201
chr13	59647126	59647369	SRR8335341_peak_22395	260	.	9.881	28.9709	26.0368	101
chr13	59652700	59653226	SRR8335341_peak_22396	271	.	10.0999	30.0967	27.1421	219
chr13	59674977	59675184	SRR8335341_peak_22397	39	.	3.97107	6.17368	3.99274	112
chr13	59688310	59689101	SRR8335341_peak_22398	615	.	20.3118	64.9609	61.5256	330
chr13	59766625	59767006	SRR8335341_peak_22399	147	.	8.21324	17.4005	14.7246	215
chr13	59768973	59769710	SRR8335341_peak_22400	237	.	10.8399	26.6287	23.7354	153
chr13	59823117	59823305	SRR8335341_peak_22401	69	.	5.62337	9.3793	6.98114	101
chr13	59840791	59841101	SRR8335341_peak_22402	540	.	18.4279	57.3998	54.0542	160
chr13	59850451	59850750	SRR8335341_peak_22403	377	.	14.4364	40.861	37.715	160
chr13	59874106	59874294	SRR8335341_peak_22404	61	.	5.3296	8.46842	6.10994	93
chr13	59889732	59889917	SRR8335341_peak_22405	53	.	4.74206	7.58508	5.30859	140
chr13	59899098	59899332	SRR8335341_peak_22406	88	.	6.2109	11.2774	8.80341	88
chr13	59905093	59905263	SRR8335341_peak_22407	61	.	5.29476	8.41215	6.1041	97
chr13	59948865	59949111	SRR8335341_peak_22408	149	.	5.85771	17.6571	14.9674	101
chr13	59969423	59969788	SRR8335341_peak_22409	472	.	16.7866	50.4884	47.2163	193
chr13	59989052	59989252	SRR8335341_peak_22410	30	.	3.86075	5.11987	3.00739	55
chr13	59993023	59993299	SRR8335341_peak_22411	161	.	8.35682	18.8214	16.1	160
chr13	60007607	60008360	SRR8335341_peak_22412	2204	.	45.0566	225.09	220.429	261
chr13	60015133	60015431	SRR8335341_peak_22413	338	.	13.5551	36.8802	33.8003	133
chr13	60035714	60035962	SRR8335341_peak_22414	37	.	4.15452	5.90858	3.74086	165
chr13	60044990	60045231	SRR8335341_peak_22415	76	.	5.0655	10.0802	7.67203	188
chr13	60047819	60048543	SRR8335341_peak_22416	260	.	9.881	28.9709	26.0368	576
chr13	60051939	60052129	SRR8335341_peak_22417	39	.	3.75218	6.17368	3.99274	69
chr13	60069096	60069484	SRR8335341_peak_22418	659	.	21.1931	69.4484	65.9689	199
chr13	60080854	60081075	SRR8335341_peak_22419	125	.	5.80349	15.1622	12.573	88
chr13	60109281	60109572	SRR8335341_peak_22420	147	.	8.21324	17.4005	14.7246	164
chr13	60110263	60110818	SRR8335341_peak_22421	1048	.	29.5182	108.636	104.808	347
chr13	60172423	60172590	SRR8335341_peak_22422	61	.	5.00291	8.41215	6.1041	47
chr13	60175515	60175951	SRR8335341_peak_22423	127	.	7.38598	15.3434	12.712	283
chr13	60177129	60177869	SRR8335341_peak_22424	673	.	21.6961	70.8005	67.3096	544
chr13	60178375	60178807	SRR8335341_peak_22425	213	.	10.2562	24.2325	21.3861	264
chr13	60225906	60226288	SRR8335341_peak_22426	69	.	5.58661	9.31879	6.94135	253
chr13	60242521	60242778	SRR8335341_peak_22427	107	.	6.79844	13.2684	10.724	116
chr13	60256959	60257416	SRR8335341_peak_22428	147	.	8.21324	17.4005	14.7246	127
chr13	60267677	60267868	SRR8335341_peak_22429	46	.	4.18996	6.9063	4.67409	65
chr13	60282621	60282917	SRR8335341_peak_22430	312	.	12.9676	34.2795	31.2371	130
chr13	60286560	60287223	SRR8335341_peak_22431	432	.	11.9706	46.4236	43.2094	497
chr13	60287596	60287977	SRR8335341_peak_22432	219	.	7.17103	24.8447	21.9819	217
chr13	60307904	60308444	SRR8335341_peak_22433	170	.	8.17642	19.7573	17.0117	292
chr13	60337393	60337945	SRR8335341_peak_22434	117	.	7.09221	14.2959	11.7189	191
chr13	60338031	60338298	SRR8335341_peak_22435	203	.	10.0299	23.1712	20.3363	148
chr13	60364914	60365309	SRR8335341_peak_22436	1082	.	30.1824	112.091	108.237	247
chr13	60417458	60417690	SRR8335341_peak_22437	158	.	8.56105	18.5977	15.8789	111
chr13	60419347	60419648	SRR8335341_peak_22438	52	.	4.71106	7.53305	5.2843	151
chr13	60435395	60435794	SRR8335341_peak_22439	147	.	8.21324	17.4005	14.7246	283
chr13	60440474	60440724	SRR8335341_peak_22440	97	.	6.50467	12.2619	9.75055	88
chr13	60455029	60455639	SRR8335341_peak_22441	2408	.	55.2703	245.705	240.889	346
chr13	60481176	60481465	SRR8335341_peak_22442	213	.	10.2562	24.2325	21.3861	153
chr13	60512564	60512769	SRR8335341_peak_22443	69	.	5.62337	9.3793	6.98114	81
chr13	60670640	60671062	SRR8335341_peak_22444	399	.	12.9454	43.1346	39.9669	220
chr13	60672340	60672550	SRR8335341_peak_22445	97	.	6.50467	12.2619	9.75055	112
chr13	60685425	60685771	SRR8335341_peak_22446	274	.	11.7925	30.4635	27.4936	216
chr13	60695621	60695844	SRR8335341_peak_22447	88	.	6.2109	11.2774	8.80341	109
chr13	60716338	60716608	SRR8335341_peak_22448	78	.	5.91713	10.3161	7.87806	157
chr13	60722837	60723081	SRR8335341_peak_22449	97	.	6.50467	12.2619	9.75055	99
chr13	60738436	60738630	SRR8335341_peak_22450	61	.	5.03583	8.46842	6.10994	106
chr13	60744231	60744452	SRR8335341_peak_22451	53	.	4.74206	7.58508	5.30859	88
chr13	60746288	60746502	SRR8335341_peak_22452	88	.	6.2109	11.2774	8.80341	114
chr13	61804201	61804491	SRR8335341_peak_22453	23	.	3.56698	4.36775	2.31699	125
chr13	62130134	62130498	SRR8335341_peak_22454	202	.	9.67249	23.0554	20.2425	155
chr13	62466336	62466711	SRR8335341_peak_22455	88	.	6.2109	11.2774	8.80341	94
chr13	62558125	62558581	SRR8335341_peak_22456	125	.	5.80349	15.1622	12.573	89
chr13	62623697	62624228	SRR8335341_peak_22457	84	.	5.28439	10.9285	8.4833	396
chr13	62652717	62653147	SRR8335341_peak_22458	226	.	10.6174	25.5481	22.6684	133
chr13	62684426	62684764	SRR8335341_peak_22459	311	.	12.5155	34.1947	31.1611	142
chr13	62685050	62685244	SRR8335341_peak_22460	52	.	4.71106	7.53305	5.2843	46
chr13	62714774	62714959	SRR8335341_peak_22461	69	.	5.62337	9.3793	6.98114	95
chr13	62760163	62761030	SRR8335341_peak_22462	363	.	12.0699	39.4676	36.3566	160
chr13	62761130	62761296	SRR8335341_peak_22463	53	.	4.51526	7.56481	5.30859	86
chr13	62785825	62786130	SRR8335341_peak_22464	45	.	4.44829	6.73111	4.5055	233
chr13	62813286	62813515	SRR8335341_peak_22465	50	.	3.87729	7.28745	5.04913	122
chr13	62862909	62863152	SRR8335341_peak_22466	39	.	3.75218	6.17368	3.99274	118
chr13	62919685	62919898	SRR8335341_peak_22467	87	.	6.1703	11.2084	8.75294	124
chr13	62964828	62965013	SRR8335341_peak_22468	53	.	4.74206	7.58508	5.30859	102
chr13	62970508	62970825	SRR8335341_peak_22469	58	.	4.45617	8.11859	5.83	230
chr13	62980158	62980405	SRR8335341_peak_22470	180	.	9.14859	20.853	18.0829	153
chr13	63037940	63038170	SRR8335341_peak_22471	127	.	7.67975	15.3434	12.712	116
chr13	63043974	63044184	SRR8335341_peak_22472	61	.	5.00291	8.41215	6.1041	96
chr13	63102972	63103158	SRR8335341_peak_22473	69	.	5.62337	9.3793	6.98114	79
chr13	63118718	63118992	SRR8335341_peak_22474	117	.	7.09221	14.2959	11.7189	139
chr13	63121835	63122306	SRR8335341_peak_22475	300	.	11.5758	33.1179	30.0955	185
chr13	63186217	63186406	SRR8335341_peak_22479	53	.	4.74206	7.58508	5.30859	32
chr13	63187070	63187507	SRR8335341_peak_22480	1589	.	38.854	163.17	158.941	201
chr13	63193575	63193853	SRR8335341_peak_22481	127	.	7.38598	15.3434	12.712	135
chr13	63231442	63232005	SRR8335341_peak_22482	547	.	17.6853	58.1213	54.7677	410
chr13	63240118	63240284	SRR8335341_peak_22483	37	.	4.15452	5.90858	3.74086	105
chr13	63240520	63240796	SRR8335341_peak_22484	88	.	6.2109	11.2774	8.80341	161
chr13	63240980	63241263	SRR8335341_peak_22485	76	.	5.0655	10.0802	7.67203	143
chr13	63251427	63251846	SRR8335341_peak_22486	315	.	11.4866	34.604	31.5606	264
chr13	63252142	63252987	SRR8335341_peak_22487	557	.	18.843	59.0785	55.7113	370
chr13	63256817	63257174	SRR8335341_peak_22488	299	.	12.6738	32.9958	29.9744	245
chr13	63260994	63261257	SRR8335341_peak_22489	117	.	7.09221	14.2959	11.7189	136
chr13	63269811	63270048	SRR8335341_peak_22490	97	.	6.50467	12.2619	9.75055	131
chr13	63271925	63273244	SRR8335341_peak_22491	1598	.	40.2881	164.068	159.825	1023
chr13	63278287	63278757	SRR8335341_peak_22492	226	.	8.07991	25.522	22.6518	254
chr13	63280393	63280625	SRR8335341_peak_22493	206	.	8.56768	23.5121	20.6734	135
chr13	63293709	63293948	SRR8335341_peak_22494	82	.	3.95551	10.6508	8.21118	129
chr13	63294647	63294813	SRR8335341_peak_22495	45	.	4.44829	6.73111	4.5055	111
chr13	63299827	63299993	SRR8335341_peak_22496	44	.	4.41921	6.6833	4.48512	39
chr13	63309211	63309432	SRR8335341_peak_22497	88	.	6.2109	11.2774	8.80341	140
chr13	63313000	63313193	SRR8335341_peak_22498	68	.	4.84662	9.25272	6.88481	113
chr13	63352960	63353152	SRR8335341_peak_22499	97	.	6.50467	12.2619	9.75055	125
chr13	63431394	63432022	SRR8335341_peak_22500	437	.	14.403	46.978	43.7609	456
chr13	63475383	63475608	SRR8335341_peak_22501	87	.	6.1868	11.2364	8.77983	129
chr13	63475980	63476285	SRR8335341_peak_22502	35	.	3.79875	5.64131	3.51562	101
chr13	63532480	63532719	SRR8335341_peak_22503	69	.	5.62337	9.3793	6.98114	129
chr13	63548585	63548986	SRR8335341_peak_22504	158	.	8.56105	18.5977	15.8789	139
chr13	63559795	63560005	SRR8335341_peak_22505	78	.	5.91713	10.3161	7.87806	91
chr13	63562004	63562590	SRR8335341_peak_22506	101	.	5.94105	12.6839	10.1656	283
chr13	63564427	63565190	SRR8335341_peak_22507	484	.	17.3067	51.7751	48.4922	279
chr13	63566220	63566519	SRR8335341_peak_22508	140	.	7.80232	16.6736	14.0097	144
chr13	63566632	63566935	SRR8335341_peak_22509	99	.	6.05661	12.4177	9.90518	138
chr13	63567254	63567567	SRR8335341_peak_22510	182	.	8.91131	21.0344	18.263	196
chr13	63567740	63568417	SRR8335341_peak_22511	1562	.	39.7006	160.507	156.293	304
chr13	63579396	63579641	SRR8335341_peak_22512	78	.	5.87846	10.2513	7.83259	131
chr13	63599682	63599863	SRR8335341_peak_22513	61	.	5.3296	8.46842	6.10994	71
chr13	63642646	63643065	SRR8335341_peak_22514	600	.	20.018	63.4792	60.0578	163
chr13	63643413	63643735	SRR8335341_peak_22515	569	.	19.3035	60.3024	56.9232	161
chr13	63658548	63658900	SRR8335341_peak_22516	203	.	9.73613	23.1712	20.3363	156
chr13	63659554	63659822	SRR8335341_peak_22517	102	.	5.95892	12.719	10.2006	126
chr13	63693618	63693958	SRR8335341_peak_22518	271	.	10.0999	30.0967	27.1421	175
chr13	63699695	63699952	SRR8335341_peak_22519	120	.	6.97058	14.5962	12.0115	120
chr13	63703953	63704240	SRR8335341_peak_22520	169	.	8.85482	19.7172	16.9723	155
chr13	63724313	63724609	SRR8335341_peak_22521	137	.	6.81659	16.4086	13.7476	162
chr13	63764429	63764732	SRR8335341_peak_22522	169	.	8.85482	19.7172	16.9723	160
chr13	63777459	63777768	SRR8335341_peak_22523	136	.	7.9214	16.3197	13.6747	202
chr13	63815145	63815626	SRR8335341_peak_22524	299	.	12.6738	32.9958	29.9744	223
chr13	63820609	63820835	SRR8335341_peak_22525	99	.	6.05661	12.4177	9.90518	97
chr13	63902152	63902417	SRR8335341_peak_22526	126	.	7.3377	15.2573	12.6564	129
chr13	63910300	63910660	SRR8335341_peak_22527	169	.	8.85482	19.7172	16.9723	89
chr13	63911935	63912158	SRR8335341_peak_22528	127	.	7.67975	15.3434	12.712	113
chr13	63929277	63929896	SRR8335341_peak_22529	1234	.	33.2376	127.443	123.46	307
chr13	63930078	63930315	SRR8335341_peak_22530	191	.	9.38064	21.8929	19.1092	122
chr13	63941138	63941685	SRR8335341_peak_22531	1153	.	26.2975	119.227	115.309	177
chr13	63950128	63950383	SRR8335341_peak_22532	157	.	8.50509	18.4988	15.7935	134
chr13	63986844	63987013	SRR8335341_peak_22533	56	.	4.75261	7.98061	5.69466	59
chr13	63998709	63998896	SRR8335341_peak_22534	42	.	4.04962	6.3972	4.21274	40
chr13	64003220	64003545	SRR8335341_peak_22535	778	.	23.9731	81.4129	77.8207	173
chr13	64020932	64021164	SRR8335341_peak_22536	61	.	5.29476	8.41215	6.1041	99
chr13	64038196	64038369	SRR8335341_peak_22537	78	.	5.87846	10.2513	7.83259	136
chr13	64066726	64066989	SRR8335341_peak_22538	148	.	8.26728	17.495	14.8057	119
chr13	64081619	64081876	SRR8335341_peak_22539	61	.	5.3296	8.46842	6.10994	157
chr13	64093525	64093800	SRR8335341_peak_22540	147	.	7.03548	17.3804	14.7099	126
chr13	64130087	64130258	SRR8335341_peak_22541	27	.	3.31441	4.79185	2.7264	98
chr13	64152071	64152542	SRR8335341_peak_22542	192	.	9.44236	22.0046	19.2091	121
chr13	64153090	64153357	SRR8335341_peak_22543	116	.	7.02571	14.1785	11.6239	127
chr13	64154774	64154940	SRR8335341_peak_22544	61	.	5.00291	8.41215	6.1041	83
chr13	64155082	64155700	SRR8335341_peak_22545	3524	.	64.4547	358.181	352.479	318
chr13	64161523	64161921	SRR8335341_peak_22546	202	.	9.67249	23.0554	20.2425	225
chr13	64162738	64162965	SRR8335341_peak_22547	97	.	6.50467	12.2619	9.75055	137
chr13	64187064	64187444	SRR8335341_peak_22548	78	.	5.87846	10.2513	7.83259	233
chr13	64188696	64189071	SRR8335341_peak_22549	237	.	10.8399	26.6287	23.7354	146
chr13	64193270	64193575	SRR8335341_peak_22550	117	.	5.62838	14.2995	11.7216	158
chr13	64204745	64205051	SRR8335341_peak_22551	528	.	18.2554	56.1829	52.8455	140
chr13	64205238	64205404	SRR8335341_peak_22552	46	.	4.18996	6.9063	4.67409	110
chr13	64225264	64225588	SRR8335341_peak_22553	262	.	11.4987	29.2155	26.2674	159
chr13	64225790	64225975	SRR8335341_peak_22554	53	.	4.74206	7.58508	5.30859	152
chr13	64233187	64233565	SRR8335341_peak_22555	96	.	6.46215	12.1886	9.69474	119
chr13	64239911	64240209	SRR8335341_peak_22556	312	.	12.9676	34.2795	31.2371	147
chr13	64275149	64275454	SRR8335341_peak_22557	69	.	5.62337	9.3793	6.98114	108
chr13	64276557	64276741	SRR8335341_peak_22558	107	.	6.79844	13.2684	10.724	69
chr13	64288308	64288642	SRR8335341_peak_22559	147	.	7.03548	17.3804	14.7099	170
chr13	64298286	64298452	SRR8335341_peak_22560	69	.	5.62337	9.3793	6.98114	91
chr13	64305986	64306216	SRR8335341_peak_22561	117	.	7.09221	14.2959	11.7189	113
chr13	64311953	64312330	SRR8335341_peak_22562	117	.	7.09221	14.2959	11.7189	124
chr13	64312738	64313042	SRR8335341_peak_22563	158	.	8.56105	18.5977	15.8789	165
chr13	64343967	64344489	SRR8335341_peak_22564	157	.	8.50509	18.4988	15.7935	365
chr13	64370286	64370855	SRR8335341_peak_22565	20	.	2.34862	4.02702	2.038	94
chr13	64401080	64401360	SRR8335341_peak_22566	147	.	7.03548	17.3804	14.7099	155
chr13	64432189	64432804	SRR8335341_peak_22567	119	.	6.37882	14.5125	11.9305	206
chr13	64439530	64439814	SRR8335341_peak_22568	250	.	11.205	27.98	25.0533	147
chr13	64448090	64448285	SRR8335341_peak_22569	97	.	6.47943	12.2184	9.72337	91
chr13	64571216	64571382	SRR8335341_peak_22570	61	.	5.00291	8.41215	6.1041	19
chr13	64831977	64832189	SRR8335341_peak_22571	91	.	6.13884	11.626	9.14924	73
chr13	65087201	65087367	SRR8335341_peak_22572	61	.	5.00291	8.41215	6.1041	103
chr13	65112984	65113603	SRR8335341_peak_22573	106	.	6.754	13.1909	10.6631	152
chr13	65176240	65176451	SRR8335341_peak_22574	107	.	6.79844	13.2684	10.724	75
chr13	65241084	65241479	SRR8335341_peak_22575	271	.	10.0999	30.0967	27.1421	125
chr13	65278920	65279397	SRR8335341_peak_22576	238	.	10.9112	26.7574	23.8516	247
chr13	66904786	66904967	SRR8335341_peak_22577	43	.	4.15601	6.50057	4.31476	55
chr13	66905290	66905465	SRR8335341_peak_22578	70	.	4.40262	9.46042	7.05965	55
chr13	66922005	66922220	SRR8335341_peak_22579	78	.	5.91713	10.3161	7.87806	114
chr13	66932384	66932652	SRR8335341_peak_22580	61	.	5.3296	8.46842	6.10994	136
chr13	66948420	66948615	SRR8335341_peak_22581	61	.	5.03583	8.46842	6.10994	57
chr13	66974288	66974481	SRR8335341_peak_22582	78	.	5.91713	10.3161	7.87806	49
chr13	67044723	67044913	SRR8335341_peak_22583	45	.	4.44829	6.73111	4.5055	77
chr13	67070532	67070712	SRR8335341_peak_22584	23	.	3.56698	4.36775	2.31699	140
chr13	67081190	67082027	SRR8335341_peak_22585	148	.	8.26728	17.495	14.8057	707
chr13	67108565	67109108	SRR8335341_peak_22586	888	.	19.1118	92.5371	88.8459	231
chr13	67127948	67128222	SRR8335341_peak_22587	137	.	6.81659	16.4086	13.7476	160
chr13	67128515	67128681	SRR8335341_peak_22588	53	.	4.77866	7.56481	5.30859	64
chr13	67173826	67174067	SRR8335341_peak_22589	128	.	6.59771	15.4524	12.8179	109
chr13	67193853	67194145	SRR8335341_peak_22590	45	.	4.44829	6.73111	4.5055	160
chr13	67194371	67194540	SRR8335341_peak_22591	45	.	4.44829	6.73111	4.5055	86
chr13	67269072	67269372	SRR8335341_peak_22592	61	.	5.03583	8.46842	6.10994	153
chr13	67278408	67278768	SRR8335341_peak_22593	557	.	18.843	59.0785	55.7113	165
chr13	67282674	67282909	SRR8335341_peak_22594	127	.	7.67975	15.3434	12.712	95
chr13	67306204	67306936	SRR8335341_peak_22595	377	.	14.4364	40.861	37.715	376
chr13	67332513	67333013	SRR8335341_peak_22596	274	.	11.7925	30.4635	27.4936	161
chr13	67360204	67360449	SRR8335341_peak_22597	33	.	3.5333	5.46828	3.34602	212
chr13	67360549	67360779	SRR8335341_peak_22598	82	.	5.86159	10.6786	8.23745	150
chr13	67372795	67373125	SRR8335341_peak_22599	61	.	4.82368	8.424	6.10994	204
chr13	67375774	67375958	SRR8335341_peak_22600	45	.	4.44829	6.73111	4.5055	50
chr13	67377972	67378186	SRR8335341_peak_22601	45	.	4.44829	6.73111	4.5055	75
chr13	67413759	67413974	SRR8335341_peak_22602	108	.	6.55835	13.3663	10.8207	129
chr13	67421500	67421802	SRR8335341_peak_22603	69	.	5.62337	9.3793	6.98114	158
chr13	67451530	67451827	SRR8335341_peak_22604	126	.	7.3377	15.2573	12.6564	159
chr13	67483931	67484481	SRR8335341_peak_22605	93	.	5.50327	11.7967	9.31319	90
chr13	67500406	67500713	SRR8335341_peak_22606	179	.	9.08879	20.7457	17.9878	160
chr13	67525606	67526060	SRR8335341_peak_22607	245	.	9.8528	27.4195	24.5107	130
chr13	67552811	67553358	SRR8335341_peak_22608	862	.	24.7144	89.9232	86.2513	295
chr13	67572719	67572885	SRR8335341_peak_22609	53	.	4.74206	7.58508	5.30859	55
chr13	67637255	67637469	SRR8335341_peak_22610	46	.	4.18996	6.9063	4.67409	80
chr13	67728254	67728473	SRR8335341_peak_22611	69	.	5.62337	9.3793	6.98114	96
chr13	67755143	67755390	SRR8335341_peak_22612	260	.	9.881	28.9709	26.0368	133
chr13	67779596	67779878	SRR8335341_peak_22613	214	.	10.3237	24.3526	21.4955	94
chr13	67784302	67784536	SRR8335341_peak_22614	106	.	6.754	13.1909	10.6631	131
chr13	67813994	67814283	SRR8335341_peak_22615	97	.	6.50467	12.2619	9.75055	144
chr13	68572235	68572559	SRR8335341_peak_22616	403	.	15.3177	43.565	40.3844	165
chr13	68572926	68573399	SRR8335341_peak_22617	1326	.	29.2307	136.673	132.629	232
chr13	68581888	68582730	SRR8335341_peak_22618	1353	.	35.8816	139.456	135.385	311
chr13	68605906	68606072	SRR8335341_peak_22619	61	.	5.3296	8.46842	6.10994	58
chr13	68707322	68707502	SRR8335341_peak_22620	78	.	5.91713	10.3161	7.87806	87
chr13	68948814	68949165	SRR8335341_peak_22621	704	.	22.3682	73.9974	70.4685	185
chr13	69437669	69437872	SRR8335341_peak_22622	97	.	6.50467	12.2619	9.75055	123
chr13	69481100	69481347	SRR8335341_peak_22623	119	.	6.37882	14.5125	11.9305	131
chr13	69482156	69483009	SRR8335341_peak_22624	1064	.	29.81	110.285	106.443	230
chr13	69488871	69489196	SRR8335341_peak_22625	119	.	4.89582	14.5376	11.9555	186
chr13	69493143	69493328	SRR8335341_peak_22626	53	.	4.74206	7.58508	5.30859	104
chr13	69497494	69497822	SRR8335341_peak_22627	78	.	5.91713	10.3161	7.87806	164
chr13	69498064	69498672	SRR8335341_peak_22628	551	.	18.3377	58.4876	55.1318	314
chr13	69524026	69524424	SRR8335341_peak_22629	461	.	14.0398	49.4125	46.1633	184
chr13	69528475	69528758	SRR8335341_peak_22630	70	.	4.57773	9.46042	7.05965	144
chr13	69534725	69535082	SRR8335341_peak_22631	69	.	5.62337	9.3793	6.98114	114
chr13	69535240	69535663	SRR8335341_peak_22632	464	.	15.3389	49.6933	46.4429	222
chr13	69538745	69538937	SRR8335341_peak_22633	61	.	5.03583	8.46842	6.10994	76
chr13	69539953	69540141	SRR8335341_peak_22634	61	.	5.29476	8.41215	6.1041	86
chr13	69543042	69543309	SRR8335341_peak_22635	97	.	6.50467	12.2619	9.75055	130
chr13	69563193	69563538	SRR8335341_peak_22636	179	.	9.08879	20.7457	17.9878	164
chr13	69584536	69584935	SRR8335341_peak_22637	78	.	5.91713	10.3161	7.87806	107
chr13	69585599	69586091	SRR8335341_peak_22638	78	.	5.91713	10.3161	7.87806	407
chr13	69611815	69612055	SRR8335341_peak_22639	88	.	6.2109	11.2774	8.80341	132
chr13	69684870	69685132	SRR8335341_peak_22640	117	.	7.09221	14.2959	11.7189	139
chr13	69722962	69723130	SRR8335341_peak_22641	61	.	5.3296	8.46842	6.10994	131
chr13	69739643	69740242	SRR8335341_peak_22642	214	.	10.3237	24.3526	21.4955	428
chr13	69751800	69752175	SRR8335341_peak_22643	179	.	9.08879	20.7457	17.9878	191
chr13	70004903	70005126	SRR8335341_peak_22644	97	.	6.50467	12.2619	9.75055	111
chr13	70154611	70154801	SRR8335341_peak_22645	45	.	4.44829	6.73111	4.5055	121
chr13	70187013	70187204	SRR8335341_peak_22646	107	.	6.79844	13.2684	10.724	116
chr13	70230155	70230465	SRR8335341_peak_22647	274	.	11.7925	30.4635	27.4936	168
chr13	70273321	70273550	SRR8335341_peak_22648	110	.	6.15993	13.5895	11.0379	123
chr13	70278147	70278795	SRR8335341_peak_22649	855	.	25.4323	89.2543	85.5901	215
chr13	70281468	70281701	SRR8335341_peak_22650	148	.	8.26728	17.495	14.8057	103
chr13	70365793	70366153	SRR8335341_peak_22651	999	.	28.6426	103.721	99.9347	181
chr13	70375951	70376117	SRR8335341_peak_22652	53	.	4.74206	7.58508	5.30859	88
chr13	70564242	70564444	SRR8335341_peak_22653	61	.	5.3296	8.46842	6.10994	89
chr13	70587104	70587326	SRR8335341_peak_22654	37	.	3.52707	5.94584	3.77637	115
chr13	70637875	70638242	SRR8335341_peak_22655	273	.	11.7154	30.322	27.3632	230
chr13	70650185	70650351	SRR8335341_peak_22656	30	.	3.86075	5.11987	3.00739	88
chr13	70654187	70654650	SRR8335341_peak_22657	1795	.	44.1071	183.907	179.532	238
chr13	70656608	70656803	SRR8335341_peak_22658	107	.	6.79844	13.2684	10.724	102
chr13	70702913	70703296	SRR8335341_peak_22659	53	.	4.74206	7.58508	5.30859	43
chr13	70724716	70724993	SRR8335341_peak_22660	203	.	10.0299	23.1712	20.3363	134
chr13	70731385	70731563	SRR8335341_peak_22661	88	.	6.2109	11.2774	8.80341	103
chr13	70736449	70736701	SRR8335341_peak_22662	61	.	5.29476	8.41215	6.1041	148
chr13	70740912	70741497	SRR8335341_peak_22663	375	.	14.3421	40.6853	37.5549	164
chr13	70773461	70773632	SRR8335341_peak_22664	78	.	5.91713	10.3161	7.87806	85
chr13	70798468	70798810	SRR8335341_peak_22665	250	.	11.205	27.98	25.0533	130
chr13	70799352	70799686	SRR8335341_peak_22666	158	.	8.56105	18.5977	15.8789	132
chr13	70801595	70801897	SRR8335341_peak_22667	70	.	4.40262	9.46042	7.05965	159
chr13	70802611	70802933	SRR8335341_peak_22668	117	.	7.09221	14.2959	11.7189	126
chr13	70876864	70877076	SRR8335341_peak_22669	61	.	5.3296	8.46842	6.10994	162
chr13	70884007	70884796	SRR8335341_peak_22670	1155	.	22.9642	119.492	115.574	252
chr13	70887252	70887492	SRR8335341_peak_22671	157	.	8.50509	18.4988	15.7935	95
chr13	70968875	70969085	SRR8335341_peak_22672	69	.	5.62337	9.3793	6.98114	110
chr13	70993590	70993865	SRR8335341_peak_22673	317	.	8.27292	34.8116	31.7657	156
chr13	71006228	71006430	SRR8335341_peak_22674	78	.	5.87846	10.2513	7.83259	66
chr13	71105100	71105687	SRR8335341_peak_22675	202	.	9.67249	23.0554	20.2425	179
chr13	71108256	71108496	SRR8335341_peak_22676	117	.	7.09221	14.2959	11.7189	106
chr13	71158509	71158768	SRR8335341_peak_22677	107	.	6.79844	13.2684	10.724	104
chr13	71165552	71165757	SRR8335341_peak_22678	106	.	6.754	13.1909	10.6631	130
chr13	71211074	71211346	SRR8335341_peak_22679	238	.	10.9112	26.7574	23.8516	126
chr13	71257517	71257885	SRR8335341_peak_22680	449	.	13.821	48.141	44.9081	160
chr13	71328164	71328534	SRR8335341_peak_22681	1117	.	30.8875	115.644	111.753	189
chr13	71373190	71373515	SRR8335341_peak_22682	26	.	3.17686	4.70046	2.64347	96
chr13	71393707	71394334	SRR8335341_peak_22683	1153	.	26.2975	119.227	115.309	263
chr13	71437646	71438123	SRR8335341_peak_22684	604	.	16.8854	63.8781	60.4541	252
chr13	71458418	71459045	SRR8335341_peak_22685	528	.	18.2554	56.1829	52.8455	394
chr13	71529917	71530206	SRR8335341_peak_22686	238	.	10.9112	26.7574	23.8516	136
chr13	71565945	71566129	SRR8335341_peak_22687	53	.	4.74206	7.58508	5.30859	100
chr13	71582567	71582910	SRR8335341_peak_22688	350	.	13.8489	38.1968	35.099	185
chr13	71613650	71613934	SRR8335341_peak_22689	106	.	6.754	13.1909	10.6631	139
chr13	71616287	71616570	SRR8335341_peak_22690	61	.	5.3296	8.46842	6.10994	136
chr13	71617185	71617584	SRR8335341_peak_22691	672	.	21.3464	70.6925	67.2043	167
chr13	71653661	71653900	SRR8335341_peak_22692	30	.	3.86075	5.11987	3.00739	95
chr13	71757442	71757686	SRR8335341_peak_22693	61	.	4.62773	8.44714	6.10994	110
chr13	71784689	71785162	SRR8335341_peak_22694	1035	.	29.4186	107.357	103.535	267
chr13	71785354	71785641	SRR8335341_peak_22695	312	.	12.9676	34.2795	31.2371	139
chr13	71801055	71801354	SRR8335341_peak_22696	203	.	10.0299	23.1712	20.3363	165
chr13	71942226	71942461	SRR8335341_peak_22697	88	.	6.2109	11.2774	8.80341	125
chr13	71964080	71964334	SRR8335341_peak_22698	63	.	4.22751	8.71601	6.35578	94
chr13	71965156	71965370	SRR8335341_peak_22699	23	.	3.56698	4.36775	2.31699	129
chr13	71968270	71968448	SRR8335341_peak_22700	45	.	4.44829	6.73111	4.5055	33
chr13	72009334	72009682	SRR8335341_peak_22701	312	.	12.9676	34.2795	31.2371	199
chr13	72023636	72024091	SRR8335341_peak_22702	424	.	13.3832	45.6216	42.4213	145
chr13	72118472	72119167	SRR8335341_peak_22703	544	.	17.095	57.8293	54.4764	125
chr13	72129393	72129743	SRR8335341_peak_22704	117	.	7.09221	14.2959	11.7189	258
chr13	72133744	72134798	SRR8335341_peak_22705	349	.	13.7584	38.0296	34.9413	426
chr13	72161357	72161740	SRR8335341_peak_22706	472	.	16.7866	50.4884	47.2163	220
chr13	72172918	72173103	SRR8335341_peak_22707	88	.	6.2109	11.2774	8.80341	62
chr13	72198518	72199422	SRR8335341_peak_22708	2096	.	46.1327	214.271	209.689	382
chr13	72209864	72210213	SRR8335341_peak_22709	203	.	10.0299	23.1712	20.3363	207
chr13	72292239	72292554	SRR8335341_peak_22710	180	.	9.14859	20.853	18.0829	92
chr13	72298582	72298861	SRR8335341_peak_22711	402	.	15.2583	43.4557	40.2821	140
chr13	72299789	72300047	SRR8335341_peak_22712	148	.	8.26728	17.495	14.8057	142
chr13	72312770	72313064	SRR8335341_peak_22713	202	.	9.67249	23.0554	20.2425	140
chr13	72324097	72324613	SRR8335341_peak_22714	136	.	7.9214	16.3197	13.6747	140
chr13	72363589	72363991	SRR8335341_peak_22715	298	.	9.48078	32.8153	29.807	189
chr13	72371049	72371434	SRR8335341_peak_22716	61	.	5.03583	8.46842	6.10994	89
chr13	72371754	72372040	SRR8335341_peak_22717	106	.	6.754	13.1909	10.6631	121
chr13	72400613	72401066	SRR8335341_peak_22718	1349	.	35.3552	139.011	134.949	198
chr13	72419352	72420021	SRR8335341_peak_22719	986	.	23.6708	102.476	98.6973	432
chr13	72420118	72420437	SRR8335341_peak_22720	95	.	6.09567	12.0201	9.53324	164
chr13	72426145	72426401	SRR8335341_peak_22721	127	.	7.67975	15.3434	12.712	146
chr13	72544445	72544653	SRR8335341_peak_22722	88	.	6.2109	11.2774	8.80341	107
chr13	72562245	72562527	SRR8335341_peak_22723	117	.	7.09221	14.2959	11.7189	123
chr13	72610374	72610541	SRR8335341_peak_22724	61	.	5.3296	8.46842	6.10994	131
chr13	72624387	72624586	SRR8335341_peak_22725	37	.	4.12736	5.86499	3.72677	38
chr13	72628041	72628240	SRR8335341_peak_22726	61	.	5.00291	8.41215	6.1041	63
chr13	72628464	72628843	SRR8335341_peak_22727	226	.	10.6174	25.5481	22.6684	271
chr13	72631882	72632062	SRR8335341_peak_22728	61	.	5.03583	8.46842	6.10994	146
chr13	72640245	72640463	SRR8335341_peak_22729	44	.	3.70218	6.60524	4.41786	81
chr13	72656433	72656672	SRR8335341_peak_22730	126	.	7.62955	15.2573	12.6564	85
chr13	72740307	72740477	SRR8335341_peak_22731	61	.	5.03583	8.46842	6.10994	114
chr13	72818047	72818232	SRR8335341_peak_22732	88	.	6.2109	11.2774	8.80341	116
chr13	72865558	72865729	SRR8335341_peak_22733	69	.	5.58661	9.31879	6.94135	122
chr13	72902502	72902894	SRR8335341_peak_22734	2200	.	51.4513	224.754	220.094	230
chr13	72942948	72943126	SRR8335341_peak_22735	88	.	6.2109	11.2774	8.80341	76
chr13	72978488	72978700	SRR8335341_peak_22736	88	.	6.2109	11.2774	8.80341	95
chr13	72979228	72979497	SRR8335341_peak_22737	127	.	7.38598	15.3434	12.712	141
chr13	73031316	73031930	SRR8335341_peak_22738	203	.	9.73613	23.1712	20.3363	427
chr13	73034199	73034724	SRR8335341_peak_22739	192	.	9.44236	22.0046	19.2091	243
chr13	73071930	73072096	SRR8335341_peak_22740	61	.	5.3296	8.46842	6.10994	59
chr13	73074454	73074662	SRR8335341_peak_22741	69	.	5.58661	9.31879	6.94135	109
chr13	73076974	73077140	SRR8335341_peak_22742	53	.	4.74206	7.58508	5.30859	100
chr13	73077384	73078056	SRR8335341_peak_22743	84	.	5.28439	10.9285	8.4833	425
chr13	73078405	73078701	SRR8335341_peak_22744	87	.	6.1868	11.2364	8.77983	133
chr13	73079398	73079691	SRR8335341_peak_22745	50	.	3.87729	7.28745	5.04913	147
chr13	73080807	73081555	SRR8335341_peak_22746	101	.	5.94105	12.6839	10.1656	206
chr13	73086742	73086982	SRR8335341_peak_22747	53	.	4.40884	7.66459	5.38345	94
chr13	73160426	73160708	SRR8335341_peak_22748	126	.	7.35732	15.2923	12.6895	142
chr13	73170335	73170825	SRR8335341_peak_22749	188	.	7.20437	21.584	18.8058	146
chr13	73177059	73177357	SRR8335341_peak_22750	238	.	10.9112	26.7574	23.8516	139
chr13	73177560	73177833	SRR8335341_peak_22751	37	.	4.15452	5.90858	3.74086	79
chr13	73261971	73262656	SRR8335341_peak_22752	324	.	12.7928	35.4633	32.4121	158
chr13	73263630	73264238	SRR8335341_peak_22753	227	.	10.2975	25.6384	22.7578	470
chr13	73265540	73265733	SRR8335341_peak_22754	45	.	4.44829	6.73111	4.5055	71
chr13	73267440	73267643	SRR8335341_peak_22755	97	.	6.50467	12.2619	9.75055	94
chr13	73271150	73271418	SRR8335341_peak_22756	78	.	5.91713	10.3161	7.87806	106
chr13	73277513	73277798	SRR8335341_peak_22757	117	.	6.80922	14.334	11.7554	165
chr13	73279298	73279493	SRR8335341_peak_22758	82	.	5.86159	10.6786	8.23745	103
chr13	73282402	73282912	SRR8335341_peak_22759	750	.	23.2495	78.6051	75.0377	219
chr13	73290116	73290797	SRR8335341_peak_22760	843	.	25.3059	87.9869	84.3314	373
chr13	73291112	73291470	SRR8335341_peak_22761	287	.	12.38	31.7237	28.7216	213
chr13	73296079	73296359	SRR8335341_peak_22762	61	.	5.03583	8.46842	6.10994	103
chr13	73298460	73299264	SRR8335341_peak_22763	387	.	12.7265	41.9036	38.7513	659
chr13	73304645	73305252	SRR8335341_peak_22764	778	.	23.9731	81.4129	77.8207	394
chr13	73312383	73312549	SRR8335341_peak_22765	61	.	5.03583	8.46842	6.10994	91
chr13	73327946	73328612	SRR8335341_peak_22766	128	.	6.59771	15.4524	12.8179	87
chr13	73331036	73331395	SRR8335341_peak_22767	133	.	7.41268	15.9701	13.3327	216
chr13	73336258	73336442	SRR8335341_peak_22768	27	.	3.31441	4.79185	2.7264	92
chr13	73339392	73339627	SRR8335341_peak_22769	127	.	7.67975	15.3434	12.712	125
chr13	73346009	73347031	SRR8335341_peak_22770	2847	.	51.4694	289.921	284.792	342
chr13	73347197	73347453	SRR8335341_peak_22771	78	.	5.91713	10.3161	7.87806	76
chr13	73347748	73348178	SRR8335341_peak_22772	97	.	6.50467	12.2619	9.75055	267
chr13	73352062	73352258	SRR8335341_peak_22773	88	.	6.2109	11.2774	8.80341	113
chr13	73374334	73374655	SRR8335341_peak_22774	192	.	9.44236	22.0046	19.2091	195
chr13	73396611	73396952	SRR8335341_peak_22775	403	.	15.3177	43.565	40.3844	181
chr13	73405803	73406228	SRR8335341_peak_22776	117	.	7.09221	14.2959	11.7189	131
chr13	73419642	73419927	SRR8335341_peak_22777	298	.	12.591	32.8458	29.8339	136
chr13	73425934	73426149	SRR8335341_peak_22778	202	.	9.67249	23.0554	20.2425	115
chr13	73467074	73467271	SRR8335341_peak_22779	107	.	6.79844	13.2684	10.724	116
chr13	73603731	73604104	SRR8335341_peak_22780	338	.	13.5551	36.8802	33.8003	178
chr13	73684734	73684927	SRR8335341_peak_22781	69	.	5.62337	9.3793	6.98114	118
chr13	73718342	73718525	SRR8335341_peak_22782	57	.	4.0524	7.99138	5.70414	102
chr13	73721310	73721537	SRR8335341_peak_22783	68	.	4.84662	9.25272	6.88481	154
chr13	73751946	73752136	SRR8335341_peak_22784	78	.	5.91713	10.3161	7.87806	111
chr13	73757952	73758304	SRR8335341_peak_22785	127	.	7.67975	15.3434	12.712	113
chr13	73764049	73764222	SRR8335341_peak_22786	53	.	4.74206	7.58508	5.30859	59
chr13	73803548	73804309	SRR8335341_peak_22787	472	.	17.0804	50.4884	47.2163	462
chr13	73805547	73805732	SRR8335341_peak_22788	61	.	5.29476	8.41215	6.1041	84
chr13	73821387	73821588	SRR8335341_peak_22789	45	.	4.44829	6.73111	4.5055	94
chr13	73837089	73837308	SRR8335341_peak_22790	117	.	7.09221	14.2959	11.7189	134
chr13	73842610	73842923	SRR8335341_peak_22791	107	.	6.79844	13.2684	10.724	229
chr13	73892845	73893124	SRR8335341_peak_22792	61	.	5.3296	8.46842	6.10994	158
chr13	73937446	73937757	SRR8335341_peak_22793	61	.	5.3296	8.46842	6.10994	190
chr13	73971050	73971397	SRR8335341_peak_22794	126	.	7.35732	15.2923	12.6895	106
chr13	74009249	74009973	SRR8335341_peak_22795	180	.	9.14859	20.853	18.0829	141
chr13	74010225	74010563	SRR8335341_peak_22796	203	.	10.0299	23.1712	20.3363	151
chr13	74022147	74022329	SRR8335341_peak_22797	69	.	5.62337	9.3793	6.98114	82
chr13	74026285	74026553	SRR8335341_peak_22798	30	.	3.86075	5.11987	3.00739	159
chr13	74061670	74062265	SRR8335341_peak_22799	137	.	7.97352	16.41	13.7476	141
chr13	74079913	74080079	SRR8335341_peak_22800	61	.	5.3296	8.46842	6.10994	79
chr13	74113766	74114314	SRR8335341_peak_22801	157	.	8.50509	18.4988	15.7935	389
chr13	74120963	74121572	SRR8335341_peak_22802	117	.	7.09221	14.2959	11.7189	493
chr13	74245317	74245522	SRR8335341_peak_22803	56	.	5.02985	7.98061	5.69466	62
chr13	74301255	74301451	SRR8335341_peak_22804	78	.	5.91713	10.3161	7.87806	99
chr13	74316371	74316656	SRR8335341_peak_22805	249	.	9.66212	27.8561	24.9394	165
chr13	74317237	74317421	SRR8335341_peak_22806	52	.	4.71106	7.53305	5.2843	89
chr13	74363988	74364595	SRR8335341_peak_22807	362	.	14.0502	39.3523	36.2449	409
chr13	74390617	74390979	SRR8335341_peak_22808	472	.	16.7866	50.4884	47.2163	203
chr13	74462533	74463302	SRR8335341_peak_22809	472	.	17.0804	50.4884	47.2163	226
chr13	74639527	74639733	SRR8335341_peak_22813	37	.	3.52707	5.94584	3.77637	135
chr13	74736063	74736289	SRR8335341_peak_22814	107	.	6.79844	13.2684	10.724	88
chr13	74743070	74743684	SRR8335341_peak_22815	2219	.	51.7451	226.645	221.971	376
chr13	74758052	74758463	SRR8335341_peak_22816	444	.	16.199	47.692	44.4612	247
chr13	74764878	74765178	SRR8335341_peak_22817	16	.	2.65153	3.5627	1.63481	161
chr13	74770334	74770891	SRR8335341_peak_22818	557	.	12.5702	59.1138	55.7464	255
chr13	74807430	74807602	SRR8335341_peak_22819	64	.	5.3071	8.85454	6.49162	107
chr13	74826320	74826646	SRR8335341_peak_22820	551	.	15.7909	58.5206	55.1632	162
chr13	74854476	74854646	SRR8335341_peak_22821	57	.	4.0524	7.99138	5.70414	58
chr13	74967372	74967538	SRR8335341_peak_22822	53	.	4.74206	7.58508	5.30859	76
chr13	75227662	75227871	SRR8335341_peak_22823	61	.	5.03583	8.46842	6.10994	130
chr13	75261743	75261910	SRR8335341_peak_22824	78	.	5.91713	10.3161	7.87806	81
chr13	75708392	75708848	SRR8335341_peak_22825	87	.	6.1703	11.2084	8.75294	161
chr13	75740241	75740502	SRR8335341_peak_22826	78	.	5.91713	10.3161	7.87806	105
chr13	75797682	75797869	SRR8335341_peak_22827	104	.	6.35907	12.9785	10.4576	98
chr13	75798027	75798201	SRR8335341_peak_22828	45	.	4.44829	6.73111	4.5055	91
chr13	75840198	75840467	SRR8335341_peak_22829	37	.	4.12736	5.86499	3.72677	139
chr13	75840724	75841075	SRR8335341_peak_22830	312	.	12.9676	34.2795	31.2371	202
chr13	75859827	75860002	SRR8335341_peak_22831	69	.	5.62337	9.3793	6.98114	88
chr13	75877973	75878478	SRR8335341_peak_22832	538	.	14.6657	57.1555	53.8153	159
chr13	75878740	75878956	SRR8335341_peak_22833	53	.	4.74206	7.58508	5.30859	76
chr13	75908090	75908364	SRR8335341_peak_22834	127	.	7.38598	15.3434	12.712	118
chr13	75942959	75943584	SRR8335341_peak_22835	180	.	9.14859	20.853	18.0829	375
chr13	75943827	75944560	SRR8335341_peak_22836	262	.	11.4987	29.2155	26.2674	577
chr13	75950333	75950682	SRR8335341_peak_22837	125	.	5.9786	15.1622	12.573	164
chr13	75992200	75992456	SRR8335341_peak_22838	45	.	4.44829	6.73111	4.5055	78
chr13	76018516	76018870	SRR8335341_peak_22839	95	.	6.09567	12.0201	9.53324	104
chr13	76056160	76056562	SRR8335341_peak_22840	456	.	16.385	48.8845	45.6446	185
chr13	76098630	76098931	SRR8335341_peak_22841	97	.	6.50467	12.2619	9.75055	161
chr13	76264964	76265275	SRR8335341_peak_22842	78	.	5.91713	10.3161	7.87806	81
chr13	76292010	76292422	SRR8335341_peak_22843	1016	.	24.1086	105.482	101.677	233
chr13	76358666	76358980	SRR8335341_peak_22844	261	.	11.4236	29.0782	26.1398	161
chr13	76466110	76466306	SRR8335341_peak_22845	97	.	6.50467	12.2619	9.75055	91
chr13	76527876	76528078	SRR8335341_peak_22847	78	.	5.87846	10.2513	7.83259	129
chr13	76681365	76681638	SRR8335341_peak_22848	238	.	10.9112	26.7574	23.8516	119
chr13	76848686	76848886	SRR8335341_peak_22849	107	.	6.79844	13.2684	10.724	67
chr13	76946682	76946949	SRR8335341_peak_22850	88	.	6.2109	11.2774	8.80341	133
chr13	76948909	76949903	SRR8335341_peak_22851	116	.	7.04585	14.2141	11.6531	842
chr13	77131183	77131534	SRR8335341_peak_22852	63	.	4.22751	8.71601	6.35578	189
chr13	77135475	77135689	SRR8335341_peak_22853	69	.	5.62337	9.3793	6.98114	116
chr13	77142565	77142754	SRR8335341_peak_22854	87	.	6.1703	11.2084	8.75294	46
chr13	77178142	77178321	SRR8335341_peak_22855	107	.	6.79844	13.2684	10.724	92
chr13	77272058	77272224	SRR8335341_peak_22856	39	.	3.97107	6.17368	3.99274	74
chr13	77275272	77275442	SRR8335341_peak_22857	63	.	4.22751	8.71601	6.35578	55
chr13	77407502	77407700	SRR8335341_peak_22858	89	.	5.5305	11.413	8.93849	90
chr13	77489295	77489598	SRR8335341_peak_22859	125	.	5.80349	15.1622	12.573	140
chr13	77529391	77529655	SRR8335341_peak_22860	158	.	8.56105	18.5977	15.8789	132
chr13	77594131	77594368	SRR8335341_peak_22861	127	.	7.67975	15.3434	12.712	107
chr13	77708402	77708931	SRR8335341_peak_22862	585	.	19.7243	62.0049	58.598	243
chr13	77893915	77894232	SRR8335341_peak_22863	299	.	12.6738	32.9958	29.9744	154
chr13	77923827	77924384	SRR8335341_peak_22864	147	.	8.21324	17.4005	14.7246	199
chr13	77982595	77982809	SRR8335341_peak_22865	52	.	4.71106	7.53305	5.2843	102
chr13	78036894	78037070	SRR8335341_peak_22866	46	.	4.10523	6.8287	4.60071	29
chr13	78194971	78195166	SRR8335341_peak_22867	37	.	4.15452	5.90858	3.74086	53
chr13	78201671	78201982	SRR8335341_peak_22868	127	.	7.67975	15.3434	12.712	164
chr13	78442919	78443196	SRR8335341_peak_22869	312	.	12.9676	34.2795	31.2371	153
chr13	78445941	78446138	SRR8335341_peak_22870	45	.	4.44829	6.73111	4.5055	35
chr13	78679482	78679865	SRR8335341_peak_22871	63	.	4.22751	8.71601	6.35578	123
chr13	78809695	78810177	SRR8335341_peak_22872	282	.	10.3188	31.2332	28.2583	231
chr13	78868405	78868571	SRR8335341_peak_22873	37	.	4.12736	5.86499	3.72677	71
chr13	79028098	79028364	SRR8335341_peak_22874	53	.	4.74206	7.58508	5.30859	69
chr13	79030033	79030248	SRR8335341_peak_22875	53	.	4.74206	7.58508	5.30859	134
chr13	79765670	79765884	SRR8335341_peak_22876	96	.	6.40832	12.0956	9.60865	103
chr13	80224153	80224484	SRR8335341_peak_22877	388	.	14.9258	42.0281	38.8716	165
chr13	80224722	80224966	SRR8335341_peak_22878	37	.	4.15452	5.90858	3.74086	154
chr13	80235129	80235795	SRR8335341_peak_22879	273	.	11.7154	30.322	27.3632	218
chr13	80535494	80536152	SRR8335341_peak_22880	261	.	11.4236	29.0782	26.1398	382
chr13	80696584	80696869	SRR8335341_peak_22881	63	.	4.22751	8.71601	6.35578	70
chr13	80719394	80719719	SRR8335341_peak_22882	287	.	12.0863	31.7237	28.7216	170
chr13	80750533	80750703	SRR8335341_peak_22883	53	.	4.74206	7.58508	5.30859	58
chr13	80806161	80806474	SRR8335341_peak_22884	117	.	7.09221	14.2959	11.7189	186
chr13	80881738	80882037	SRR8335341_peak_22885	156	.	7.47325	18.3673	15.6682	163
chr13	80883254	80883518	SRR8335341_peak_22886	100	.	6.41609	12.5955	10.0815	108
chr13	80885194	80885661	SRR8335341_peak_22887	53	.	4.74206	7.58508	5.30859	396
chr13	80885992	80886274	SRR8335341_peak_22888	127	.	7.67975	15.3434	12.712	128
chr13	80887984	80888181	SRR8335341_peak_22889	93	.	5.50327	11.7967	9.31319	109
chr13	80890126	80890318	SRR8335341_peak_22890	61	.	5.3296	8.46842	6.10994	96
chr13	80951423	80951633	SRR8335341_peak_22891	96	.	6.46215	12.1886	9.69474	53
chr13	80962896	80963674	SRR8335341_peak_22892	158	.	8.56105	18.5977	15.8789	578
chr13	80968394	80968598	SRR8335341_peak_22893	88	.	6.2109	11.2774	8.80341	93
chr13	80971839	80972025	SRR8335341_peak_22894	89	.	5.51003	11.382	8.9077	70
chr13	80989183	80989433	SRR8335341_peak_22895	97	.	6.50467	12.2619	9.75055	143
chr13	80989632	80990225	SRR8335341_peak_22896	217	.	8.78657	24.5802	21.7187	349
chr13	80992364	80992874	SRR8335341_peak_22897	39	.	3.97107	6.17368	3.99274	303
chr13	81067715	81068015	SRR8335341_peak_22898	704	.	20.8461	73.9577	70.434	150
chr13	81080050	81080403	SRR8335341_peak_22899	150	.	8.07957	17.7391	15.0478	163
chr13	81102068	81102695	SRR8335341_peak_22900	1548	.	32.6452	159.078	154.874	371
chr13	81103672	81104361	SRR8335341_peak_22901	1332	.	35.0633	137.286	133.239	311
chr13	81107592	81107819	SRR8335341_peak_22902	77	.	4.02027	10.202	7.79195	114
chr13	81108799	81109014	SRR8335341_peak_22903	44	.	4.41921	6.6833	4.48512	127
chr13	81120243	81120416	SRR8335341_peak_22904	46	.	4.18996	6.9063	4.67409	42
chr13	81130993	81131274	SRR8335341_peak_22905	53	.	4.74206	7.58508	5.30859	142
chr13	81131374	81131702	SRR8335341_peak_22906	203	.	10.0299	23.1712	20.3363	210
chr13	81132063	81132273	SRR8335341_peak_22907	30	.	3.86075	5.11987	3.00739	127
chr13	81133424	81133662	SRR8335341_peak_22908	169	.	8.85482	19.7172	16.9723	110
chr13	81171507	81171811	SRR8335341_peak_22909	349	.	13.7584	38.0296	34.9413	153
chr13	81237112	81237317	SRR8335341_peak_22910	87	.	6.1703	11.2084	8.75294	93
chr13	81312041	81312544	SRR8335341_peak_22911	61	.	5.3296	8.46842	6.10994	66
chr13	81318247	81318574	SRR8335341_peak_22912	61	.	5.03583	8.46842	6.10994	83
chr13	81487000	81487228	SRR8335341_peak_22913	78	.	5.91713	10.3161	7.87806	153
chr13	81509553	81509757	SRR8335341_peak_22914	61	.	5.3296	8.46842	6.10994	104
chr13	81535016	81535191	SRR8335341_peak_22915	78	.	5.91713	10.3161	7.87806	107
chr13	81570601	81570909	SRR8335341_peak_22916	275	.	11.3637	30.5699	27.5994	146
chr13	81602016	81602233	SRR8335341_peak_22917	78	.	5.91713	10.3161	7.87806	116
chr13	81602910	81603080	SRR8335341_peak_22918	61	.	5.03583	8.46842	6.10994	68
chr13	81633163	81633331	SRR8335341_peak_22919	46	.	4.18996	6.9063	4.67409	109
chr13	81641645	81641961	SRR8335341_peak_22920	214	.	10.3237	24.3526	21.4955	165
chr13	81656314	81656678	SRR8335341_peak_22921	349	.	13.7584	38.0296	34.9413	164
chr13	81657461	81657774	SRR8335341_peak_22922	61	.	5.00291	8.41215	6.1041	147
chr13	81690558	81690805	SRR8335341_peak_22923	69	.	5.60155	9.34339	6.96462	110
chr13	81691826	81692135	SRR8335341_peak_22924	82	.	5.86159	10.6786	8.23745	224
chr13	81710415	81710802	SRR8335341_peak_22925	42	.	4.04962	6.3972	4.21274	67
chr13	81711024	81711664	SRR8335341_peak_22926	107	.	6.79844	13.2684	10.724	411
chr13	81754956	81755241	SRR8335341_peak_22927	45	.	4.44829	6.73111	4.5055	185
chr13	81782964	81783322	SRR8335341_peak_22928	192	.	9.14051	22.0744	19.2785	213
chr13	81783461	81783920	SRR8335341_peak_22929	33	.	3.5333	5.46828	3.34602	343
chr13	81791837	81792164	SRR8335341_peak_22930	225	.	10.5179	25.3696	22.5054	165
chr13	81855628	81855829	SRR8335341_peak_22931	69	.	5.58661	9.31879	6.94135	113
chr13	81855953	81856376	SRR8335341_peak_22932	78	.	5.91713	10.3161	7.87806	135
chr13	81860733	81861080	SRR8335341_peak_22933	186	.	8.12991	21.4139	18.6381	150
chr13	81890156	81890596	SRR8335341_peak_22934	554	.	18.7198	58.8473	55.4866	250
chr13	81929350	81929640	SRR8335341_peak_22935	203	.	10.0299	23.1712	20.3363	158
chr13	81930572	81930936	SRR8335341_peak_22936	137	.	7.94258	16.3565	13.71	225
chr13	81931393	81931845	SRR8335341_peak_22937	146	.	7.56184	17.344	14.6763	173
chr13	81982546	81982869	SRR8335341_peak_22938	311	.	12.5155	34.1947	31.1611	158
chr13	82058999	82059736	SRR8335341_peak_22939	185	.	8.72968	21.3001	18.5267	355
chr13	82066607	82066773	SRR8335341_peak_22940	44	.	4.41921	6.6833	4.48512	46
chr13	82265320	82265620	SRR8335341_peak_22941	37	.	4.12736	5.86499	3.72677	160
chr13	82303985	82304175	SRR8335341_peak_22942	26	.	3.17686	4.70046	2.64347	46
chr13	82362076	82362350	SRR8335341_peak_22943	196	.	9.25648	22.4121	19.6133	123
chr13	82417830	82418019	SRR8335341_peak_22944	88	.	6.2109	11.2774	8.80341	86
chr13	82432181	82432891	SRR8335341_peak_22945	702	.	22.222	73.7233	70.2006	174
chr13	82439318	82439615	SRR8335341_peak_22946	136	.	7.9214	16.3197	13.6747	156
chr13	82553940	82554134	SRR8335341_peak_22947	166	.	7.69214	19.3689	16.6434	118
chr13	82562479	82563053	SRR8335341_peak_22948	231	.	10.5187	26.0448	23.1582	159
chr13	82619022	82619249	SRR8335341_peak_22949	46	.	4.18996	6.9063	4.67409	97
chr13	82620891	82621090	SRR8335341_peak_22950	68	.	4.84662	9.25272	6.88481	90
chr13	82627019	82627477	SRR8335341_peak_22951	101	.	5.27817	12.6201	10.105	122
chr13	82846080	82846305	SRR8335341_peak_22952	87	.	6.1868	11.2364	8.77983	129
chr13	82887429	82887608	SRR8335341_peak_22953	26	.	2.93923	4.70182	2.64442	129
chr13	82892702	82893007	SRR8335341_peak_22954	237	.	10.8399	26.6287	23.7354	140
chr13	83020913	83021154	SRR8335341_peak_22955	49	.	4.3005	7.18227	4.94562	140
chr13	83056027	83056294	SRR8335341_peak_22956	46	.	4.18996	6.9063	4.67409	145
chr13	83059815	83060076	SRR8335341_peak_22957	43	.	3.92693	6.50057	4.31476	121
chr13	83095001	83095167	SRR8335341_peak_22958	45	.	4.44829	6.73111	4.5055	108
chr13	83099917	83100137	SRR8335341_peak_22959	37	.	4.12736	5.86499	3.72677	74
chr13	83111199	83111932	SRR8335341_peak_22960	1842	.	28.1841	188.663	184.26	464
chr13	83176018	83176252	SRR8335341_peak_22961	61	.	5.03583	8.46842	6.10994	98
chr13	83287945	83288229	SRR8335341_peak_22962	61	.	5.29476	8.41215	6.1041	183
chr13	83333713	83334085	SRR8335341_peak_22963	57	.	4.0524	7.99138	5.70414	132
chr13	83382886	83383187	SRR8335341_peak_22964	88	.	6.2109	11.2774	8.80341	86
chr13	83450736	83451381	SRR8335341_peak_22965	1482	.	27.3419	152.408	148.249	239
chr13	83480365	83480719	SRR8335341_peak_22966	228	.	9.2521	25.718	22.8325	198
chr13	83515071	83515373	SRR8335341_peak_22967	85	.	4.92795	11.0053	8.55828	120
chr13	83523572	83523859	SRR8335341_peak_22968	73	.	5.58435	9.75435	7.35068	81
chr13	83524034	83525011	SRR8335341_peak_22969	130	.	7.56484	15.696	13.0597	453
chr13	83529897	83530141	SRR8335341_peak_22970	75	.	5.70429	9.95804	7.55375	180
chr13	83532018	83532244	SRR8335341_peak_22971	87	.	4.5444	11.2515	8.79457	126
chr13	83534032	83534261	SRR8335341_peak_22972	117	.	6.79207	14.27	11.708	134
chr13	83559978	83560459	SRR8335341_peak_22973	694	.	19.6716	72.9466	69.43	138
chr13	83565391	83566175	SRR8335341_peak_22974	1366	.	35.9389	140.739	136.662	440
chr13	83566699	83567060	SRR8335341_peak_22975	196	.	8.3488	22.4566	19.6553	135
chr13	83569115	83569405	SRR8335341_peak_22976	51	.	4.66225	7.36967	5.13104	67
chr13	83569713	83569879	SRR8335341_peak_22977	50	.	4.3418	7.25633	5.01956	77
chr13	83574297	83574518	SRR8335341_peak_22978	181	.	7.36688	20.8825	18.1123	111
chr13	83603452	83603682	SRR8335341_peak_22979	73	.	4.87771	9.70857	7.30647	79
chr13	83608246	83608555	SRR8335341_peak_22980	156	.	7.47325	18.3673	15.6682	175
chr13	83645979	83646233	SRR8335341_peak_22981	203	.	9.73613	23.1712	20.3363	102
chr13	83649184	83649494	SRR8335341_peak_22982	39	.	3.75218	6.17368	3.99274	231
chr13	83664544	83664750	SRR8335341_peak_22983	106	.	6.754	13.1909	10.6631	94
chr13	83725016	83725182	SRR8335341_peak_22984	52	.	4.71106	7.53305	5.2843	81
chr13	83729465	83729919	SRR8335341_peak_22985	147	.	7.03548	17.3804	14.7099	232
chr13	83730775	83730980	SRR8335341_peak_22986	37	.	4.12736	5.86499	3.72677	97
chr13	83731178	83731534	SRR8335341_peak_22987	61	.	5.03583	8.46842	6.10994	277
chr13	83732777	83733019	SRR8335341_peak_22988	27	.	3.31441	4.79185	2.7264	50
chr13	83791408	83791617	SRR8335341_peak_22989	107	.	6.79844	13.2684	10.724	87
chr13	83880231	83880559	SRR8335341_peak_22990	148	.	8.26728	17.495	14.8057	174
chr13	83882156	83882398	SRR8335341_peak_22991	203	.	10.0299	23.1712	20.3363	133
chr13	83911802	83912226	SRR8335341_peak_22992	472	.	17.0804	50.4884	47.2163	169
chr13	84221691	84222386	SRR8335341_peak_22993	400	.	14.2611	43.1873	40.0186	388
chr13	84275205	84275516	SRR8335341_peak_22994	444	.	16.199	47.692	44.4612	145
chr13	84347999	84348411	SRR8335341_peak_22995	97	.	6.50467	12.2619	9.75055	100
chr13	84349375	84349659	SRR8335341_peak_22996	191	.	9.38064	21.8929	19.1092	136
chr13	84423824	84424108	SRR8335341_peak_22997	96	.	6.46215	12.1886	9.69474	138
chr13	84502189	84502379	SRR8335341_peak_22998	31	.	3.35196	5.31046	3.19422	67
chr13	84569381	84569599	SRR8335341_peak_22999	37	.	4.12736	5.86499	3.72677	73
chr13	84612446	84612711	SRR8335341_peak_23000	69	.	5.62337	9.3793	6.98114	146
chr13	84613120	84613388	SRR8335341_peak_23001	78	.	5.91713	10.3161	7.87806	161
chr13	84693830	84694038	SRR8335341_peak_23002	61	.	5.03583	8.46842	6.10994	57
chr13	84741258	84741579	SRR8335341_peak_23003	206	.	7.72969	23.5306	20.6909	164
chr13	85158668	85158859	SRR8335341_peak_23005	91	.	6.13884	11.626	9.14924	98
chr13	85189346	85189534	SRR8335341_peak_23006	53	.	4.74206	7.58508	5.30859	126
chr13	85207569	85207879	SRR8335341_peak_23007	362	.	14.0502	39.3523	36.2449	151
chr13	85265198	85265484	SRR8335341_peak_23008	135	.	7.85541	16.2051	13.5657	133
chr13	85280178	85280369	SRR8335341_peak_23009	41	.	4.19811	6.31703	4.13355	158
chr13	85288159	85288399	SRR8335341_peak_23010	150	.	7.78399	17.7634	15.0721	119
chr13	85359139	85359391	SRR8335341_peak_23011	78	.	5.91713	10.3161	7.87806	137
chr13	85420701	85420994	SRR8335341_peak_23012	117	.	7.09221	14.2959	11.7189	130
chr13	85437886	85438336	SRR8335341_peak_23013	884	.	24.5338	92.0949	88.4101	211
chr13	85476233	85476602	SRR8335341_peak_23014	498	.	17.5524	53.105	49.807	193
chr13	85639697	85639891	SRR8335341_peak_23015	39	.	3.97107	6.17368	3.99274	96
chr13	85920237	85920504	SRR8335341_peak_23016	158	.	8.56105	18.5977	15.8789	131
chr13	86046744	86046976	SRR8335341_peak_23017	95	.	6.37335	12.0351	9.54818	141
chr13	86251754	86252004	SRR8335341_peak_23018	97	.	6.50467	12.2619	9.75055	140
chr13	86379291	86379501	SRR8335341_peak_23019	127	.	7.67975	15.3434	12.712	102
chr13	86734319	86734518	SRR8335341_peak_23020	78	.	5.87846	10.2513	7.83259	110
chr13	86966682	86966905	SRR8335341_peak_23021	134	.	6.90498	16.069	13.4299	145
chr13	87731100	87731302	SRR8335341_peak_23022	53	.	4.40884	7.66459	5.38345	127
chr13	87731523	87731689	SRR8335341_peak_23023	27	.	3.31441	4.79185	2.7264	102
chr13	88201812	88202199	SRR8335341_peak_23024	226	.	10.6174	25.5481	22.6684	166
chr13	88616449	88616619	SRR8335341_peak_23025	69	.	5.62337	9.3793	6.98114	109
chr13	88812326	88812506	SRR8335341_peak_23026	52	.	4.71106	7.53305	5.2843	96
chr13	89012036	89012409	SRR8335341_peak_23027	299	.	12.6738	32.9958	29.9744	121
chr13	89116316	89116482	SRR8335341_peak_23028	69	.	5.62337	9.3793	6.98114	49
chr13	89122365	89122776	SRR8335341_peak_23029	114	.	6.88587	13.9568	11.4029	295
chr13	89323359	89323555	SRR8335341_peak_23030	46	.	4.18996	6.9063	4.67409	102
chr13	89336252	89336520	SRR8335341_peak_23031	61	.	5.03583	8.46842	6.10994	93
chr13	89443633	89443930	SRR8335341_peak_23032	46	.	4.18996	6.9063	4.67409	151
chr13	89495575	89495747	SRR8335341_peak_23033	56	.	4.75261	7.98061	5.69466	37
chr13	89496656	89496940	SRR8335341_peak_23034	160	.	6.67904	18.7537	16.0336	122
chr13	89513812	89513998	SRR8335341_peak_23035	61	.	5.29476	8.41215	6.1041	49
chr13	89549536	89549808	SRR8335341_peak_23036	93	.	5.72216	11.7967	9.31319	141
chr13	89597426	89597643	SRR8335341_peak_23037	116	.	7.04585	14.2141	11.6531	122
chr13	89606662	89606856	SRR8335341_peak_23038	61	.	5.03583	8.46842	6.10994	119
chr13	89634290	89634484	SRR8335341_peak_23039	46	.	4.18996	6.9063	4.67409	75
chr13	89657223	89657720	SRR8335341_peak_23040	93	.	5.50327	11.7967	9.31319	239
chr13	89682989	89683155	SRR8335341_peak_23041	27	.	3.31441	4.79185	2.7264	100
chr13	89688596	89688843	SRR8335341_peak_23042	78	.	5.87846	10.2513	7.83259	121
chr13	89707645	89707862	SRR8335341_peak_23043	43	.	3.92693	6.50057	4.31476	132
chr13	89709593	89709785	SRR8335341_peak_23044	49	.	4.55137	7.18227	4.94562	93
chr13	89709996	89710162	SRR8335341_peak_23045	21	.	2.82664	4.11731	2.12396	7
chr13	89727186	89727389	SRR8335341_peak_23046	107	.	6.79844	13.2684	10.724	109
chr13	89728639	89728827	SRR8335341_peak_23047	69	.	5.62337	9.3793	6.98114	71
chr13	89729924	89730237	SRR8335341_peak_23048	420	.	15.3331	45.2392	42.041	161
chr13	89732440	89732679	SRR8335341_peak_23049	110	.	6.15993	13.5895	11.0379	119
chr13	89735278	89735444	SRR8335341_peak_23050	74	.	5.40686	9.87979	7.47561	73
chr13	89740126	89740537	SRR8335341_peak_23051	78	.	5.87846	10.2513	7.83259	263
chr13	89740772	89740943	SRR8335341_peak_23052	30	.	3.86075	5.11987	3.00739	44
chr13	89746500	89746812	SRR8335341_peak_23053	486	.	17.3741	51.8996	48.6105	165
chr13	89747157	89747531	SRR8335341_peak_23054	69	.	5.62337	9.3793	6.98114	127
chr13	89756362	89756672	SRR8335341_peak_23055	160	.	6.67904	18.7537	16.0336	152
chr13	89767499	89767689	SRR8335341_peak_23056	108	.	6.55835	13.3663	10.8207	117
chr13	89781385	89781551	SRR8335341_peak_23057	44	.	4.41921	6.6833	4.48512	78
chr13	89794985	89795266	SRR8335341_peak_23058	61	.	5.00291	8.41215	6.1041	123
chr13	89917916	89918226	SRR8335341_peak_23059	97	.	6.50467	12.2619	9.75055	126
chr13	89933170	89933357	SRR8335341_peak_23060	69	.	5.62337	9.3793	6.98114	90
chr13	90008859	90009185	SRR8335341_peak_23061	186	.	8.81775	21.4674	18.6915	191
chr13	90011365	90011617	SRR8335341_peak_23062	133	.	7.41268	15.9701	13.3327	114
chr13	90012005	90012581	SRR8335341_peak_23063	632	.	17.3753	66.7108	63.2593	299
chr13	90018228	90018474	SRR8335341_peak_23064	84	.	5.28439	10.9285	8.4833	128
chr13	90032700	90033050	SRR8335341_peak_23065	274	.	11.4065	30.4558	27.4936	134
chr13	90040493	90040854	SRR8335341_peak_23066	231	.	10.5187	26.0448	23.1582	213
chr13	90076955	90077184	SRR8335341_peak_23067	37	.	4.15452	5.90858	3.74086	100
chr13	90089231	90089810	SRR8335341_peak_23068	118	.	6.86237	14.3989	11.8199	322
chr13	90089899	90090184	SRR8335341_peak_23069	103	.	6.58927	12.902	10.3821	152
chr13	90151929	90152204	SRR8335341_peak_23070	107	.	6.79844	13.2684	10.724	138
chr13	90152965	90153133	SRR8335341_peak_23071	61	.	5.03583	8.46842	6.10994	56
chr13	90279352	90279741	SRR8335341_peak_23072	180	.	8.41591	20.8115	18.0525	239
chr13	90322674	90323005	SRR8335341_peak_23073	93	.	5.50327	11.7967	9.31319	142
chr13	90341758	90342231	SRR8335341_peak_23074	143	.	8.01292	17.0479	14.3813	317
chr13	90359842	90360012	SRR8335341_peak_23075	19	.	3.31411	3.98381	1.99484	60
chr13	90360305	90360566	SRR8335341_peak_23076	100	.	6.38254	12.5357	10.0231	143
chr13	90464312	90464611	SRR8335341_peak_23077	504	.	16.0915	53.7267	50.4182	162
chr13	90470771	90470991	SRR8335341_peak_23078	136	.	7.9214	16.3197	13.6747	146
chr13	90491088	90491254	SRR8335341_peak_23079	45	.	4.44829	6.73111	4.5055	104
chr13	90515768	90516348	SRR8335341_peak_23080	48	.	3.52293	7.09102	4.85788	186
chr13	90572680	90572986	SRR8335341_peak_23081	164	.	8.5363	19.1466	16.4239	154
chr13	90646412	90646578	SRR8335341_peak_23082	23	.	3.56698	4.36775	2.31699	109
chr13	90724125	90724386	SRR8335341_peak_23083	51	.	4.59616	7.33933	5.10085	119
chr13	90738535	90738952	SRR8335341_peak_23084	550	.	13.8585	58.4028	55.0485	262
chr13	90745041	90745703	SRR8335341_peak_23085	374	.	13.7343	40.584	37.4629	160
chr13	90746284	90746865	SRR8335341_peak_23086	1001	.	23.8897	103.977	100.189	283
chr13	90748650	90748882	SRR8335341_peak_23087	177	.	8.31446	20.5006	17.7488	117
chr13	90749885	90750261	SRR8335341_peak_23088	39	.	3.75218	6.17368	3.99274	131
chr13	90763118	90763290	SRR8335341_peak_23089	78	.	5.89417	10.2777	7.85768	64
chr13	90797229	90797610	SRR8335341_peak_23090	571	.	19.4305	60.5379	57.1455	216
chr13	90839450	90839707	SRR8335341_peak_23091	216	.	7.9048	24.5208	21.6617	126
chr13	90861977	90862789	SRR8335341_peak_23092	314	.	11.5292	34.4559	31.4129	474
chr13	90885132	90885427	SRR8335341_peak_23093	166	.	7.69214	19.3689	16.6434	143
chr13	90885574	90886802	SRR8335341_peak_23094	526	.	18.1361	55.9602	52.6296	541
chr13	90922820	90923241	SRR8335341_peak_23095	127	.	7.38598	15.3434	12.712	99
chr13	90933309	90933512	SRR8335341_peak_23096	53	.	4.74206	7.58508	5.30859	57
chr13	90970390	90970658	SRR8335341_peak_23097	87	.	6.1703	11.2084	8.75294	152
chr13	91038701	91038917	SRR8335341_peak_23098	96	.	6.46215	12.1886	9.69474	133
chr13	91039237	91039634	SRR8335341_peak_23099	53	.	4.74206	7.58508	5.30859	181
chr13	91125170	91125351	SRR8335341_peak_23100	61	.	5.29476	8.41215	6.1041	70
chr13	91129296	91129499	SRR8335341_peak_23101	88	.	6.2109	11.2774	8.80341	97
chr13	91165035	91165246	SRR8335341_peak_23102	106	.	6.754	13.1909	10.6631	107
chr13	91223526	91224130	SRR8335341_peak_23103	1324	.	29.143	136.476	132.433	242
chr13	91224401	91224790	SRR8335341_peak_23104	151	.	7.1962	17.8013	15.1097	234
chr13	91360393	91360789	SRR8335341_peak_23105	214	.	10.3237	24.3526	21.4955	241
chr13	91365408	91365760	SRR8335341_peak_23106	180	.	9.14859	20.853	18.0829	133
chr13	91366634	91366862	SRR8335341_peak_23107	159	.	7.69746	18.7177	15.9985	82
chr13	91369303	91369498	SRR8335341_peak_23108	78	.	4.75284	10.2238	7.81257	148
chr13	91370887	91371214	SRR8335341_peak_23109	763	.	22.1631	79.9105	76.3332	163
chr13	91372185	91372479	SRR8335341_peak_23110	414	.	15.4651	44.6608	41.474	157
chr13	91427468	91427671	SRR8335341_peak_23111	93	.	5.50327	11.7967	9.31319	64
chr13	91448925	91449280	SRR8335341_peak_23112	874	.	25.8934	91.161	87.4787	173
chr13	91460598	91461279	SRR8335341_peak_23113	586	.	18.7747	62.0373	58.6304	180
chr13	91518841	91519079	SRR8335341_peak_23114	133	.	7.41268	15.9701	13.3327	103
chr13	91558758	91559010	SRR8335341_peak_23115	125	.	5.9786	15.1622	12.573	125
chr13	91566050	91566257	SRR8335341_peak_23116	53	.	4.74206	7.58508	5.30859	72
chr13	91634884	91635050	SRR8335341_peak_23117	64	.	5.25189	8.76192	6.40159	82
chr13	91638927	91639162	SRR8335341_peak_23118	68	.	4.84662	9.25272	6.88481	130
chr13	91643520	91643756	SRR8335341_peak_23119	53	.	4.40884	7.66459	5.38345	119
chr13	91645721	91646084	SRR8335341_peak_23120	561	.	17.9487	59.5262	56.1579	191
chr13	91648344	91648634	SRR8335341_peak_23121	305	.	10.7889	33.607	30.5797	146
chr13	91674920	91675255	SRR8335341_peak_23122	377	.	14.7302	40.861	37.715	190
chr13	91682903	91683085	SRR8335341_peak_23123	69	.	5.62337	9.3793	6.98114	83
chr13	91702289	91702455	SRR8335341_peak_23124	61	.	5.3296	8.46842	6.10994	88
chr13	91762023	91762255	SRR8335341_peak_23125	69	.	5.58661	9.31879	6.94135	130
chr13	91801609	91801806	SRR8335341_peak_23126	107	.	6.79844	13.2684	10.724	102
chr13	91807180	91807527	SRR8335341_peak_23127	486	.	17.3741	51.8996	48.6105	145
chr13	91807611	91807953	SRR8335341_peak_23128	61	.	5.3296	8.46842	6.10994	231
chr13	91873955	91874381	SRR8335341_peak_23129	1306	.	29.813	134.65	130.62	192
chr13	91877381	91877612	SRR8335341_peak_23130	61	.	5.3296	8.46842	6.10994	140
chr13	91878618	91878863	SRR8335341_peak_23131	78	.	5.91713	10.3161	7.87806	122
chr13	91882096	91882441	SRR8335341_peak_23132	554	.	18.7198	58.8473	55.4866	181
chr13	91896803	91897011	SRR8335341_peak_23133	69	.	5.62337	9.3793	6.98114	96
chr13	91899868	91900277	SRR8335341_peak_23134	457	.	16.4288	48.9664	45.7259	164
chr13	91911227	91911635	SRR8335341_peak_23135	983	.	28.0589	102.092	98.3211	214
chr13	91915990	91916206	SRR8335341_peak_23136	126	.	7.62955	15.2573	12.6564	90
chr13	91955612	91955800	SRR8335341_peak_23137	78	.	5.87846	10.2513	7.83259	91
chr13	91956645	91956813	SRR8335341_peak_23138	82	.	5.86159	10.6786	8.23745	88
chr13	92069767	92069961	SRR8335341_peak_23139	88	.	6.2109	11.2774	8.80341	86
chr13	92072984	92073605	SRR8335341_peak_23140	2213	.	51.4068	225.994	221.326	319
chr13	92104606	92105023	SRR8335341_peak_23141	87	.	6.1868	11.2364	8.77983	283
chr13	92107850	92108128	SRR8335341_peak_23142	93	.	5.50327	11.7967	9.31319	143
chr13	92217205	92217471	SRR8335341_peak_23143	213	.	10.2562	24.2325	21.3861	134
chr13	92219090	92219561	SRR8335341_peak_23144	78	.	5.87846	10.2513	7.83259	156
chr13	92236113	92236376	SRR8335341_peak_23145	107	.	6.79844	13.2684	10.724	149
chr13	92300405	92301041	SRR8335341_peak_23146	226	.	10.6174	25.5481	22.6684	156
chr13	92325979	92326195	SRR8335341_peak_23147	73	.	5.58435	9.75435	7.35068	126
chr13	92354338	92355248	SRR8335341_peak_23148	137	.	7.97352	16.41	13.7476	712
chr13	92402154	92402462	SRR8335341_peak_23149	498	.	17.5524	53.105	49.807	165
chr13	92530014	92530967	SRR8335341_peak_23150	137	.	6.81659	16.4086	13.7476	328
chr13	92580337	92580667	SRR8335341_peak_23151	117	.	7.09221	14.2959	11.7189	128
chr13	92588730	92589030	SRR8335341_peak_23152	96	.	6.46215	12.1886	9.69474	164
chr13	92589491	92589742	SRR8335341_peak_23153	39	.	3.97107	6.17368	3.99274	151
chr13	92593147	92593441	SRR8335341_peak_23154	90	.	5.80573	11.4891	9.01388	148
chr13	92595678	92595896	SRR8335341_peak_23155	45	.	4.44829	6.73111	4.5055	105
chr13	92632691	92632963	SRR8335341_peak_23159	127	.	7.67975	15.3434	12.712	126
chr13	92639282	92639497	SRR8335341_peak_23160	53	.	4.74206	7.58508	5.30859	143
chr13	92653237	92653619	SRR8335341_peak_23161	1113	.	30.6856	115.259	111.379	218
chr13	92657175	92657516	SRR8335341_peak_23162	157	.	8.50509	18.4988	15.7935	136
chr13	92665074	92665449	SRR8335341_peak_23163	191	.	9.38064	21.8929	19.1092	164
chr13	92675340	92675658	SRR8335341_peak_23164	237	.	10.8399	26.6287	23.7354	154
chr13	92675891	92676062	SRR8335341_peak_23165	76	.	5.0655	10.0802	7.67203	73
chr13	92676351	92676588	SRR8335341_peak_23166	106	.	6.754	13.1909	10.6631	124
chr13	92729761	92729938	SRR8335341_peak_23167	44	.	4.41921	6.6833	4.48512	28
chr13	92733420	92733608	SRR8335341_peak_23168	88	.	6.2109	11.2774	8.80341	52
chr13	92751099	92751448	SRR8335341_peak_23169	26	.	3.17686	4.70046	2.64347	193
chr13	92751792	92752039	SRR8335341_peak_23170	61	.	5.3296	8.46842	6.10994	115
chr13	92758247	92758683	SRR8335341_peak_23171	191	.	9.38064	21.8929	19.1092	234
chr13	92759131	92759358	SRR8335341_peak_23172	69	.	5.62337	9.3793	6.98114	65
chr13	92780112	92780282	SRR8335341_peak_23173	53	.	4.74206	7.58508	5.30859	64
chr13	92791522	92791730	SRR8335341_peak_23174	97	.	6.50467	12.2619	9.75055	106
chr13	92792362	92792540	SRR8335341_peak_23175	61	.	5.29476	8.41215	6.1041	146
chr13	92810652	92810855	SRR8335341_peak_23176	30	.	3.86075	5.11987	3.00739	89
chr13	92816232	92816593	SRR8335341_peak_23177	337	.	12.5793	36.8007	33.7285	145
chr13	92817409	92817863	SRR8335341_peak_23178	470	.	16.9687	50.2828	47.0242	142
chr13	92824612	92824778	SRR8335341_peak_23179	61	.	5.30892	8.43503	6.10994	109
chr13	92828781	92829030	SRR8335341_peak_23180	127	.	7.38598	15.3434	12.712	106
chr13	92860029	92860262	SRR8335341_peak_23181	107	.	6.79844	13.2684	10.724	111
chr13	92866745	92867090	SRR8335341_peak_23182	542	.	18.5492	57.6268	54.2743	164
chr13	92903107	92903928	SRR8335341_peak_23183	305	.	10.9754	33.5372	30.5101	407
chr13	92905520	92906186	SRR8335341_peak_23184	364	.	14.1427	39.5238	36.4054	483
chr13	92922653	92922938	SRR8335341_peak_23185	53	.	4.5842	7.61347	5.33642	148
chr13	92960102	92960313	SRR8335341_peak_23186	61	.	5.29476	8.41215	6.1041	69
chr13	92983249	92983644	SRR8335341_peak_23187	107	.	6.79844	13.2684	10.724	88
chr13	92986840	92987108	SRR8335341_peak_23188	61	.	5.03583	8.46842	6.10994	105
chr13	93039121	93039520	SRR8335341_peak_23189	53	.	4.74206	7.58508	5.30859	295
chr13	93049012	93049178	SRR8335341_peak_23190	61	.	5.3296	8.46842	6.10994	94
chr13	93051339	93051740	SRR8335341_peak_23191	486	.	17.3741	51.8996	48.6105	238
chr13	93094306	93094488	SRR8335341_peak_23192	78	.	5.91713	10.3161	7.87806	95
chr13	93138013	93138540	SRR8335341_peak_23193	110	.	6.15993	13.5895	11.0379	316
chr13	93165201	93165367	SRR8335341_peak_23194	56	.	4.75261	7.98061	5.69466	109
chr13	93178779	93178978	SRR8335341_peak_23195	101	.	5.27817	12.6201	10.105	104
chr13	93188448	93188615	SRR8335341_peak_23196	59	.	5.19366	8.24824	5.95913	134
chr13	93189260	93189747	SRR8335341_peak_23197	1371	.	36.1753	141.188	137.106	298
chr13	93191746	93192138	SRR8335341_peak_23198	262	.	11.1293	29.2328	26.2839	166
chr13	93192355	93192604	SRR8335341_peak_23199	30	.	3.83552	5.08049	3.00059	157
chr13	93238044	93238287	SRR8335341_peak_23200	183	.	7.73037	21.1385	18.3668	106
chr13	93239195	93239368	SRR8335341_peak_23201	60	.	4.98861	8.38767	6.09797	77
chr13	93244029	93244206	SRR8335341_peak_23202	26	.	3.00175	4.70046	2.64347	88
chr13	93263087	93263407	SRR8335341_peak_23203	237	.	10.8399	26.6287	23.7354	163
chr13	93265436	93265693	SRR8335341_peak_23204	107	.	6.79844	13.2684	10.724	134
chr13	93267657	93268313	SRR8335341_peak_23205	94	.	5.78161	11.8975	9.41207	405
chr13	93303272	93303510	SRR8335341_peak_23206	77	.	5.56887	10.1671	7.75735	119
chr13	93303729	93303929	SRR8335341_peak_23207	55	.	4.92627	7.80998	5.52766	88
chr13	93304105	93304422	SRR8335341_peak_23208	115	.	6.99061	14.1432	11.5888	154
chr13	93304649	93305395	SRR8335341_peak_23209	134	.	6.15371	16.0393	13.4005	592
chr13	93309381	93309869	SRR8335341_peak_23210	83	.	5.6626	10.7772	8.33596	201
chr13	93310978	93311197	SRR8335341_peak_23211	31	.	3.08515	5.26629	3.15162	87
chr13	93314400	93314621	SRR8335341_peak_23212	254	.	10.5723	28.3585	25.4292	91
chr13	93325104	93325387	SRR8335341_peak_23213	158	.	8.56105	18.5977	15.8789	129
chr13	93326536	93326751	SRR8335341_peak_23214	61	.	5.29476	8.41215	6.1041	71
chr13	93338407	93338681	SRR8335341_peak_23215	156	.	7.25437	18.3673	15.6682	119
chr13	93338950	93339116	SRR8335341_peak_23216	39	.	4.06976	6.10198	3.93037	15
chr13	93368819	93369012	SRR8335341_peak_23217	69	.	5.30547	9.2748	6.90549	102
chr13	93399708	93400293	SRR8335341_peak_23218	236	.	9.42486	26.5417	23.6527	194
chr13	93401842	93402095	SRR8335341_peak_23219	127	.	7.67975	15.3434	12.712	122
chr13	93402209	93402375	SRR8335341_peak_23220	53	.	4.74206	7.58508	5.30859	80
chr13	93410822	93411142	SRR8335341_peak_23221	226	.	10.6174	25.5481	22.6684	135
chr13	93418096	93418408	SRR8335341_peak_23222	26	.	3.17686	4.70046	2.64347	57
chr13	93465350	93465542	SRR8335341_peak_23223	97	.	5.98866	12.3076	9.79584	93
chr13	93489265	93489481	SRR8335341_peak_23224	53	.	4.74206	7.58508	5.30859	104
chr13	93496057	93496318	SRR8335341_peak_23225	76	.	5.0655	10.0802	7.67203	125
chr13	93497276	93497872	SRR8335341_peak_23226	158	.	8.56105	18.5977	15.8789	427
chr13	93498457	93498753	SRR8335341_peak_23227	107	.	6.79844	13.2684	10.724	151
chr13	93517279	93517549	SRR8335341_peak_23228	238	.	9.44323	26.7525	23.8516	134
chr13	93607238	93607488	SRR8335341_peak_23229	127	.	7.67975	15.3434	12.712	135
chr13	93613021	93613200	SRR8335341_peak_23230	46	.	4.18996	6.9063	4.67409	55
chr13	93658082	93658255	SRR8335341_peak_23231	88	.	6.2109	11.2774	8.80341	84
chr13	93663399	93663566	SRR8335341_peak_23232	69	.	5.62337	9.3793	6.98114	76
chr13	93701958	93702239	SRR8335341_peak_23233	126	.	7.62955	15.2573	12.6564	127
chr13	93724340	93724587	SRR8335341_peak_23234	21	.	3.09552	4.14638	2.14716	5
chr13	93750185	93750477	SRR8335341_peak_23235	169	.	8.85482	19.7172	16.9723	145
chr13	93753711	93753946	SRR8335341_peak_23236	169	.	8.85482	19.7172	16.9723	105
chr13	93772113	93772337	SRR8335341_peak_23237	78	.	5.91713	10.3161	7.87806	88
chr13	93772494	93772819	SRR8335341_peak_23238	88	.	6.2109	11.2774	8.80341	193
chr13	93799734	93799900	SRR8335341_peak_23239	37	.	4.12736	5.86499	3.72677	89
chr13	93855645	93855813	SRR8335341_peak_23240	53	.	4.74206	7.58508	5.30859	122
chr13	93863605	93863817	SRR8335341_peak_23241	116	.	7.04585	14.2141	11.6531	82
chr13	93866762	93866950	SRR8335341_peak_23242	97	.	6.50467	12.2619	9.75055	89
chr13	93890884	93891175	SRR8335341_peak_23243	238	.	10.9112	26.7574	23.8516	156
chr13	93898524	93898789	SRR8335341_peak_23244	127	.	7.0601	15.32	12.712	140
chr13	93981566	93981742	SRR8335341_peak_23246	45	.	4.44829	6.73111	4.5055	30
chr13	93983615	93983931	SRR8335341_peak_23247	84	.	5.28439	10.9285	8.4833	201
chr13	93985339	93985527	SRR8335341_peak_23248	45	.	4.44829	6.73111	4.5055	116
chr13	93989360	93989535	SRR8335341_peak_23249	61	.	5.03583	8.46842	6.10994	114
chr13	93989886	93990378	SRR8335341_peak_23250	196	.	8.3488	22.4566	19.6553	332
chr13	93993096	93993641	SRR8335341_peak_23251	312	.	12.9676	34.2795	31.2371	406
chr13	94037910	94038208	SRR8335341_peak_23252	137	.	7.97352	16.41	13.7476	149
chr13	94064679	94064918	SRR8335341_peak_23253	146	.	7.56184	17.344	14.6763	116
chr13	94101926	94102092	SRR8335341_peak_23254	30	.	3.83552	5.08049	3.00059	83
chr13	94104923	94105160	SRR8335341_peak_23255	97	.	6.50467	12.2619	9.75055	115
chr13	94115565	94115734	SRR8335341_peak_23256	53	.	4.74206	7.58508	5.30859	9
chr13	94118790	94119161	SRR8335341_peak_23257	238	.	10.9112	26.7574	23.8516	232
chr13	94140126	94140292	SRR8335341_peak_23258	53	.	4.40884	7.66459	5.38345	79
chr13	94141998	94142192	SRR8335341_peak_23259	53	.	4.72366	7.5542	5.30393	100
chr13	94159225	94159621	SRR8335341_peak_23260	273	.	11.7154	30.322	27.3632	131
chr13	94175918	94176133	SRR8335341_peak_23261	61	.	5.3296	8.46842	6.10994	73
chr13	94190470	94190695	SRR8335341_peak_23262	44	.	4.41921	6.6833	4.48512	121
chr13	94205354	94205534	SRR8335341_peak_23263	95	.	6.09567	12.0201	9.53324	77
chr13	94229684	94229870	SRR8335341_peak_23264	87	.	6.1703	11.2084	8.75294	67
chr13	94285708	94285975	SRR8335341_peak_23265	88	.	6.2109	11.2774	8.80341	152
chr13	94293932	94294305	SRR8335341_peak_23266	203	.	9.73613	23.1712	20.3363	154
chr13	94314911	94315107	SRR8335341_peak_23267	107	.	6.79844	13.2684	10.724	99
chr13	94342738	94342983	SRR8335341_peak_23268	94	.	5.78161	11.8975	9.41207	131
chr13	94396443	94396662	SRR8335341_peak_23269	53	.	4.74206	7.58508	5.30859	82
chr13	94492147	94492465	SRR8335341_peak_23270	526	.	18.1361	55.9602	52.6296	160
chr13	94514300	94514474	SRR8335341_peak_23271	61	.	5.29476	8.41215	6.1041	106
chr13	94519204	94519562	SRR8335341_peak_23272	126	.	7.62955	15.2573	12.6564	98
chr13	94524731	94524967	SRR8335341_peak_23273	137	.	7.97352	16.41	13.7476	98
chr13	94565772	94566166	SRR8335341_peak_23274	127	.	7.38598	15.3434	12.712	102
chr13	94569770	94569987	SRR8335341_peak_23275	180	.	9.11309	20.7893	18.0306	102
chr13	94595992	94596218	SRR8335341_peak_23276	78	.	5.91713	10.3161	7.87806	101
chr13	94608552	94608821	SRR8335341_peak_23277	196	.	8.3488	22.4566	19.6553	131
chr13	94632172	94632483	SRR8335341_peak_23278	298	.	12.591	32.8458	29.8339	159
chr13	94702457	94702644	SRR8335341_peak_23279	61	.	5.03583	8.46842	6.10994	118
chr13	94768618	94769468	SRR8335341_peak_23280	1419	.	30.6752	146.078	141.966	620
chr13	94788715	94789015	SRR8335341_peak_23281	127	.	7.67975	15.3434	12.712	103
chr13	94789592	94789832	SRR8335341_peak_23282	146	.	7.56184	17.344	14.6763	156
chr13	94797251	94797508	SRR8335341_peak_23283	180	.	9.14859	20.853	18.0829	131
chr13	94802639	94802868	SRR8335341_peak_23284	86	.	5.83227	11.0826	8.6345	122
chr13	94806406	94806821	SRR8335341_peak_23285	196	.	9.33578	22.4371	19.6383	117
chr13	94812867	94813083	SRR8335341_peak_23286	49	.	4.49901	7.17446	4.93929	123
chr13	94817903	94818161	SRR8335341_peak_23287	192	.	9.14051	22.0744	19.2785	127
chr13	94826496	94826751	SRR8335341_peak_23288	37	.	4.1384	5.88271	3.74086	94
chr13	94828652	94828976	SRR8335341_peak_23289	117	.	7.09221	14.2959	11.7189	175
chr13	94829938	94830280	SRR8335341_peak_23290	533	.	17.1585	56.7238	53.3849	164
chr13	94840508	94840686	SRR8335341_peak_23291	61	.	5.3296	8.46842	6.10994	128
chr13	94878172	94878535	SRR8335341_peak_23292	61	.	4.62773	8.44714	6.10994	106
chr13	94913161	94913403	SRR8335341_peak_23293	119	.	6.37882	14.5125	11.9305	115
chr13	94930370	94930553	SRR8335341_peak_23294	78	.	5.91713	10.3161	7.87806	90
chr13	94976259	94976623	SRR8335341_peak_23295	69	.	5.58661	9.31879	6.94135	234
chr13	95177260	95177660	SRR8335341_peak_23296	402	.	15.2176	43.3808	40.2078	153
chr13	95258656	95258877	SRR8335341_peak_23297	97	.	6.50467	12.2619	9.75055	142
chr13	95287055	95287334	SRR8335341_peak_23298	262	.	11.4987	29.2155	26.2674	148
chr13	95307371	95307606	SRR8335341_peak_23299	191	.	9.38064	21.8929	19.1092	126
chr13	95323994	95324177	SRR8335341_peak_23300	61	.	5.03583	8.46842	6.10994	72
chr13	95324327	95325198	SRR8335341_peak_23301	328	.	11.4132	35.881	32.8172	467
chr13	95363493	95363695	SRR8335341_peak_23302	88	.	6.2109	11.2774	8.80341	67
chr13	95366399	95366567	SRR8335341_peak_23303	42	.	3.377	6.46191	4.27675	85
chr13	95366780	95367259	SRR8335341_peak_23304	551	.	18.3377	58.4876	55.1318	314
chr13	95386462	95386706	SRR8335341_peak_23305	273	.	11.7154	30.322	27.3632	97
chr13	95390242	95390561	SRR8335341_peak_23306	674	.	21.7807	70.958	67.4564	156
chr13	95426023	95426260	SRR8335341_peak_23307	93	.	5.72216	11.7967	9.31319	127
chr13	95443453	95443739	SRR8335341_peak_23308	97	.	6.50467	12.2619	9.75055	150
chr13	95481554	95481740	SRR8335341_peak_23309	39	.	3.97107	6.17368	3.99274	90
chr13	95484615	95484972	SRR8335341_peak_23310	402	.	15.2176	43.3808	40.2078	164
chr13	95494316	95494700	SRR8335341_peak_23311	186	.	8.12991	21.4139	18.6381	182
chr13	95525374	95525596	SRR8335341_peak_23312	97	.	6.50467	12.2619	9.75055	96
chr13	95545841	95546092	SRR8335341_peak_23313	78	.	5.87846	10.2513	7.83259	86
chr13	95563103	95563649	SRR8335341_peak_23314	794	.	21.3479	83.1029	79.4912	183
chr13	95595979	95596237	SRR8335341_peak_23315	180	.	9.14859	20.853	18.0829	139
chr13	95608044	95608249	SRR8335341_peak_23316	30	.	3.86075	5.11987	3.00739	79
chr13	95608547	95608821	SRR8335341_peak_23317	127	.	7.38598	15.3434	12.712	138
chr13	95610794	95611228	SRR8335341_peak_23318	439	.	15.3147	47.1603	43.9417	206
chr13	95611902	95612073	SRR8335341_peak_23319	39	.	3.75218	6.17368	3.99274	68
chr13	95616586	95616885	SRR8335341_peak_23320	88	.	6.2109	11.2774	8.80341	139
chr13	95617097	95617728	SRR8335341_peak_23321	127	.	7.67975	15.3434	12.712	311
chr13	95618417	95618674	SRR8335341_peak_23322	84	.	5.28439	10.9285	8.4833	126
chr13	95621500	95621979	SRR8335341_peak_23323	1633	.	41.1694	167.644	163.377	283
chr13	95623141	95623323	SRR8335341_peak_23324	78	.	5.91713	10.3161	7.87806	80
chr13	95638936	95639699	SRR8335341_peak_23325	213	.	10.2562	24.2325	21.3861	614
chr13	95643342	95643520	SRR8335341_peak_23326	39	.	3.75218	6.17368	3.99274	53
chr13	95643738	95644108	SRR8335341_peak_23327	226	.	10.6174	25.5481	22.6684	225
chr13	95654776	95655068	SRR8335341_peak_23328	125	.	5.80349	15.1622	12.573	148
chr13	95655466	95655808	SRR8335341_peak_23329	69	.	3.62718	9.36461	6.98114	255
chr13	95657276	95657462	SRR8335341_peak_23330	68	.	4.84662	9.25272	6.88481	89
chr13	95672395	95672826	SRR8335341_peak_23331	119	.	6.37882	14.5125	11.9305	116
chr13	95698555	95698775	SRR8335341_peak_23332	97	.	6.50467	12.2619	9.75055	124
chr13	95702883	95703104	SRR8335341_peak_23333	53	.	4.40884	7.66459	5.38345	86
chr13	95720039	95720301	SRR8335341_peak_23334	349	.	13.7584	38.0296	34.9413	125
chr13	95746400	95746923	SRR8335341_peak_23335	78	.	5.91713	10.3161	7.87806	302
chr13	95765094	95765462	SRR8335341_peak_23336	61	.	5.03583	8.46842	6.10994	179
chr13	95799014	95799180	SRR8335341_peak_23337	37	.	4.12736	5.86499	3.72677	125
chr13	95800728	95801256	SRR8335341_peak_23338	227	.	9.00546	25.6604	22.7751	300
chr13	95805768	95806030	SRR8335341_peak_23339	214	.	10.3237	24.3526	21.4955	136
chr13	95807234	95807409	SRR8335341_peak_23340	61	.	5.3296	8.46842	6.10994	71
chr13	95832518	95832684	SRR8335341_peak_23341	52	.	4.71106	7.53305	5.2843	71
chr13	95836127	95836297	SRR8335341_peak_23342	61	.	5.3296	8.46842	6.10994	109
chr13	95845193	95845374	SRR8335341_peak_23343	46	.	4.18996	6.9063	4.67409	73
chr13	95872099	95872372	SRR8335341_peak_23344	160	.	6.67904	18.7537	16.0336	116
chr13	95889866	95890366	SRR8335341_peak_23345	202	.	9.96434	23.0554	20.2425	143
chr13	95891815	95892207	SRR8335341_peak_23346	88	.	6.2109	11.2774	8.80341	324
chr13	95892562	95892838	SRR8335341_peak_23347	107	.	6.79844	13.2684	10.724	139
chr13	95973494	95973698	SRR8335341_peak_23348	127	.	7.38598	15.3434	12.712	86
chr13	95986420	95986646	SRR8335341_peak_23349	148	.	8.26728	17.495	14.8057	82
chr13	95995410	95995655	SRR8335341_peak_23350	97	.	6.50467	12.2619	9.75055	144
chr13	96030796	96030983	SRR8335341_peak_23351	61	.	5.00291	8.41215	6.1041	47
chr13	96175592	96175962	SRR8335341_peak_23352	1127	.	27.5745	116.689	112.794	169
chr13	96329815	96330355	SRR8335341_peak_23353	249	.	9.66212	27.8561	24.9394	218
chr13	96338325	96338515	SRR8335341_peak_23354	61	.	5.03583	8.46842	6.10994	68
chr13	96346677	96346843	SRR8335341_peak_23355	37	.	4.15452	5.90858	3.74086	76
chr13	96388137	96388349	SRR8335341_peak_23356	50	.	3.87729	7.28745	5.04913	61
chr13	96407210	96407384	SRR8335341_peak_23357	53	.	4.74206	7.58508	5.30859	48
chr13	96435353	96435694	SRR8335341_peak_23358	127	.	7.38598	15.3434	12.712	140
chr13	96436439	96436796	SRR8335341_peak_23359	765	.	23.5433	80.1536	76.5705	194
chr13	96533846	96534069	SRR8335341_peak_23360	52	.	4.71106	7.53305	5.2843	80
chr13	96541418	96541884	SRR8335341_peak_23361	88	.	6.2109	11.2774	8.80341	107
chr13	96542408	96542870	SRR8335341_peak_23362	424	.	13.3832	45.6216	42.4213	162
chr13	96543054	96543689	SRR8335341_peak_23363	600	.	20.018	63.4792	60.0578	319
chr13	96544597	96544783	SRR8335341_peak_23364	69	.	5.58661	9.31879	6.94135	103
chr13	96574243	96574552	SRR8335341_peak_23365	169	.	8.85482	19.7172	16.9723	138
chr13	96670987	96671584	SRR8335341_peak_23366	61	.	5.3296	8.46842	6.10994	451
chr13	96680504	96680760	SRR8335341_peak_23367	53	.	4.74206	7.58508	5.30859	133
chr13	96680861	96681033	SRR8335341_peak_23368	61	.	4.62773	8.44714	6.10994	51
chr13	96793288	96793932	SRR8335341_peak_23369	1202	.	31.2654	124.205	120.251	352
chr13	96971769	96972127	SRR8335341_peak_23370	472	.	17.0804	50.4884	47.2163	195
chr13	96989091	96989296	SRR8335341_peak_23371	61	.	5.3296	8.46842	6.10994	142
chr13	97008343	97008754	SRR8335341_peak_23372	237	.	10.8399	26.6287	23.7354	277
chr13	97020832	97021145	SRR8335341_peak_23373	213	.	10.2562	24.2325	21.3861	158
chr13	97021826	97022282	SRR8335341_peak_23374	1167	.	32.0626	120.674	116.747	183
chr13	97052695	97052991	SRR8335341_peak_23375	287	.	12.38	31.7237	28.7216	130
chr13	97071134	97071342	SRR8335341_peak_23376	61	.	5.3296	8.46842	6.10994	99
chr13	97071657	97072012	SRR8335341_peak_23377	97	.	6.50467	12.2619	9.75055	159
chr13	97072138	97072512	SRR8335341_peak_23378	53	.	4.74206	7.58508	5.30859	239
chr13	97095836	97096072	SRR8335341_peak_23379	213	.	10.2562	24.2325	21.3861	110
chr13	97137761	97138175	SRR8335341_peak_23380	85	.	4.92795	11.0053	8.55828	197
chr13	97184660	97184963	SRR8335341_peak_23381	337	.	12.5793	36.8007	33.7285	157
chr13	97241094	97241285	SRR8335341_peak_23386	61	.	5.3296	8.46842	6.10994	133
chr13	97244242	97244680	SRR8335341_peak_23387	477	.	11.4028	51.0033	47.7266	272
chr13	97249347	97249578	SRR8335341_peak_23388	123	.	6.35311	14.9513	12.3657	104
chr13	97282316	97282521	SRR8335341_peak_23389	69	.	5.58661	9.31879	6.94135	111
chr13	97305606	97305868	SRR8335341_peak_23390	57	.	4.80224	7.99473	5.70681	137
chr13	97313058	97313262	SRR8335341_peak_23391	78	.	5.87846	10.2513	7.83259	89
chr13	97330196	97330407	SRR8335341_peak_23392	88	.	6.2109	11.2774	8.80341	85
chr13	97355832	97356136	SRR8335341_peak_23393	238	.	10.9112	26.7574	23.8516	143
chr13	97357656	97357994	SRR8335341_peak_23394	37	.	3.52707	5.94584	3.77637	80
chr13	97361091	97361305	SRR8335341_peak_23395	85	.	5.30029	10.9601	8.51473	115
chr13	97362666	97362971	SRR8335341_peak_23396	81	.	5.10224	10.5627	8.12377	189
chr13	97388932	97389548	SRR8335341_peak_23397	617	.	17.1043	65.2338	61.7961	407
chr13	97390382	97390945	SRR8335341_peak_23398	166	.	5.77137	19.323	16.6	208
chr13	97408497	97408748	SRR8335341_peak_23399	203	.	10.0299	23.1712	20.3363	109
chr13	97409278	97409453	SRR8335341_peak_23400	46	.	4.34472	6.8287	4.60071	97
chr13	97433854	97434084	SRR8335341_peak_23401	61	.	5.03583	8.46842	6.10994	70
chr13	97435016	97435675	SRR8335341_peak_23402	804	.	21.108	84.0203	80.4004	406
chr13	97436521	97436744	SRR8335341_peak_23403	77	.	5.30264	10.1168	7.70812	132
chr13	97450051	97450438	SRR8335341_peak_23404	1068	.	30.0062	110.657	106.81	191
chr13	97473888	97474323	SRR8335341_peak_23405	126	.	7.3377	15.2573	12.6564	141
chr13	97479304	97479541	SRR8335341_peak_23406	137	.	7.97352	16.41	13.7476	126
chr13	97487671	97487950	SRR8335341_peak_23407	106	.	6.77206	13.2224	10.6933	161
chr13	97489082	97489431	SRR8335341_peak_23408	540	.	18.4279	57.3998	54.0542	183
chr13	97493318	97493634	SRR8335341_peak_23409	203	.	10.0299	23.1712	20.3363	123
chr13	97504839	97505013	SRR8335341_peak_23410	61	.	5.29476	8.41215	6.1041	82
chr13	97514422	97514770	SRR8335341_peak_23411	78	.	5.91713	10.3161	7.87806	90
chr13	97534030	97534254	SRR8335341_peak_23412	97	.	6.50467	12.2619	9.75055	118
chr13	97534714	97534953	SRR8335341_peak_23413	136	.	7.31097	16.3235	13.678	104
chr13	97548646	97549237	SRR8335341_peak_23414	484	.	17.2606	51.6897	48.4073	303
chr13	97576919	97577365	SRR8335341_peak_23415	176	.	7.91103	20.3845	17.6338	143
chr13	97579465	97579756	SRR8335341_peak_23416	160	.	6.67904	18.7537	16.0336	136
chr13	97580293	97581027	SRR8335341_peak_23417	1134	.	31.475	117.316	113.413	320
chr13	97600400	97600600	SRR8335341_peak_23418	78	.	5.87846	10.2513	7.83259	73
chr13	97622725	97623053	SRR8335341_peak_23419	44	.	4.41921	6.6833	4.48512	121
chr13	97623259	97623474	SRR8335341_peak_23420	22	.	3.29701	4.22547	2.22449	84
chr13	97627324	97627542	SRR8335341_peak_23421	56	.	5.02985	7.98061	5.69466	95
chr13	97640513	97641048	SRR8335341_peak_23422	70	.	4.57773	9.46042	7.05965	331
chr13	97645603	97646255	SRR8335341_peak_23423	1298	.	34.4796	133.85	129.827	423
chr13	97668935	97669246	SRR8335341_peak_23424	137	.	6.81659	16.4086	13.7476	161
chr13	97709255	97709711	SRR8335341_peak_23425	522	.	12.1325	55.6018	52.2774	295
chr13	97775242	97775423	SRR8335341_peak_23426	69	.	5.62337	9.3793	6.98114	90
chr13	97777804	97778082	SRR8335341_peak_23427	226	.	10.5762	25.4743	22.605	121
chr13	97782148	97782353	SRR8335341_peak_23428	61	.	5.03583	8.46842	6.10994	120
chr13	97789310	97789476	SRR8335341_peak_23429	27	.	3.31441	4.79185	2.7264	41
chr13	97791704	97791934	SRR8335341_peak_23430	136	.	7.9214	16.3197	13.6747	122
chr13	97811754	97812050	SRR8335341_peak_23431	206	.	8.56768	23.5121	20.6734	136
chr13	97837285	97837683	SRR8335341_peak_23432	84	.	4.14535	10.8899	8.44835	238
chr13	97841902	97842089	SRR8335341_peak_23433	69	.	5.60155	9.34339	6.96462	92
chr13	97842645	97843005	SRR8335341_peak_23434	158	.	8.56105	18.5977	15.8789	144
chr13	97869103	97869269	SRR8335341_peak_23435	61	.	5.00291	8.41215	6.1041	101
chr13	97910843	97911122	SRR8335341_peak_23436	89	.	5.29925	11.382	8.9077	141
chr13	97968316	97968622	SRR8335341_peak_23437	298	.	12.591	32.8458	29.8339	159
chr13	98004962	98005337	SRR8335341_peak_23438	117	.	7.09221	14.2959	11.7189	291
chr13	98027589	98027873	SRR8335341_peak_23439	117	.	7.09221	14.2959	11.7189	151
chr13	98031379	98031573	SRR8335341_peak_23440	61	.	5.3296	8.46842	6.10994	118
chr13	98031701	98031893	SRR8335341_peak_23441	61	.	5.04206	8.40689	6.1041	110
chr13	98040772	98040938	SRR8335341_peak_23442	61	.	5.03583	8.46842	6.10994	77
chr13	98042083	98042372	SRR8335341_peak_23443	227	.	9.00546	25.6604	22.7751	137
chr13	98047710	98047946	SRR8335341_peak_23444	158	.	8.56105	18.5977	15.8789	107
chr13	98125184	98125543	SRR8335341_peak_23445	192	.	9.44236	22.0046	19.2091	201
chr13	98127666	98127832	SRR8335341_peak_23446	61	.	5.03583	8.46842	6.10994	78
chr13	98133579	98133754	SRR8335341_peak_23447	78	.	5.87846	10.2513	7.83259	31
chr13	98147601	98147853	SRR8335341_peak_23448	123	.	7.14927	14.9543	12.368	139
chr13	98149555	98149795	SRR8335341_peak_23449	238	.	10.9112	26.7574	23.8516	136
chr13	98177172	98177413	SRR8335341_peak_23450	148	.	8.26728	17.495	14.8057	121
chr13	98184706	98184875	SRR8335341_peak_23451	61	.	5.3296	8.46842	6.10994	29
chr13	98192457	98193054	SRR8335341_peak_23452	862	.	24.9916	89.9232	86.2513	211
chr13	98205803	98206155	SRR8335341_peak_23453	106	.	6.754	13.1909	10.6631	93
chr13	98208853	98209088	SRR8335341_peak_23454	61	.	5.3296	8.46842	6.10994	87
chr13	98262855	98263034	SRR8335341_peak_23455	61	.	5.03583	8.46842	6.10994	107
chr13	98275582	98275825	SRR8335341_peak_23456	107	.	6.79844	13.2684	10.724	131
chr13	98299096	98299361	SRR8335341_peak_23457	78	.	5.91713	10.3161	7.87806	138
chr13	98313376	98313542	SRR8335341_peak_23458	53	.	4.74206	7.58508	5.30859	31
chr13	98315228	98315394	SRR8335341_peak_23459	46	.	4.10523	6.8287	4.60071	73
chr13	98316207	98316597	SRR8335341_peak_23460	514	.	17.9617	54.747	51.4244	231
chr13	98316872	98317206	SRR8335341_peak_23461	117	.	7.09221	14.2959	11.7189	195
chr13	98365751	98366347	SRR8335341_peak_23462	262	.	11.4987	29.2155	26.2674	152
chr13	98374708	98375060	SRR8335341_peak_23463	126	.	7.3377	15.2573	12.6564	124
chr13	98393160	98393507	SRR8335341_peak_23464	61	.	5.03583	8.46842	6.10994	306
chr13	98414710	98415010	SRR8335341_peak_23465	180	.	9.14859	20.853	18.0829	135
chr13	98441038	98441297	SRR8335341_peak_23466	136	.	7.9214	16.3197	13.6747	120
chr13	98470344	98470523	SRR8335341_peak_23467	53	.	4.74206	7.58508	5.30859	97
chr13	98478094	98478609	SRR8335341_peak_23468	119	.	6.37882	14.5125	11.9305	382
chr13	98533461	98533654	SRR8335341_peak_23469	78	.	5.91713	10.3161	7.87806	59
chr13	98534184	98534540	SRR8335341_peak_23470	287	.	9.30568	31.7444	28.7415	191
chr13	98586417	98586852	SRR8335341_peak_23471	528	.	18.2554	56.1829	52.8455	147
chr13	98587448	98587677	SRR8335341_peak_23472	30	.	3.83552	5.08049	3.00059	90
chr13	98592288	98592456	SRR8335341_peak_23473	61	.	5.29476	8.41215	6.1041	89
chr13	98623115	98623467	SRR8335341_peak_23474	238	.	10.9112	26.7574	23.8516	228
chr13	98625014	98625249	SRR8335341_peak_23475	117	.	7.09221	14.2959	11.7189	101
chr13	98648311	98648630	SRR8335341_peak_23476	128	.	6.59771	15.4524	12.8179	93
chr13	98657189	98657377	SRR8335341_peak_23477	100	.	6.41609	12.5955	10.0815	91
chr13	98679601	98679971	SRR8335341_peak_23478	1651	.	41.4632	169.437	165.159	161
chr13	98684231	98684404	SRR8335341_peak_23479	61	.	5.03583	8.46842	6.10994	107
chr13	98689600	98690074	SRR8335341_peak_23480	85	.	5.54212	10.9967	8.55086	320
chr13	98699163	98699759	SRR8335341_peak_23481	778	.	23.9731	81.4129	77.8207	412
chr13	98710373	98710785	SRR8335341_peak_23482	148	.	8.26728	17.495	14.8057	149
chr13	98713475	98713748	SRR8335341_peak_23483	68	.	4.84662	9.25272	6.88481	126
chr13	98768371	98768663	SRR8335341_peak_23484	389	.	12.4655	42.0913	38.9347	129
chr13	98777867	98778103	SRR8335341_peak_23485	107	.	6.79844	13.2684	10.724	117
chr13	98815157	98815502	SRR8335341_peak_23486	375	.	14.3421	40.6853	37.5549	187
chr13	98862433	98862605	SRR8335341_peak_23487	61	.	5.29476	8.41215	6.1041	80
chr13	98880445	98880721	SRR8335341_peak_23488	324	.	12.4173	35.4934	32.441	155
chr13	98894055	98894232	SRR8335341_peak_23489	68	.	4.84662	9.25272	6.88481	107
chr13	98904247	98904483	SRR8335341_peak_23490	61	.	5.29476	8.41215	6.1041	143
chr13	98926108	98926729	SRR8335341_peak_23491	203	.	9.73613	23.1712	20.3363	292
chr13	98936908	98937143	SRR8335341_peak_23492	50	.	3.87729	7.28745	5.04913	117
chr13	99038203	99038445	SRR8335341_peak_23493	127	.	7.67975	15.3434	12.712	109
chr13	99038738	99039039	SRR8335341_peak_23494	203	.	10.0299	23.1712	20.3363	160
chr13	99047382	99047548	SRR8335341_peak_23495	61	.	5.03583	8.46842	6.10994	72
chr13	99071438	99071783	SRR8335341_peak_23496	97	.	6.50467	12.2619	9.75055	52
chr13	99071950	99072135	SRR8335341_peak_23497	61	.	5.03583	8.46842	6.10994	128
chr13	99092500	99092682	SRR8335341_peak_23498	37	.	3.23108	5.85335	3.72612	123
chr13	99093394	99093604	SRR8335341_peak_23499	16	.	2.50146	3.6454	1.67006	152
chr13	99095935	99096177	SRR8335341_peak_23500	127	.	7.38598	15.3434	12.712	132
chr13	99096298	99096516	SRR8335341_peak_23501	61	.	5.03583	8.46842	6.10994	101
chr13	99114570	99114917	SRR8335341_peak_23502	90	.	5.80573	11.4891	9.01388	199
chr13	99124865	99125339	SRR8335341_peak_23503	449	.	13.821	48.141	44.9081	204
chr13	99163097	99163444	SRR8335341_peak_23504	61	.	5.03583	8.46842	6.10994	221
chr13	99164075	99164370	SRR8335341_peak_23505	137	.	7.97352	16.41	13.7476	132
chr13	99170383	99170672	SRR8335341_peak_23506	39	.	3.97107	6.17368	3.99274	117
chr13	99171692	99171945	SRR8335341_peak_23507	52	.	4.71106	7.53305	5.2843	150
chr13	99194266	99194528	SRR8335341_peak_23508	180	.	9.11309	20.7893	18.0306	151
chr13	99212948	99213277	SRR8335341_peak_23509	217	.	8.78657	24.5802	21.7187	159
chr13	99218029	99218333	SRR8335341_peak_23510	202	.	9.67249	23.0554	20.2425	152
chr13	99225642	99225959	SRR8335341_peak_23511	260	.	9.881	28.9709	26.0368	165
chr13	99237026	99237514	SRR8335341_peak_23512	741	.	19.2931	77.7094	74.1511	236
chr13	99237930	99238186	SRR8335341_peak_23513	166	.	7.71528	19.416	16.6901	100
chr13	99238382	99238636	SRR8335341_peak_23514	97	.	5.49258	12.226	9.73095	131
chr13	99238873	99240010	SRR8335341_peak_23515	713	.	18.8553	74.8959	71.3636	973
chr13	99279507	99279673	SRR8335341_peak_23516	53	.	4.74206	7.58508	5.30859	109
chr13	99299366	99299619	SRR8335341_peak_23517	169	.	6.85415	19.6848	16.9514	109
chr13	99303925	99304200	SRR8335341_peak_23518	169	.	8.85482	19.7172	16.9723	113
chr13	99304492	99304683	SRR8335341_peak_23519	69	.	5.62337	9.3793	6.98114	87
chr13	99307811	99308452	SRR8335341_peak_23520	1230	.	27.6108	127.009	123.04	325
chr13	99309842	99310011	SRR8335341_peak_23521	37	.	4.12736	5.86499	3.72677	28
chr13	99317204	99317370	SRR8335341_peak_23522	27	.	3.31441	4.79185	2.7264	13
chr13	99341450	99341784	SRR8335341_peak_23523	180	.	9.14859	20.853	18.0829	139
chr13	99343798	99343964	SRR8335341_peak_23524	56	.	5.02985	7.98061	5.69466	116
chr13	99344434	99344836	SRR8335341_peak_23525	226	.	10.5762	25.4743	22.605	222
chr13	99349075	99349527	SRR8335341_peak_23526	338	.	13.5551	36.8802	33.8003	157
chr13	99353077	99353561	SRR8335341_peak_23527	250	.	11.205	27.98	25.0533	219
chr13	99357671	99357931	SRR8335341_peak_23528	203	.	9.73613	23.1712	20.3363	115
chr13	99369014	99369180	SRR8335341_peak_23529	23	.	3.54367	4.33257	2.31699	18
chr13	99375635	99375858	SRR8335341_peak_23530	141	.	5.71179	16.81	14.1455	110
chr13	99377094	99377360	SRR8335341_peak_23531	261	.	11.4236	29.0782	26.1398	138
chr13	99412835	99413002	SRR8335341_peak_23532	61	.	4.82368	8.424	6.10994	45
chr13	99419783	99420048	SRR8335341_peak_23533	127	.	7.67975	15.3434	12.712	111
chr13	99447331	99447777	SRR8335341_peak_23534	250	.	11.205	27.98	25.0533	297
chr13	99502220	99502458	SRR8335341_peak_23535	61	.	5.03583	8.46842	6.10994	106
chr13	99513887	99514190	SRR8335341_peak_23536	108	.	6.30748	13.3663	10.8207	108
chr13	99593751	99593951	SRR8335341_peak_23537	78	.	5.87846	10.2513	7.83259	62
chr13	99605895	99606181	SRR8335341_peak_23538	21	.	2.82664	4.11731	2.12396	107
chr13	99607337	99607554	SRR8335341_peak_23539	61	.	5.03583	8.46842	6.10994	121
chr13	99642520	99643157	SRR8335341_peak_23540	148	.	8.26728	17.495	14.8057	277
chr13	99760973	99761139	SRR8335341_peak_23541	53	.	4.74206	7.58508	5.30859	86
chr13	99761419	99761659	SRR8335341_peak_23542	117	.	7.09221	14.2959	11.7189	87
chr13	99762124	99762306	SRR8335341_peak_23543	61	.	5.00291	8.41215	6.1041	76
chr13	99793947	99794292	SRR8335341_peak_23544	226	.	10.2437	25.5389	22.6684	157
chr13	99817912	99818184	SRR8335341_peak_23545	206	.	8.56768	23.5121	20.6734	137
chr13	99827688	99827883	SRR8335341_peak_23546	73	.	5.58435	9.75435	7.35068	76
chr13	99840831	99841026	SRR8335341_peak_23547	73	.	5.58435	9.75435	7.35068	118
chr13	99927442	99927951	SRR8335341_peak_23548	87	.	6.1703	11.2084	8.75294	110
chr13	100001931	100002109	SRR8335341_peak_23549	61	.	5.01629	8.43503	6.10994	72
chr13	100015560	100015860	SRR8335341_peak_23550	117	.	7.09221	14.2959	11.7189	166
chr13	100031879	100032144	SRR8335341_peak_23551	76	.	5.0655	10.0802	7.67203	150
chr13	100063944	100064227	SRR8335341_peak_23552	178	.	7.02926	20.6283	17.8755	126
chr13	100103657	100103853	SRR8335341_peak_23553	52	.	4.71106	7.53305	5.2843	58
chr13	100125463	100125698	SRR8335341_peak_23554	97	.	6.47943	12.2184	9.72337	142
chr13	100210634	100210944	SRR8335341_peak_23555	339	.	11.6321	37.0673	33.985	144
chr13	100492499	100492728	SRR8335341_peak_23556	106	.	6.754	13.1909	10.6631	88
chr13	100550947	100551511	SRR8335341_peak_23557	169	.	8.85482	19.7172	16.9723	156
chr13	100581618	100581885	SRR8335341_peak_23558	169	.	8.85482	19.7172	16.9723	109
chr13	100616176	100616367	SRR8335341_peak_23559	27	.	3.31441	4.79185	2.7264	55
chr13	100627608	100627829	SRR8335341_peak_23560	65	.	4.66694	8.90265	6.53947	98
chr13	100628474	100628694	SRR8335341_peak_23561	126	.	7.64995	15.2923	12.6895	72
chr13	100645732	100645972	SRR8335341_peak_23562	179	.	9.08879	20.7457	17.9878	144
chr13	100650771	100651405	SRR8335341_peak_23563	68	.	4.84662	9.25272	6.88481	258
chr13	100670462	100670833	SRR8335341_peak_23564	73	.	5.58435	9.75435	7.35068	135
chr13	100726185	100726389	SRR8335341_peak_23565	78	.	5.87846	10.2513	7.83259	112
chr13	100727810	100728025	SRR8335341_peak_23566	117	.	7.09221	14.2959	11.7189	94
chr13	100729571	100729790	SRR8335341_peak_23567	126	.	7.3377	15.2573	12.6564	104
chr13	100730713	100731081	SRR8335341_peak_23568	1965	.	38.774	201.021	196.53	180
chr13	100743823	100744621	SRR8335341_peak_23569	101	.	5.94105	12.6839	10.1656	199
chr13	100786479	100786900	SRR8335341_peak_23570	249	.	11.1317	27.847	24.9325	147
chr13	100831694	100831943	SRR8335341_peak_23571	126	.	7.3377	15.2573	12.6564	137
chr13	100832800	100833547	SRR8335341_peak_23572	53	.	4.74206	7.58508	5.30859	604
chr13	100868519	100868698	SRR8335341_peak_23573	61	.	5.3296	8.46842	6.10994	65
chr13	100892268	100892598	SRR8335341_peak_23574	45	.	4.44829	6.73111	4.5055	257
chr13	100950349	100950693	SRR8335341_peak_23575	185	.	8.99308	21.3001	18.5267	199
chr13	100971258	100971605	SRR8335341_peak_23576	1084	.	29.1503	112.289	108.433	160
chr13	101028061	101028255	SRR8335341_peak_23577	61	.	5.03583	8.46842	6.10994	87
chr13	101161742	101162179	SRR8335341_peak_23578	400	.	14.2611	43.1873	40.0186	207
chr13	101215774	101215965	SRR8335341_peak_23579	69	.	5.58661	9.31879	6.94135	59
chr13	101217157	101217340	SRR8335341_peak_23580	78	.	5.91713	10.3161	7.87806	94
chr13	101233854	101234157	SRR8335341_peak_23581	376	.	14.3804	40.7567	37.6252	180
chr13	101316426	101316602	SRR8335341_peak_23582	61	.	5.03583	8.46842	6.10994	69
chr13	101402187	101402566	SRR8335341_peak_23583	362	.	14.0502	39.3523	36.2449	239
chr13	101402921	101403175	SRR8335341_peak_23584	117	.	7.09221	14.2959	11.7189	136
chr13	101417489	101417718	SRR8335341_peak_23585	147	.	8.23521	17.4389	14.7621	115
chr13	101417837	101418671	SRR8335341_peak_23586	674	.	21.7807	70.958	67.4564	627
chr13	101423410	101423631	SRR8335341_peak_23587	169	.	8.85482	19.7172	16.9723	121
chr13	101428054	101428300	SRR8335341_peak_23588	262	.	11.4987	29.2155	26.2674	137
chr13	101451764	101452113	SRR8335341_peak_23589	193	.	9.18856	22.1639	19.3661	143
chr13	101491897	101492178	SRR8335341_peak_23590	202	.	9.96434	23.0554	20.2425	127
chr13	101511670	101511873	SRR8335341_peak_23591	53	.	4.74206	7.58508	5.30859	134
chr13	101540608	101540948	SRR8335341_peak_23592	101	.	5.94105	12.6839	10.1656	194
chr13	101552975	101553311	SRR8335341_peak_23593	203	.	9.73613	23.1712	20.3363	158
chr13	101555412	101555815	SRR8335341_peak_23594	179	.	9.08879	20.7457	17.9878	319
chr13	101569463	101569725	SRR8335341_peak_23595	117	.	7.09221	14.2959	11.7189	105
chr13	101573252	101573617	SRR8335341_peak_23596	171	.	8.63406	19.9201	17.1733	162
chr13	101590161	101590329	SRR8335341_peak_23597	78	.	5.91713	10.3161	7.87806	103
chr13	101683201	101683408	SRR8335341_peak_23598	69	.	5.62337	9.3793	6.98114	138
chr13	101692247	101692821	SRR8335341_peak_23599	323	.	13.1747	35.4158	32.3653	405
chr13	101694477	101694645	SRR8335341_peak_23600	61	.	5.03583	8.46842	6.10994	77
chr13	101708885	101709166	SRR8335341_peak_23601	106	.	6.754	13.1909	10.6631	123
chr13	101717923	101718192	SRR8335341_peak_23602	299	.	12.2383	32.9371	29.9238	125
chr13	101735677	101736015	SRR8335341_peak_23603	77	.	5.56887	10.1671	7.75735	281
chr13	101757834	101758000	SRR8335341_peak_23604	45	.	4.44829	6.73111	4.5055	80
chr13	101758237	101758822	SRR8335341_peak_23605	97	.	6.50467	12.2619	9.75055	297
chr13	101760405	101760629	SRR8335341_peak_23606	159	.	7.69746	18.7177	15.9985	125
chr13	101761000	101761360	SRR8335341_peak_23607	203	.	9.73613	23.1712	20.3363	215
chr13	101763786	101764005	SRR8335341_peak_23608	45	.	4.44829	6.73111	4.5055	118
chr13	101766906	101767251	SRR8335341_peak_23609	206	.	8.56768	23.5121	20.6734	132
chr13	101768327	101769053	SRR8335341_peak_23610	458	.	16.4928	49.0858	45.8388	561
chr13	101777249	101777456	SRR8335341_peak_23611	53	.	4.74206	7.58508	5.30859	65
chr13	101801634	101801800	SRR8335341_peak_23612	49	.	4.3005	7.18227	4.94562	122
chr13	101827732	101827926	SRR8335341_peak_23613	88	.	6.2109	11.2774	8.80341	72
chr13	101914659	101916058	SRR8335341_peak_23614	226	.	10.6174	25.5481	22.6684	123
chr13	101919386	101919643	SRR8335341_peak_23615	127	.	7.38598	15.3434	12.712	110
chr13	101937472	101938586	SRR8335341_peak_23616	513	.	13.3332	54.7104	51.3941	883
chr13	101974435	101974727	SRR8335341_peak_23617	102	.	4.98217	12.7692	10.2502	189
chr13	101996366	101996680	SRR8335341_peak_23618	192	.	9.44236	22.0046	19.2091	172
chr13	102036027	102036578	SRR8335341_peak_23619	725	.	21.9419	76.1074	72.5645	175
chr13	102038408	102038619	SRR8335341_peak_23620	109	.	5.45327	13.452	10.9053	121
chr13	102072304	102072475	SRR8335341_peak_23621	78	.	5.91713	10.3161	7.87806	72
chr13	102132658	102132824	SRR8335341_peak_23622	37	.	4.15452	5.90858	3.74086	101
chr13	102149169	102149335	SRR8335341_peak_23623	69	.	5.62337	9.3793	6.98114	78
chr13	102216526	102216983	SRR8335341_peak_23624	147	.	7.03548	17.3804	14.7099	182
chr13	102319555	102319793	SRR8335341_peak_23625	146	.	7.56184	17.344	14.6763	103
chr13	102327528	102327752	SRR8335341_peak_23626	116	.	6.75746	14.2063	11.6517	159
chr13	102331575	102331768	SRR8335341_peak_23627	50	.	4.38509	7.25937	5.02236	89
chr13	102334132	102334523	SRR8335341_peak_23628	53	.	4.51526	7.56481	5.30859	225
chr13	102349577	102350043	SRR8335341_peak_23629	511	.	11.9865	54.443	51.1328	189
chr13	102355616	102356034	SRR8335341_peak_23630	233	.	9.61332	26.2865	23.399	153
chr13	102379392	102379583	SRR8335341_peak_23631	116	.	7.04585	14.2141	11.6531	114
chr13	102381212	102381512	SRR8335341_peak_23632	69	.	5.58661	9.31879	6.94135	150
chr13	102391821	102392335	SRR8335341_peak_23633	528	.	18.2554	56.1829	52.8455	312
chr13	102457722	102457972	SRR8335341_peak_23634	117	.	7.09221	14.2959	11.7189	92
chr13	102521311	102521676	SRR8335341_peak_23635	262	.	11.4987	29.2155	26.2674	144
chr13	102522336	102522526	SRR8335341_peak_23636	64	.	5.05311	8.83298	6.47193	131
chr13	102545753	102545943	SRR8335341_peak_23637	97	.	6.50467	12.2619	9.75055	77
chr13	102582350	102582603	SRR8335341_peak_23638	119	.	6.37882	14.5125	11.9305	107
chr13	102586285	102586501	SRR8335341_peak_23639	39	.	3.75218	6.17368	3.99274	130
chr13	102595728	102595989	SRR8335341_peak_23640	69	.	5.62337	9.3793	6.98114	114
chr13	102599598	102600096	SRR8335341_peak_23641	486	.	14.6965	51.9784	48.6876	249
chr13	102636728	102636964	SRR8335341_peak_23642	127	.	7.38598	15.3434	12.712	98
chr13	102644813	102645031	SRR8335341_peak_23643	81	.	5.55486	10.5814	8.14177	90
chr13	102646435	102646710	SRR8335341_peak_23644	169	.	8.85482	19.7172	16.9723	124
chr13	102672868	102673188	SRR8335341_peak_23645	238	.	10.9112	26.7574	23.8516	163
chr13	102675836	102676094	SRR8335341_peak_23646	61	.	5.03583	8.46842	6.10994	159
chr13	102678474	102678771	SRR8335341_peak_23647	120	.	7.24783	14.5962	12.0115	151
chr13	102692664	102692870	SRR8335341_peak_23648	61	.	5.00291	8.41215	6.1041	129
chr13	102693338	102693600	SRR8335341_peak_23649	203	.	10.0299	23.1712	20.3363	139
chr13	102698322	102698903	SRR8335341_peak_23650	287	.	12.0863	31.7237	28.7216	324
chr13	102753763	102754143	SRR8335341_peak_23651	570	.	19.0625	60.3982	57.0177	204
chr13	102770265	102770546	SRR8335341_peak_23652	106	.	6.754	13.1909	10.6631	76
chr13	102784621	102784856	SRR8335341_peak_23653	180	.	9.14859	20.853	18.0829	130
chr13	102810909	102811508	SRR8335341_peak_23654	922	.	27.0685	95.964	92.2382	280
chr13	102840124	102840457	SRR8335341_peak_23655	778	.	23.6812	81.4129	77.8207	171
chr13	102842192	102842666	SRR8335341_peak_23656	236	.	9.42486	26.5417	23.6527	250
chr13	102842872	102843086	SRR8335341_peak_23657	53	.	4.74206	7.58508	5.30859	117
chr13	102856892	102857064	SRR8335341_peak_23658	87	.	6.1703	11.2084	8.75294	62
chr13	102860266	102860572	SRR8335341_peak_23659	180	.	9.14859	20.853	18.0829	165
chr13	102865922	102866319	SRR8335341_peak_23660	274	.	11.6838	30.4558	27.4936	239
chr13	102870320	102870739	SRR8335341_peak_23661	77	.	5.30264	10.1168	7.70812	375
chr13	102874794	102875299	SRR8335341_peak_23662	936	.	24.8721	97.3799	93.6473	192
chr13	102905281	102905456	SRR8335341_peak_23663	46	.	4.18996	6.9063	4.67409	78
chr13	102905944	102906687	SRR8335341_peak_23664	226	.	10.6174	25.5481	22.6684	254
chr13	102915904	102916442	SRR8335341_peak_23665	1366	.	35.9389	140.739	136.662	292
chr13	102918782	102918969	SRR8335341_peak_23666	16	.	2.87664	3.53412	1.60848	162
chr13	102946584	102946750	SRR8335341_peak_23667	61	.	5.03583	8.46842	6.10994	23
chr13	102949226	102949458	SRR8335341_peak_23668	96	.	6.46215	12.1886	9.69474	137
chr13	102955419	102956079	SRR8335341_peak_23669	477	.	12.6327	51.0766	47.7987	197
chr13	102957585	102958351	SRR8335341_peak_23670	417	.	15.1702	44.9319	41.7345	381
chr13	102974443	102974649	SRR8335341_peak_23671	97	.	6.50467	12.2619	9.75055	113
chr13	103000567	103000816	SRR8335341_peak_23672	127	.	7.67975	15.3434	12.712	129
chr13	103015186	103015401	SRR8335341_peak_23673	53	.	4.74206	7.58508	5.30859	121
chr13	103025064	103025292	SRR8335341_peak_23674	46	.	4.18996	6.9063	4.67409	132
chr13	103027702	103028030	SRR8335341_peak_23675	179	.	9.08879	20.7457	17.9878	150
chr13	103056968	103057162	SRR8335341_peak_23676	88	.	6.2109	11.2774	8.80341	96
chr13	103065842	103066283	SRR8335341_peak_23677	874	.	18.9367	91.1612	87.4787	227
chr13	103074768	103075022	SRR8335341_peak_23678	168	.	8.79694	19.6141	16.8825	158
chr13	103094760	103094935	SRR8335341_peak_23679	68	.	4.84662	9.25272	6.88481	81
chr13	103096236	103097113	SRR8335341_peak_23680	125	.	7.27658	15.1481	12.5612	475
chr13	103128690	103129144	SRR8335341_peak_23681	750	.	23.2495	78.6051	75.0377	253
chr13	103151369	103151644	SRR8335341_peak_23682	203	.	10.0299	23.1712	20.3363	148
chr13	103185000	103185212	SRR8335341_peak_23683	78	.	5.91713	10.3161	7.87806	116
chr13	103186896	103187080	SRR8335341_peak_23684	53	.	4.40884	7.66459	5.38345	74
chr13	103196468	103196647	SRR8335341_peak_23685	69	.	5.58661	9.31879	6.94135	99
chr13	103226563	103226752	SRR8335341_peak_23686	45	.	4.44829	6.73111	4.5055	100
chr13	103245488	103245705	SRR8335341_peak_23687	127	.	7.67975	15.3434	12.712	120
chr13	103271037	103271445	SRR8335341_peak_23688	262	.	11.4987	29.2155	26.2674	227
chr13	103315030	103315341	SRR8335341_peak_23689	179	.	9.08879	20.7457	17.9878	152
chr13	103315886	103316083	SRR8335341_peak_23690	61	.	5.03583	8.46842	6.10994	98
chr13	103327144	103327533	SRR8335341_peak_23691	136	.	7.9214	16.3197	13.6747	158
chr13	103332477	103332653	SRR8335341_peak_23692	69	.	5.62337	9.3793	6.98114	63
chr13	103335145	103335378	SRR8335341_peak_23693	116	.	7.04585	14.2141	11.6531	113
chr13	103365057	103365411	SRR8335341_peak_23694	148	.	8.26728	17.495	14.8057	189
chr13	103435318	103435562	SRR8335341_peak_23695	202	.	9.67249	23.0554	20.2425	146
chr13	103491180	103491598	SRR8335341_peak_23696	551	.	15.7909	58.5206	55.1632	150
chr13	103493556	103494115	SRR8335341_peak_23697	176	.	7.91103	20.3845	17.6338	132
chr13	103496813	103497341	SRR8335341_peak_23698	203	.	9.73613	23.1712	20.3363	139
chr13	103499375	103499826	SRR8335341_peak_23699	719	.	22.662	75.5269	71.9851	233
chr13	103509960	103510161	SRR8335341_peak_23700	117	.	7.09221	14.2959	11.7189	99
chr13	103612756	103613048	SRR8335341_peak_23701	287	.	12.38	31.7237	28.7216	162
chr13	103623824	103624124	SRR8335341_peak_23702	117	.	7.09221	14.2959	11.7189	146
chr13	103646221	103646411	SRR8335341_peak_23703	21	.	2.7933	4.1611	2.16146	77
chr13	103696072	103696278	SRR8335341_peak_23704	69	.	5.30547	9.2748	6.90549	97
chr13	103711450	103711616	SRR8335341_peak_23705	61	.	5.00291	8.41215	6.1041	50
chr13	103726578	103726823	SRR8335341_peak_23706	39	.	3.75218	6.17368	3.99274	117
chr13	103774477	103774737	SRR8335341_peak_23707	69	.	5.60155	9.34339	6.96462	101
chr13	103806290	103806655	SRR8335341_peak_23708	48	.	4.47536	7.13417	4.89905	85
chr13	103843865	103844031	SRR8335341_peak_23709	52	.	4.67182	7.46704	5.22809	109
chr13	103899614	103899802	SRR8335341_peak_23710	126	.	7.62955	15.2573	12.6564	92
chr13	103908088	103908259	SRR8335341_peak_23711	52	.	4.6976	7.51041	5.27129	64
chr13	103919068	103919743	SRR8335341_peak_23712	1402	.	36.6202	144.394	140.293	209
chr13	103919869	103920611	SRR8335341_peak_23713	97	.	6.50467	12.2619	9.75055	513
chr13	103921850	103922016	SRR8335341_peak_23714	30	.	3.86075	5.11987	3.00739	85
chr13	103954983	103955186	SRR8335341_peak_23715	69	.	5.62337	9.3793	6.98114	86
chr13	103963172	103963545	SRR8335341_peak_23716	237	.	10.8399	26.6287	23.7354	143
chr13	103977614	103978899	SRR8335341_peak_23717	666	.	20.8329	70.1258	66.6432	1126
chr13	103994039	103994455	SRR8335341_peak_23718	214	.	10.3237	24.3526	21.4955	264
chr13	103994571	103994737	SRR8335341_peak_23719	45	.	4.44829	6.73111	4.5055	78
chr13	104010448	104010730	SRR8335341_peak_23720	169	.	8.85482	19.7172	16.9723	128
chr13	104010988	104011252	SRR8335341_peak_23721	78	.	5.91713	10.3161	7.87806	101
chr13	104013481	104013647	SRR8335341_peak_23722	52	.	4.71106	7.53305	5.2843	82
chr13	104014719	104014969	SRR8335341_peak_23723	97	.	6.50467	12.2619	9.75055	113
chr13	104025553	104025765	SRR8335341_peak_23724	52	.	4.71106	7.53305	5.2843	79
chr13	104031870	104032322	SRR8335341_peak_23725	148	.	8.26728	17.495	14.8057	117
chr13	104032606	104033299	SRR8335341_peak_23726	127	.	7.67975	15.3434	12.712	415
chr13	104059618	104059994	SRR8335341_peak_23727	158	.	8.56105	18.5977	15.8789	148
chr13	104067687	104067962	SRR8335341_peak_23728	126	.	7.64995	15.2923	12.6895	141
chr13	104177164	104177545	SRR8335341_peak_23729	710	.	21.6647	74.6024	71.0724	158
chr13	104177787	104178267	SRR8335341_peak_23730	48	.	4.47536	7.13417	4.89905	228
chr13	104178352	104179005	SRR8335341_peak_23731	208	.	9.95231	23.6874	20.8468	439
chr13	104229146	104229444	SRR8335341_peak_23732	227	.	9.94733	25.6422	22.7615	157
chr13	104285638	104286244	SRR8335341_peak_23733	100	.	6.38254	12.5357	10.0231	492
chr13	104286876	104287093	SRR8335341_peak_23734	68	.	5.253	9.18359	6.81968	90
chr13	104287841	104288319	SRR8335341_peak_23735	93	.	5.10306	11.8043	9.31957	162
chr13	104288454	104288867	SRR8335341_peak_23736	193	.	9.11985	22.1568	19.3609	242
chr13	104476241	104476453	SRR8335341_peak_23737	46	.	4.18996	6.9063	4.67409	118
chr13	104483697	104484016	SRR8335341_peak_23738	770	.	23.0509	80.6595	77.0732	163
chr13	104490933	104491212	SRR8335341_peak_23739	193	.	9.4658	22.1639	19.3661	122
chr13	104494646	104495009	SRR8335341_peak_23740	336	.	13.07	36.7426	33.6727	143
chr13	104518064	104518503	SRR8335341_peak_23741	203	.	10.0299	23.1712	20.3363	136
chr13	104610464	104610714	SRR8335341_peak_23742	53	.	4.74206	7.58508	5.30859	127
chr13	104627069	104628022	SRR8335341_peak_23743	501	.	13.1581	53.4925	50.1848	742
chr13	104632365	104633055	SRR8335341_peak_23744	787	.	23.9315	82.3405	78.7333	208
chr13	104635701	104636158	SRR8335341_peak_23745	61	.	4.62773	8.44714	6.10994	184
chr13	104636234	104636706	SRR8335341_peak_23746	82	.	5.86159	10.6786	8.23745	77
chr13	104684303	104684713	SRR8335341_peak_23747	657	.	21.0546	69.1871	65.7169	193
chr13	104692826	104693485	SRR8335341_peak_23748	61	.	5.09293	8.49341	6.13476	108
chr13	104694517	104695105	SRR8335341_peak_23749	982	.	25.6247	102.025	98.2563	202
chr13	104720027	104720400	SRR8335341_peak_23750	622	.	19.7239	65.7088	62.2702	163
chr13	104749316	104749672	SRR8335341_peak_23751	464	.	16.6447	49.6827	46.4326	200
chr13	104786137	104786412	SRR8335341_peak_23752	282	.	11.8423	31.2722	28.2972	144
chr13	104817071	104817460	SRR8335341_peak_23753	148	.	8.26728	17.495	14.8057	213
chr13	104822356	104822608	SRR8335341_peak_23754	153	.	7.36314	18.0498	15.357	137
chr13	104822710	104823159	SRR8335341_peak_23755	199	.	6.39676	22.7298	19.9268	205
chr13	104871247	104871447	SRR8335341_peak_23756	88	.	6.2109	11.2774	8.80341	68
chr13	104959846	104960154	SRR8335341_peak_23757	202	.	9.67249	23.0554	20.2425	153
chr13	104975589	104975786	SRR8335341_peak_23758	61	.	5.00291	8.41215	6.1041	129
chr13	104978230	104978574	SRR8335341_peak_23759	476	.	15.1214	50.9035	47.627	186
chr13	104986255	104986469	SRR8335341_peak_23760	53	.	4.40884	7.66459	5.38345	107
chr13	104999246	104999432	SRR8335341_peak_23761	87	.	6.1703	11.2084	8.75294	77
chr13	105047268	105047580	SRR8335341_peak_23762	53	.	4.74206	7.58508	5.30859	187
chr13	105054225	105054670	SRR8335341_peak_23763	45	.	4.44829	6.73111	4.5055	103
chr13	105054822	105055013	SRR8335341_peak_23764	69	.	5.58661	9.31879	6.94135	122
chr13	105113165	105113404	SRR8335341_peak_23765	182	.	8.91131	21.0344	18.263	125
chr13	105113699	105113865	SRR8335341_peak_23766	57	.	4.80224	7.99473	5.70681	77
chr13	105134313	105134520	SRR8335341_peak_23767	61	.	5.03583	8.46842	6.10994	95
chr13	105223173	105223339	SRR8335341_peak_23768	61	.	5.3296	8.46842	6.10994	113
chr13	105266916	105267091	SRR8335341_peak_23769	106	.	6.754	13.1909	10.6631	108
chr13	105291957	105292141	SRR8335341_peak_23770	78	.	5.91713	10.3161	7.87806	82
chr13	105377132	105377350	SRR8335341_peak_23771	101	.	5.27817	12.6201	10.105	135
chr13	105517860	105518153	SRR8335341_peak_23772	285	.	12.2991	31.5779	28.5952	142
chr13	106166497	106166793	SRR8335341_peak_23773	169	.	8.85482	19.7172	16.9723	133
chr13	106525640	106525873	SRR8335341_peak_23774	78	.	5.91713	10.3161	7.87806	120
chr13	106594624	106594818	SRR8335341_peak_23775	97	.	6.50467	12.2619	9.75055	87
chr13	106715651	106716079	SRR8335341_peak_23776	53	.	4.40884	7.66459	5.38345	366
chr13	106735350	106735563	SRR8335341_peak_23777	97	.	6.50467	12.2619	9.75055	76
chr13	106760454	106760732	SRR8335341_peak_23778	53	.	4.40884	7.66459	5.38345	164
chr13	106837815	106837983	SRR8335341_peak_23779	61	.	5.03583	8.46842	6.10994	72
chr13	106844925	106845232	SRR8335341_peak_23780	97	.	4.52059	12.3086	9.79675	164
chr13	106891692	106891894	SRR8335341_peak_23781	44	.	4.41921	6.6833	4.48512	66
chr13	106918464	106918684	SRR8335341_peak_23782	76	.	5.0655	10.0802	7.67203	80
chr13	106936181	106936786	SRR8335341_peak_23783	96	.	6.46215	12.1886	9.69474	163
chr13	106936975	106937260	SRR8335341_peak_23784	26	.	3.17686	4.70046	2.64347	127
chr13	106946409	106946662	SRR8335341_peak_23785	226	.	10.6174	25.5481	22.6684	130
chr13	106946825	106947332	SRR8335341_peak_23786	88	.	6.2109	11.2774	8.80341	259
chr13	106954912	106955197	SRR8335341_peak_23787	96	.	6.46215	12.1886	9.69474	164
chr13	106965935	106966295	SRR8335341_peak_23788	958	.	23.0834	99.6432	95.888	186
chr13	107038482	107038745	SRR8335341_peak_23789	203	.	9.73613	23.1712	20.3363	123
chr13	107041012	107041237	SRR8335341_peak_23790	169	.	8.85482	19.7172	16.9723	89
chr13	107051487	107051734	SRR8335341_peak_23791	76	.	5.0655	10.0802	7.67203	109
chr13	107060722	107060899	SRR8335341_peak_23792	26	.	3.17686	4.70046	2.64347	71
chr13	107073505	107073709	SRR8335341_peak_23793	53	.	4.74206	7.58508	5.30859	40
chr13	107094868	107095444	SRR8335341_peak_23794	577	.	16.4476	61.1861	57.7898	233
chr13	107100133	107100419	SRR8335341_peak_23795	193	.	9.18856	22.1639	19.3661	151
chr13	107124276	107124691	SRR8335341_peak_23796	472	.	16.7866	50.4884	47.2163	192
chr13	107129670	107129853	SRR8335341_peak_23797	69	.	5.62337	9.3793	6.98114	149
chr13	107168761	107168927	SRR8335341_peak_23798	44	.	4.41921	6.6833	4.48512	72
chr13	107178692	107178858	SRR8335341_peak_23799	53	.	4.74206	7.58508	5.30859	92
chr13	107247437	107247641	SRR8335341_peak_23800	117	.	7.09221	14.2959	11.7189	112
chr13	107275941	107276117	SRR8335341_peak_23801	61	.	5.3296	8.46842	6.10994	102
chr13	107299636	107299806	SRR8335341_peak_23802	78	.	5.91713	10.3161	7.87806	112
chr13	107299989	107300280	SRR8335341_peak_23803	377	.	14.7302	40.861	37.715	137
chr13	107302470	107302825	SRR8335341_peak_23804	492	.	16.3683	52.5771	49.283	143
chr13	107303376	107303641	SRR8335341_peak_23805	254	.	10.3214	28.3585	25.4292	115
chr13	107304048	107304347	SRR8335341_peak_23806	37	.	3.82385	5.90944	3.74143	46
chr13	107313305	107313513	SRR8335341_peak_23807	87	.	6.1703	11.2084	8.75294	109
chr13	107334749	107334948	SRR8335341_peak_23808	53	.	4.74206	7.58508	5.30859	64
chr13	107460392	107460565	SRR8335341_peak_23809	46	.	4.34472	6.8287	4.60071	82
chr13	107461522	107461711	SRR8335341_peak_23810	78	.	5.91713	10.3161	7.87806	78
chr13	107469858	107470227	SRR8335341_peak_23811	514	.	17.9617	54.747	51.4244	189
chr13	107484384	107484747	SRR8335341_peak_23812	202	.	9.96434	23.0554	20.2425	133
chr13	107495381	107495591	SRR8335341_peak_23813	126	.	7.3377	15.2573	12.6564	99
chr13	107577169	107577369	SRR8335341_peak_23814	27	.	3.31441	4.79185	2.7264	96
chr13	107602717	107602886	SRR8335341_peak_23815	53	.	4.74206	7.58508	5.30859	68
chr13	107676521	107677333	SRR8335341_peak_23816	140	.	7.80232	16.6736	14.0097	393
chr13	107788557	107788849	SRR8335341_peak_23817	147	.	8.21324	17.4005	14.7246	159
chr13	107810899	107811113	SRR8335341_peak_23818	88	.	6.2109	11.2774	8.80341	102
chr13	107822377	107822612	SRR8335341_peak_23819	78	.	5.91713	10.3161	7.87806	102
chr13	107831215	107831700	SRR8335341_peak_23820	528	.	18.2554	56.1829	52.8455	160
chr13	107873370	107873624	SRR8335341_peak_23821	87	.	6.1703	11.2084	8.75294	132
chr13	107890124	107890430	SRR8335341_peak_23822	169	.	8.85482	19.7172	16.9723	195
chr13	107891015	107891444	SRR8335341_peak_23823	192	.	9.44236	22.0046	19.2091	220
chr13	107893050	107893363	SRR8335341_peak_23824	227	.	9.22434	25.6604	22.7751	134
chr13	107903448	107903680	SRR8335341_peak_23825	86	.	5.83227	11.0826	8.6345	130
chr13	107923582	107923762	SRR8335341_peak_23826	88	.	6.2109	11.2774	8.80341	108
chr13	107933434	107933624	SRR8335341_peak_23827	87	.	6.1703	11.2084	8.75294	110
chr13	107934224	107934440	SRR8335341_peak_23828	53	.	4.74206	7.58508	5.30859	88
chr13	107940049	107940337	SRR8335341_peak_23829	238	.	10.9112	26.7574	23.8516	127
chr13	107970164	107970747	SRR8335341_peak_23830	202	.	9.67249	23.0554	20.2425	387
chr13	108039442	108039709	SRR8335341_peak_23831	117	.	7.09221	14.2959	11.7189	125
chr13	108044185	108044690	SRR8335341_peak_23832	127	.	7.38598	15.3434	12.712	343
chr13	108117135	108117365	SRR8335341_peak_23833	148	.	8.26728	17.495	14.8057	136
chr13	108119665	108119831	SRR8335341_peak_23834	61	.	5.03583	8.46842	6.10994	92
chr13	108120017	108120316	SRR8335341_peak_23835	44	.	4.41921	6.6833	4.48512	44
chr13	108132494	108132898	SRR8335341_peak_23836	585	.	19.7243	62.0049	58.598	130
chr13	108151799	108152170	SRR8335341_peak_23837	807	.	17.886	84.3518	80.7311	185
chr13	108158549	108158757	SRR8335341_peak_23838	127	.	7.38598	15.3434	12.712	95
chr13	108180834	108181062	SRR8335341_peak_23839	182	.	8.91131	21.0344	18.263	84
chr13	108206354	108206522	SRR8335341_peak_23840	45	.	4.44829	6.73111	4.5055	134
chr13	108214112	108214369	SRR8335341_peak_23841	69	.	5.62337	9.3793	6.98114	121
chr13	108245188	108245396	SRR8335341_peak_23842	110	.	6.15993	13.5895	11.0379	111
chr13	108267560	108267831	SRR8335341_peak_23843	53	.	4.74206	7.58508	5.30859	130
chr13	108278729	108278899	SRR8335341_peak_23844	42	.	4.04962	6.3972	4.21274	42
chr13	108297295	108297969	SRR8335341_peak_23845	117	.	7.09221	14.2959	11.7189	511
chr13	108315788	108316269	SRR8335341_peak_23846	117	.	7.09221	14.2959	11.7189	138
chr13	108355121	108355471	SRR8335341_peak_23847	403	.	15.3177	43.565	40.3844	193
chr13	108377481	108377659	SRR8335341_peak_23848	69	.	5.62337	9.3793	6.98114	91
chr13	108390714	108390900	SRR8335341_peak_23849	61	.	5.3296	8.46842	6.10994	93
chr13	108412024	108412294	SRR8335341_peak_23850	217	.	8.78657	24.5802	21.7187	121
chr13	108427209	108427408	SRR8335341_peak_23851	37	.	3.98846	5.96477	3.79383	72
chr13	108448548	108448726	SRR8335341_peak_23852	61	.	5.00291	8.41215	6.1041	72
chr13	108449524	108449694	SRR8335341_peak_23853	53	.	4.74206	7.58508	5.30859	44
chr13	108466574	108466813	SRR8335341_peak_23854	106	.	6.754	13.1909	10.6631	114
chr13	108501469	108501808	SRR8335341_peak_23855	69	.	5.62337	9.3793	6.98114	178
chr13	108512902	108513186	SRR8335341_peak_23856	338	.	13.5551	36.8802	33.8003	158
chr13	108519517	108519732	SRR8335341_peak_23857	96	.	6.46215	12.1886	9.69474	82
chr13	108526423	108526791	SRR8335341_peak_23858	571	.	19.1367	60.5379	57.1455	214
chr13	108536394	108536676	SRR8335341_peak_23859	68	.	4.84662	9.25272	6.88481	146
chr13	108599527	108599698	SRR8335341_peak_23860	53	.	4.74206	7.58508	5.30859	86
chr13	108690044	108690280	SRR8335341_peak_23861	119	.	6.37882	14.5125	11.9305	90
chr13	108775962	108776229	SRR8335341_peak_23862	202	.	9.96434	23.0554	20.2425	145
chr13	108818572	108818769	SRR8335341_peak_23863	88	.	6.2109	11.2774	8.80341	105
chr13	108821382	108821589	SRR8335341_peak_23864	69	.	5.62337	9.3793	6.98114	121
chr13	108861822	108862006	SRR8335341_peak_23865	61	.	5.3296	8.46842	6.10994	106
chr13	108914559	108914894	SRR8335341_peak_23866	311	.	12.9173	34.1879	31.155	197
chr13	108972613	108972817	SRR8335341_peak_23867	52	.	4.71106	7.53305	5.2843	145
chr13	109027911	109028084	SRR8335341_peak_23868	61	.	5.03583	8.46842	6.10994	101
chr13	109136618	109136794	SRR8335341_peak_23869	48	.	4.47536	7.13417	4.89905	134
chr13	109170616	109170930	SRR8335341_peak_23870	500	.	17.6679	53.3191	50.0125	157
chr13	109206213	109206402	SRR8335341_peak_23871	117	.	7.09221	14.2959	11.7189	87
chr13	109238334	109238613	SRR8335341_peak_23872	57	.	4.0524	7.99138	5.70414	137
chr13	109260282	109261233	SRR8335341_peak_23873	403	.	15.3177	43.565	40.3844	572
chr13	109316645	109316872	SRR8335341_peak_23874	75	.	5.70429	9.95804	7.55375	113
chr13	109350240	109350476	SRR8335341_peak_23875	61	.	5.3296	8.46842	6.10994	109
chr13	109359871	109360257	SRR8335341_peak_23876	53	.	4.74206	7.58508	5.30859	277
chr13	109376057	109376275	SRR8335341_peak_23877	93	.	5.51983	11.83	9.34503	92
chr13	109385004	109385291	SRR8335341_peak_23878	101	.	5.94105	12.6839	10.1656	124
chr13	109424550	109424866	SRR8335341_peak_23879	177	.	8.31446	20.5006	17.7488	179
chr13	109439228	109439436	SRR8335341_peak_23880	87	.	6.1703	11.2084	8.75294	73
chr13	109440379	109440693	SRR8335341_peak_23881	126	.	7.62955	15.2573	12.6564	134
chr13	109440774	109441173	SRR8335341_peak_23882	250	.	11.205	27.98	25.0533	251
chr13	109441459	109441695	SRR8335341_peak_23883	26	.	3.17686	4.70046	2.64347	117
chr13	109447944	109448168	SRR8335341_peak_23884	53	.	4.74206	7.58508	5.30859	117
chr13	109481591	109481889	SRR8335341_peak_23885	120	.	7.24783	14.5962	12.0115	154
chr13	109486842	109487127	SRR8335341_peak_23886	180	.	9.14859	20.853	18.0829	128
chr13	109581387	109581724	SRR8335341_peak_23887	186	.	8.12991	21.4139	18.6381	138
chr13	109605171	109605402	SRR8335341_peak_23888	169	.	6.85415	19.6848	16.9514	116
chr13	109609810	109610195	SRR8335341_peak_23889	287	.	9.30568	31.7444	28.7415	223
chr13	109623233	109623491	SRR8335341_peak_23890	37	.	4.15452	5.90858	3.74086	36
chr13	109624770	109625240	SRR8335341_peak_23891	323	.	10.5671	35.4045	32.3574	274
chr13	109627959	109628235	SRR8335341_peak_23892	93	.	5.72216	11.7967	9.31319	118
chr13	109631715	109631893	SRR8335341_peak_23893	76	.	5.0655	10.0802	7.67203	154
chr13	109632351	109632920	SRR8335341_peak_23894	1117	.	26.6059	115.681	111.79	342
chr13	109633427	109633669	SRR8335341_peak_23895	137	.	7.97352	16.41	13.7476	164
chr13	109643347	109643533	SRR8335341_peak_23896	87	.	6.1703	11.2084	8.75294	116
chr13	109647566	109647776	SRR8335341_peak_23897	126	.	7.62955	15.2573	12.6564	133
chr13	109649657	109649823	SRR8335341_peak_23898	69	.	5.58661	9.31879	6.94135	114
chr13	109651808	109652385	SRR8335341_peak_23899	554	.	18.7198	58.8473	55.4866	184
chr13	109662142	109662341	SRR8335341_peak_23900	67	.	5.47993	9.14249	6.7786	76
chr13	109671971	109672243	SRR8335341_peak_23901	78	.	5.87846	10.2513	7.83259	125
chr13	109682045	109682223	SRR8335341_peak_23902	96	.	6.46215	12.1886	9.69474	64
chr13	109684100	109684285	SRR8335341_peak_23903	44	.	4.40658	6.66251	4.47474	75
chr13	109685212	109685526	SRR8335341_peak_23904	196	.	8.3488	22.4566	19.6553	157
chr13	109686183	109686485	SRR8335341_peak_23905	176	.	7.91103	20.3845	17.6338	147
chr13	109686983	109687259	SRR8335341_peak_23906	93	.	5.50327	11.7967	9.31319	162
chr13	109688271	109688480	SRR8335341_peak_23907	57	.	4.0524	7.99138	5.70414	89
chr13	109703464	109703701	SRR8335341_peak_23908	127	.	7.38598	15.3434	12.712	132
chr13	109721673	109721870	SRR8335341_peak_23909	23	.	3.56698	4.36775	2.31699	90
chr13	109761124	109761383	SRR8335341_peak_23910	84	.	5.28439	10.9285	8.4833	97
chr13	109775893	109776427	SRR8335341_peak_23911	69	.	3.73663	9.36461	6.98114	363
chr13	109792244	109792673	SRR8335341_peak_23912	78	.	5.87846	10.2513	7.83259	138
chr13	109822267	109822748	SRR8335341_peak_23913	542	.	18.5492	57.6268	54.2743	272
chr13	109831527	109832028	SRR8335341_peak_23914	293	.	10.5377	32.3801	29.3733	165
chr13	109839948	109840142	SRR8335341_peak_23915	46	.	4.18996	6.9063	4.67409	71
chr13	109846880	109847068	SRR8335341_peak_23916	53	.	4.74206	7.58508	5.30859	64
chr13	109902122	109902311	SRR8335341_peak_23917	61	.	5.03583	8.46842	6.10994	111
chr13	109903026	109903290	SRR8335341_peak_23918	37	.	4.12736	5.86499	3.72677	155
chr13	109904839	109905068	SRR8335341_peak_23919	69	.	5.58661	9.31879	6.94135	127
chr13	109907691	109907894	SRR8335341_peak_23920	61	.	5.3296	8.46842	6.10994	113
chr13	109909755	109909966	SRR8335341_peak_23921	117	.	7.09221	14.2959	11.7189	88
chr13	109911044	109911215	SRR8335341_peak_23922	61	.	5.03583	8.46842	6.10994	75
chr13	109917618	109917869	SRR8335341_peak_23923	45	.	4.44829	6.73111	4.5055	91
chr13	109919688	109919881	SRR8335341_peak_23924	97	.	6.50467	12.2619	9.75055	94
chr13	109923450	109923743	SRR8335341_peak_23925	203	.	9.73613	23.1712	20.3363	128
chr13	109926656	109926915	SRR8335341_peak_23926	78	.	5.89417	10.2777	7.85768	112
chr13	109944678	109944887	SRR8335341_peak_23927	100	.	6.41609	12.5955	10.0815	118
chr13	109998284	109998493	SRR8335341_peak_23928	110	.	6.17847	13.6263	11.0746	75
chr13	110006127	110006439	SRR8335341_peak_23929	514	.	17.9617	54.747	51.4244	163
chr13	110018689	110018870	SRR8335341_peak_23930	53	.	4.74206	7.58508	5.30859	95
chr13	110023101	110023430	SRR8335341_peak_23931	1061	.	24.9842	110.025	106.185	168
chr13	110043417	110043596	SRR8335341_peak_23932	61	.	5.3296	8.46842	6.10994	48
chr13	110062988	110063361	SRR8335341_peak_23933	49	.	4.3005	7.18227	4.94562	311
chr13	110211798	110211969	SRR8335341_peak_23934	61	.	5.00291	8.41215	6.1041	129
chr13	110213320	110213489	SRR8335341_peak_23935	61	.	5.00291	8.41215	6.1041	105
chr13	110237533	110237993	SRR8335341_peak_23936	1002	.	28.5373	104.076	100.278	250
chr13	110359877	110360169	SRR8335341_peak_23937	114	.	6.88587	13.9568	11.4029	136
chr13	110378747	110379074	SRR8335341_peak_23938	415	.	15.5095	44.7429	41.553	120
chr13	110392275	110392548	SRR8335341_peak_23939	99	.	6.05661	12.4177	9.90518	114
chr13	110394833	110395041	SRR8335341_peak_23940	44	.	4.41921	6.6833	4.48512	110
chr13	110395650	110395938	SRR8335341_peak_23941	93	.	5.50327	11.7967	9.31319	139
chr13	110412739	110413170	SRR8335341_peak_23942	191	.	9.38064	21.8929	19.1092	285
chr13	110435736	110436078	SRR8335341_peak_23943	226	.	10.6174	25.5481	22.6684	157
chr13	110444667	110444920	SRR8335341_peak_23944	61	.	5.29476	8.41215	6.1041	159
chr13	110445115	110445576	SRR8335341_peak_23945	285	.	12.2991	31.5779	28.5952	301
chr13	110455783	110456013	SRR8335341_peak_23946	85	.	5.54212	10.9967	8.55086	80
chr13	110461028	110461213	SRR8335341_peak_23947	69	.	5.62337	9.3793	6.98114	46
chr13	110463775	110463988	SRR8335341_peak_23948	69	.	5.60155	9.34339	6.96462	137
chr13	110472716	110472943	SRR8335341_peak_23949	31	.	3.35196	5.31046	3.19422	87
chr13	110492804	110492991	SRR8335341_peak_23950	69	.	5.62337	9.3793	6.98114	91
chr13	110507819	110508217	SRR8335341_peak_23951	117	.	7.09221	14.2959	11.7189	121
chr13	110527645	110528146	SRR8335341_peak_23952	512	.	15.1343	54.5739	51.2591	196
chr13	110534550	110534793	SRR8335341_peak_23953	174	.	8.46628	20.2027	17.4547	125
chr13	110537469	110538427	SRR8335341_peak_23954	884	.	21.9198	92.1021	88.4158	609
chr13	110541447	110541675	SRR8335341_peak_23955	69	.	5.62337	9.3793	6.98114	97
chr13	110543676	110543842	SRR8335341_peak_23956	37	.	4.15452	5.90858	3.74086	70
chr13	110545505	110545848	SRR8335341_peak_23957	137	.	6.81659	16.4086	13.7476	206
chr13	110555437	110555855	SRR8335341_peak_23958	413	.	14.5245	44.5028	41.3168	255
chr13	110577007	110577207	SRR8335341_peak_23959	61	.	5.3296	8.46842	6.10994	121
chr13	110578453	110578633	SRR8335341_peak_23960	45	.	4.25186	6.75017	4.52316	135
chr13	110601385	110601575	SRR8335341_peak_23961	85	.	4.92795	11.0053	8.55828	82
chr13	110625632	110625798	SRR8335341_peak_23962	38	.	3.86575	6.07126	3.89967	116
chr13	110633329	110633565	SRR8335341_peak_23963	81	.	5.80061	10.5728	8.13389	118
chr13	110643567	110644347	SRR8335341_peak_23964	826	.	20.8253	86.2821	82.644	289
chr13	110690406	110690687	SRR8335341_peak_23965	60	.	5.27962	8.38767	6.09797	208
chr13	110690847	110691166	SRR8335341_peak_23966	123	.	7.44346	14.9366	12.3511	165
chr13	110691892	110692279	SRR8335341_peak_23967	210	.	10.0603	23.882	21.0408	178
chr13	110695948	110696163	SRR8335341_peak_23968	69	.	5.30547	9.2748	6.90549	108
chr13	110696658	110696912	SRR8335341_peak_23969	72	.	5.30399	9.69562	7.29368	187
chr13	110704236	110704623	SRR8335341_peak_23970	116	.	7.04585	14.2141	11.6531	151
chr13	110712202	110712368	SRR8335341_peak_23971	49	.	4.55137	7.18227	4.94562	83
chr13	110712536	110712952	SRR8335341_peak_23972	112	.	6.83709	13.8435	11.2912	298
chr13	110724181	110724475	SRR8335341_peak_23973	237	.	10.8399	26.6287	23.7354	156
chr13	110798371	110798570	SRR8335341_peak_23975	31	.	3.35196	5.31046	3.19422	58
chr13	110869462	110869697	SRR8335341_peak_23976	53	.	4.74206	7.58508	5.30859	94
chr13	110875449	110875854	SRR8335341_peak_23977	369	.	13.9923	40.0296	36.9104	153
chr13	110882800	110883155	SRR8335341_peak_23978	97	.	6.50467	12.2619	9.75055	218
chr13	110903292	110903582	SRR8335341_peak_23979	113	.	6.874	13.9093	11.357	140
chr13	110907690	110908141	SRR8335341_peak_23980	227	.	9.00546	25.6604	22.7751	166
chr13	110913753	110914097	SRR8335341_peak_23981	472	.	17.0804	50.4884	47.2163	207
chr13	110924009	110924310	SRR8335341_peak_23982	420	.	11.7949	45.2526	42.0543	149
chr13	110929390	110930019	SRR8335341_peak_23983	1270	.	29.9693	131.062	127.055	351
chr13	110941671	110941915	SRR8335341_peak_23984	50	.	4.38509	7.25937	5.02236	145
chr13	110963709	110963985	SRR8335341_peak_23985	37	.	4.15452	5.90858	3.74086	142
chr13	110967168	110967430	SRR8335341_peak_23986	93	.	5.50327	11.7967	9.31319	98
chr13	110967826	110968002	SRR8335341_peak_23987	61	.	4.62773	8.44714	6.10994	122
chr13	110968121	110968486	SRR8335341_peak_23988	158	.	8.56105	18.5977	15.8789	203
chr13	111023687	111023999	SRR8335341_peak_23989	238	.	10.9112	26.7574	23.8516	155
chr13	111047082	111047282	SRR8335341_peak_23990	44	.	4.41921	6.6833	4.48512	46
chr13	111099156	111099491	SRR8335341_peak_23991	179	.	9.08879	20.7457	17.9878	204
chr13	111125503	111126048	SRR8335341_peak_23992	417	.	15.6115	44.9314	41.7341	159
chr13	111205853	111206243	SRR8335341_peak_23993	169	.	8.85482	19.7172	16.9723	224
chr13	111227520	111227932	SRR8335341_peak_23994	429	.	15.8436	46.1928	42.9861	235
chr13	111233330	111233532	SRR8335341_peak_23995	96	.	6.46215	12.1886	9.69474	130
chr13	111236584	111236801	SRR8335341_peak_23996	114	.	6.88587	13.9568	11.4029	99
chr13	111237995	111238181	SRR8335341_peak_23997	84	.	5.28439	10.9285	8.4833	103
chr13	111291855	111292021	SRR8335341_peak_23998	85	.	4.92795	11.0053	8.55828	58
chr13	111295032	111295261	SRR8335341_peak_23999	48	.	4.47536	7.13417	4.89905	121
chr13	111295825	111296267	SRR8335341_peak_24000	827	.	25.0121	86.4084	82.7654	228
chr13	111326092	111326479	SRR8335341_peak_24001	472	.	16.7866	50.4884	47.2163	227
chr13	111473649	111473936	SRR8335341_peak_24002	128	.	6.59771	15.4524	12.8179	153
chr13	111490189	111490725	SRR8335341_peak_24003	137	.	7.97352	16.41	13.7476	162
chr13	111491635	111491838	SRR8335341_peak_24004	37	.	4.15452	5.90858	3.74086	101
chr13	111555285	111555583	SRR8335341_peak_24007	117	.	7.09221	14.2959	11.7189	153
chr13	111685602	111685962	SRR8335341_peak_24008	137	.	6.81659	16.4086	13.7476	183
chr13	111686627	111686970	SRR8335341_peak_24009	615	.	20.3118	64.9609	61.5256	137
chr13	111725525	111725984	SRR8335341_peak_24010	364	.	14.1427	39.5238	36.4054	160
chr13	111742327	111742653	SRR8335341_peak_24011	451	.	15.088	48.3648	45.1308	170
chr13	111771340	111771529	SRR8335341_peak_24012	97	.	6.50467	12.2619	9.75055	77
chr13	111790403	111790783	SRR8335341_peak_24013	168	.	8.79694	19.6141	16.8825	186
chr13	111798006	111798175	SRR8335341_peak_24014	53	.	4.74206	7.58508	5.30859	85
chr13	111807136	111807417	SRR8335341_peak_24015	52	.	4.71106	7.53305	5.2843	124
chr13	111807718	111808225	SRR8335341_peak_24016	168	.	8.79694	19.6141	16.8825	188
chr13	111867938	111868576	SRR8335341_peak_24017	338	.	13.5551	36.8802	33.8003	166
chr13	111869776	111870090	SRR8335341_peak_24018	298	.	12.591	32.8458	29.8339	171
chr13	111896121	111896407	SRR8335341_peak_24019	203	.	9.73613	23.1712	20.3363	138
chr13	111903395	111903733	SRR8335341_peak_24020	180	.	9.14859	20.853	18.0829	152
chr13	111904982	111905194	SRR8335341_peak_24021	88	.	6.2109	11.2774	8.80341	88
chr13	111905383	111905586	SRR8335341_peak_24022	23	.	3.55314	4.34687	2.31699	174
chr13	111967629	111967915	SRR8335341_peak_24023	134	.	6.15371	16.0393	13.4005	153
chr13	111990935	111991356	SRR8335341_peak_24024	107	.	6.79844	13.2684	10.724	276
chr13	112002727	112002920	SRR8335341_peak_24025	45	.	4.44829	6.73111	4.5055	118
chr13	112037881	112038090	SRR8335341_peak_24026	120	.	7.24783	14.5962	12.0115	134
chr13	112044415	112044710	SRR8335341_peak_24027	196	.	8.3488	22.4566	19.6553	145
chr13	112077976	112078285	SRR8335341_peak_24028	125	.	5.9786	15.1622	12.573	158
chr13	112088261	112088705	SRR8335341_peak_24029	285	.	12.2991	31.5779	28.5952	142
chr13	112101055	112101309	SRR8335341_peak_24030	126	.	7.3377	15.2573	12.6564	143
chr13	112116664	112117020	SRR8335341_peak_24031	53	.	4.74206	7.58508	5.30859	294
chr13	112121209	112121555	SRR8335341_peak_24032	117	.	5.62838	14.2995	11.7216	120
chr13	112144404	112144570	SRR8335341_peak_24033	69	.	5.62337	9.3793	6.98114	54
chr13	112144688	112145375	SRR8335341_peak_24034	571	.	19.4305	60.5379	57.1455	477
chr13	112152693	112153064	SRR8335341_peak_24035	78	.	5.91713	10.3161	7.87806	105
chr13	112153262	112154093	SRR8335341_peak_24036	249	.	11.1317	27.847	24.9325	483
chr13	112159413	112159946	SRR8335341_peak_24037	986	.	28.2436	102.443	98.666	306
chr13	112171990	112172264	SRR8335341_peak_24038	214	.	10.2836	24.2813	21.4342	147
chr13	112188367	112188699	SRR8335341_peak_24039	429	.	15.8013	46.1144	42.9082	193
chr13	112192780	112193127	SRR8335341_peak_24040	137	.	7.97352	16.41	13.7476	142
chr13	112204860	112205141	SRR8335341_peak_24041	325	.	13.2614	35.5743	32.5136	131
chr13	112251946	112252153	SRR8335341_peak_24042	87	.	6.1703	11.2084	8.75294	91
chr13	112252855	112253123	SRR8335341_peak_24043	39	.	3.75218	6.17368	3.99274	91
chr13	112253334	112253666	SRR8335341_peak_24044	286	.	12.0394	31.6372	28.6533	179
chr13	112254422	112254639	SRR8335341_peak_24045	61	.	5.03583	8.46842	6.10994	133
chr13	112255328	112255510	SRR8335341_peak_24046	69	.	5.62337	9.3793	6.98114	45
chr13	112264783	112264997	SRR8335341_peak_24047	63	.	4.22751	8.71601	6.35578	132
chr13	112288206	112288659	SRR8335341_peak_24048	107	.	6.79844	13.2684	10.724	260
chr13	112308585	112308800	SRR8335341_peak_24049	69	.	5.62337	9.3793	6.98114	106
chr13	112311187	112311786	SRR8335341_peak_24050	562	.	14.0336	59.6462	56.2772	411
chr13	112327644	112327849	SRR8335341_peak_24051	87	.	6.1703	11.2084	8.75294	79
chr13	112340235	112340626	SRR8335341_peak_24052	84	.	5.28439	10.9285	8.4833	87
chr13	112351048	112351342	SRR8335341_peak_24053	78	.	5.91713	10.3161	7.87806	194
chr13	112383001	112383295	SRR8335341_peak_24054	192	.	9.44236	22.0046	19.2091	176
chr13	112415579	112415933	SRR8335341_peak_24055	274	.	11.7925	30.4635	27.4936	155
chr13	112416527	112416991	SRR8335341_peak_24056	127	.	7.67975	15.3434	12.712	358
chr13	112425152	112425556	SRR8335341_peak_24057	361	.	13.4709	39.2965	36.1942	164
chr13	112435719	112435950	SRR8335341_peak_24058	186	.	8.12991	21.4139	18.6381	92
chr13	112439000	112439713	SRR8335341_peak_24059	203	.	10.0299	23.1712	20.3363	144
chr13	112463373	112463577	SRR8335341_peak_24060	96	.	6.46215	12.1886	9.69474	108
chr13	112463785	112465413	SRR8335341_peak_24061	454	.	12.2825	48.6881	45.4527	1238
chr13	112465586	112466070	SRR8335341_peak_24062	273	.	11.7154	30.322	27.3632	130
chr13	112466489	112466712	SRR8335341_peak_24063	107	.	6.79844	13.2684	10.724	88
chr13	112514112	112514377	SRR8335341_peak_24064	110	.	6.15993	13.5895	11.0379	116
chr13	112530048	112530320	SRR8335341_peak_24065	95	.	6.09567	12.0201	9.53324	137
chr13	112646039	112646205	SRR8335341_peak_24067	63	.	4.22751	8.71601	6.35578	67
chr13	112674148	112674475	SRR8335341_peak_24068	54	.	3.81477	7.73977	5.45762	161
chr13	112683279	112683626	SRR8335341_peak_24069	107	.	6.79844	13.2684	10.724	138
chr13	112697935	112698160	SRR8335341_peak_24070	203	.	9.73613	23.1712	20.3363	111
chr13	112706542	112706770	SRR8335341_peak_24071	96	.	6.46215	12.1886	9.69474	107
chr13	112708692	112708940	SRR8335341_peak_24072	57	.	4.0524	7.99138	5.70414	99
chr13	112754891	112755119	SRR8335341_peak_24073	127	.	7.38598	15.3434	12.712	130
chr13	112770474	112770736	SRR8335341_peak_24074	127	.	7.38598	15.3434	12.712	143
chr13	112771415	112771698	SRR8335341_peak_24075	127	.	7.67975	15.3434	12.712	157
chr13	112800539	112800879	SRR8335341_peak_24076	61	.	5.3296	8.46842	6.10994	204
chr13	112835135	112835358	SRR8335341_peak_24077	97	.	5.7208	12.2476	9.75055	137
chr13	112840810	112841007	SRR8335341_peak_24078	52	.	4.71106	7.53305	5.2843	62
chr13	112861852	112862345	SRR8335341_peak_24079	375	.	12.2888	40.6812	37.5549	147
chr13	112868486	112868672	SRR8335341_peak_24080	44	.	4.41921	6.6833	4.48512	125
chr13	112912688	112912893	SRR8335341_peak_24081	88	.	6.2109	11.2774	8.80341	95
chr13	112986908	112987097	SRR8335341_peak_24082	30	.	3.86075	5.11987	3.00739	73
chr13	113032383	113032566	SRR8335341_peak_24083	45	.	4.44829	6.73111	4.5055	95
chr13	113035924	113036108	SRR8335341_peak_24084	61	.	5.03583	8.46842	6.10994	70
chr13	113045992	113046718	SRR8335341_peak_24085	2615	.	52.9698	266.523	261.567	410
chr13	113055864	113056114	SRR8335341_peak_24086	107	.	6.79844	13.2684	10.724	125
chr13	113180371	113180676	SRR8335341_peak_24087	262	.	11.4987	29.2155	26.2674	161
chr13	113221922	113222219	SRR8335341_peak_24088	106	.	6.754	13.1909	10.6631	131
chr13	113222347	113222787	SRR8335341_peak_24089	427	.	15.288	45.9771	42.7742	252
chr13	113223990	113224457	SRR8335341_peak_24090	644	.	17.542	67.9641	64.4998	281
chr13	113266712	113266925	SRR8335341_peak_24091	117	.	7.09221	14.2959	11.7189	111
chr13	113270540	113271208	SRR8335341_peak_24092	402	.	15.2176	43.3808	40.2078	491
chr13	113325644	113326067	SRR8335341_peak_24093	88	.	6.2109	11.2774	8.80341	195
chr13	113350820	113351080	SRR8335341_peak_24094	158	.	8.56105	18.5977	15.8789	126
chr13	113356659	113356972	SRR8335341_peak_24095	188	.	7.37948	21.584	18.8058	139
chr13	113403401	113403567	SRR8335341_peak_24096	37	.	4.12736	5.86499	3.72677	104
chr13	113403645	113404025	SRR8335341_peak_24097	600	.	20.018	63.4792	60.0578	216
chr13	113404259	113404521	SRR8335341_peak_24098	158	.	8.56105	18.5977	15.8789	118
chr13	113418186	113418369	SRR8335341_peak_24099	56	.	4.75261	7.98061	5.69466	108
chr13	113438373	113438605	SRR8335341_peak_24100	96	.	6.46215	12.1886	9.69474	109
chr13	113438816	113439106	SRR8335341_peak_24101	117	.	7.09221	14.2959	11.7189	154
chr13	113454455	113455003	SRR8335341_peak_24102	1893	.	41.4297	193.765	189.322	247
chr13	113468097	113468297	SRR8335341_peak_24103	116	.	7.04585	14.2141	11.6531	87
chr13	113469038	113469441	SRR8335341_peak_24104	377	.	14.7302	40.861	37.715	203
chr13	113477883	113478095	SRR8335341_peak_24105	61	.	5.3296	8.46842	6.10994	122
chr13	113484108	113484479	SRR8335341_peak_24106	336	.	13.4665	36.7173	33.6481	209
chr13	113502560	113502730	SRR8335341_peak_24107	39	.	3.97107	6.17368	3.99274	95
chr13	113509301	113509826	SRR8335341_peak_24108	156	.	7.81271	18.3807	15.681	386
chr13	113524591	113524770	SRR8335341_peak_24109	69	.	5.62337	9.3793	6.98114	87
chr13	113535754	113536191	SRR8335341_peak_24110	732	.	22.8057	76.7802	73.2319	162
chr13	113544515	113544777	SRR8335341_peak_24111	53	.	4.40884	7.66459	5.38345	127
chr13	113560285	113560462	SRR8335341_peak_24112	37	.	4.1384	5.88271	3.74086	99
chr13	113587739	113587977	SRR8335341_peak_24113	191	.	9.38064	21.8929	19.1092	100
chr13	113596098	113596292	SRR8335341_peak_24114	69	.	5.62337	9.3793	6.98114	112
chr13	113613339	113613547	SRR8335341_peak_24115	37	.	4.15452	5.90858	3.74086	94
chr13	113614970	113615437	SRR8335341_peak_24116	97	.	5.49258	12.226	9.73095	227
chr13	113618489	113618831	SRR8335341_peak_24117	644	.	20.8993	67.9456	64.4829	178
chr13	113638868	113639154	SRR8335341_peak_24118	364	.	14.1427	39.5238	36.4054	142
chr13	113661848	113662361	SRR8335341_peak_24119	547	.	17.6853	58.1213	54.7677	172
chr13	113662648	113663077	SRR8335341_peak_24120	289	.	11.3249	31.9113	28.9073	231
chr13	113669774	113670034	SRR8335341_peak_24121	166	.	7.69214	19.3689	16.6434	120
chr13	113794270	113794624	SRR8335341_peak_24122	39	.	3.75218	6.17368	3.99274	248
chr13	113811789	113812504	SRR8335341_peak_24123	156	.	7.47325	18.3673	15.6682	224
chr13	113844653	113844865	SRR8335341_peak_24124	61	.	5.3296	8.46842	6.10994	107
chr13	113850767	113851237	SRR8335341_peak_24125	136	.	7.9214	16.3197	13.6747	197
chr13	113855715	113855888	SRR8335341_peak_24126	45	.	4.44829	6.73111	4.5055	86
chr13	113860546	113860712	SRR8335341_peak_24127	53	.	4.72366	7.5542	5.30393	51
chr13	113861042	113861208	SRR8335341_peak_24128	52	.	4.67182	7.46704	5.22809	81
chr13	113869364	113869602	SRR8335341_peak_24129	53	.	4.74206	7.58508	5.30859	151
chr13	113871940	113872251	SRR8335341_peak_24130	117	.	7.09221	14.2959	11.7189	89
chr13	113887231	113887422	SRR8335341_peak_24131	61	.	5.3296	8.46842	6.10994	99
chr13	113929537	113930178	SRR8335341_peak_24132	1285	.	34.4127	132.566	128.547	313
chr13	113966766	113966932	SRR8335341_peak_24133	61	.	5.03583	8.46842	6.10994	107
chr13	114015582	114015808	SRR8335341_peak_24134	117	.	7.09221	14.2959	11.7189	95
chr13	114017989	114018369	SRR8335341_peak_24135	226	.	8.07991	25.522	22.6518	179
chr13	114030577	114030801	SRR8335341_peak_24136	53	.	4.40884	7.66459	5.38345	121
chr13	114048276	114048506	SRR8335341_peak_24137	39	.	3.75218	6.17368	3.99274	107
chr13	114055163	114055519	SRR8335341_peak_24138	399	.	12.9454	43.1346	39.9669	148
chr13	114086502	114086939	SRR8335341_peak_24139	336	.	13.4665	36.7173	33.6481	159
chr13	114094157	114094566	SRR8335341_peak_24140	226	.	10.6174	25.5481	22.6684	151
chr13	114107430	114107683	SRR8335341_peak_24141	116	.	7.04585	14.2141	11.6531	155
chr13	114118336	114118803	SRR8335341_peak_24142	137	.	7.97352	16.41	13.7476	245
chr13	114131527	114131740	SRR8335341_peak_24143	37	.	4.15452	5.90858	3.74086	47
chr13	114159341	114159553	SRR8335341_peak_24144	69	.	5.62337	9.3793	6.98114	102
chr13	114162836	114163357	SRR8335341_peak_24145	1251	.	33.8252	129.146	125.152	205
chr13	114286967	114287213	SRR8335341_peak_24146	126	.	7.3377	15.2573	12.6564	115
chr13	114288363	114288766	SRR8335341_peak_24147	179	.	9.08879	20.7457	17.9878	106
chr13	114319267	114319468	SRR8335341_peak_24148	69	.	5.60155	9.34339	6.96462	69
chr13	114344293	114344822	SRR8335341_peak_24149	112	.	6.50005	13.7581	11.206	392
chr13	114346285	114346585	SRR8335341_peak_24150	425	.	14.5863	45.7328	42.5313	144
chr13	114386969	114387265	SRR8335341_peak_24151	87	.	6.1703	11.2084	8.75294	137
chr13	114387475	114387794	SRR8335341_peak_24152	93	.	5.10306	11.8043	9.31957	153
chr13	114387985	114388181	SRR8335341_peak_24153	50	.	3.87729	7.28745	5.04913	161
chr13	114432627	114432793	SRR8335341_peak_24154	61	.	5.03583	8.46842	6.10994	89
chr13	114459650	114460153	SRR8335341_peak_24155	116	.	7.04585	14.2141	11.6531	364
chr13	114487620	114487786	SRR8335341_peak_24156	53	.	4.74206	7.58508	5.30859	88
chr13	114514667	114515029	SRR8335341_peak_24157	87	.	6.1703	11.2084	8.75294	154
chr13	114534695	114534881	SRR8335341_peak_24158	61	.	5.03583	8.46842	6.10994	87
chr13	114584531	114584837	SRR8335341_peak_24159	158	.	8.56105	18.5977	15.8789	148
chr13	114694483	114694649	SRR8335341_peak_24160	39	.	3.97107	6.17368	3.99274	65
chr13	114740875	114741113	SRR8335341_peak_24161	69	.	5.58661	9.31879	6.94135	86
chr13	114876063	114876252	SRR8335341_peak_24162	69	.	5.58661	9.31879	6.94135	74
chr13	114947733	114948045	SRR8335341_peak_24163	68	.	4.84662	9.25272	6.88481	181
chr13	114953296	114953536	SRR8335341_peak_24164	61	.	4.82368	8.424	6.10994	117
chr13	114992590	114992841	SRR8335341_peak_24165	179	.	9.08879	20.7457	17.9878	130
chr13	114994435	114994662	SRR8335341_peak_24166	126	.	7.3377	15.2573	12.6564	109
chr13	114995347	114995978	SRR8335341_peak_24167	185	.	8.99308	21.3001	18.5267	164
chr13	115002169	115002444	SRR8335341_peak_24168	46	.	4.10523	6.8287	4.60071	129
chr13	115003729	115003989	SRR8335341_peak_24169	78	.	4.75284	10.2238	7.81257	106
chr13	115005339	115005600	SRR8335341_peak_24170	57	.	4.0524	7.99138	5.70414	174
chr13	115013964	115014588	SRR8335341_peak_24171	1651	.	37.4157	169.378	165.103	298
chr13	115014962	115015128	SRR8335341_peak_24172	37	.	4.15452	5.90858	3.74086	33
chr13	115021209	115021889	SRR8335341_peak_24173	522	.	12.1325	55.6018	52.2774	437
chr13	115022119	115022852	SRR8335341_peak_24174	596	.	17.5162	63.0882	59.6766	204
chr13	115028381	115028614	SRR8335341_peak_24175	61	.	5.29476	8.41215	6.1041	106
chr13	115031274	115031932	SRR8335341_peak_24176	31	.	3.08515	5.26629	3.15162	118
chr13	115042816	115043100	SRR8335341_peak_24177	127	.	7.38598	15.3434	12.712	153
chr13	115059355	115059651	SRR8335341_peak_24178	185	.	8.99308	21.3001	18.5267	136
chr13	115063510	115063693	SRR8335341_peak_24179	61	.	5.04206	8.40689	6.1041	111
chr13	115077506	115077695	SRR8335341_peak_24180	46	.	4.18996	6.9063	4.67409	109
chr13	115080100	115080477	SRR8335341_peak_24181	226	.	10.6174	25.5481	22.6684	137
chr13	115083313	115083593	SRR8335341_peak_24182	171	.	8.63406	19.9201	17.1733	118
chr13	115085055	115085266	SRR8335341_peak_24183	61	.	5.3296	8.46842	6.10994	96
chr13	115088636	115088811	SRR8335341_peak_24184	78	.	5.87846	10.2513	7.83259	85
chr13	115090264	115090992	SRR8335341_peak_24185	3451	.	72.8964	350.799	345.166	472
chr13	115091608	115091957	SRR8335341_peak_24186	101	.	5.27817	12.6201	10.105	184
chr13	115095879	115096108	SRR8335341_peak_24187	140	.	7.80232	16.6736	14.0097	104
chr13	115100423	115100660	SRR8335341_peak_24188	78	.	5.91713	10.3161	7.87806	127
chr13	115101646	115102582	SRR8335341_peak_24189	233	.	9.61332	26.2865	23.399	785
chr13	115130298	115130499	SRR8335341_peak_24190	107	.	6.79844	13.2684	10.724	104
chr13	115132376	115132757	SRR8335341_peak_24191	377	.	14.7302	40.861	37.715	220
chr13	115162598	115162764	SRR8335341_peak_24192	48	.	4.47536	7.13417	4.89905	63
chr13	115188110	115188517	SRR8335341_peak_24193	732	.	22.8057	76.7802	73.2319	160
chr13	115188679	115189006	SRR8335341_peak_24194	350	.	13.8489	38.1968	35.099	164
chr13	115218996	115219332	SRR8335341_peak_24195	314	.	11.5292	34.4559	31.4129	203
chr13	115226638	115227156	SRR8335341_peak_24196	227	.	10.2975	25.6384	22.7578	215
chr13	115230513	115230699	SRR8335341_peak_24197	73	.	5.58435	9.75435	7.35068	110
chr13	115280606	115280902	SRR8335341_peak_24198	287	.	12.38	31.7237	28.7216	157
chr13	115287359	115287679	SRR8335341_peak_24199	417	.	15.6115	44.9314	41.7341	164
chr13	115476074	115476475	SRR8335341_peak_24200	274	.	11.4065	30.4558	27.4936	143
chr13	115654126	115654343	SRR8335341_peak_24201	188	.	8.81621	21.5828	18.8058	83
chr13	116030174	116030397	SRR8335341_peak_24202	61	.	3.9607	8.40735	6.1041	124
chr13	116107641	116107919	SRR8335341_peak_24203	311	.	12.5155	34.1947	31.1611	137
chr13	116143045	116143523	SRR8335341_peak_24204	156	.	7.81271	18.3807	15.681	209
chr13	116187072	116187384	SRR8335341_peak_24205	203	.	10.0299	23.1712	20.3363	146
chr13	116313625	116314039	SRR8335341_peak_24206	285	.	12.0073	31.5779	28.5952	249
chr13	116443197	116443579	SRR8335341_peak_24207	1489	.	38.376	153.144	148.98	171
chr13	116461826	116462057	SRR8335341_peak_24208	127	.	7.38598	15.3434	12.712	108
chr13	116464699	116464933	SRR8335341_peak_24209	107	.	6.79844	13.2684	10.724	106
chr13	116496041	116496325	SRR8335341_peak_24210	76	.	5.0655	10.0802	7.67203	91
chr13	116509090	116509256	SRR8335341_peak_24211	30	.	3.86075	5.11987	3.00739	21
chr13	116668355	116668521	SRR8335341_peak_24212	39	.	3.97107	6.17368	3.99274	82
chr13	116705939	116706171	SRR8335341_peak_24213	27	.	3.31441	4.79185	2.7264	168
chr13	116712324	116712505	SRR8335341_peak_24214	39	.	3.75218	6.17368	3.99274	115
chr13	116972378	116972572	SRR8335341_peak_24215	61	.	5.3296	8.46842	6.10994	127
chr13	116987519	116987748	SRR8335341_peak_24216	61	.	5.00291	8.41215	6.1041	147
chr13	116989073	116989309	SRR8335341_peak_24217	61	.	5.00291	8.41215	6.1041	100
chr13	117009268	117009524	SRR8335341_peak_24218	136	.	7.9214	16.3197	13.6747	115
chr13	117015613	117015887	SRR8335341_peak_24219	311	.	12.5155	34.1947	31.1611	120
chr13	117016978	117017218	SRR8335341_peak_24220	107	.	6.79844	13.2684	10.724	141
chr13	117023941	117024200	SRR8335341_peak_24221	53	.	4.40884	7.66459	5.38345	134
chr13	117024327	117024684	SRR8335341_peak_24222	137	.	7.97352	16.41	13.7476	226
chr13	117024950	117025676	SRR8335341_peak_24223	127	.	7.38598	15.3434	12.712	539
chr13	117030859	117031180	SRR8335341_peak_24224	127	.	7.67975	15.3434	12.712	123
chr13	117032451	117032737	SRR8335341_peak_24225	63	.	4.22751	8.71601	6.35578	121
chr13	117124670	117124961	SRR8335341_peak_24226	250	.	11.205	27.98	25.0533	155
chr13	117127457	117127646	SRR8335341_peak_24227	42	.	4.04962	6.3972	4.21274	119
chr13	117197339	117197715	SRR8335341_peak_24228	203	.	9.73613	23.1712	20.3363	158
chr13	117208506	117208680	SRR8335341_peak_24229	52	.	4.71106	7.53305	5.2843	64
chr13	117221151	117221545	SRR8335341_peak_24230	158	.	6.14956	18.5163	15.8105	187
chr13	117244670	117244991	SRR8335341_peak_24231	273	.	11.7154	30.322	27.3632	156
chr13	117311600	117311783	SRR8335341_peak_24232	107	.	6.79844	13.2684	10.724	121
chr13	117567298	117567630	SRR8335341_peak_24233	336	.	13.4665	36.7173	33.6481	180
chr13	117669323	117669693	SRR8335341_peak_24234	663	.	15.6096	69.808	66.3264	195
chr13	117705445	117705660	SRR8335341_peak_24235	137	.	7.97352	16.41	13.7476	126
chr13	117707365	117707741	SRR8335341_peak_24236	525	.	15.3532	55.8825	52.5555	165
chr13	117723145	117723542	SRR8335341_peak_24237	33	.	3.5333	5.46828	3.34602	116
chr13	117858521	117858771	SRR8335341_peak_24238	39	.	3.97107	6.17368	3.99274	119
chr13	117870441	117870808	SRR8335341_peak_24239	117	.	7.09221	14.2959	11.7189	92
chr13	117910079	117910263	SRR8335341_peak_24240	19	.	3.26345	3.90621	1.91821	104
chr13	117910812	117911122	SRR8335341_peak_24241	282	.	10.3188	31.2332	28.2583	173
chr13	118021179	118021498	SRR8335341_peak_24242	166	.	7.69214	19.3689	16.6434	154
chr13	118035598	118035855	SRR8335341_peak_24243	191	.	9.38064	21.8929	19.1092	154
chr13	118038955	118039131	SRR8335341_peak_24244	45	.	4.44829	6.73111	4.5055	83
chr13	118051570	118052271	SRR8335341_peak_24245	213	.	10.2562	24.2325	21.3861	521
chr13	118057634	118057803	SRR8335341_peak_24246	61	.	5.3296	8.46842	6.10994	41
chr13	118350366	118350608	SRR8335341_peak_24247	206	.	9.51989	23.5383	20.698	107
chr13	118387035	118387635	SRR8335341_peak_24248	84	.	5.28439	10.9285	8.4833	289
chr13	118449457	118449632	SRR8335341_peak_24249	61	.	5.00291	8.41215	6.1041	55
chr13	118482887	118483197	SRR8335341_peak_24250	293	.	10.5377	32.3801	29.3733	116
chr13	118502469	118502651	SRR8335341_peak_24251	61	.	5.00291	8.41215	6.1041	63
chr13	118512955	118513327	SRR8335341_peak_24252	547	.	17.6853	58.1213	54.7677	208
chr13	118634877	118635097	SRR8335341_peak_24253	61	.	5.3296	8.46842	6.10994	111
chr13	118656534	118656713	SRR8335341_peak_24254	61	.	5.29476	8.41215	6.1041	71
chr13	118669836	118670084	SRR8335341_peak_24255	107	.	6.79844	13.2684	10.724	101
chr13	118695280	118695498	SRR8335341_peak_24256	61	.	5.3296	8.46842	6.10994	59
chr13	118732359	118732761	SRR8335341_peak_24257	117	.	7.09221	14.2959	11.7189	294
chr13	118750743	118751154	SRR8335341_peak_24258	39	.	3.75218	6.17368	3.99274	347
chr13	119232052	119232601	SRR8335341_peak_24259	57	.	4.0524	7.99138	5.70414	255
chr13	119341944	119342217	SRR8335341_peak_24260	126	.	7.3377	15.2573	12.6564	139
chr13	119363602	119363820	SRR8335341_peak_24261	61	.	5.3296	8.46842	6.10994	123
chr13	119388831	119389163	SRR8335341_peak_24262	528	.	18.2554	56.1829	52.8455	186
chr13	119407933	119408309	SRR8335341_peak_24263	137	.	7.97352	16.41	13.7476	221
chr13	119408638	119409825	SRR8335341_peak_24264	652	.	18.7136	68.6834	65.2164	971
chr13	119419578	119420095	SRR8335341_peak_24265	475	.	14.1517	50.7831	47.5072	280
chr13	119429375	119429743	SRR8335341_peak_24266	107	.	6.79844	13.2684	10.724	137
chr13	119430377	119430680	SRR8335341_peak_24267	80	.	5.08848	10.5353	8.0967	204
chr13	119689728	119690169	SRR8335341_peak_24270	511	.	11.8406	54.443	51.1328	221
chr13	119709906	119710090	SRR8335341_peak_24271	78	.	5.91713	10.3161	7.87806	91
chr13	119724573	119724783	SRR8335341_peak_24272	88	.	6.2109	11.2774	8.80341	122
chr13	119768512	119768855	SRR8335341_peak_24273	285	.	12.0073	31.5779	28.5952	193
chr13	119790302	119790506	SRR8335341_peak_24274	27	.	3.31441	4.79185	2.7264	42
chr13	119790809	119791289	SRR8335341_peak_24275	250	.	11.205	27.98	25.0533	325
chr13	119801008	119801446	SRR8335341_peak_24276	61	.	5.3296	8.46842	6.10994	141
chr13	119835662	119835879	SRR8335341_peak_24277	107	.	6.79844	13.2684	10.724	116
chr13	119836622	119836816	SRR8335341_peak_24278	78	.	5.87846	10.2513	7.83259	135
chr13	119840094	119840260	SRR8335341_peak_24279	45	.	4.44829	6.73111	4.5055	127
chr13	119886939	119887215	SRR8335341_peak_24280	281	.	11.778	31.1526	28.1797	128
chr13	120179555	120179832	SRR8335341_peak_24288	192	.	9.44236	22.0046	19.2091	124
chr13	120232718	120232884	SRR8335341_peak_24289	53	.	4.74206	7.58508	5.30859	100
chr14	4333460	4333626	SRR8335341_peak_24335	61	.	5.3296	8.46842	6.10994	66
chr14	4335435	4335787	SRR8335341_peak_24336	93	.	5.50327	11.7967	9.31319	120
chr14	4337917	4338170	SRR8335341_peak_24337	53	.	4.40884	7.66459	5.38345	140
chr14	4758797	4758963	SRR8335341_peak_24351	53	.	4.74206	7.58508	5.30859	86
chr14	5879241	5879540	SRR8335341_peak_24384	126	.	7.62955	15.2573	12.6564	117
chr14	5881471	5881686	SRR8335341_peak_24385	127	.	7.67975	15.3434	12.712	93
chr14	6842011	6842399	SRR8335341_peak_24423	312	.	12.9676	34.2795	31.2371	234
chr14	6866901	6867147	SRR8335341_peak_24424	87	.	6.1868	11.2364	8.77983	102
chr14	6888884	6889208	SRR8335341_peak_24425	249	.	11.1317	27.847	24.9325	123
chr14	6889652	6890414	SRR8335341_peak_24426	78	.	5.87846	10.2513	7.83259	638
chr14	6968188	6968356	SRR8335341_peak_24427	70	.	4.238	9.41128	7.01309	85
chr14	6975668	6975937	SRR8335341_peak_24428	196	.	7.27022	22.4091	19.6109	142
chr14	7749555	7750152	SRR8335341_peak_24465	93	.	5.10306	11.8043	9.31957	140
chr14	7765997	7766243	SRR8335341_peak_24466	180	.	9.14859	20.853	18.0829	118
chr14	7792683	7792980	SRR8335341_peak_24467	78	.	5.91713	10.3161	7.87806	201
chr14	7809906	7810081	SRR8335341_peak_24468	78	.	5.91713	10.3161	7.87806	108
chr14	7817801	7817998	SRR8335341_peak_24469	106	.	6.754	13.1909	10.6631	60
chr14	7818312	7818715	SRR8335341_peak_24470	69	.	5.62337	9.3793	6.98114	87
chr14	7822695	7823069	SRR8335341_peak_24471	127	.	7.67975	15.3434	12.712	149
chr14	7826552	7826924	SRR8335341_peak_24472	299	.	12.6738	32.9958	29.9744	219
chr14	7840201	7840509	SRR8335341_peak_24473	37	.	4.15452	5.90858	3.74086	228
chr14	7847575	7848187	SRR8335341_peak_24474	615	.	20.3118	64.9609	61.5256	224
chr14	7851587	7852197	SRR8335341_peak_24475	125	.	5.9786	15.1622	12.573	431
chr14	7853711	7854460	SRR8335341_peak_24476	564	.	16.2287	59.85	56.4775	238
chr14	7887002	7887179	SRR8335341_peak_24477	53	.	4.74206	7.58508	5.30859	94
chr14	7945414	7945682	SRR8335341_peak_24478	169	.	8.85482	19.7172	16.9723	145
chr14	7952683	7953014	SRR8335341_peak_24479	689	.	22.0744	72.4744	68.9588	165
chr14	7954031	7954534	SRR8335341_peak_24480	127	.	7.67975	15.3434	12.712	299
chr14	7957726	7957994	SRR8335341_peak_24481	117	.	7.09221	14.2959	11.7189	127
chr14	7959003	7959186	SRR8335341_peak_24482	30	.	3.86075	5.11987	3.00739	127
chr14	7997125	7997422	SRR8335341_peak_24483	202	.	9.67249	23.0554	20.2425	151
chr14	8002626	8002965	SRR8335341_peak_24484	388	.	14.9258	42.0281	38.8716	175
chr14	8030620	8030851	SRR8335341_peak_24486	97	.	6.50467	12.2619	9.75055	104
chr14	8036395	8036887	SRR8335341_peak_24487	2200	.	51.4513	224.754	220.094	218
chr14	8080168	8080543	SRR8335341_peak_24488	202	.	9.67249	23.0554	20.2425	152
chr14	8092269	8092902	SRR8335341_peak_24489	472	.	16.7866	50.4884	47.2163	439
chr14	8098065	8098254	SRR8335341_peak_24490	84	.	5.28439	10.9285	8.4833	75
chr14	8111639	8111923	SRR8335341_peak_24491	362	.	14.0502	39.3523	36.2449	159
chr14	8123992	8124158	SRR8335341_peak_24492	68	.	4.84662	9.25272	6.88481	56
chr14	8135109	8135558	SRR8335341_peak_24493	554	.	18.7198	58.8473	55.4866	218
chr14	8169972	8170235	SRR8335341_peak_24494	61	.	5.3296	8.46842	6.10994	145
chr14	8171600	8172046	SRR8335341_peak_24495	61	.	5.01629	8.43503	6.10994	142
chr14	8172961	8173656	SRR8335341_peak_24496	69	.	5.60155	9.34339	6.96462	138
chr14	8209179	8209447	SRR8335341_peak_24497	61	.	5.03583	8.46842	6.10994	135
chr14	8213996	8214212	SRR8335341_peak_24498	127	.	7.38598	15.3434	12.712	104
chr14	8217137	8217336	SRR8335341_peak_24499	78	.	5.87846	10.2513	7.83259	135
chr14	8219027	8219374	SRR8335341_peak_24500	45	.	4.44829	6.73111	4.5055	255
chr14	8229526	8229872	SRR8335341_peak_24501	325	.	13.2614	35.5743	32.5136	161
chr14	8233324	8233516	SRR8335341_peak_24502	70	.	4.57773	9.46042	7.05965	110
chr14	8240746	8240973	SRR8335341_peak_24503	90	.	5.80573	11.4891	9.01388	99
chr14	8283983	8284230	SRR8335341_peak_24504	92	.	5.47426	11.7381	9.26131	81
chr14	8294324	8294575	SRR8335341_peak_24505	238	.	10.9112	26.7574	23.8516	121
chr14	8295315	8295500	SRR8335341_peak_24506	69	.	5.62337	9.3793	6.98114	84
chr14	8309910	8310146	SRR8335341_peak_24507	87	.	6.1703	11.2084	8.75294	98
chr14	8355901	8356157	SRR8335341_peak_24508	107	.	6.79844	13.2684	10.724	153
chr14	8395917	8396320	SRR8335341_peak_24509	644	.	17.542	67.9641	64.4998	227
chr14	8472122	8472323	SRR8335341_peak_24510	69	.	5.62337	9.3793	6.98114	69
chr14	8665834	8666189	SRR8335341_peak_24511	69	.	5.62337	9.3793	6.98114	179
chr14	8670677	8670865	SRR8335341_peak_24512	53	.	4.40884	7.66459	5.38345	111
chr14	8733276	8733637	SRR8335341_peak_24513	226	.	10.6174	25.5481	22.6684	155
chr14	8773851	8774103	SRR8335341_peak_24514	97	.	6.50467	12.2619	9.75055	121
chr14	8789289	8789667	SRR8335341_peak_24515	547	.	17.8726	58.1238	54.7701	213
chr14	8952856	8953349	SRR8335341_peak_24516	1013	.	20.8629	105.119	101.318	261
chr14	8984946	8985181	SRR8335341_peak_24517	61	.	5.30892	8.43503	6.10994	121
chr14	9000570	9001147	SRR8335341_peak_24518	484	.	17.2606	51.6897	48.4073	326
chr14	9060116	9060364	SRR8335341_peak_24519	192	.	9.44236	22.0046	19.2091	109
chr14	9087884	9088050	SRR8335341_peak_24520	29	.	3.46877	5.06658	2.99875	71
chr14	9089991	9090273	SRR8335341_peak_24521	203	.	9.73613	23.1712	20.3363	127
chr14	9116860	9117141	SRR8335341_peak_24522	180	.	9.14859	20.853	18.0829	125
chr14	9121566	9121808	SRR8335341_peak_24523	117	.	7.09221	14.2959	11.7189	107
chr14	9122909	9123085	SRR8335341_peak_24524	69	.	5.58661	9.31879	6.94135	95
chr14	9229951	9230117	SRR8335341_peak_24525	45	.	4.44829	6.73111	4.5055	91
chr14	9288653	9288819	SRR8335341_peak_24526	37	.	4.1384	5.88271	3.74086	33
chr14	9319938	9320187	SRR8335341_peak_24527	81	.	5.55486	10.5814	8.14177	99
chr14	9338156	9338571	SRR8335341_peak_24528	350	.	13.8489	38.1968	35.099	158
chr14	9386429	9386621	SRR8335341_peak_24529	45	.	4.44829	6.73111	4.5055	76
chr14	9393570	9393799	SRR8335341_peak_24530	157	.	8.50509	18.4988	15.7935	104
chr14	9401006	9401263	SRR8335341_peak_24531	157	.	8.50509	18.4988	15.7935	131
chr14	9449859	9450321	SRR8335341_peak_24532	1214	.	27.3919	125.444	121.485	255
chr14	9457871	9458106	SRR8335341_peak_24533	78	.	5.91713	10.3161	7.87806	129
chr14	9458852	9459356	SRR8335341_peak_24534	1134	.	31.475	117.316	113.413	181
chr14	9469581	9469759	SRR8335341_peak_24535	33	.	3.5333	5.46828	3.34602	60
chr14	9547482	9547701	SRR8335341_peak_24536	69	.	5.62337	9.3793	6.98114	102
chr14	9583834	9584072	SRR8335341_peak_24537	137	.	7.97352	16.41	13.7476	128
chr14	9642838	9643008	SRR8335341_peak_24538	44	.	4.41921	6.6833	4.48512	81
chr14	9688795	9688968	SRR8335341_peak_24539	37	.	4.15452	5.90858	3.74086	74
chr14	9693748	9694041	SRR8335341_peak_24540	137	.	6.81659	16.4086	13.7476	132
chr14	9700937	9701122	SRR8335341_peak_24541	44	.	3.70218	6.60524	4.41786	37
chr14	9704027	9704247	SRR8335341_peak_24542	61	.	5.3296	8.46842	6.10994	85
chr14	9709922	9710105	SRR8335341_peak_24543	78	.	5.91713	10.3161	7.87806	86
chr14	9726940	9727518	SRR8335341_peak_24544	46	.	4.18996	6.9063	4.67409	348
chr14	9786087	9786291	SRR8335341_peak_24545	88	.	6.2109	11.2774	8.80341	69
chr14	9819429	9819670	SRR8335341_peak_24546	78	.	5.87846	10.2513	7.83259	123
chr14	9885588	9886177	SRR8335341_peak_24547	261	.	11.4236	29.0782	26.1398	236
chr14	9935973	9936692	SRR8335341_peak_24548	922	.	27.0685	95.964	92.2382	397
chr14	10006368	10006636	SRR8335341_peak_24549	239	.	9.47165	26.8118	23.9059	125
chr14	10046962	10047643	SRR8335341_peak_24550	617	.	19.0023	65.2176	61.7815	379
chr14	10049999	10050607	SRR8335341_peak_24551	1229	.	26.3763	126.889	122.921	164
chr14	10078362	10078616	SRR8335341_peak_24552	117	.	6.80922	14.334	11.7554	152
chr14	10129157	10129414	SRR8335341_peak_24554	69	.	5.62337	9.3793	6.98114	99
chr14	10149924	10150121	SRR8335341_peak_24555	157	.	8.50509	18.4988	15.7935	54
chr14	10175104	10175295	SRR8335341_peak_24556	53	.	4.51526	7.56481	5.30859	83
chr14	10206025	10206250	SRR8335341_peak_24561	97	.	6.50467	12.2619	9.75055	86
chr14	10211242	10211549	SRR8335341_peak_24562	186	.	8.12991	21.4139	18.6381	174
chr14	10219755	10220084	SRR8335341_peak_24563	362	.	14.0502	39.3523	36.2449	164
chr14	10221774	10222114	SRR8335341_peak_24564	37	.	4.15452	5.90858	3.74086	207
chr14	10325043	10325324	SRR8335341_peak_24565	127	.	7.38598	15.3434	12.712	122
chr14	10780766	10781030	SRR8335341_peak_24566	45	.	4.43103	6.70274	4.50295	44
chr14	10896897	10897070	SRR8335341_peak_24567	61	.	5.3296	8.46842	6.10994	83
chr14	11041649	11041920	SRR8335341_peak_24568	338	.	13.5551	36.8802	33.8003	132
chr14	11161759	11162180	SRR8335341_peak_24569	69	.	5.58661	9.31879	6.94135	149
chr14	11422495	11422983	SRR8335341_peak_24570	44	.	3.70218	6.60524	4.41786	268
chr14	11492203	11492536	SRR8335341_peak_24571	377	.	14.7302	40.861	37.715	154
chr14	11506779	11507201	SRR8335341_peak_24572	93	.	5.72216	11.7967	9.31319	314
chr14	11533763	11533981	SRR8335341_peak_24573	106	.	6.754	13.1909	10.6631	96
chr14	11551413	11551606	SRR8335341_peak_24574	30	.	3.86075	5.11987	3.00739	152
chr14	11552026	11552292	SRR8335341_peak_24575	61	.	5.03583	8.46842	6.10994	155
chr14	11552960	11554495	SRR8335341_peak_24576	349	.	13.7584	38.0296	34.9413	1145
chr14	11556420	11556675	SRR8335341_peak_24577	88	.	6.2109	11.2774	8.80341	154
chr14	11556886	11557101	SRR8335341_peak_24578	117	.	7.09221	14.2959	11.7189	104
chr14	11570636	11571093	SRR8335341_peak_24579	310	.	12.8828	34.1251	31.0929	220
chr14	11592744	11593074	SRR8335341_peak_24580	110	.	6.15993	13.5895	11.0379	102
chr14	11614411	11614651	SRR8335341_peak_24581	125	.	5.41994	15.1537	12.5664	107
chr14	11618317	11618532	SRR8335341_peak_24582	88	.	6.2109	11.2774	8.80341	130
chr14	11652685	11652878	SRR8335341_peak_24583	61	.	5.03583	8.46842	6.10994	105
chr14	11662354	11662597	SRR8335341_peak_24584	169	.	8.85482	19.7172	16.9723	125
chr14	11663578	11663885	SRR8335341_peak_24585	192	.	9.44236	22.0046	19.2091	159
chr14	11678190	11678512	SRR8335341_peak_24586	91	.	4.39551	11.5922	9.11688	121
chr14	11682210	11682498	SRR8335341_peak_24587	37	.	4.1384	5.88271	3.74086	129
chr14	11695235	11695609	SRR8335341_peak_24588	97	.	6.50467	12.2619	9.75055	172
chr14	11699763	11699984	SRR8335341_peak_24589	45	.	4.44829	6.73111	4.5055	65
chr14	11731010	11731243	SRR8335341_peak_24590	69	.	5.30547	9.2748	6.90549	105
chr14	11733443	11733687	SRR8335341_peak_24591	46	.	4.18996	6.9063	4.67409	136
chr14	11756954	11757270	SRR8335341_peak_24592	110	.	6.15993	13.5895	11.0379	154
chr14	11760399	11760568	SRR8335341_peak_24593	37	.	4.15452	5.90858	3.74086	45
chr14	11765292	11765574	SRR8335341_peak_24594	109	.	5.45327	13.452	10.9053	136
chr14	11769074	11769256	SRR8335341_peak_24595	78	.	5.91713	10.3161	7.87806	96
chr14	11771326	11771572	SRR8335341_peak_24596	250	.	11.205	27.98	25.0533	108
chr14	11775636	11775854	SRR8335341_peak_24597	52	.	4.71106	7.53305	5.2843	101
chr14	11815759	11816049	SRR8335341_peak_24598	192	.	9.44236	22.0046	19.2091	138
chr14	11863239	11863508	SRR8335341_peak_24599	116	.	7.06469	14.2473	11.6854	151
chr14	11870714	11870958	SRR8335341_peak_24600	137	.	7.97352	16.41	13.7476	116
chr14	11874416	11874653	SRR8335341_peak_24601	137	.	7.97352	16.41	13.7476	126
chr14	11879709	11880223	SRR8335341_peak_24602	180	.	9.14859	20.853	18.0829	109
chr14	11880892	11881072	SRR8335341_peak_24603	61	.	5.3296	8.46842	6.10994	49
chr14	11883124	11883455	SRR8335341_peak_24604	449	.	13.821	48.141	44.9081	165
chr14	11883533	11883699	SRR8335341_peak_24605	19	.	3.14731	3.98196	1.99303	20
chr14	11885451	11885622	SRR8335341_peak_24606	48	.	4.47536	7.13417	4.89905	110
chr14	11895510	11895772	SRR8335341_peak_24607	50	.	3.87729	7.28745	5.04913	150
chr14	11902796	11903189	SRR8335341_peak_24608	117	.	7.09221	14.2959	11.7189	248
chr14	11934538	11934712	SRR8335341_peak_24609	69	.	5.58661	9.31879	6.94135	85
chr14	11935412	11935628	SRR8335341_peak_24610	97	.	6.50467	12.2619	9.75055	63
chr14	11955726	11956068	SRR8335341_peak_24611	78	.	5.91713	10.3161	7.87806	105
chr14	11963689	11963968	SRR8335341_peak_24612	202	.	9.96434	23.0554	20.2425	145
chr14	11991249	11991607	SRR8335341_peak_24613	285	.	12.2991	31.5779	28.5952	151
chr14	12027407	12027742	SRR8335341_peak_24614	31	.	3.35196	5.31046	3.19422	180
chr14	12029967	12030262	SRR8335341_peak_24615	226	.	10.6174	25.5481	22.6684	162
chr14	12038343	12038556	SRR8335341_peak_24616	97	.	6.50467	12.2619	9.75055	100
chr14	12039872	12040053	SRR8335341_peak_24617	78	.	5.91713	10.3161	7.87806	73
chr14	12040778	12041007	SRR8335341_peak_24618	117	.	7.09221	14.2959	11.7189	105
chr14	12057672	12058260	SRR8335341_peak_24619	2138	.	50.2394	218.465	213.848	338
chr14	12071015	12071181	SRR8335341_peak_24620	61	.	5.00291	8.41215	6.1041	74
chr14	12071986	12072219	SRR8335341_peak_24621	107	.	6.79844	13.2684	10.724	78
chr14	12076837	12077175	SRR8335341_peak_24622	137	.	7.97352	16.41	13.7476	225
chr14	12086750	12087097	SRR8335341_peak_24623	350	.	13.8489	38.1968	35.099	158
chr14	12113349	12113560	SRR8335341_peak_24624	61	.	5.00291	8.41215	6.1041	104
chr14	12139685	12140251	SRR8335341_peak_24625	169	.	8.82046	19.656	16.9235	412
chr14	12160738	12160904	SRR8335341_peak_24626	69	.	5.62337	9.3793	6.98114	67
chr14	12178721	12179023	SRR8335341_peak_24627	285	.	12.0073	31.5779	28.5952	180
chr14	12218620	12219048	SRR8335341_peak_24628	287	.	12.0863	31.7237	28.7216	222
chr14	12244109	12244299	SRR8335341_peak_24629	107	.	6.79844	13.2684	10.724	98
chr14	12284540	12285011	SRR8335341_peak_24630	110	.	5.12809	13.5501	11.0029	128
chr14	12349749	12349937	SRR8335341_peak_24631	61	.	4.62773	8.44714	6.10994	66
chr14	12409323	12409492	SRR8335341_peak_24632	69	.	5.62337	9.3793	6.98114	74
chr14	12424910	12425175	SRR8335341_peak_24633	127	.	7.38598	15.3434	12.712	115
chr14	12428019	12428275	SRR8335341_peak_24634	88	.	6.2109	11.2774	8.80341	134
chr14	12437704	12437971	SRR8335341_peak_24635	169	.	8.85482	19.7172	16.9723	128
chr14	12530369	12530627	SRR8335341_peak_24636	126	.	7.3377	15.2573	12.6564	99
chr14	12571383	12571562	SRR8335341_peak_24637	53	.	4.74206	7.58508	5.30859	144
chr14	12575207	12575559	SRR8335341_peak_24638	156	.	7.25437	18.3673	15.6682	148
chr14	12584968	12585742	SRR8335341_peak_24639	250	.	11.205	27.98	25.0533	364
chr14	12589315	12589729	SRR8335341_peak_24640	192	.	9.44236	22.0046	19.2091	144
chr14	12607304	12607492	SRR8335341_peak_24641	46	.	4.18996	6.9063	4.67409	64
chr14	12629641	12629978	SRR8335341_peak_24642	119	.	6.37882	14.5125	11.9305	93
chr14	12637161	12637723	SRR8335341_peak_24643	129	.	7.52508	15.6258	12.9898	159
chr14	12655635	12655801	SRR8335341_peak_24644	45	.	4.44829	6.73111	4.5055	83
chr14	12704691	12704883	SRR8335341_peak_24645	68	.	4.84662	9.25272	6.88481	71
chr14	12776099	12776265	SRR8335341_peak_24646	52	.	4.71106	7.53305	5.2843	35
chr14	12803127	12803344	SRR8335341_peak_24647	78	.	5.91713	10.3161	7.87806	108
chr14	12821779	12821946	SRR8335341_peak_24648	53	.	4.74206	7.58508	5.30859	65
chr14	12823857	12824163	SRR8335341_peak_24649	277	.	11.0741	30.7157	27.7437	153
chr14	12914050	12914367	SRR8335341_peak_24650	351	.	11.851	38.2629	35.163	146
chr14	13042575	13042787	SRR8335341_peak_24651	61	.	5.03583	8.46842	6.10994	96
chr14	13207326	13207492	SRR8335341_peak_24652	45	.	4.44829	6.73111	4.5055	78
chr14	13209743	13209931	SRR8335341_peak_24653	87	.	6.1703	11.2084	8.75294	74
chr14	13284273	13284439	SRR8335341_peak_24654	39	.	3.97107	6.17368	3.99274	78
chr14	13411583	13412086	SRR8335341_peak_24655	1475	.	38.2317	151.668	147.511	274
chr14	13596273	13596573	SRR8335341_peak_24656	226	.	10.6174	25.5481	22.6684	158
chr14	13681391	13681616	SRR8335341_peak_24657	93	.	5.50327	11.7967	9.31319	109
chr14	13779101	13779283	SRR8335341_peak_24658	33	.	3.5333	5.46828	3.34602	102
chr14	13901725	13902057	SRR8335341_peak_24659	39	.	3.97107	6.17368	3.99274	105
chr14	13917793	13917968	SRR8335341_peak_24660	77	.	5.56887	10.1671	7.75735	99
chr14	13950524	13950721	SRR8335341_peak_24661	86	.	5.83227	11.0826	8.6345	98
chr14	13953126	13953343	SRR8335341_peak_24662	191	.	9.38064	21.8929	19.1092	99
chr14	13960531	13960851	SRR8335341_peak_24663	61	.	5.3296	8.46842	6.10994	227
chr14	13995509	13995775	SRR8335341_peak_24664	147	.	8.21324	17.4005	14.7246	158
chr14	14012275	14012586	SRR8335341_peak_24665	78	.	5.91713	10.3161	7.87806	202
chr14	14012879	14013351	SRR8335341_peak_24666	630	.	20.6056	66.4497	63.0008	198
chr14	14071200	14071475	SRR8335341_peak_24667	148	.	8.26728	17.495	14.8057	151
chr14	14098616	14098902	SRR8335341_peak_24668	78	.	5.87846	10.2513	7.83259	125
chr14	14345542	14345743	SRR8335341_peak_24669	97	.	6.50467	12.2619	9.75055	71
chr14	14477150	14477357	SRR8335341_peak_24670	77	.	5.56887	10.1671	7.75735	99
chr14	14494187	14494476	SRR8335341_peak_24671	213	.	10.2562	24.2325	21.3861	134
chr14	14614830	14615024	SRR8335341_peak_24672	61	.	5.03583	8.46842	6.10994	140
chr14	14633652	14633869	SRR8335341_peak_24673	136	.	7.9214	16.3197	13.6747	113
chr14	14719720	14719935	SRR8335341_peak_24674	117	.	7.09221	14.2959	11.7189	121
chr14	14720100	14720383	SRR8335341_peak_24675	197	.	7.55458	22.5515	19.7493	129
chr14	14778200	14778681	SRR8335341_peak_24676	528	.	18.2554	56.1829	52.8455	150
chr14	14829486	14829723	SRR8335341_peak_24677	45	.	4.44829	6.73111	4.5055	145
chr14	14832651	14832819	SRR8335341_peak_24678	61	.	5.03583	8.46842	6.10994	142
chr14	14986304	14986558	SRR8335341_peak_24679	158	.	8.56105	18.5977	15.8789	153
chr14	15119622	15120064	SRR8335341_peak_24680	119	.	6.37882	14.5125	11.9305	268
chr14	15150877	15151090	SRR8335341_peak_24681	117	.	7.09221	14.2959	11.7189	119
chr14	15293509	15293838	SRR8335341_peak_24682	1068	.	30.0062	110.657	106.81	172
chr14	15353122	15353317	SRR8335341_peak_24683	49	.	4.55137	7.18227	4.94562	92
chr14	15373029	15373284	SRR8335341_peak_24684	39	.	3.75218	6.17368	3.99274	149
chr14	15427498	15427667	SRR8335341_peak_24685	69	.	5.62337	9.3793	6.98114	66
chr14	15432287	15432735	SRR8335341_peak_24686	61	.	5.00291	8.41215	6.1041	299
chr14	15437568	15437832	SRR8335341_peak_24687	61	.	5.03583	8.46842	6.10994	130
chr14	15438638	15438804	SRR8335341_peak_24688	30	.	3.83552	5.08049	3.00059	30
chr14	15440258	15440452	SRR8335341_peak_24689	57	.	4.80224	7.99473	5.70681	111
chr14	15440640	15440842	SRR8335341_peak_24690	78	.	5.87846	10.2513	7.83259	91
chr14	15441019	15441273	SRR8335341_peak_24691	61	.	5.03583	8.46842	6.10994	149
chr14	15443343	15443611	SRR8335341_peak_24692	136	.	7.9214	16.3197	13.6747	129
chr14	15485213	15485454	SRR8335341_peak_24693	109	.	5.45327	13.452	10.9053	139
chr14	15564288	15564454	SRR8335341_peak_24694	53	.	4.74206	7.58508	5.30859	55
chr14	15746022	15746391	SRR8335341_peak_24695	571	.	19.4305	60.5379	57.1455	213
chr14	15765116	15765332	SRR8335341_peak_24696	93	.	5.72216	11.7967	9.31319	99
chr14	16200380	16200618	SRR8335341_peak_24697	63	.	4.22751	8.71601	6.35578	138
chr14	16242703	16243118	SRR8335341_peak_24698	88	.	6.2109	11.2774	8.80341	52
chr14	16243289	16243748	SRR8335341_peak_24699	430	.	15.9053	46.3072	43.0937	239
chr14	16249168	16249515	SRR8335341_peak_24700	53	.	4.74206	7.58508	5.30859	206
chr14	16273198	16273368	SRR8335341_peak_24701	42	.	3.377	6.46191	4.27675	133
chr14	16314162	16314565	SRR8335341_peak_24702	325	.	13.2614	35.5743	32.5136	246
chr14	16314711	16314935	SRR8335341_peak_24703	61	.	5.3296	8.46842	6.10994	129
chr14	16328487	16328949	SRR8335341_peak_24704	1741	.	40.0744	178.465	174.122	220
chr14	16347879	16348087	SRR8335341_peak_24705	52	.	4.71106	7.53305	5.2843	110
chr14	16363980	16364195	SRR8335341_peak_24706	30	.	3.86075	5.11987	3.00739	35
chr14	16364312	16366506	SRR8335341_peak_24707	1168	.	26.5164	120.775	116.845	1663
chr14	16389728	16389968	SRR8335341_peak_24708	73	.	5.58435	9.75435	7.35068	133
chr14	16432267	16432517	SRR8335341_peak_24709	32	.	3.82046	5.36739	3.25048	28
chr14	16433270	16433735	SRR8335341_peak_24710	474	.	14.4776	50.6917	47.4159	224
chr14	16447754	16447920	SRR8335341_peak_24711	30	.	3.84577	5.0965	3.00739	52
chr14	16448938	16449199	SRR8335341_peak_24712	137	.	7.97352	16.41	13.7476	127
chr14	16463714	16463912	SRR8335341_peak_24713	52	.	4.71106	7.53305	5.2843	70
chr14	16463988	16464373	SRR8335341_peak_24714	127	.	7.38598	15.3434	12.712	108
chr14	16481172	16481459	SRR8335341_peak_24715	107	.	6.79844	13.2684	10.724	153
chr14	16483736	16484568	SRR8335341_peak_24716	735	.	22.9557	77.0628	73.5081	399
chr14	16497394	16497934	SRR8335341_peak_24717	262	.	11.4987	29.2155	26.2674	156
chr14	16554330	16554889	SRR8335341_peak_24718	114	.	6.88587	13.9568	11.4029	408
chr14	16557963	16558472	SRR8335341_peak_24719	1898	.	45.8617	194.321	189.875	261
chr14	16562871	16563075	SRR8335341_peak_24720	69	.	5.62337	9.3793	6.98114	112
chr14	16572903	16573076	SRR8335341_peak_24721	88	.	6.2109	11.2774	8.80341	86
chr14	16573411	16573577	SRR8335341_peak_24722	30	.	3.84577	5.0965	3.00739	18
chr14	16574289	16574473	SRR8335341_peak_24723	64	.	5.3071	8.85454	6.49162	88
chr14	16574590	16574867	SRR8335341_peak_24724	61	.	5.00291	8.41215	6.1041	140
chr14	16575173	16575857	SRR8335341_peak_24725	128	.	6.59771	15.4524	12.8179	544
chr14	16596509	16596756	SRR8335341_peak_24726	93	.	5.51983	11.83	9.34503	125
chr14	16598166	16598472	SRR8335341_peak_24727	97	.	6.50467	12.2619	9.75055	176
chr14	16599206	16599735	SRR8335341_peak_24728	213	.	10.2562	24.2325	21.3861	204
chr14	16603179	16603511	SRR8335341_peak_24729	158	.	6.14956	18.5163	15.8105	193
chr14	16648727	16648893	SRR8335341_peak_24730	30	.	3.86075	5.11987	3.00739	22
chr14	16677107	16677458	SRR8335341_peak_24731	223	.	6.36326	25.2043	22.3404	165
chr14	16686820	16687031	SRR8335341_peak_24732	87	.	6.1703	11.2084	8.75294	89
chr14	16707947	16708489	SRR8335341_peak_24733	1213	.	23.6646	125.35	121.392	337
chr14	16713573	16713854	SRR8335341_peak_24734	153	.	7.93948	18.0538	15.3602	159
chr14	16714349	16714721	SRR8335341_peak_24735	489	.	12.8079	52.2812	48.988	181
chr14	16735104	16735324	SRR8335341_peak_24736	80	.	5.30141	10.5384	8.09951	63
chr14	16741789	16742010	SRR8335341_peak_24737	126	.	7.3377	15.2573	12.6564	129
chr14	16747120	16747367	SRR8335341_peak_24738	61	.	5.00291	8.41215	6.1041	90
chr14	16768925	16769236	SRR8335341_peak_24739	97	.	6.50467	12.2619	9.75055	124
chr14	16769311	16769768	SRR8335341_peak_24740	500	.	17.6679	53.3191	50.0125	243
chr14	16776885	16777063	SRR8335341_peak_24741	61	.	5.03583	8.46842	6.10994	99
chr14	16818947	16819253	SRR8335341_peak_24742	192	.	9.44236	22.0046	19.2091	144
chr14	16850749	16850967	SRR8335341_peak_24743	88	.	6.2109	11.2774	8.80341	118
chr14	16916287	16916559	SRR8335341_peak_24744	61	.	5.3296	8.46842	6.10994	144
chr14	16916647	16916822	SRR8335341_peak_24745	61	.	5.00291	8.41215	6.1041	93
chr14	16960196	16960777	SRR8335341_peak_24746	54	.	3.66885	7.73977	5.45762	117
chr14	17211568	17211831	SRR8335341_peak_24747	214	.	10.3237	24.3526	21.4955	128
chr14	17212173	17212357	SRR8335341_peak_24748	45	.	4.44829	6.73111	4.5055	139
chr14	17352435	17352907	SRR8335341_peak_24749	110	.	6.69334	13.5858	11.0373	146
chr14	17373816	17374017	SRR8335341_peak_24750	26	.	2.93923	4.70182	2.64442	45
chr14	17402748	17403158	SRR8335341_peak_24751	1184	.	32.3563	122.359	118.418	171
chr14	17521142	17521308	SRR8335341_peak_24752	61	.	5.03583	8.46842	6.10994	37
chr14	17569009	17569267	SRR8335341_peak_24753	61	.	5.03583	8.46842	6.10994	165
chr14	17876981	17877175	SRR8335341_peak_24754	61	.	4.62773	8.44714	6.10994	72
chr14	17918116	17918296	SRR8335341_peak_24755	96	.	6.46215	12.1886	9.69474	82
chr14	18004126	18004342	SRR8335341_peak_24756	158	.	8.56105	18.5977	15.8789	110
chr14	18167172	18167418	SRR8335341_peak_24757	119	.	4.89582	14.5376	11.9555	85
chr14	18216380	18216762	SRR8335341_peak_24758	672	.	21.3464	70.6925	67.2043	197
chr14	18233361	18233618	SRR8335341_peak_24759	64	.	5.3071	8.85454	6.49162	130
chr14	18234263	18234563	SRR8335341_peak_24760	93	.	5.10306	11.8043	9.31957	97
chr14	18238317	18238698	SRR8335341_peak_24761	61	.	5.03583	8.46842	6.10994	238
chr14	18239080	18239394	SRR8335341_peak_24762	78	.	5.91713	10.3161	7.87806	158
chr14	18270959	18271339	SRR8335341_peak_24763	97	.	6.50467	12.2619	9.75055	216
chr14	18302533	18302827	SRR8335341_peak_24764	166	.	7.69214	19.3689	16.6434	133
chr14	18303133	18303590	SRR8335341_peak_24765	116	.	7.04585	14.2141	11.6531	333
chr14	18330875	18331175	SRR8335341_peak_24766	69	.	5.58661	9.31879	6.94135	99
chr14	18331726	18331937	SRR8335341_peak_24767	45	.	4.44829	6.73111	4.5055	55
chr14	18355510	18356175	SRR8335341_peak_24768	999	.	28.6426	103.721	99.9347	437
chr14	18511080	18511265	SRR8335341_peak_24769	61	.	5.3296	8.46842	6.10994	56
chr14	18530568	18530852	SRR8335341_peak_24770	470	.	16.6769	50.2828	47.0242	123
chr14	18598912	18599097	SRR8335341_peak_24771	69	.	5.62337	9.3793	6.98114	110
chr14	18607413	18607745	SRR8335341_peak_24772	824	.	24.8486	86.1002	82.4641	166
chr14	18657807	18658166	SRR8335341_peak_24773	203	.	9.73613	23.1712	20.3363	204
chr14	18667795	18668049	SRR8335341_peak_24774	53	.	4.72366	7.5542	5.30393	146
chr14	18704235	18704792	SRR8335341_peak_24775	1741	.	43.2258	178.455	174.114	244
chr14	18773797	18774105	SRR8335341_peak_24776	262	.	11.4987	29.2155	26.2674	161
chr14	18812468	18812637	SRR8335341_peak_24777	53	.	4.40884	7.66459	5.38345	135
chr14	18817540	18817706	SRR8335341_peak_24778	61	.	5.3296	8.46842	6.10994	74
chr14	18830388	18830932	SRR8335341_peak_24779	571	.	19.4305	60.5379	57.1455	165
chr14	18891861	18892238	SRR8335341_peak_24780	96	.	6.46215	12.1886	9.69474	147
chr14	19042621	19042961	SRR8335341_peak_24781	188	.	7.20437	21.584	18.8058	148
chr14	19198983	19199156	SRR8335341_peak_24782	37	.	3.98846	5.96477	3.79383	119
chr14	19653357	19653571	SRR8335341_peak_24791	137	.	7.97352	16.41	13.7476	88
chr14	19665751	19666218	SRR8335341_peak_24792	600	.	20.018	63.4792	60.0578	163
chr14	19706451	19706792	SRR8335341_peak_24793	69	.	5.58661	9.31879	6.94135	127
chr14	19709177	19709427	SRR8335341_peak_24794	166	.	7.69214	19.3689	16.6434	145
chr14	19737665	19737906	SRR8335341_peak_24795	30	.	3.83552	5.08049	3.00059	76
chr14	19746187	19747023	SRR8335341_peak_24796	237	.	10.8689	26.681	23.787	154
chr14	19759002	19759168	SRR8335341_peak_24797	16	.	2.87664	3.53412	1.60848	142
chr14	19759753	19760173	SRR8335341_peak_24798	293	.	10.5377	32.3801	29.3733	187
chr14	19761137	19761340	SRR8335341_peak_24799	88	.	6.2109	11.2774	8.80341	95
chr14	19762017	19762448	SRR8335341_peak_24800	474	.	14.4776	50.6917	47.4159	184
chr14	19774113	19774598	SRR8335341_peak_24801	793	.	24.2649	82.9694	79.359	175
chr14	19776992	19777229	SRR8335341_peak_24802	262	.	11.4987	29.2155	26.2674	110
chr14	19809982	19810180	SRR8335341_peak_24803	53	.	4.72366	7.5542	5.30393	81
chr14	19818021	19818189	SRR8335341_peak_24804	58	.	4.45617	8.11859	5.83	93
chr14	19823866	19824032	SRR8335341_peak_24805	30	.	3.86075	5.11987	3.00739	66
chr14	19841052	19841335	SRR8335341_peak_24806	127	.	7.38598	15.3434	12.712	138
chr14	19905755	19906000	SRR8335341_peak_24807	69	.	5.62337	9.3793	6.98114	80
chr14	19916428	19916710	SRR8335341_peak_24808	127	.	7.38598	15.3434	12.712	122
chr14	19926964	19927384	SRR8335341_peak_24809	689	.	22.0744	72.4744	68.9588	218
chr14	19929661	19930171	SRR8335341_peak_24810	940	.	26.3779	97.7957	94.0577	344
chr14	19933332	19933669	SRR8335341_peak_24811	82	.	5.86159	10.6786	8.23745	98
chr14	19942256	19942580	SRR8335341_peak_24812	52	.	4.71106	7.53305	5.2843	83
chr14	19943898	19944070	SRR8335341_peak_24813	44	.	4.41921	6.6833	4.48512	83
chr14	19974560	19975223	SRR8335341_peak_24814	249	.	11.1317	27.847	24.9325	124
chr14	19977544	19977741	SRR8335341_peak_24815	52	.	4.71106	7.53305	5.2843	107
chr14	19983870	19984094	SRR8335341_peak_24816	101	.	5.94105	12.6839	10.1656	147
chr14	19984464	19984923	SRR8335341_peak_24817	444	.	16.199	47.692	44.4612	172
chr14	19985846	19986012	SRR8335341_peak_24818	37	.	4.1384	5.88271	3.74086	103
chr14	19987178	19987387	SRR8335341_peak_24819	106	.	6.754	13.1909	10.6631	83
chr14	20011347	20011700	SRR8335341_peak_24820	514	.	17.9617	54.747	51.4244	179
chr14	20018586	20018790	SRR8335341_peak_24821	78	.	5.91713	10.3161	7.87806	138
chr14	20020135	20020607	SRR8335341_peak_24822	1628	.	40.9003	167.13	162.869	201
chr14	20034596	20034931	SRR8335341_peak_24823	116	.	7.04585	14.2141	11.6531	116
chr14	20040253	20040452	SRR8335341_peak_24824	69	.	5.62337	9.3793	6.98114	134
chr14	20044963	20045311	SRR8335341_peak_24825	69	.	5.58661	9.31879	6.94135	149
chr14	20067361	20067643	SRR8335341_peak_24826	287	.	12.0863	31.7237	28.7216	152
chr14	20070696	20071047	SRR8335341_peak_24827	538	.	15.5721	57.1981	53.8555	141
chr14	20079890	20080165	SRR8335341_peak_24828	78	.	5.87846	10.2513	7.83259	119
chr14	20083009	20083388	SRR8335341_peak_24829	214	.	10.3237	24.3526	21.4955	154
chr14	20154164	20154490	SRR8335341_peak_24830	158	.	8.56105	18.5977	15.8789	132
chr14	20165456	20165740	SRR8335341_peak_24831	191	.	9.38064	21.8929	19.1092	124
chr14	20171292	20171537	SRR8335341_peak_24832	76	.	5.0655	10.0802	7.67203	122
chr14	20178900	20179125	SRR8335341_peak_24833	137	.	7.97352	16.41	13.7476	131
chr14	20180512	20180835	SRR8335341_peak_24834	214	.	10.3237	24.3526	21.4955	161
chr14	20181436	20181669	SRR8335341_peak_24835	53	.	4.74206	7.58508	5.30859	116
chr14	20294170	20294386	SRR8335341_peak_24836	39	.	3.97107	6.17368	3.99274	160
chr14	20294511	20294755	SRR8335341_peak_24837	182	.	8.91131	21.0344	18.263	118
chr14	20348054	20348432	SRR8335341_peak_24838	140	.	7.80232	16.6736	14.0097	142
chr14	20377475	20377708	SRR8335341_peak_24839	61	.	5.29476	8.41215	6.1041	123
chr14	20388497	20389117	SRR8335341_peak_24840	250	.	11.205	27.98	25.0533	399
chr14	20393458	20393927	SRR8335341_peak_24841	107	.	6.79844	13.2684	10.724	312
chr14	20479120	20479568	SRR8335341_peak_24842	37	.	3.23108	5.85335	3.72612	352
chr14	20546545	20546805	SRR8335341_peak_24843	214	.	10.3237	24.3526	21.4955	133
chr14	20576245	20576513	SRR8335341_peak_24844	45	.	4.44829	6.73111	4.5055	132
chr14	20599633	20600094	SRR8335341_peak_24845	557	.	18.843	59.0785	55.7113	308
chr14	20600285	20600469	SRR8335341_peak_24846	45	.	4.44829	6.73111	4.5055	94
chr14	20609438	20610536	SRR8335341_peak_24847	1667	.	29.7934	171.028	166.742	316
chr14	20614433	20614602	SRR8335341_peak_24848	45	.	4.44829	6.73111	4.5055	107
chr14	20640080	20640246	SRR8335341_peak_24849	29	.	3.82455	5.06337	2.99584	84
chr14	20641271	20641767	SRR8335341_peak_24850	206	.	9.51989	23.5383	20.698	329
chr14	20655906	20656308	SRR8335341_peak_24851	44	.	4.41921	6.6833	4.48512	147
chr14	20658305	20658744	SRR8335341_peak_24852	250	.	11.205	27.98	25.0533	157
chr14	20659186	20659421	SRR8335341_peak_24853	21	.	2.82664	4.11731	2.12396	114
chr14	20661074	20661486	SRR8335341_peak_24854	69	.	5.62337	9.3793	6.98114	150
chr14	20662543	20663467	SRR8335341_peak_24855	767	.	17.3607	80.3239	76.7398	165
chr14	20663633	20664149	SRR8335341_peak_24856	1451	.	31.113	149.307	145.175	173
chr14	20664540	20664951	SRR8335341_peak_24857	470	.	16.9687	50.2828	47.0242	285
chr14	20665128	20665383	SRR8335341_peak_24858	179	.	9.08879	20.7457	17.9878	123
chr14	20667598	20667902	SRR8335341_peak_24859	299	.	12.6738	32.9958	29.9744	150
chr14	20668255	20668535	SRR8335341_peak_24860	285	.	12.2991	31.5779	28.5952	151
chr14	20674150	20674569	SRR8335341_peak_24861	571	.	19.1367	60.5379	57.1455	272
chr14	20682568	20682969	SRR8335341_peak_24862	116	.	7.04585	14.2141	11.6531	238
chr14	20695702	20696778	SRR8335341_peak_24863	151	.	6.50393	17.8356	15.143	624
chr14	20697103	20697453	SRR8335341_peak_24864	88	.	6.2109	11.2774	8.80341	268
chr14	20701923	20702409	SRR8335341_peak_24865	762	.	23.3894	79.8625	76.2856	214
chr14	20702880	20703173	SRR8335341_peak_24866	16	.	2.65153	3.5627	1.63481	137
chr14	20707208	20707395	SRR8335341_peak_24867	61	.	5.3296	8.46842	6.10994	90
chr14	20713641	20714010	SRR8335341_peak_24868	168	.	8.79694	19.6141	16.8825	187
chr14	20724080	20724434	SRR8335341_peak_24869	1451	.	36.3588	149.253	145.121	169
chr14	20734474	20734752	SRR8335341_peak_24870	169	.	8.85482	19.7172	16.9723	146
chr14	20749529	20750313	SRR8335341_peak_24871	906	.	26.7747	94.3575	90.6435	370
chr14	20759098	20759306	SRR8335341_peak_24872	69	.	5.58661	9.31879	6.94135	72
chr14	20765481	20766144	SRR8335341_peak_24873	591	.	16.6665	62.5289	59.119	182
chr14	20766736	20766954	SRR8335341_peak_24874	45	.	4.43103	6.70274	4.50295	109
chr14	20768543	20769053	SRR8335341_peak_24875	642	.	20.7627	67.6886	64.2319	248
chr14	20775704	20775998	SRR8335341_peak_24876	33	.	3.5333	5.46828	3.34602	95
chr14	20794333	20794601	SRR8335341_peak_24877	126	.	7.62955	15.2573	12.6564	121
chr14	20794794	20795238	SRR8335341_peak_24878	136	.	7.9214	16.3197	13.6747	193
chr14	20798860	20799120	SRR8335341_peak_24879	117	.	7.09221	14.2959	11.7189	96
chr14	20804980	20805312	SRR8335341_peak_24880	202	.	9.67249	23.0554	20.2425	132
chr14	20805399	20805712	SRR8335341_peak_24881	615	.	20.3118	64.9609	61.5256	155
chr14	20831302	20831468	SRR8335341_peak_24882	53	.	4.74206	7.58508	5.30859	64
chr14	20836239	20836730	SRR8335341_peak_24883	186	.	8.12991	21.4139	18.6381	163
chr14	20837767	20838010	SRR8335341_peak_24884	147	.	8.21324	17.4005	14.7246	143
chr14	20838471	20838703	SRR8335341_peak_24885	106	.	6.754	13.1909	10.6631	89
chr14	20866489	20866692	SRR8335341_peak_24886	39	.	3.97107	6.17368	3.99274	90
chr14	20871564	20871792	SRR8335341_peak_24887	137	.	7.97352	16.41	13.7476	107
chr14	20894068	20894396	SRR8335341_peak_24888	45	.	4.44829	6.73111	4.5055	136
chr14	20928977	20929601	SRR8335341_peak_24889	1205	.	32.2788	124.471	120.516	242
chr14	20930531	20930823	SRR8335341_peak_24890	33	.	3.5333	5.46828	3.34602	102
chr14	20930926	20931526	SRR8335341_peak_24891	2096	.	46.1327	214.271	209.689	249
chr14	20933098	20933440	SRR8335341_peak_24892	82	.	3.95551	10.6508	8.21118	177
chr14	20938409	20938857	SRR8335341_peak_24893	489	.	12.983	52.2812	48.988	138
chr14	20939646	20939825	SRR8335341_peak_24894	95	.	6.09567	12.0201	9.53324	88
chr14	21018353	21018525	SRR8335341_peak_24895	44	.	4.41921	6.6833	4.48512	122
chr14	21019022	21019375	SRR8335341_peak_24896	202	.	9.67249	23.0554	20.2425	241
chr14	21049612	21049858	SRR8335341_peak_24897	127	.	7.67975	15.3434	12.712	102
chr14	21051877	21052438	SRR8335341_peak_24898	571	.	19.1367	60.5379	57.1455	377
chr14	21052719	21053470	SRR8335341_peak_24899	1243	.	24.19	128.301	124.316	359
chr14	21065892	21066180	SRR8335341_peak_24900	136	.	7.9214	16.3197	13.6747	123
chr14	21070044	21070446	SRR8335341_peak_24901	1264	.	33.8959	130.43	126.43	216
chr14	21073332	21073665	SRR8335341_peak_24902	93	.	5.10306	11.8043	9.31957	114
chr14	21075561	21075761	SRR8335341_peak_24903	117	.	7.09221	14.2959	11.7189	96
chr14	21075967	21076370	SRR8335341_peak_24904	53	.	4.74206	7.58508	5.30859	343
chr14	21076502	21076769	SRR8335341_peak_24905	63	.	4.22751	8.71601	6.35578	87
chr14	21077949	21078182	SRR8335341_peak_24906	61	.	5.03583	8.46842	6.10994	124
chr14	21079396	21079691	SRR8335341_peak_24907	30	.	3.86075	5.11987	3.00739	44
chr14	21082227	21082436	SRR8335341_peak_24908	121	.	6.73953	14.7162	12.1311	81
chr14	21082686	21083227	SRR8335341_peak_24909	921	.	24.3703	95.8415	92.1204	194
chr14	21086170	21086457	SRR8335341_peak_24910	114	.	6.62247	13.9568	11.4029	145
chr14	21086626	21087381	SRR8335341_peak_24911	387	.	9.27355	41.8655	38.7173	408
chr14	21088677	21089081	SRR8335341_peak_24912	147	.	7.03548	17.3804	14.7099	264
chr14	21094218	21094406	SRR8335341_peak_24913	61	.	4.62773	8.44714	6.10994	89
chr14	21101544	21101745	SRR8335341_peak_24914	147	.	7.03548	17.3804	14.7099	100
chr14	21119940	21120106	SRR8335341_peak_24915	37	.	3.98846	5.96477	3.79383	61
chr14	21132782	21133032	SRR8335341_peak_24916	60	.	4.96124	8.34076	6.05125	99
chr14	21149800	21150055	SRR8335341_peak_24917	122	.	5.841	14.7899	12.2047	126
chr14	21150226	21150684	SRR8335341_peak_24918	337	.	12.3284	36.8007	33.7285	242
chr14	21177714	21178084	SRR8335341_peak_24919	156	.	7.25437	18.3673	15.6682	214
chr14	21178379	21178767	SRR8335341_peak_24920	264	.	11.1003	29.3672	26.417	140
chr14	21206421	21206743	SRR8335341_peak_24921	56	.	4.75261	7.98061	5.69466	86
chr14	21234721	21234961	SRR8335341_peak_24922	68	.	4.84662	9.25272	6.88481	113
chr14	21252160	21252452	SRR8335341_peak_24923	26	.	3.17686	4.70046	2.64347	261
chr14	21252654	21252915	SRR8335341_peak_24924	24	.	3.46166	4.49017	2.43736	162
chr14	21255254	21255445	SRR8335341_peak_24925	100	.	6.41609	12.5955	10.0815	77
chr14	21273739	21274028	SRR8335341_peak_24926	274	.	11.7925	30.4635	27.4936	161
chr14	21284126	21284443	SRR8335341_peak_24927	192	.	6.73326	22.068	19.2723	161
chr14	21307488	21307877	SRR8335341_peak_24928	142	.	7.92733	16.8963	14.2315	258
chr14	21333935	21334204	SRR8335341_peak_24929	69	.	5.58661	9.31879	6.94135	165
chr14	21334428	21334680	SRR8335341_peak_24930	88	.	6.2109	11.2774	8.80341	127
chr14	21350899	21351328	SRR8335341_peak_24931	305	.	10.9754	33.5372	30.5101	162
chr14	21367275	21367442	SRR8335341_peak_24932	39	.	3.97107	6.17368	3.99274	72
chr14	21400726	21400973	SRR8335341_peak_24933	126	.	7.3377	15.2573	12.6564	110
chr14	21418504	21419017	SRR8335341_peak_24934	542	.	18.5492	57.6268	54.2743	373
chr14	21419546	21419713	SRR8335341_peak_24935	61	.	5.03583	8.46842	6.10994	108
chr14	21444374	21444802	SRR8335341_peak_24936	417	.	15.6115	44.9314	41.7341	151
chr14	21456594	21456849	SRR8335341_peak_24937	87	.	6.1703	11.2084	8.75294	139
chr14	21463424	21463656	SRR8335341_peak_24938	45	.	4.44829	6.73111	4.5055	71
chr14	21476056	21476349	SRR8335341_peak_24939	403	.	15.3177	43.565	40.3844	147
chr14	21497376	21497715	SRR8335341_peak_24940	87	.	6.1703	11.2084	8.75294	108
chr14	21498456	21498866	SRR8335341_peak_24941	249	.	9.66212	27.8561	24.9394	189
chr14	21498975	21499459	SRR8335341_peak_24942	69	.	5.62337	9.3793	6.98114	281
chr14	21499977	21500431	SRR8335341_peak_24943	166	.	7.69214	19.3689	16.6434	273
chr14	21500633	21500832	SRR8335341_peak_24944	61	.	5.03583	8.46842	6.10994	99
chr14	21500929	21501418	SRR8335341_peak_24945	117	.	7.09221	14.2959	11.7189	359
chr14	21520247	21520545	SRR8335341_peak_24946	474	.	14.4776	50.6917	47.4159	138
chr14	21520953	21521209	SRR8335341_peak_24947	78	.	5.91713	10.3161	7.87806	136
chr14	21522509	21522775	SRR8335341_peak_24948	61	.	5.29476	8.41215	6.1041	102
chr14	21523911	21524397	SRR8335341_peak_24949	617	.	16.6809	65.1616	61.726	286
chr14	21527268	21527499	SRR8335341_peak_24950	61	.	5.3296	8.46842	6.10994	92
chr14	21535900	21536164	SRR8335341_peak_24951	73	.	4.25255	9.79599	7.39193	149
chr14	21536883	21537212	SRR8335341_peak_24952	472	.	17.0804	50.4884	47.2163	178
chr14	21547333	21547599	SRR8335341_peak_24953	33	.	3.5333	5.46828	3.34602	240
chr14	21550746	21550954	SRR8335341_peak_24954	23	.	3.56698	4.36775	2.31699	74
chr14	21553096	21553308	SRR8335341_peak_24955	61	.	5.00291	8.41215	6.1041	77
chr14	21561051	21561217	SRR8335341_peak_24956	69	.	5.62337	9.3793	6.98114	65
chr14	21563057	21563229	SRR8335341_peak_24957	68	.	4.84662	9.25272	6.88481	77
chr14	21582945	21583310	SRR8335341_peak_24958	874	.	25.8934	91.161	87.4787	196
chr14	21593229	21593402	SRR8335341_peak_24959	50	.	4.38509	7.25937	5.02236	119
chr14	21608763	21609072	SRR8335341_peak_24960	242	.	10.0706	27.1976	24.2895	132
chr14	21644004	21644279	SRR8335341_peak_24961	45	.	4.44829	6.73111	4.5055	61
chr14	21649250	21649551	SRR8335341_peak_24962	299	.	12.6738	32.9958	29.9744	160
chr14	21657402	21657666	SRR8335341_peak_24963	87	.	6.1703	11.2084	8.75294	120
chr14	21659166	21659887	SRR8335341_peak_24964	843	.	25.3059	87.9869	84.3314	242
chr14	21661917	21662134	SRR8335341_peak_24965	78	.	5.87846	10.2513	7.83259	112
chr14	21683806	21684145	SRR8335341_peak_24966	156	.	7.25437	18.3673	15.6682	132
chr14	21686588	21687034	SRR8335341_peak_24967	526	.	18.1361	55.9602	52.6296	175
chr14	21703117	21703474	SRR8335341_peak_24968	523	.	17.506	55.651	52.3258	196
chr14	21719660	21720018	SRR8335341_peak_24969	148	.	8.26728	17.495	14.8057	128
chr14	21720408	21721158	SRR8335341_peak_24970	203	.	10.0299	23.1712	20.3363	159
chr14	21742562	21742758	SRR8335341_peak_24971	45	.	4.44829	6.73111	4.5055	124
chr14	21748110	21748480	SRR8335341_peak_24972	273	.	11.7154	30.322	27.3632	206
chr14	21750814	21751872	SRR8335341_peak_24973	225	.	10.548	25.4237	22.5553	611
chr14	21772530	21772954	SRR8335341_peak_24974	67	.	4.10662	9.09299	6.72923	109
chr14	21822812	21823171	SRR8335341_peak_24975	106	.	6.77206	13.2224	10.6933	116
chr14	21823917	21824421	SRR8335341_peak_24976	1324	.	29.143	136.476	132.433	239
chr14	21824664	21824872	SRR8335341_peak_24977	44	.	4.41921	6.6833	4.48512	116
chr14	21826094	21826260	SRR8335341_peak_24978	53	.	4.74206	7.58508	5.30859	68
chr14	21831155	21831472	SRR8335341_peak_24979	53	.	4.74206	7.58508	5.30859	162
chr14	21838714	21839023	SRR8335341_peak_24980	61	.	5.03583	8.46842	6.10994	149
chr14	21842248	21842515	SRR8335341_peak_24981	299	.	12.6738	32.9958	29.9744	111
chr14	21853450	21853861	SRR8335341_peak_24982	127	.	7.38598	15.3434	12.712	246
chr14	21891504	21891784	SRR8335341_peak_24983	127	.	7.67975	15.3434	12.712	91
chr14	21903772	21904049	SRR8335341_peak_24984	148	.	8.26728	17.495	14.8057	113
chr14	21959878	21960125	SRR8335341_peak_24985	27	.	3.31441	4.79185	2.7264	124
chr14	21969059	21969243	SRR8335341_peak_24986	78	.	5.91713	10.3161	7.87806	67
chr14	21981411	21981774	SRR8335341_peak_24987	364	.	14.1427	39.5238	36.4054	144
chr14	21986036	21986321	SRR8335341_peak_24988	97	.	6.50467	12.2619	9.75055	156
chr14	21987869	21988540	SRR8335341_peak_24989	148	.	8.26728	17.495	14.8057	140
chr14	21989037	21989282	SRR8335341_peak_24990	69	.	5.62337	9.3793	6.98114	123
chr14	22020812	22021148	SRR8335341_peak_24991	61	.	5.3296	8.46842	6.10994	229
chr14	22055038	22055243	SRR8335341_peak_24992	88	.	6.2109	11.2774	8.80341	104
chr14	22091088	22091555	SRR8335341_peak_24993	97	.	6.50467	12.2619	9.75055	276
chr14	22108520	22108927	SRR8335341_peak_24994	69	.	5.58661	9.31879	6.94135	290
chr14	22155165	22155525	SRR8335341_peak_24995	117	.	5.62838	14.2995	11.7216	214
chr14	22167268	22167570	SRR8335341_peak_24996	430	.	15.9053	46.3072	43.0937	145
chr14	22310087	22310263	SRR8335341_peak_24997	45	.	4.44829	6.73111	4.5055	55
chr14	22310869	22311050	SRR8335341_peak_24998	78	.	5.87846	10.2513	7.83259	122
chr14	22326510	22326676	SRR8335341_peak_24999	39	.	3.75218	6.17368	3.99274	54
chr14	22364245	22364469	SRR8335341_peak_25000	61	.	5.03583	8.46842	6.10994	98
chr14	22473585	22474013	SRR8335341_peak_25001	203	.	10.0299	23.1712	20.3363	126
chr14	22578288	22578902	SRR8335341_peak_25002	110	.	6.15993	13.5895	11.0379	189
chr14	22609908	22610113	SRR8335341_peak_25003	78	.	5.87846	10.2513	7.83259	99
chr14	22649549	22649966	SRR8335341_peak_25004	328	.	11.4132	35.881	32.8172	236
chr14	22650513	22650729	SRR8335341_peak_25005	52	.	4.71106	7.53305	5.2843	84
chr14	22666336	22666837	SRR8335341_peak_25006	986	.	28.2436	102.443	98.666	291
chr14	22667244	22667521	SRR8335341_peak_25007	77	.	5.30264	10.1168	7.70812	125
chr14	22668333	22668648	SRR8335341_peak_25008	299	.	12.6738	32.9958	29.9744	152
chr14	22695555	22695820	SRR8335341_peak_25009	101	.	5.94105	12.6839	10.1656	60
chr14	22695991	22696519	SRR8335341_peak_25010	262	.	11.4987	29.2155	26.2674	186
chr14	22714972	22715252	SRR8335341_peak_25011	158	.	8.56105	18.5977	15.8789	131
chr14	22720115	22720616	SRR8335341_peak_25012	26	.	3.00175	4.70046	2.64347	365
chr14	22738573	22738937	SRR8335341_peak_25013	225	.	10.548	25.4237	22.5553	209
chr14	22751296	22751529	SRR8335341_peak_25014	97	.	6.47943	12.2184	9.72337	81
chr14	22754629	22754795	SRR8335341_peak_25015	30	.	3.84577	5.0965	3.00739	84
chr14	22759386	22759590	SRR8335341_peak_25016	53	.	4.74206	7.58508	5.30859	91
chr14	22759698	22759919	SRR8335341_peak_25017	53	.	4.74206	7.58508	5.30859	83
chr14	22804683	22804888	SRR8335341_peak_25018	63	.	4.22751	8.71601	6.35578	81
chr14	22807288	22807617	SRR8335341_peak_25019	878	.	25.2689	91.4869	87.8032	193
chr14	22817397	22817612	SRR8335341_peak_25020	137	.	7.94258	16.3565	13.71	112
chr14	22820213	22820447	SRR8335341_peak_25021	93	.	5.72216	11.7967	9.31319	123
chr14	22947856	22948134	SRR8335341_peak_25023	127	.	7.67975	15.3434	12.712	155
chr14	23043333	23043507	SRR8335341_peak_25024	61	.	5.3296	8.46842	6.10994	41
chr14	23046446	23046705	SRR8335341_peak_25025	96	.	6.46215	12.1886	9.69474	111
chr14	23141580	23141811	SRR8335341_peak_25026	61	.	5.29476	8.41215	6.1041	105
chr14	23237340	23237762	SRR8335341_peak_25027	310	.	12.8828	34.1251	31.0929	277
chr14	23243880	23244129	SRR8335341_peak_25028	100	.	6.41609	12.5955	10.0815	141
chr14	23267016	23267233	SRR8335341_peak_25029	78	.	5.89417	10.2777	7.85768	105
chr14	23502210	23502405	SRR8335341_peak_25030	61	.	5.3296	8.46842	6.10994	70
chr14	23514623	23514863	SRR8335341_peak_25031	69	.	5.62337	9.3793	6.98114	121
chr14	23521404	23521619	SRR8335341_peak_25032	96	.	6.46215	12.1886	9.69474	110
chr14	23583192	23583524	SRR8335341_peak_25033	262	.	11.4987	29.2155	26.2674	207
chr14	23590018	23590389	SRR8335341_peak_25034	128	.	6.59771	15.4524	12.8179	205
chr14	23592711	23593699	SRR8335341_peak_25035	166	.	7.69214	19.3689	16.6434	158
chr14	23605646	23606194	SRR8335341_peak_25036	785	.	23.3281	82.1889	78.5821	341
chr14	23618012	23618199	SRR8335341_peak_25037	61	.	5.00291	8.41215	6.1041	119
chr14	23626894	23627260	SRR8335341_peak_25038	338	.	13.5551	36.8802	33.8003	208
chr14	23633309	23633608	SRR8335341_peak_25039	186	.	8.12991	21.4139	18.6381	147
chr14	23636086	23636312	SRR8335341_peak_25040	107	.	6.79844	13.2684	10.724	110
chr14	23640739	23641264	SRR8335341_peak_25041	87	.	6.1703	11.2084	8.75294	456
chr14	23682745	23683031	SRR8335341_peak_25042	91	.	6.13884	11.626	9.14924	124
chr14	23908605	23908894	SRR8335341_peak_25043	192	.	9.44236	22.0046	19.2091	134
chr14	24007759	24007953	SRR8335341_peak_25044	88	.	6.2109	11.2774	8.80341	89
chr14	24072480	24072745	SRR8335341_peak_25045	61	.	5.3296	8.46842	6.10994	156
chr14	24149059	24149249	SRR8335341_peak_25046	97	.	6.50467	12.2619	9.75055	129
chr14	24176748	24177039	SRR8335341_peak_25047	571	.	19.1367	60.5379	57.1455	137
chr14	24182071	24182241	SRR8335341_peak_25048	39	.	3.97107	6.17368	3.99274	113
chr14	24206313	24206568	SRR8335341_peak_25049	78	.	5.91713	10.3161	7.87806	158
chr14	24236944	24237217	SRR8335341_peak_25050	127	.	7.67975	15.3434	12.712	117
chr14	24286167	24286452	SRR8335341_peak_25051	213	.	10.2562	24.2325	21.3861	159
chr14	24293812	24294101	SRR8335341_peak_25052	203	.	9.73613	23.1712	20.3363	152
chr14	24486866	24487194	SRR8335341_peak_25053	157	.	8.50509	18.4988	15.7935	123
chr14	24499911	24500077	SRR8335341_peak_25054	37	.	4.12736	5.86499	3.72677	78
chr14	24500574	24501080	SRR8335341_peak_25055	106	.	6.754	13.1909	10.6631	347
chr14	24508103	24508346	SRR8335341_peak_25056	148	.	8.26728	17.495	14.8057	115
chr14	24533599	24533882	SRR8335341_peak_25057	186	.	8.12991	21.4139	18.6381	134
chr14	24545163	24545501	SRR8335341_peak_25058	323	.	13.1747	35.4158	32.3653	155
chr14	24559153	24559354	SRR8335341_peak_25059	96	.	6.46215	12.1886	9.69474	104
chr14	24567435	24567681	SRR8335341_peak_25060	213	.	10.2562	24.2325	21.3861	112
chr14	24575159	24575587	SRR8335341_peak_25061	293	.	10.5377	32.3801	29.3733	268
chr14	24606947	24607189	SRR8335341_peak_25062	61	.	5.3296	8.46842	6.10994	91
chr14	24626913	24627198	SRR8335341_peak_25063	168	.	8.79694	19.6141	16.8825	146
chr14	24634905	24635071	SRR8335341_peak_25064	69	.	5.58661	9.31879	6.94135	94
chr14	24745748	24746054	SRR8335341_peak_25065	61	.	5.03583	8.46842	6.10994	146
chr14	24748546	24748759	SRR8335341_peak_25066	53	.	4.74206	7.58508	5.30859	101
chr14	24757808	24758216	SRR8335341_peak_25067	1134	.	31.475	117.316	113.413	193
chr14	24764032	24764267	SRR8335341_peak_25068	44	.	3.70218	6.60524	4.41786	118
chr14	24779225	24779528	SRR8335341_peak_25069	61	.	5.29476	8.41215	6.1041	244
chr14	24823492	24823875	SRR8335341_peak_25070	262	.	11.4987	29.2155	26.2674	224
chr14	24826570	24826835	SRR8335341_peak_25071	316	.	11.1943	34.7042	31.6589	126
chr14	24827435	24827645	SRR8335341_peak_25072	57	.	4.0524	7.99138	5.70414	93
chr14	24827890	24828352	SRR8335341_peak_25073	128	.	6.59771	15.4524	12.8179	157
chr14	24850553	24850819	SRR8335341_peak_25074	287	.	12.38	31.7237	28.7216	140
chr14	24853186	24853428	SRR8335341_peak_25075	69	.	5.62337	9.3793	6.98114	100
chr14	24859691	24859857	SRR8335341_peak_25076	53	.	4.74206	7.58508	5.30859	46
chr14	24864405	24864693	SRR8335341_peak_25077	287	.	12.0863	31.7237	28.7216	124
chr14	24871360	24871768	SRR8335341_peak_25078	859	.	25.5996	89.5711	85.9016	206
chr14	24900640	24901075	SRR8335341_peak_25079	192	.	9.44236	22.0046	19.2091	292
chr14	24911390	24911892	SRR8335341_peak_25080	600	.	20.018	63.4792	60.0578	164
chr14	24929957	24930394	SRR8335341_peak_25081	168	.	8.79694	19.6141	16.8825	243
chr14	24930720	24931159	SRR8335341_peak_25082	319	.	9.831	34.9842	31.9374	289
chr14	25015210	25015621	SRR8335341_peak_25083	375	.	12.2888	40.6812	37.5549	214
chr14	25015922	25016210	SRR8335341_peak_25084	39	.	3.97107	6.17368	3.99274	129
chr14	25044874	25045511	SRR8335341_peak_25085	182	.	6.02152	21.0061	18.2357	182
chr14	25105520	25105695	SRR8335341_peak_25086	61	.	5.3296	8.46842	6.10994	99
chr14	25138286	25138467	SRR8335341_peak_25087	50	.	3.87729	7.28745	5.04913	54
chr14	25141959	25142337	SRR8335341_peak_25088	202	.	9.99098	23.1025	20.2882	255
chr14	25151129	25151592	SRR8335341_peak_25089	1015	.	28.9345	105.354	101.551	172
chr14	25154214	25154665	SRR8335341_peak_25090	298	.	9.48078	32.8153	29.807	273
chr14	25155629	25156077	SRR8335341_peak_25091	339	.	11.6321	37.0673	33.985	296
chr14	25156177	25156536	SRR8335341_peak_25092	615	.	20.3118	64.9609	61.5256	199
chr14	25167675	25167944	SRR8335341_peak_25093	166	.	7.69214	19.3689	16.6434	123
chr14	25168343	25168784	SRR8335341_peak_25094	781	.	23.837	81.7083	78.1039	174
chr14	25175197	25175447	SRR8335341_peak_25095	87	.	6.1703	11.2084	8.75294	84
chr14	25186621	25186958	SRR8335341_peak_25096	674	.	21.7807	70.958	67.4564	146
chr14	25196807	25197220	SRR8335341_peak_25097	429	.	15.8013	46.1144	42.9082	238
chr14	25224893	25225152	SRR8335341_peak_25098	148	.	8.26728	17.495	14.8057	125
chr14	25243948	25244133	SRR8335341_peak_25099	61	.	5.3296	8.46842	6.10994	68
chr14	25304242	25304906	SRR8335341_peak_25100	781	.	24.1308	81.7083	78.1039	472
chr14	25306706	25306906	SRR8335341_peak_25101	69	.	5.62337	9.3793	6.98114	107
chr14	25310807	25311141	SRR8335341_peak_25102	76	.	5.0655	10.0802	7.67203	178
chr14	25311588	25311936	SRR8335341_peak_25103	250	.	11.205	27.98	25.0533	184
chr14	25312114	25312536	SRR8335341_peak_25104	61	.	5.3296	8.46842	6.10994	214
chr14	25318090	25318256	SRR8335341_peak_25105	21	.	3.09552	4.14638	2.14716	113
chr14	25328036	25328556	SRR8335341_peak_25106	147	.	8.21324	17.4005	14.7246	148
chr14	25341628	25341796	SRR8335341_peak_25107	68	.	4.84662	9.25272	6.88481	55
chr14	25341909	25342303	SRR8335341_peak_25108	97	.	6.50467	12.2619	9.75055	258
chr14	25347247	25347596	SRR8335341_peak_25109	287	.	12.38	31.7237	28.7216	198
chr14	25354507	25354853	SRR8335341_peak_25110	540	.	18.4279	57.3998	54.0542	172
chr14	25365318	25365490	SRR8335341_peak_25111	81	.	5.55486	10.5814	8.14177	99
chr14	25372036	25372215	SRR8335341_peak_25112	69	.	5.58661	9.31879	6.94135	67
chr14	25383055	25383671	SRR8335341_peak_25113	192	.	9.44236	22.0046	19.2091	307
chr14	25399898	25400104	SRR8335341_peak_25114	45	.	4.44829	6.73111	4.5055	89
chr14	25414865	25415271	SRR8335341_peak_25115	213	.	10.2562	24.2325	21.3861	183
chr14	25416999	25417511	SRR8335341_peak_25116	2399	.	45.1217	244.717	239.91	308
chr14	25419207	25419484	SRR8335341_peak_25117	158	.	8.56105	18.5977	15.8789	145
chr14	25420326	25420518	SRR8335341_peak_25118	88	.	6.2109	11.2774	8.80341	97
chr14	25451170	25451480	SRR8335341_peak_25119	261	.	11.4236	29.0782	26.1398	156
chr14	25457047	25457401	SRR8335341_peak_25120	444	.	16.199	47.692	44.4612	137
chr14	25457486	25458185	SRR8335341_peak_25121	119	.	6.37882	14.5125	11.9305	395
chr14	25459014	25459521	SRR8335341_peak_25122	338	.	13.5551	36.8802	33.8003	156
chr14	25460151	25461271	SRR8335341_peak_25123	689	.	22.0744	72.4744	68.9588	637
chr14	25461658	25462018	SRR8335341_peak_25124	196	.	9.25648	22.4121	19.6133	146
chr14	25467558	25467835	SRR8335341_peak_25125	180	.	9.14859	20.853	18.0829	164
chr14	25468339	25468810	SRR8335341_peak_25126	570	.	19.3551	60.3982	57.0177	167
chr14	25476063	25476510	SRR8335341_peak_25127	285	.	12.2991	31.5779	28.5952	148
chr14	25476920	25477197	SRR8335341_peak_25128	203	.	9.73613	23.1712	20.3363	143
chr14	25481334	25481591	SRR8335341_peak_25129	126	.	7.62955	15.2573	12.6564	132
chr14	25486841	25487040	SRR8335341_peak_25130	116	.	7.04585	14.2141	11.6531	98
chr14	25488105	25488384	SRR8335341_peak_25131	227	.	9.00546	25.6604	22.7751	153
chr14	25497091	25497531	SRR8335341_peak_25132	148	.	8.26728	17.495	14.8057	149
chr14	25500691	25501133	SRR8335341_peak_25133	262	.	11.4987	29.2155	26.2674	141
chr14	25504814	25505099	SRR8335341_peak_25134	362	.	14.0502	39.3523	36.2449	142
chr14	25505197	25505894	SRR8335341_peak_25135	2276	.	52.9201	232.334	227.613	384
chr14	25508471	25508678	SRR8335341_peak_25136	99	.	6.05661	12.4177	9.90518	98
chr14	25508835	25509204	SRR8335341_peak_25137	23	.	2.53275	4.35259	2.31699	61
chr14	25511130	25511312	SRR8335341_peak_25138	88	.	6.2109	11.2774	8.80341	117
chr14	25512835	25513041	SRR8335341_peak_25139	116	.	7.04585	14.2141	11.6531	82
chr14	25513478	25513775	SRR8335341_peak_25140	416	.	15.5509	44.8196	41.6291	139
chr14	25519841	25520071	SRR8335341_peak_25141	53	.	4.74206	7.58508	5.30859	70
chr14	25523177	25523390	SRR8335341_peak_25142	39	.	3.97107	6.17368	3.99274	77
chr14	25525052	25525370	SRR8335341_peak_25143	674	.	21.7807	70.958	67.4564	162
chr14	25533116	25533469	SRR8335341_peak_25144	884	.	21.9198	92.1021	88.4158	164
chr14	25534131	25534377	SRR8335341_peak_25145	180	.	9.14859	20.853	18.0829	140
chr14	25535627	25535904	SRR8335341_peak_25146	203	.	10.0299	23.1712	20.3363	154
chr14	25536949	25537116	SRR8335341_peak_25147	61	.	5.03583	8.46842	6.10994	65
chr14	25539714	25539976	SRR8335341_peak_25148	78	.	5.91713	10.3161	7.87806	133
chr14	25554896	25555214	SRR8335341_peak_25149	225	.	10.548	25.4237	22.5553	210
chr14	25558527	25558814	SRR8335341_peak_25150	557	.	18.843	59.0785	55.7113	143
chr14	25560749	25561155	SRR8335341_peak_25151	571	.	19.4305	60.5379	57.1455	229
chr14	25567022	25567645	SRR8335341_peak_25152	1796	.	36.3663	184.017	179.64	432
chr14	25577015	25577331	SRR8335341_peak_25153	514	.	17.9617	54.747	51.4244	156
chr14	25585170	25586257	SRR8335341_peak_25154	375	.	14.6339	40.6853	37.5549	615
chr14	25586946	25587322	SRR8335341_peak_25155	87	.	6.1703	11.2084	8.75294	242
chr14	25588398	25588586	SRR8335341_peak_25156	45	.	4.44829	6.73111	4.5055	27
chr14	25629703	25630223	SRR8335341_peak_25157	287	.	12.38	31.7237	28.7216	212
chr14	25630333	25630619	SRR8335341_peak_25158	37	.	4.15452	5.90858	3.74086	123
chr14	25631138	25631309	SRR8335341_peak_25159	53	.	4.74206	7.58508	5.30859	36
chr14	25634819	25634992	SRR8335341_peak_25160	37	.	4.15452	5.90858	3.74086	126
chr14	25639388	25639556	SRR8335341_peak_25161	61	.	5.3296	8.46842	6.10994	116
chr14	25640329	25640685	SRR8335341_peak_25162	117	.	7.09221	14.2959	11.7189	95
chr14	25645552	25645720	SRR8335341_peak_25163	37	.	4.12736	5.86499	3.72677	19
chr14	25646378	25646609	SRR8335341_peak_25164	158	.	8.56105	18.5977	15.8789	110
chr14	25666789	25667471	SRR8335341_peak_25165	727	.	19.0742	76.2998	72.7551	273
chr14	25674215	25674646	SRR8335341_peak_25166	659	.	21.1931	69.4484	65.9689	232
chr14	25686943	25687685	SRR8335341_peak_25167	415	.	15.5095	44.7429	41.553	515
chr14	25693462	25693835	SRR8335341_peak_25168	226	.	10.6174	25.5481	22.6684	208
chr14	25693924	25694203	SRR8335341_peak_25169	37	.	4.15452	5.90858	3.74086	122
chr14	25694697	25694863	SRR8335341_peak_25170	44	.	4.41921	6.6833	4.48512	111
chr14	25699223	25699424	SRR8335341_peak_25171	126	.	7.35732	15.2923	12.6895	105
chr14	25702140	25702359	SRR8335341_peak_25172	100	.	6.41609	12.5955	10.0815	91
chr14	25707757	25708141	SRR8335341_peak_25173	180	.	9.14859	20.853	18.0829	135
chr14	25708452	25708689	SRR8335341_peak_25174	78	.	5.91713	10.3161	7.87806	136
chr14	25735314	25735666	SRR8335341_peak_25175	61	.	5.29476	8.41215	6.1041	230
chr14	25736657	25736823	SRR8335341_peak_25176	53	.	4.40884	7.66459	5.38345	125
chr14	25738396	25738723	SRR8335341_peak_25177	274	.	11.7925	30.4635	27.4936	161
chr14	25743221	25743570	SRR8335341_peak_25178	127	.	7.38598	15.3434	12.712	149
chr14	25748393	25748559	SRR8335341_peak_25179	61	.	5.03583	8.46842	6.10994	118
chr14	25754784	25755182	SRR8335341_peak_25180	627	.	20.4709	66.197	62.7547	182
chr14	25756420	25756890	SRR8335341_peak_25181	1080	.	30.1019	111.938	108.084	235
chr14	25757885	25758538	SRR8335341_peak_25182	644	.	20.8993	67.9456	64.4829	293
chr14	25769055	25769413	SRR8335341_peak_25183	69	.	5.62337	9.3793	6.98114	78
chr14	25773349	25773563	SRR8335341_peak_25184	21	.	2.82664	4.11731	2.12396	83
chr14	25773990	25774275	SRR8335341_peak_25185	39	.	3.97107	6.17368	3.99274	88
chr14	25782694	25783057	SRR8335341_peak_25186	236	.	8.25502	26.5338	23.6452	157
chr14	25783270	25783450	SRR8335341_peak_25187	45	.	4.44829	6.73111	4.5055	93
chr14	25816506	25816672	SRR8335341_peak_25188	78	.	5.87846	10.2513	7.83259	75
chr14	25853309	25853589	SRR8335341_peak_25189	338	.	13.5551	36.8802	33.8003	133
chr14	25869486	25869923	SRR8335341_peak_25190	571	.	19.4305	60.5379	57.1455	283
chr14	25873083	25873460	SRR8335341_peak_25191	1470	.	37.9818	151.193	147.045	162
chr14	26326117	26326571	SRR8335341_peak_25198	109	.	5.45327	13.452	10.9053	259
chr14	26339845	26340241	SRR8335341_peak_25199	472	.	16.7866	50.4884	47.2163	237
chr14	26357232	26357534	SRR8335341_peak_25200	312	.	12.9676	34.2795	31.2371	161
chr14	26433570	26433909	SRR8335341_peak_25201	169	.	8.85482	19.7172	16.9723	164
chr14	26439592	26439814	SRR8335341_peak_25202	56	.	4.97752	7.89455	5.61209	93
chr14	26440744	26441053	SRR8335341_peak_25203	54	.	4.42211	7.6893	5.40796	200
chr14	26441264	26441885	SRR8335341_peak_25204	424	.	13.7774	45.6795	42.4791	419
chr14	26442443	26443045	SRR8335341_peak_25205	1214	.	21.0338	125.459	121.5	258
chr14	26448786	26449041	SRR8335341_peak_25206	21	.	2.82664	4.11731	2.12396	123
chr14	26470956	26471210	SRR8335341_peak_25207	108	.	6.55835	13.3663	10.8207	136
chr14	26523260	26523468	SRR8335341_peak_25208	93	.	5.10306	11.8043	9.31957	84
chr14	26532754	26533138	SRR8335341_peak_25209	93	.	5.10306	11.8043	9.31957	219
chr14	26579400	26579608	SRR8335341_peak_25210	78	.	5.91713	10.3161	7.87806	125
chr14	26579871	26580319	SRR8335341_peak_25211	61	.	5.03583	8.46842	6.10994	205
chr14	26637720	26638233	SRR8335341_peak_25212	127	.	7.38598	15.3434	12.712	373
chr14	26638792	26639063	SRR8335341_peak_25213	180	.	9.11309	20.7893	18.0306	121
chr14	26643034	26643335	SRR8335341_peak_25214	196	.	8.3488	22.4566	19.6553	154
chr14	26648857	26649166	SRR8335341_peak_25215	414	.	15.0107	44.6295	41.4428	136
chr14	26675398	26675614	SRR8335341_peak_25216	126	.	7.3377	15.2573	12.6564	106
chr14	26690546	26691202	SRR8335341_peak_25217	2523	.	57.3267	257.268	252.369	258
chr14	26778733	26778918	SRR8335341_peak_25218	30	.	3.72506	5.21065	3.09659	89
chr14	26913732	26913987	SRR8335341_peak_25219	116	.	7.04585	14.2141	11.6531	146
chr14	26919779	26920126	SRR8335341_peak_25220	402	.	15.2176	43.3808	40.2078	204
chr14	26970491	26970978	SRR8335341_peak_25221	542	.	18.5492	57.6268	54.2743	211
chr14	26975444	26975725	SRR8335341_peak_25222	147	.	8.21324	17.4005	14.7246	138
chr14	26993488	26993668	SRR8335341_peak_25223	61	.	3.9607	8.40735	6.1041	99
chr14	26993831	26994109	SRR8335341_peak_25224	123	.	6.35311	14.9513	12.3657	134
chr14	27029713	27030009	SRR8335341_peak_25225	106	.	6.754	13.1909	10.6631	131
chr14	27031184	27031443	SRR8335341_peak_25226	117	.	5.62838	14.2995	11.7216	145
chr14	27038825	27039235	SRR8335341_peak_25227	61	.	5.3296	8.46842	6.10994	87
chr14	27040324	27040872	SRR8335341_peak_25228	61	.	5.00291	8.41215	6.1041	105
chr14	27043499	27043721	SRR8335341_peak_25229	39	.	3.75218	6.17368	3.99274	77
chr14	27044864	27045390	SRR8335341_peak_25230	350	.	13.7952	38.0976	35.0076	196
chr14	27048742	27048945	SRR8335341_peak_25231	61	.	5.3296	8.46842	6.10994	75
chr14	27058580	27059034	SRR8335341_peak_25232	1247	.	33.6041	128.727	124.738	232
chr14	27059225	27059542	SRR8335341_peak_25233	70	.	4.40262	9.46042	7.05965	153
chr14	27066612	27066778	SRR8335341_peak_25234	45	.	4.44829	6.73111	4.5055	82
chr14	27067194	27067375	SRR8335341_peak_25235	61	.	5.03583	8.46842	6.10994	81
chr14	27069569	27070154	SRR8335341_peak_25236	839	.	16.3643	87.6243	83.9777	341
chr14	27076551	27076986	SRR8335341_peak_25237	1388	.	36.4691	142.925	138.83	204
chr14	27097922	27098188	SRR8335341_peak_25238	70	.	4.40262	9.46042	7.05965	107
chr14	27115505	27115673	SRR8335341_peak_25239	61	.	5.03583	8.46842	6.10994	123
chr14	27116516	27116782	SRR8335341_peak_25240	203	.	10.0299	23.1712	20.3363	129
chr14	27122633	27122891	SRR8335341_peak_25241	97	.	6.50467	12.2619	9.75055	136
chr14	27138701	27138972	SRR8335341_peak_25242	203	.	10.0299	23.1712	20.3363	136
chr14	27145646	27146052	SRR8335341_peak_25243	127	.	7.38598	15.3434	12.712	186
chr14	27150031	27150326	SRR8335341_peak_25244	238	.	9.44323	26.7525	23.8516	163
chr14	27151302	27152226	SRR8335341_peak_25245	3270	.	69.9587	332.514	327.056	237
chr14	27154186	27154488	SRR8335341_peak_25246	287	.	12.38	31.7237	28.7216	154
chr14	27158893	27159087	SRR8335341_peak_25247	53	.	4.74206	7.58508	5.30859	56
chr14	27160071	27160237	SRR8335341_peak_25248	39	.	3.75218	6.17368	3.99274	104
chr14	27167264	27167633	SRR8335341_peak_25249	97	.	6.50467	12.2619	9.75055	240
chr14	27171557	27171905	SRR8335341_peak_25250	137	.	7.97352	16.41	13.7476	138
chr14	27177706	27177875	SRR8335341_peak_25251	61	.	5.03583	8.46842	6.10994	64
chr14	27181789	27181998	SRR8335341_peak_25252	107	.	6.79844	13.2684	10.724	112
chr14	27183671	27184040	SRR8335341_peak_25253	126	.	7.62955	15.2573	12.6564	127
chr14	27187168	27187353	SRR8335341_peak_25254	45	.	4.44829	6.73111	4.5055	111
chr14	27201765	27202048	SRR8335341_peak_25255	119	.	6.37882	14.5125	11.9305	207
chr14	27230577	27230918	SRR8335341_peak_25256	206	.	8.56768	23.5121	20.6734	219
chr14	27235148	27235352	SRR8335341_peak_25257	69	.	5.62337	9.3793	6.98114	122
chr14	27284129	27284309	SRR8335341_peak_25258	88	.	6.2109	11.2774	8.80341	70
chr14	27319386	27319815	SRR8335341_peak_25259	1696	.	34.8341	173.957	169.652	216
chr14	27338129	27338437	SRR8335341_peak_25260	246	.	8.43013	27.556	24.6463	145
chr14	27341461	27341678	SRR8335341_peak_25261	78	.	5.87846	10.2513	7.83259	114
chr14	27349044	27349432	SRR8335341_peak_25262	203	.	10.0299	23.1712	20.3363	223
chr14	27350316	27350884	SRR8335341_peak_25263	419	.	11.7572	45.1584	41.9603	278
chr14	27351281	27351529	SRR8335341_peak_25264	76	.	5.0655	10.0802	7.67203	128
chr14	27368737	27368929	SRR8335341_peak_25265	63	.	4.22751	8.71601	6.35578	66
chr14	27414134	27414417	SRR8335341_peak_25266	78	.	5.87846	10.2513	7.83259	109
chr14	27428490	27428854	SRR8335341_peak_25267	179	.	9.08879	20.7457	17.9878	220
chr14	27564104	27564382	SRR8335341_peak_25268	250	.	11.205	27.98	25.0533	135
chr14	27596365	27596591	SRR8335341_peak_25269	88	.	6.2109	11.2774	8.80341	93
chr14	27622073	27622811	SRR8335341_peak_25270	3150	.	67.9024	320.418	315.056	251
chr14	27661576	27661866	SRR8335341_peak_25271	324	.	13.2099	35.4803	32.4284	147
chr14	27718031	27718239	SRR8335341_peak_25272	69	.	5.58661	9.31879	6.94135	108
chr14	27800760	27801154	SRR8335341_peak_25273	408	.	11.5821	43.9965	40.8143	157
chr14	27808782	27809031	SRR8335341_peak_25274	97	.	6.50467	12.2619	9.75055	110
chr14	27821873	27822159	SRR8335341_peak_25275	53	.	4.74206	7.58508	5.30859	128
chr14	27830263	27830491	SRR8335341_peak_25276	61	.	4.62773	8.44714	6.10994	135
chr14	27863975	27864141	SRR8335341_peak_25277	21	.	2.82664	4.11731	2.12396	85
chr14	27946077	27946424	SRR8335341_peak_25278	153	.	7.93948	18.0538	15.3602	132
chr14	27961559	27961754	SRR8335341_peak_25279	61	.	5.00291	8.41215	6.1041	51
chr14	28006528	28006700	SRR8335341_peak_25280	21	.	3.09552	4.14638	2.14716	9
chr14	28010579	28011463	SRR8335341_peak_25281	408	.	11.5821	43.9965	40.8143	257
chr14	28030986	28031188	SRR8335341_peak_25282	86	.	5.83227	11.0826	8.6345	88
chr14	28034050	28034391	SRR8335341_peak_25283	87	.	4.5444	11.2515	8.79457	180
chr14	28034942	28035306	SRR8335341_peak_25284	182	.	8.91131	21.0344	18.263	138
chr14	28055735	28056139	SRR8335341_peak_25285	94	.	5.78161	11.8975	9.41207	258
chr14	28056374	28056884	SRR8335341_peak_25286	214	.	10.3237	24.3526	21.4955	271
chr14	28057771	28058025	SRR8335341_peak_25287	142	.	6.32882	16.9306	14.2648	143
chr14	28102985	28103168	SRR8335341_peak_25288	88	.	6.2109	11.2774	8.80341	90
chr14	28120846	28121094	SRR8335341_peak_25289	120	.	7.24783	14.5962	12.0115	136
chr14	28123762	28124092	SRR8335341_peak_25290	117	.	6.80922	14.334	11.7554	153
chr14	28126900	28127246	SRR8335341_peak_25291	462	.	14.4646	49.5262	46.2765	182
chr14	28132322	28132729	SRR8335341_peak_25292	999	.	28.6426	103.721	99.9347	207
chr14	28148188	28148515	SRR8335341_peak_25293	338	.	13.5551	36.8802	33.8003	184
chr14	28164664	28165154	SRR8335341_peak_25294	375	.	14.3421	40.6853	37.5549	155
chr14	28175380	28175616	SRR8335341_peak_25295	53	.	4.74206	7.58508	5.30859	85
chr14	28175786	28176029	SRR8335341_peak_25296	97	.	6.50467	12.2619	9.75055	157
chr14	28176529	28176840	SRR8335341_peak_25297	179	.	9.08879	20.7457	17.9878	132
chr14	28178122	28178563	SRR8335341_peak_25298	61	.	5.03583	8.46842	6.10994	94
chr14	28181318	28182026	SRR8335341_peak_25299	1492	.	38.5255	153.428	149.26	367
chr14	28232155	28232321	SRR8335341_peak_25300	44	.	4.41921	6.6833	4.48512	140
chr14	28264753	28264940	SRR8335341_peak_25301	45	.	4.44829	6.73111	4.5055	49
chr14	28274756	28275207	SRR8335341_peak_25302	198	.	9.06708	22.6791	19.8764	209
chr14	28277534	28277847	SRR8335341_peak_25303	375	.	14.179	40.6422	37.5202	179
chr14	28282604	28282800	SRR8335341_peak_25304	69	.	5.58661	9.31879	6.94135	127
chr14	28294741	28294970	SRR8335341_peak_25305	61	.	5.00291	8.41215	6.1041	145
chr14	28295087	28295546	SRR8335341_peak_25306	377	.	14.4364	40.861	37.715	298
chr14	28296506	28296748	SRR8335341_peak_25307	126	.	7.35732	15.2923	12.6895	119
chr14	28297165	28297365	SRR8335341_peak_25308	69	.	5.62337	9.3793	6.98114	88
chr14	28301348	28301623	SRR8335341_peak_25309	88	.	6.2109	11.2774	8.80341	119
chr14	28313871	28314122	SRR8335341_peak_25310	192	.	9.44236	22.0046	19.2091	147
chr14	28330970	28331268	SRR8335341_peak_25311	168	.	8.79694	19.6141	16.8825	162
chr14	28349170	28349336	SRR8335341_peak_25312	53	.	4.74206	7.58508	5.30859	64
chr14	28359534	28359997	SRR8335341_peak_25313	285	.	12.2991	31.5779	28.5952	170
chr14	28370711	28371020	SRR8335341_peak_25314	236	.	8.25502	26.5338	23.6452	152
chr14	28416805	28417583	SRR8335341_peak_25315	1117	.	31.1813	115.644	111.753	457
chr14	28443318	28443521	SRR8335341_peak_25316	117	.	7.09221	14.2959	11.7189	79
chr14	28465774	28465947	SRR8335341_peak_25317	61	.	5.03583	8.46842	6.10994	133
chr14	28474952	28475437	SRR8335341_peak_25318	249	.	9.66212	27.8561	24.9394	134
chr14	28476692	28476920	SRR8335341_peak_25319	45	.	4.44829	6.73111	4.5055	125
chr14	28504702	28504950	SRR8335341_peak_25320	53	.	4.40884	7.66459	5.38345	118
chr14	28505363	28505720	SRR8335341_peak_25321	137	.	6.81659	16.4086	13.7476	208
chr14	28505858	28506175	SRR8335341_peak_25322	203	.	9.73613	23.1712	20.3363	189
chr14	28507446	28507756	SRR8335341_peak_25323	147	.	8.21324	17.4005	14.7246	190
chr14	28508273	28508527	SRR8335341_peak_25324	97	.	6.50467	12.2619	9.75055	115
chr14	28511355	28511521	SRR8335341_peak_25325	37	.	4.12736	5.86499	3.72677	147
chr14	28517236	28517437	SRR8335341_peak_25326	53	.	4.40884	7.66459	5.38345	100
chr14	28525638	28525916	SRR8335341_peak_25327	274	.	11.4065	30.4558	27.4936	136
chr14	28527759	28527985	SRR8335341_peak_25328	49	.	4.55137	7.18227	4.94562	91
chr14	28533125	28533379	SRR8335341_peak_25329	61	.	5.03583	8.46842	6.10994	135
chr14	28555579	28555801	SRR8335341_peak_25330	106	.	6.754	13.1909	10.6631	89
chr14	28568474	28568697	SRR8335341_peak_25331	68	.	4.84662	9.25272	6.88481	98
chr14	28660340	28660817	SRR8335341_peak_25332	203	.	10.0299	23.1712	20.3363	260
chr14	28663266	28663729	SRR8335341_peak_25333	884	.	21.9198	92.1021	88.4158	229
chr14	28664223	28664455	SRR8335341_peak_25334	168	.	8.79694	19.6141	16.8825	101
chr14	28675535	28675741	SRR8335341_peak_25335	93	.	5.72216	11.7967	9.31319	99
chr14	28702550	28703123	SRR8335341_peak_25336	1285	.	34.4127	132.566	128.547	232
chr14	28719015	28719206	SRR8335341_peak_25337	107	.	6.79844	13.2684	10.724	95
chr14	28830657	28830830	SRR8335341_peak_25338	78	.	5.87846	10.2513	7.83259	104
chr14	28954524	28954749	SRR8335341_peak_25339	61	.	4.62773	8.44714	6.10994	125
chr14	28959079	28959435	SRR8335341_peak_25340	277	.	9.13057	30.6829	27.7112	162
chr14	28961324	28961653	SRR8335341_peak_25341	203	.	10.0299	23.1712	20.3363	191
chr14	29010684	29010878	SRR8335341_peak_25342	50	.	3.87729	7.28745	5.04913	109
chr14	29017854	29018299	SRR8335341_peak_25343	129	.	7.52508	15.6258	12.9898	268
chr14	29029926	29030096	SRR8335341_peak_25344	61	.	5.04206	8.40689	6.1041	97
chr14	29042445	29042837	SRR8335341_peak_25345	88	.	6.2109	11.2774	8.80341	259
chr14	29086594	29086840	SRR8335341_peak_25346	97	.	6.50467	12.2619	9.75055	89
chr14	29093372	29093570	SRR8335341_peak_25347	64	.	5.3071	8.85454	6.49162	83
chr14	29179045	29179371	SRR8335341_peak_25348	69	.	5.58661	9.31879	6.94135	230
chr14	29227986	29228290	SRR8335341_peak_25349	52	.	4.71106	7.53305	5.2843	156
chr14	29228553	29228719	SRR8335341_peak_25350	53	.	4.74206	7.58508	5.30859	115
chr14	29229411	29229733	SRR8335341_peak_25351	238	.	9.44323	26.7525	23.8516	184
chr14	29267482	29267733	SRR8335341_peak_25352	78	.	5.91713	10.3161	7.87806	161
chr14	29269900	29270108	SRR8335341_peak_25353	61	.	5.29476	8.41215	6.1041	112
chr14	29277760	29277926	SRR8335341_peak_25354	61	.	4.62773	8.44714	6.10994	96
chr14	29362465	29362767	SRR8335341_peak_25355	338	.	13.5551	36.8802	33.8003	127
chr14	29373079	29373405	SRR8335341_peak_25356	352	.	10.5314	38.3027	35.2021	182
chr14	29657061	29657253	SRR8335341_peak_25357	88	.	6.2109	11.2774	8.80341	117
chr14	29862000	29862277	SRR8335341_peak_25358	44	.	3.70218	6.60524	4.41786	119
chr14	29895285	29895782	SRR8335341_peak_25359	127	.	7.67975	15.3434	12.712	126
chr14	29895995	29896219	SRR8335341_peak_25360	127	.	7.67975	15.3434	12.712	105
chr14	29978168	29978458	SRR8335341_peak_25361	374	.	10.8817	40.5565	37.4362	155
chr14	30045456	30045845	SRR8335341_peak_25362	299	.	12.6738	32.9958	29.9744	163
chr14	30097336	30097544	SRR8335341_peak_25363	168	.	8.79694	19.6141	16.8825	117
chr14	30099324	30099630	SRR8335341_peak_25364	285	.	12.2991	31.5779	28.5952	161
chr14	30120885	30121159	SRR8335341_peak_25365	213	.	10.2562	24.2325	21.3861	157
chr14	30137187	30137362	SRR8335341_peak_25366	61	.	5.03583	8.46842	6.10994	96
chr14	30147624	30147982	SRR8335341_peak_25367	644	.	20.8993	67.9456	64.4829	165
chr14	30190220	30190617	SRR8335341_peak_25368	226	.	10.6174	25.5481	22.6684	167
chr14	30196278	30196444	SRR8335341_peak_25369	37	.	4.12736	5.86499	3.72677	118
chr14	30211327	30211499	SRR8335341_peak_25370	63	.	4.22751	8.71601	6.35578	117
chr14	30214012	30214252	SRR8335341_peak_25371	137	.	7.97352	16.41	13.7476	115
chr14	30219883	30220194	SRR8335341_peak_25372	169	.	8.85482	19.7172	16.9723	157
chr14	30220412	30220578	SRR8335341_peak_25373	30	.	3.83552	5.08049	3.00059	118
chr14	30232978	30233178	SRR8335341_peak_25374	61	.	5.03583	8.46842	6.10994	85
chr14	30254499	30254736	SRR8335341_peak_25375	107	.	6.79844	13.2684	10.724	141
chr14	30292054	30292347	SRR8335341_peak_25376	262	.	11.4987	29.2155	26.2674	145
chr14	30305641	30305899	SRR8335341_peak_25377	287	.	12.0863	31.7237	28.7216	123
chr14	30306827	30307064	SRR8335341_peak_25378	78	.	5.87846	10.2513	7.83259	97
chr14	30336153	30336336	SRR8335341_peak_25379	61	.	5.03583	8.46842	6.10994	72
chr14	30350442	30350663	SRR8335341_peak_25380	158	.	8.56105	18.5977	15.8789	133
chr14	30386380	30386583	SRR8335341_peak_25381	21	.	2.82664	4.11731	2.12396	120
chr14	30407034	30407294	SRR8335341_peak_25382	120	.	7.00742	14.6632	12.0784	123
chr14	30425474	30425862	SRR8335341_peak_25383	21	.	2.82664	4.11731	2.12396	265
chr14	30425974	30426166	SRR8335341_peak_25384	93	.	5.72216	11.7967	9.31319	121
chr14	30455861	30456079	SRR8335341_peak_25385	61	.	5.3296	8.46842	6.10994	101
chr14	30459965	30460131	SRR8335341_peak_25386	57	.	4.80224	7.99473	5.70681	128
chr14	30463432	30463703	SRR8335341_peak_25387	117	.	7.09221	14.2959	11.7189	130
chr14	30479430	30479695	SRR8335341_peak_25388	123	.	7.14927	14.9543	12.368	159
chr14	30479941	30480107	SRR8335341_peak_25389	21	.	3.09552	4.14638	2.14716	69
chr14	30489991	30490285	SRR8335341_peak_25390	231	.	9.8197	26.0488	23.1617	93
chr14	30495587	30495849	SRR8335341_peak_25391	44	.	4.41921	6.6833	4.48512	200
chr14	30516086	30516379	SRR8335341_peak_25392	231	.	9.8197	26.0488	23.1617	138
chr14	30525982	30526175	SRR8335341_peak_25393	61	.	5.03583	8.46842	6.10994	82
chr14	30530731	30531058	SRR8335341_peak_25394	61	.	5.3296	8.46842	6.10994	85
chr14	30548936	30549150	SRR8335341_peak_25395	54	.	3.66885	7.73977	5.45762	106
chr14	30549655	30549891	SRR8335341_peak_25396	88	.	6.2109	11.2774	8.80341	103
chr14	30574224	30574556	SRR8335341_peak_25397	61	.	5.00291	8.41215	6.1041	115
chr14	30584930	30585236	SRR8335341_peak_25398	262	.	11.4987	29.2155	26.2674	152
chr14	30587289	30587482	SRR8335341_peak_25399	63	.	4.22751	8.71601	6.35578	40
chr14	30591475	30591693	SRR8335341_peak_25400	116	.	7.04585	14.2141	11.6531	151
chr14	30591956	30592150	SRR8335341_peak_25401	52	.	4.71106	7.53305	5.2843	76
chr14	30630790	30631014	SRR8335341_peak_25402	37	.	3.23108	5.85335	3.72612	138
chr14	30635762	30635928	SRR8335341_peak_25403	61	.	5.03583	8.46842	6.10994	63
chr14	30638040	30638564	SRR8335341_peak_25404	364	.	14.1427	39.5238	36.4054	195
chr14	30651093	30651311	SRR8335341_peak_25405	76	.	5.0655	10.0802	7.67203	113
chr14	30653890	30654063	SRR8335341_peak_25406	53	.	4.74206	7.58508	5.30859	64
chr14	30699779	30699983	SRR8335341_peak_25407	202	.	9.67249	23.0554	20.2425	82
chr14	30714941	30715209	SRR8335341_peak_25408	78	.	5.91713	10.3161	7.87806	115
chr14	30715393	30715670	SRR8335341_peak_25409	37	.	4.15452	5.90858	3.74086	130
chr14	30809154	30809470	SRR8335341_peak_25410	442	.	16.0932	47.495	44.2724	157
chr14	30825536	30825827	SRR8335341_peak_25411	37	.	4.15452	5.90858	3.74086	87
chr14	30829679	30829865	SRR8335341_peak_25412	61	.	5.03583	8.46842	6.10994	100
chr14	30873791	30874501	SRR8335341_peak_25413	127	.	7.38598	15.3434	12.712	360
chr14	30879127	30879437	SRR8335341_peak_25414	256	.	8.78035	28.5884	25.6571	151
chr14	30898471	30898637	SRR8335341_peak_25415	69	.	5.62337	9.3793	6.98114	66
chr14	30951298	30951549	SRR8335341_peak_25416	78	.	5.91713	10.3161	7.87806	113
chr14	31001355	31001999	SRR8335341_peak_25417	73	.	5.58435	9.75435	7.35068	112
chr14	31019912	31020116	SRR8335341_peak_25418	101	.	5.94105	12.6839	10.1656	102
chr14	31062387	31062608	SRR8335341_peak_25419	106	.	6.754	13.1909	10.6631	116
chr14	31086333	31086808	SRR8335341_peak_25420	1987	.	33.7539	203.269	198.758	257
chr14	31112767	31113165	SRR8335341_peak_25421	107	.	6.79844	13.2684	10.724	294
chr14	31128007	31128621	SRR8335341_peak_25422	217	.	8.81301	24.636	21.7744	200
chr14	31128705	31129200	SRR8335341_peak_25423	31	.	3.35196	5.31046	3.19422	20
chr14	31130015	31130508	SRR8335341_peak_25424	153	.	7.93948	18.0538	15.3602	317
chr14	31131244	31131773	SRR8335341_peak_25425	571	.	19.1367	60.5379	57.1455	356
chr14	31163258	31163575	SRR8335341_peak_25426	180	.	9.14859	20.853	18.0829	133
chr14	31163777	31163944	SRR8335341_peak_25427	61	.	5.3296	8.46842	6.10994	94
chr14	31173119	31173426	SRR8335341_peak_25428	203	.	10.0299	23.1712	20.3363	154
chr14	31188711	31189242	SRR8335341_peak_25429	2027	.	48.1965	207.259	202.723	266
chr14	31197961	31198286	SRR8335341_peak_25430	78	.	5.87846	10.2513	7.83259	165
chr14	31205089	31205507	SRR8335341_peak_25431	87	.	6.1703	11.2084	8.75294	162
chr14	31208115	31208462	SRR8335341_peak_25432	890	.	26.1872	92.7565	89.0549	152
chr14	31208992	31209556	SRR8335341_peak_25433	704	.	22.3682	73.9974	70.4685	345
chr14	31210440	31210659	SRR8335341_peak_25434	106	.	6.754	13.1909	10.6631	124
chr14	31212453	31213027	SRR8335341_peak_25435	1131	.	31.3529	117.085	113.187	265
chr14	31213722	31214015	SRR8335341_peak_25436	68	.	4.84662	9.25272	6.88481	132
chr14	31234110	31234458	SRR8335341_peak_25437	126	.	7.62955	15.2573	12.6564	120
chr14	31246212	31246420	SRR8335341_peak_25438	46	.	4.34472	6.8287	4.60071	64
chr14	31250674	31251519	SRR8335341_peak_25439	3122	.	67.1667	317.557	312.219	374
chr14	31253834	31254067	SRR8335341_peak_25440	106	.	6.754	13.1909	10.6631	97
chr14	31336467	31336700	SRR8335341_peak_25441	78	.	5.89417	10.2777	7.85768	111
chr14	31343321	31343487	SRR8335341_peak_25442	30	.	3.86075	5.11987	3.00739	39
chr14	31385031	31385222	SRR8335341_peak_25443	69	.	5.62337	9.3793	6.98114	119
chr14	31386044	31386330	SRR8335341_peak_25444	186	.	8.12991	21.4139	18.6381	154
chr14	31392923	31393273	SRR8335341_peak_25445	148	.	8.26728	17.495	14.8057	112
chr14	31394692	31395008	SRR8335341_peak_25446	262	.	11.4987	29.2155	26.2674	153
chr14	31397758	31398009	SRR8335341_peak_25447	117	.	7.09221	14.2959	11.7189	113
chr14	31402409	31402575	SRR8335341_peak_25448	37	.	4.15452	5.90858	3.74086	119
chr14	31403459	31404456	SRR8335341_peak_25449	1723	.	42.6382	176.645	172.315	658
chr14	31408634	31409404	SRR8335341_peak_25450	1996	.	47.9261	204.146	199.628	298
chr14	31417864	31418073	SRR8335341_peak_25451	53	.	4.74206	7.58508	5.30859	116
chr14	31423071	31423441	SRR8335341_peak_25452	39	.	3.97107	6.17368	3.99274	127
chr14	31428814	31428999	SRR8335341_peak_25453	52	.	4.71106	7.53305	5.2843	82
chr14	31435038	31435206	SRR8335341_peak_25454	97	.	6.50467	12.2619	9.75055	56
chr14	31436043	31436209	SRR8335341_peak_25455	61	.	5.03583	8.46842	6.10994	93
chr14	31462994	31463192	SRR8335341_peak_25456	69	.	5.58661	9.31879	6.94135	137
chr14	31464113	31464774	SRR8335341_peak_25457	2126	.	50.2762	217.219	212.609	275
chr14	31494822	31495173	SRR8335341_peak_25458	249	.	9.66212	27.8561	24.9394	241
chr14	31508872	31509160	SRR8335341_peak_25459	180	.	9.14859	20.853	18.0829	147
chr14	31532519	31532718	SRR8335341_peak_25460	69	.	5.62337	9.3793	6.98114	89
chr14	31539235	31539461	SRR8335341_peak_25461	61	.	5.3296	8.46842	6.10994	78
chr14	31556047	31556229	SRR8335341_peak_25462	69	.	5.30547	9.2748	6.90549	98
chr14	31560571	31561304	SRR8335341_peak_25463	769	.	19.9498	80.5453	76.9597	513
chr14	31564833	31565798	SRR8335341_peak_25464	1720	.	42.7654	176.328	172.006	787
chr14	31569345	31569614	SRR8335341_peak_25465	148	.	8.26728	17.495	14.8057	157
chr14	31577209	31577594	SRR8335341_peak_25466	166	.	7.69214	19.3689	16.6434	254
chr14	31578452	31579276	SRR8335341_peak_25467	84	.	5.28439	10.9285	8.4833	182
chr14	31640997	31641188	SRR8335341_peak_25468	61	.	5.3296	8.46842	6.10994	67
chr14	31659599	31660130	SRR8335341_peak_25469	126	.	7.3377	15.2573	12.6564	84
chr14	31665270	31665565	SRR8335341_peak_25470	127	.	7.38598	15.3434	12.712	136
chr14	31689381	31689631	SRR8335341_peak_25471	158	.	8.56105	18.5977	15.8789	153
chr14	31697449	31698012	SRR8335341_peak_25472	214	.	10.3237	24.3526	21.4955	167
chr14	31702317	31703136	SRR8335341_peak_25473	1598	.	40.2881	164.068	159.825	550
chr14	31703821	31704026	SRR8335341_peak_25474	45	.	4.44829	6.73111	4.5055	44
chr14	31706236	31706425	SRR8335341_peak_25475	86	.	5.83227	11.0826	8.6345	102
chr14	31729650	31729826	SRR8335341_peak_25476	75	.	5.67382	9.90644	7.50222	65
chr14	31731281	31731530	SRR8335341_peak_25477	163	.	7.59222	19.0632	16.3413	108
chr14	31768583	31769015	SRR8335341_peak_25478	672	.	12.9008	70.7145	67.2262	160
chr14	31772131	31772559	SRR8335341_peak_25479	399	.	13.445	43.1267	39.9609	290
chr14	31796980	31797157	SRR8335341_peak_25480	31	.	3.35196	5.31046	3.19422	107
chr14	31801885	31802144	SRR8335341_peak_25481	137	.	7.94258	16.3565	13.71	132
chr14	31818519	31818685	SRR8335341_peak_25482	78	.	5.89417	10.2777	7.85768	84
chr14	31827261	31827535	SRR8335341_peak_25483	402	.	15.2176	43.3808	40.2078	128
chr14	31830461	31831561	SRR8335341_peak_25484	93	.	5.72216	11.7967	9.31319	192
chr14	31857083	31857558	SRR8335341_peak_25485	312	.	12.9676	34.2795	31.2371	275
chr14	31879918	31880106	SRR8335341_peak_25486	56	.	4.75261	7.98061	5.69466	110
chr14	31896440	31896966	SRR8335341_peak_25487	1540	.	39.1492	158.239	154.042	258
chr14	31901915	31902119	SRR8335341_peak_25488	53	.	4.40884	7.66459	5.38345	136
chr14	31930270	31930921	SRR8335341_peak_25489	526	.	13.5083	55.9348	52.6069	437
chr14	31931974	31932288	SRR8335341_peak_25490	502	.	10.7745	53.6034	50.2952	155
chr14	31945029	31945356	SRR8335341_peak_25491	444	.	16.199	47.692	44.4612	168
chr14	31963656	31963928	SRR8335341_peak_25492	261	.	11.4236	29.0782	26.1398	122
chr14	32028585	32029053	SRR8335341_peak_25493	96	.	6.46215	12.1886	9.69474	121
chr14	32046507	32046932	SRR8335341_peak_25494	158	.	8.52783	18.539	15.8323	131
chr14	32055929	32056198	SRR8335341_peak_25495	338	.	13.5551	36.8802	33.8003	135
chr14	32073281	32073646	SRR8335341_peak_25496	69	.	5.62337	9.3793	6.98114	115
chr14	32086184	32086727	SRR8335341_peak_25497	216	.	10.0203	24.4664	21.6083	397
chr14	32093855	32094021	SRR8335341_peak_25498	61	.	5.03583	8.46842	6.10994	76
chr14	32134053	32134220	SRR8335341_peak_25499	53	.	4.74206	7.58508	5.30859	70
chr14	32157866	32158082	SRR8335341_peak_25500	88	.	6.2109	11.2774	8.80341	114
chr14	32165115	32165723	SRR8335341_peak_25501	594	.	11.0693	62.9042	59.4931	206
chr14	32192612	32192852	SRR8335341_peak_25502	37	.	4.15452	5.90858	3.74086	133
chr14	32196034	32196286	SRR8335341_peak_25503	127	.	7.67975	15.3434	12.712	112
chr14	32294507	32294767	SRR8335341_peak_25504	37	.	3.23108	5.85335	3.72612	98
chr14	32321835	32322134	SRR8335341_peak_25505	403	.	15.3177	43.565	40.3844	146
chr14	32380929	32381189	SRR8335341_peak_25506	110	.	6.69334	13.5858	11.0373	105
chr14	32482197	32482388	SRR8335341_peak_25507	33	.	3.5333	5.46828	3.34602	111
chr14	32513481	32514079	SRR8335341_peak_25508	61	.	5.04206	8.40689	6.1041	482
chr14	32523771	32524375	SRR8335341_peak_25509	658	.	21.1109	69.2934	65.8225	159
chr14	32527414	32527617	SRR8335341_peak_25510	30	.	3.86075	5.11987	3.00739	147
chr14	32530865	32531259	SRR8335341_peak_25511	156	.	7.47325	18.3673	15.6682	230
chr14	32536566	32536813	SRR8335341_peak_25512	61	.	5.29476	8.41215	6.1041	110
chr14	32545473	32545800	SRR8335341_peak_25513	719	.	22.662	75.5269	71.9851	185
chr14	32549852	32550018	SRR8335341_peak_25514	34	.	3.92087	5.53126	3.40661	65
chr14	32632969	32633242	SRR8335341_peak_25515	116	.	7.04585	14.2141	11.6531	159
chr14	32673301	32673576	SRR8335341_peak_25516	226	.	10.6174	25.5481	22.6684	150
chr14	32679365	32679696	SRR8335341_peak_25517	44	.	3.70218	6.60524	4.41786	237
chr14	32685354	32685820	SRR8335341_peak_25518	599	.	14.7341	63.413	59.9972	304
chr14	32685993	32686160	SRR8335341_peak_25519	49	.	4.55137	7.18227	4.94562	79
chr14	32693545	32693711	SRR8335341_peak_25520	53	.	4.74206	7.58508	5.30859	106
chr14	32701115	32701284	SRR8335341_peak_25521	61	.	5.00291	8.41215	6.1041	48
chr14	32701504	32701682	SRR8335341_peak_25522	78	.	5.87846	10.2513	7.83259	70
chr14	32748344	32748816	SRR8335341_peak_25523	246	.	8.43013	27.556	24.6463	251
chr14	32772751	32772980	SRR8335341_peak_25524	26	.	3.17686	4.70046	2.64347	117
chr14	32782088	32782365	SRR8335341_peak_25525	126	.	7.3377	15.2573	12.6564	117
chr14	32800015	32800415	SRR8335341_peak_25526	157	.	8.50509	18.4988	15.7935	160
chr14	32815728	32815946	SRR8335341_peak_25527	88	.	6.2109	11.2774	8.80341	136
chr14	32817130	32817776	SRR8335341_peak_25528	1421	.	26.4664	146.301	142.187	371
chr14	32861057	32861392	SRR8335341_peak_25529	484	.	17.2606	51.6897	48.4073	142
chr14	32872030	32872383	SRR8335341_peak_25530	871	.	25.7242	90.8399	87.1632	174
chr14	32881491	32882130	SRR8335341_peak_25531	57	.	4.0524	7.99138	5.70414	505
chr14	32889141	32889690	SRR8335341_peak_25532	214	.	10.3237	24.3526	21.4955	300
chr14	32956389	32956876	SRR8335341_peak_25533	261	.	11.4236	29.0782	26.1398	233
chr14	32958561	32958853	SRR8335341_peak_25534	336	.	13.4665	36.7173	33.6481	157
chr14	33007555	33008061	SRR8335341_peak_25535	260	.	9.881	28.9709	26.0368	359
chr14	33015133	33015551	SRR8335341_peak_25536	206	.	8.56768	23.5121	20.6734	299
chr14	33031438	33031650	SRR8335341_peak_25537	61	.	5.03583	8.46842	6.10994	95
chr14	33052846	33053021	SRR8335341_peak_25538	61	.	5.03583	8.46842	6.10994	86
chr14	33141761	33141972	SRR8335341_peak_25539	33	.	3.5333	5.46828	3.34602	133
chr14	33162320	33162523	SRR8335341_peak_25540	126	.	7.3377	15.2573	12.6564	95
chr14	33162664	33162862	SRR8335341_peak_25541	117	.	7.09221	14.2959	11.7189	90
chr14	33228962	33229241	SRR8335341_peak_25542	61	.	5.3296	8.46842	6.10994	122
chr14	33276185	33276479	SRR8335341_peak_25543	249	.	11.1615	27.9011	24.9837	144
chr14	33290082	33290518	SRR8335341_peak_25544	137	.	7.97352	16.41	13.7476	192
chr14	33300055	33300316	SRR8335341_peak_25545	69	.	5.58661	9.31879	6.94135	151
chr14	33305656	33306007	SRR8335341_peak_25546	203	.	10.0299	23.1712	20.3363	165
chr14	33312397	33312723	SRR8335341_peak_25547	350	.	13.8489	38.1968	35.099	165
chr14	33313640	33313823	SRR8335341_peak_25548	37	.	4.12736	5.86499	3.72677	83
chr14	33317980	33318238	SRR8335341_peak_25549	137	.	7.97352	16.41	13.7476	151
chr14	33319405	33319972	SRR8335341_peak_25550	557	.	18.843	59.0785	55.7113	203
chr14	33320196	33320539	SRR8335341_peak_25551	674	.	21.7807	70.958	67.4564	178
chr14	33320850	33321122	SRR8335341_peak_25552	78	.	5.91713	10.3161	7.87806	135
chr14	33322558	33322905	SRR8335341_peak_25553	571	.	19.1367	60.5379	57.1455	186
chr14	33328450	33328659	SRR8335341_peak_25554	45	.	4.44829	6.73111	4.5055	69
chr14	33338747	33338931	SRR8335341_peak_25555	44	.	4.41921	6.6833	4.48512	139
chr14	33346640	33346832	SRR8335341_peak_25556	88	.	6.2109	11.2774	8.80341	93
chr14	33351030	33351451	SRR8335341_peak_25557	732	.	22.8057	76.7802	73.2319	250
chr14	33362959	33363183	SRR8335341_peak_25558	84	.	5.28439	10.9285	8.4833	112
chr14	33412054	33412479	SRR8335341_peak_25559	444	.	16.199	47.692	44.4612	206
chr14	33443867	33444166	SRR8335341_peak_25560	53	.	4.74206	7.58508	5.30859	123
chr14	33446912	33447542	SRR8335341_peak_25561	78	.	5.89417	10.2777	7.85768	538
chr14	33466416	33466672	SRR8335341_peak_25562	250	.	11.205	27.98	25.0533	106
chr14	33476139	33476369	SRR8335341_peak_25563	119	.	6.37882	14.5125	11.9305	82
chr14	33488236	33488494	SRR8335341_peak_25564	61	.	5.3296	8.46842	6.10994	155
chr14	33498958	33499148	SRR8335341_peak_25565	78	.	5.91713	10.3161	7.87806	59
chr14	33573638	33573867	SRR8335341_peak_25566	93	.	5.50327	11.7967	9.31319	116
chr14	33673911	33674478	SRR8335341_peak_25567	569	.	19.3035	60.3024	56.9232	359
chr14	33682762	33683068	SRR8335341_peak_25568	238	.	10.9112	26.7574	23.8516	163
chr14	33687450	33688073	SRR8335341_peak_25569	874	.	25.8934	91.161	87.4787	331
chr14	33691919	33692295	SRR8335341_peak_25570	126	.	7.3377	15.2573	12.6564	256
chr14	33695465	33695763	SRR8335341_peak_25571	417	.	15.6115	44.9314	41.7341	161
chr14	33808268	33808513	SRR8335341_peak_25572	191	.	9.38064	21.8929	19.1092	96
chr14	33808919	33809198	SRR8335341_peak_25573	109	.	5.45327	13.452	10.9053	115
chr14	33832712	33832896	SRR8335341_peak_25574	61	.	5.3296	8.46842	6.10994	108
chr14	33833590	33833900	SRR8335341_peak_25575	61	.	5.03583	8.46842	6.10994	144
chr14	33856469	33856800	SRR8335341_peak_25576	158	.	8.56105	18.5977	15.8789	206
chr14	33878810	33879206	SRR8335341_peak_25577	299	.	12.6738	32.9958	29.9744	236
chr14	33908580	33908786	SRR8335341_peak_25578	97	.	6.50467	12.2619	9.75055	95
chr14	33978647	33978903	SRR8335341_peak_25579	69	.	5.62337	9.3793	6.98114	120
chr14	33993947	33994462	SRR8335341_peak_25580	512	.	17.8442	54.5285	51.2155	273
chr14	33997544	33997896	SRR8335341_peak_25581	88	.	6.2109	11.2774	8.80341	126
chr14	34026525	34027073	SRR8335341_peak_25582	887	.	26.3079	92.4311	88.7405	347
chr14	34084255	34084526	SRR8335341_peak_25583	249	.	11.1317	27.847	24.9325	145
chr14	34103729	34104164	SRR8335341_peak_25584	203	.	9.73613	23.1712	20.3363	307
chr14	34151787	34152043	SRR8335341_peak_25585	96	.	6.46215	12.1886	9.69474	95
chr14	34201165	34201441	SRR8335341_peak_25586	127	.	7.38598	15.3434	12.712	114
chr14	34228481	34229417	SRR8335341_peak_25587	127	.	7.38598	15.3434	12.712	640
chr14	34235099	34235355	SRR8335341_peak_25588	226	.	10.6174	25.5481	22.6684	126
chr14	34378884	34379123	SRR8335341_peak_25589	37	.	3.52707	5.94584	3.77637	163
chr14	34402979	34403233	SRR8335341_peak_25590	202	.	9.67249	23.0554	20.2425	119
chr14	34404754	34405033	SRR8335341_peak_25591	137	.	7.97352	16.41	13.7476	147
chr14	34411731	34411991	SRR8335341_peak_25592	96	.	6.46215	12.1886	9.69474	116
chr14	34423642	34423812	SRR8335341_peak_25593	78	.	5.91713	10.3161	7.87806	87
chr14	34442600	34442830	SRR8335341_peak_25594	43	.	4.31143	6.50537	4.3195	122
chr14	34482367	34482543	SRR8335341_peak_25595	68	.	5.253	9.18359	6.81968	55
chr14	34483437	34483881	SRR8335341_peak_25596	580	.	16.7554	61.4741	58.0766	285
chr14	34486143	34486541	SRR8335341_peak_25597	499	.	14.9154	53.2725	49.9723	194
chr14	34491521	34491903	SRR8335341_peak_25598	40	.	4.17616	6.28039	4.09898	286
chr14	34496021	34496254	SRR8335341_peak_25599	61	.	5.01629	8.43503	6.10994	151
chr14	34496993	34497186	SRR8335341_peak_25600	57	.	4.80224	7.99473	5.70681	108
chr14	34502566	34503857	SRR8335341_peak_25601	1422	.	37.0566	146.411	142.293	774
chr14	34511786	34512144	SRR8335341_peak_25602	61	.	5.03583	8.46842	6.10994	208
chr14	34512649	34512893	SRR8335341_peak_25603	107	.	6.79844	13.2684	10.724	118
chr14	34518176	34518407	SRR8335341_peak_25604	158	.	8.56105	18.5977	15.8789	118
chr14	34532509	34532920	SRR8335341_peak_25605	1593	.	40.0247	163.563	159.33	200
chr14	34542752	34543032	SRR8335341_peak_25606	120	.	7.24783	14.5962	12.0115	142
chr14	34544490	34544939	SRR8335341_peak_25607	249	.	11.1317	27.847	24.9325	226
chr14	34548498	34548939	SRR8335341_peak_25608	117	.	7.09221	14.2959	11.7189	214
chr14	34549368	34549716	SRR8335341_peak_25609	157	.	8.50509	18.4988	15.7935	224
chr14	34559627	34559852	SRR8335341_peak_25610	137	.	7.97352	16.41	13.7476	118
chr14	34560795	34561061	SRR8335341_peak_25611	61	.	5.29476	8.41215	6.1041	59
chr14	34562220	34562738	SRR8335341_peak_25612	214	.	10.3237	24.3526	21.4955	382
chr14	34565743	34565973	SRR8335341_peak_25613	69	.	5.60155	9.34339	6.96462	100
chr14	34567794	34567960	SRR8335341_peak_25614	45	.	4.44829	6.73111	4.5055	53
chr14	34568185	34568474	SRR8335341_peak_25615	299	.	12.6738	32.9958	29.9744	147
chr14	34571496	34571674	SRR8335341_peak_25616	86	.	5.83227	11.0826	8.6345	116
chr14	34573965	34574373	SRR8335341_peak_25617	672	.	21.3464	70.6925	67.2043	169
chr14	34578877	34579057	SRR8335341_peak_25618	61	.	5.3296	8.46842	6.10994	109
chr14	34580759	34581102	SRR8335341_peak_25619	169	.	8.85482	19.7172	16.9723	229
chr14	34582390	34583129	SRR8335341_peak_25620	674	.	21.4869	70.958	67.4564	514
chr14	34583953	34584347	SRR8335341_peak_25621	192	.	9.44236	22.0046	19.2091	168
chr14	34585386	34585927	SRR8335341_peak_25622	781	.	24.1308	81.7083	78.1039	303
chr14	34586663	34587040	SRR8335341_peak_25623	191	.	9.38064	21.8929	19.1092	215
chr14	34588091	34588799	SRR8335341_peak_25624	271	.	10.0999	30.0967	27.1421	570
chr14	34591857	34592615	SRR8335341_peak_25625	1051	.	29.7124	109.005	105.171	445
chr14	34595897	34596157	SRR8335341_peak_25626	78	.	5.91713	10.3161	7.87806	97
chr14	34600407	34600576	SRR8335341_peak_25627	61	.	5.03583	8.46842	6.10994	58
chr14	34614173	34614355	SRR8335341_peak_25628	61	.	5.29476	8.41215	6.1041	75
chr14	34614603	34614804	SRR8335341_peak_25629	69	.	5.62337	9.3793	6.98114	111
chr14	34618862	34619028	SRR8335341_peak_25630	61	.	5.03583	8.46842	6.10994	121
chr14	34620647	34620915	SRR8335341_peak_25631	192	.	9.44236	22.0046	19.2091	130
chr14	34622783	34623069	SRR8335341_peak_25632	325	.	13.2614	35.5743	32.5136	142
chr14	34675492	34675713	SRR8335341_peak_25633	70	.	4.57773	9.46042	7.05965	90
chr14	34849513	34849737	SRR8335341_peak_25634	127	.	7.67975	15.3434	12.712	109
chr14	34854193	34854625	SRR8335341_peak_25635	61	.	5.03583	8.46842	6.10994	97
chr14	34867285	34867653	SRR8335341_peak_25636	1167	.	32.0626	120.674	116.747	186
chr14	34917157	34917412	SRR8335341_peak_25637	76	.	5.0655	10.0802	7.67203	131
chr14	34925464	34925669	SRR8335341_peak_25638	97	.	6.50467	12.2619	9.75055	97
chr14	34963935	34964156	SRR8335341_peak_25639	87	.	6.1703	11.2084	8.75294	98
chr14	35105326	35105537	SRR8335341_peak_25640	127	.	7.38598	15.3434	12.712	121
chr14	35247515	35247681	SRR8335341_peak_25641	23	.	3.56698	4.36775	2.31699	19
chr14	35416594	35416773	SRR8335341_peak_25642	61	.	5.3296	8.46842	6.10994	94
chr14	35502941	35503110	SRR8335341_peak_25643	61	.	5.03583	8.46842	6.10994	38
chr14	35649601	35649807	SRR8335341_peak_25644	127	.	7.38598	15.3434	12.712	111
chr14	35842428	35842703	SRR8335341_peak_25645	193	.	9.4658	22.1639	19.3661	162
chr14	35853237	35853556	SRR8335341_peak_25646	585	.	19.7243	62.0049	58.598	185
chr14	35854014	35854458	SRR8335341_peak_25647	120	.	7.24783	14.5962	12.0115	374
chr14	35884776	35885142	SRR8335341_peak_25648	249	.	11.1317	27.847	24.9325	135
chr14	36046665	36046943	SRR8335341_peak_25649	70	.	4.57773	9.46042	7.05965	155
chr14	36204642	36204910	SRR8335341_peak_25650	151	.	6.50393	17.8356	15.143	128
chr14	36309360	36309583	SRR8335341_peak_25651	173	.	7.5277	20.1397	17.3926	95
chr14	36485580	36485757	SRR8335341_peak_25652	61	.	4.62773	8.44714	6.10994	104
chr14	36573297	36573464	SRR8335341_peak_25653	53	.	4.74206	7.58508	5.30859	30
chr14	36592033	36592199	SRR8335341_peak_25654	37	.	4.15452	5.90858	3.74086	50
chr14	36650932	36651492	SRR8335341_peak_25655	109	.	5.45327	13.452	10.9053	311
chr14	36682029	36682223	SRR8335341_peak_25656	53	.	4.74206	7.58508	5.30859	81
chr14	36707867	36708118	SRR8335341_peak_25657	350	.	13.8489	38.1968	35.099	123
chr14	36774311	36774545	SRR8335341_peak_25658	97	.	6.50467	12.2619	9.75055	99
chr14	36807760	36807926	SRR8335341_peak_25659	61	.	5.3296	8.46842	6.10994	96
chr14	36864188	36864443	SRR8335341_peak_25660	169	.	8.85482	19.7172	16.9723	115
chr14	36892970	36893404	SRR8335341_peak_25661	312	.	12.9676	34.2795	31.2371	248
chr14	36919151	36919584	SRR8335341_peak_25662	336	.	13.07	36.7426	33.6727	251
chr14	36937426	36937796	SRR8335341_peak_25663	412	.	13.6845	44.402	41.2171	134
chr14	36952268	36952434	SRR8335341_peak_25664	61	.	5.03583	8.46842	6.10994	63
chr14	37083727	37083992	SRR8335341_peak_25665	136	.	7.9214	16.3197	13.6747	145
chr14	37105666	37106202	SRR8335341_peak_25666	203	.	9.73613	23.1712	20.3363	371
chr14	37127494	37127813	SRR8335341_peak_25667	87	.	6.1703	11.2084	8.75294	157
chr14	37135019	37135562	SRR8335341_peak_25668	61	.	5.03583	8.46842	6.10994	165
chr14	37292633	37292799	SRR8335341_peak_25670	61	.	5.00291	8.41215	6.1041	113
chr14	37355803	37356155	SRR8335341_peak_25671	61	.	5.00291	8.41215	6.1041	250
chr14	37973087	37973292	SRR8335341_peak_25672	53	.	4.74206	7.58508	5.30859	89
chr14	38322890	38323146	SRR8335341_peak_25673	116	.	7.04585	14.2141	11.6531	141
chr14	39473285	39473528	SRR8335341_peak_25674	127	.	7.38598	15.3434	12.712	121
chr14	39663640	39663826	SRR8335341_peak_25675	110	.	6.69334	13.5858	11.0373	133
chr14	40293491	40293742	SRR8335341_peak_25676	107	.	6.79844	13.2684	10.724	97
chr14	40419501	40419721	SRR8335341_peak_25677	214	.	10.3237	24.3526	21.4955	122
chr14	40668549	40668815	SRR8335341_peak_25678	147	.	8.21324	17.4005	14.7246	150
chr14	40791720	40791942	SRR8335341_peak_25679	127	.	7.38598	15.3434	12.712	118
chr14	40884560	40884929	SRR8335341_peak_25680	338	.	13.5551	36.8802	33.8003	233
chr14	40894723	40894913	SRR8335341_peak_25681	53	.	4.74206	7.58508	5.30859	67
chr14	40906712	40907140	SRR8335341_peak_25682	637	.	20.0012	67.1743	63.7219	205
chr14	40967085	40967736	SRR8335341_peak_25683	213	.	10.2562	24.2325	21.3861	460
chr14	40979082	40979471	SRR8335341_peak_25684	540	.	18.4279	57.3998	54.0542	195
chr14	41004161	41004538	SRR8335341_peak_25685	78	.	5.91713	10.3161	7.87806	228
chr14	41017338	41018210	SRR8335341_peak_25686	460	.	10.1491	49.249	46.0017	329
chr14	41025541	41026037	SRR8335341_peak_25687	186	.	8.12991	21.4139	18.6381	342
chr14	41052563	41052782	SRR8335341_peak_25688	37	.	4.12736	5.86499	3.72677	128
chr14	41080106	41080489	SRR8335341_peak_25690	299	.	12.6738	32.9958	29.9744	129
chr14	41090845	41091121	SRR8335341_peak_25691	37	.	4.15452	5.90858	3.74086	136
chr14	41105133	41105316	SRR8335341_peak_25692	61	.	5.03583	8.46842	6.10994	140
chr14	41118079	41118263	SRR8335341_peak_25693	61	.	5.3296	8.46842	6.10994	110
chr14	41160903	41161135	SRR8335341_peak_25694	97	.	6.50467	12.2619	9.75055	123
chr14	41168980	41169243	SRR8335341_peak_25695	44	.	3.70218	6.60524	4.41786	133
chr14	41198343	41198509	SRR8335341_peak_25696	53	.	4.74206	7.58508	5.30859	44
chr14	41265328	41265551	SRR8335341_peak_25697	250	.	11.205	27.98	25.0533	104
chr14	43877844	43878124	SRR8335341_peak_25711	228	.	9.2521	25.718	22.8325	161
chr14	43983552	43983962	SRR8335341_peak_25712	37	.	3.52707	5.94584	3.77637	151
chr14	43987544	43987723	SRR8335341_peak_25713	61	.	5.29476	8.41215	6.1041	78
chr14	44016262	44016445	SRR8335341_peak_25714	93	.	5.10306	11.8043	9.31957	86
chr14	44100097	44100337	SRR8335341_peak_25715	226	.	10.6174	25.5481	22.6684	117
chr14	44116454	44116684	SRR8335341_peak_25716	180	.	9.14859	20.853	18.0829	76
chr14	45074918	45075297	SRR8335341_peak_25717	192	.	9.44236	22.0046	19.2091	90
chr14	45147456	45147676	SRR8335341_peak_25718	214	.	10.3237	24.3526	21.4955	112
chr14	45219318	45219826	SRR8335341_peak_25719	1285	.	32.6231	132.533	128.519	321
chr14	45223176	45223412	SRR8335341_peak_25720	108	.	6.55835	13.3663	10.8207	106
chr14	45285864	45286179	SRR8335341_peak_25721	299	.	12.6738	32.9958	29.9744	157
chr14	45301351	45301517	SRR8335341_peak_25722	61	.	5.03583	8.46842	6.10994	89
chr14	45318246	45318656	SRR8335341_peak_25723	53	.	4.74206	7.58508	5.30859	265
chr14	45329627	45329897	SRR8335341_peak_25724	84	.	5.28439	10.9285	8.4833	124
chr14	45331072	45331255	SRR8335341_peak_25725	78	.	5.87846	10.2513	7.83259	135
chr14	45336070	45336472	SRR8335341_peak_25726	78	.	5.91713	10.3161	7.87806	278
chr14	45350779	45351374	SRR8335341_peak_25727	226	.	10.6174	25.5481	22.6684	140
chr14	45352554	45352779	SRR8335341_peak_25728	88	.	6.2109	11.2774	8.80341	95
chr14	45388859	45389063	SRR8335341_peak_25729	53	.	4.74206	7.58508	5.30859	105
chr14	45437870	45438142	SRR8335341_peak_25730	148	.	8.26728	17.495	14.8057	124
chr14	45451206	45451486	SRR8335341_peak_25731	137	.	7.97352	16.41	13.7476	131
chr14	45453669	45453907	SRR8335341_peak_25732	61	.	4.62773	8.44714	6.10994	114
chr14	45463546	45464225	SRR8335341_peak_25733	1122	.	25.8597	116.142	112.249	267
chr14	45477822	45478127	SRR8335341_peak_25734	319	.	9.831	34.9842	31.9374	153
chr14	45488649	45489114	SRR8335341_peak_25735	116	.	7.06469	14.2473	11.6854	108
chr14	45492022	45492377	SRR8335341_peak_25736	160	.	6.67904	18.7537	16.0336	156
chr14	45497060	45497274	SRR8335341_peak_25737	77	.	5.56887	10.1671	7.75735	56
chr14	45500690	45500931	SRR8335341_peak_25738	61	.	5.01629	8.43503	6.10994	134
chr14	45506800	45507391	SRR8335341_peak_25739	249	.	11.1317	27.847	24.9325	390
chr14	45510781	45511180	SRR8335341_peak_25740	644	.	17.542	67.9641	64.4998	195
chr14	45511279	45511547	SRR8335341_peak_25741	96	.	6.46215	12.1886	9.69474	134
chr14	45519780	45519988	SRR8335341_peak_25742	48	.	4.47536	7.13417	4.89905	89
chr14	45524766	45524967	SRR8335341_peak_25743	21	.	2.82664	4.11731	2.12396	37
chr14	45528854	45529424	SRR8335341_peak_25744	472	.	17.0804	50.4884	47.2163	160
chr14	45529998	45530437	SRR8335341_peak_25745	262	.	11.4987	29.2155	26.2674	297
chr14	45541413	45541601	SRR8335341_peak_25746	61	.	5.29476	8.41215	6.1041	47
chr14	45553896	45554253	SRR8335341_peak_25747	126	.	7.62955	15.2573	12.6564	80
chr14	45565220	45565963	SRR8335341_peak_25748	425	.	14.5863	45.7328	42.5313	503
chr14	45588279	45588449	SRR8335341_peak_25749	57	.	4.0524	7.99138	5.70414	84
chr14	45607376	45607660	SRR8335341_peak_25750	127	.	7.38598	15.3434	12.712	124
chr14	45614730	45615196	SRR8335341_peak_25751	1080	.	30.1019	111.938	108.084	264
chr14	45629848	45630329	SRR8335341_peak_25752	819	.	19.6881	85.5778	81.9454	309
chr14	45642435	45642706	SRR8335341_peak_25753	137	.	7.97352	16.41	13.7476	149
chr14	45649009	45649525	SRR8335341_peak_25754	250	.	11.205	27.98	25.0533	213
chr14	45656882	45657252	SRR8335341_peak_25755	78	.	5.89417	10.2777	7.85768	155
chr14	45658040	45658562	SRR8335341_peak_25756	78	.	5.91713	10.3161	7.87806	126
chr14	45675965	45676137	SRR8335341_peak_25757	17	.	2.51934	3.75727	1.77119	81
chr14	45691011	45691207	SRR8335341_peak_25758	61	.	5.03583	8.46842	6.10994	124
chr14	45755173	45755415	SRR8335341_peak_25760	158	.	8.56105	18.5977	15.8789	104
chr14	45772731	45773181	SRR8335341_peak_25761	283	.	10.3498	31.2995	28.3244	201
chr14	45799348	45799640	SRR8335341_peak_25762	227	.	10.2975	25.6384	22.7578	149
chr14	45810646	45810993	SRR8335341_peak_25763	368	.	9.79767	39.964	36.8449	143
chr14	45820271	45820672	SRR8335341_peak_25765	719	.	22.662	75.5269	71.9851	170
chr14	45823498	45823664	SRR8335341_peak_25766	26	.	2.93923	4.70182	2.64442	96
chr14	45836973	45837688	SRR8335341_peak_25767	1453	.	37.3981	149.441	145.305	254
chr14	45849672	45849874	SRR8335341_peak_25768	78	.	5.87846	10.2513	7.83259	110
chr14	45850149	45850315	SRR8335341_peak_25769	64	.	5.05311	8.83298	6.47193	97
chr14	45850577	45851153	SRR8335341_peak_25770	1235	.	30.1404	127.504	123.521	247
chr14	45873501	45873707	SRR8335341_peak_25771	27	.	3.31441	4.79185	2.7264	69
chr14	45878547	45878724	SRR8335341_peak_25772	52	.	4.71106	7.53305	5.2843	20
chr14	45907466	45907734	SRR8335341_peak_25773	157	.	8.50509	18.4988	15.7935	162
chr14	45918973	45919302	SRR8335341_peak_25774	26	.	3.00175	4.70046	2.64347	125
chr14	45920676	45921337	SRR8335341_peak_25775	1735	.	42.9432	177.916	173.58	251
chr14	45945653	45945819	SRR8335341_peak_25776	61	.	5.3296	8.46842	6.10994	95
chr14	45956536	45956864	SRR8335341_peak_25777	46	.	4.20256	6.9293	4.69693	127
chr14	45979708	45980157	SRR8335341_peak_25778	69	.	5.62337	9.3793	6.98114	79
chr14	45996722	45997178	SRR8335341_peak_25779	425	.	14.5863	45.7328	42.5313	209
chr14	46034135	46034526	SRR8335341_peak_25780	203	.	9.73613	23.1712	20.3363	199
chr14	46037573	46037891	SRR8335341_peak_25781	375	.	14.3421	40.6853	37.5549	165
chr14	46061402	46061623	SRR8335341_peak_25782	158	.	8.56105	18.5977	15.8789	135
chr14	46067083	46067831	SRR8335341_peak_25783	1046	.	24.5464	108.506	104.68	184
chr14	46089288	46089454	SRR8335341_peak_25784	61	.	5.03583	8.46842	6.10994	114
chr14	46120308	46120502	SRR8335341_peak_25785	53	.	4.74206	7.58508	5.30859	145
chr14	46144726	46145063	SRR8335341_peak_25786	82	.	3.95551	10.6508	8.21118	186
chr14	46224512	46224768	SRR8335341_peak_25787	30	.	3.86075	5.11987	3.00739	22
chr14	46240433	46240800	SRR8335341_peak_25788	88	.	6.2109	11.2774	8.80341	95
chr14	46242701	46242945	SRR8335341_peak_25789	203	.	9.73613	23.1712	20.3363	126
chr14	46254763	46255289	SRR8335341_peak_25790	722	.	20.1505	75.8193	72.2772	230
chr14	46256358	46256722	SRR8335341_peak_25791	444	.	16.199	47.692	44.4612	207
chr14	46292024	46293048	SRR8335341_peak_25792	472	.	16.7866	50.4884	47.2163	185
chr14	46300502	46300668	SRR8335341_peak_25793	33	.	3.5333	5.46828	3.34602	58
chr14	46306703	46306961	SRR8335341_peak_25794	76	.	5.0655	10.0802	7.67203	100
chr14	46317384	46317928	SRR8335341_peak_25795	512	.	17.8442	54.5285	51.2155	184
chr14	46372544	46372818	SRR8335341_peak_25796	198	.	9.06708	22.6791	19.8764	122
chr14	46380593	46380795	SRR8335341_peak_25797	53	.	4.74206	7.58508	5.30859	134
chr14	46389187	46389353	SRR8335341_peak_25798	45	.	4.44829	6.73111	4.5055	101
chr14	46391521	46391721	SRR8335341_peak_25799	97	.	6.50467	12.2619	9.75055	83
chr14	46399900	46400207	SRR8335341_peak_25800	600	.	20.018	63.4792	60.0578	153
chr14	46418470	46418680	SRR8335341_peak_25801	53	.	4.74206	7.58508	5.30859	143
chr14	46419527	46419828	SRR8335341_peak_25802	127	.	7.38598	15.3434	12.712	83
chr14	46436595	46437108	SRR8335341_peak_25803	1091	.	27.6317	113.031	109.169	241
chr14	46466068	46466239	SRR8335341_peak_25804	94	.	5.78161	11.8975	9.41207	100
chr14	46475701	46475867	SRR8335341_peak_25805	53	.	4.74206	7.58508	5.30859	56
chr14	46512227	46512507	SRR8335341_peak_25806	107	.	6.79844	13.2684	10.724	158
chr14	46517295	46517606	SRR8335341_peak_25807	528	.	18.2554	56.1829	52.8455	148
chr14	46529134	46529858	SRR8335341_peak_25808	430	.	15.9053	46.3072	43.0937	152
chr14	46565225	46565428	SRR8335341_peak_25809	69	.	5.62337	9.3793	6.98114	119
chr14	46570146	46570406	SRR8335341_peak_25810	69	.	5.58661	9.31879	6.94135	105
chr14	46573465	46573736	SRR8335341_peak_25811	45	.	4.44829	6.73111	4.5055	229
chr14	46610318	46610675	SRR8335341_peak_25812	249	.	9.66212	27.8561	24.9394	164
chr14	46612780	46613021	SRR8335341_peak_25813	96	.	6.46215	12.1886	9.69474	127
chr14	46613274	46613558	SRR8335341_peak_25814	61	.	5.03583	8.46842	6.10994	42
chr14	46634740	46634992	SRR8335341_peak_25815	93	.	5.72216	11.7967	9.31319	129
chr14	46635450	46635706	SRR8335341_peak_25816	238	.	10.9112	26.7574	23.8516	123
chr14	46639531	46639773	SRR8335341_peak_25817	147	.	7.03548	17.3804	14.7099	154
chr14	46661228	46661408	SRR8335341_peak_25818	61	.	5.29476	8.41215	6.1041	60
chr14	46662092	46662623	SRR8335341_peak_25819	238	.	10.9112	26.7574	23.8516	369
chr14	46670723	46670890	SRR8335341_peak_25820	61	.	5.3296	8.46842	6.10994	85
chr14	46679233	46679429	SRR8335341_peak_25821	96	.	6.46215	12.1886	9.69474	119
chr14	46704405	46704691	SRR8335341_peak_25822	245	.	10.0923	27.4195	24.5107	155
chr14	46724064	46724344	SRR8335341_peak_25823	117	.	7.09221	14.2959	11.7189	163
chr14	46787833	46788088	SRR8335341_peak_25824	37	.	4.15452	5.90858	3.74086	101
chr14	46788172	46788503	SRR8335341_peak_25825	61	.	5.03583	8.46842	6.10994	236
chr14	46803060	46803226	SRR8335341_peak_25826	37	.	4.12736	5.86499	3.72677	112
chr14	46821161	46822481	SRR8335341_peak_25827	273	.	11.7154	30.322	27.3632	719
chr14	46831727	46832478	SRR8335341_peak_25828	1522	.	38.8573	156.472	152.286	325
chr14	46836402	46836578	SRR8335341_peak_25829	61	.	5.03583	8.46842	6.10994	63
chr14	46854218	46854440	SRR8335341_peak_25830	96	.	6.46215	12.1886	9.69474	116
chr14	46881974	46883084	SRR8335341_peak_25831	472	.	16.7866	50.4884	47.2163	759
chr14	46884046	46884510	SRR8335341_peak_25832	338	.	13.5551	36.8802	33.8003	254
chr14	46884762	46885184	SRR8335341_peak_25833	226	.	10.6174	25.5481	22.6684	279
chr14	46885771	46886583	SRR8335341_peak_25834	514	.	17.9617	54.747	51.4244	357
chr14	46888031	46888236	SRR8335341_peak_25835	52	.	4.71106	7.53305	5.2843	119
chr14	46889074	46889548	SRR8335341_peak_25836	214	.	10.3237	24.3526	21.4955	185
chr14	46893976	46894336	SRR8335341_peak_25837	349	.	12.9441	38.0188	34.9337	159
chr14	46900919	46901214	SRR8335341_peak_25838	112	.	6.50005	13.7581	11.206	162
chr14	46901998	46902199	SRR8335341_peak_25839	53	.	4.74206	7.58508	5.30859	53
chr14	46916921	46917087	SRR8335341_peak_25840	21	.	3.09552	4.14638	2.14716	107
chr14	46932920	46933106	SRR8335341_peak_25841	33	.	3.5333	5.46828	3.34602	36
chr14	46933197	46933605	SRR8335341_peak_25842	657	.	17.524	69.2196	65.7492	231
chr14	46950366	46950625	SRR8335341_peak_25843	126	.	7.3377	15.2573	12.6564	104
chr14	46950711	46951153	SRR8335341_peak_25844	53	.	4.40884	7.66459	5.38345	164
chr14	46955639	46956153	SRR8335341_peak_25845	474	.	14.2587	50.6917	47.4159	323
chr14	46966178	46966607	SRR8335341_peak_25846	1376	.	25.941	141.755	137.67	233
chr14	46968218	46968470	SRR8335341_peak_25847	53	.	4.74206	7.58508	5.30859	133
chr14	46976791	46977012	SRR8335341_peak_25848	68	.	4.84662	9.25272	6.88481	91
chr14	46977679	46978185	SRR8335341_peak_25849	102	.	4.83624	12.7692	10.2502	347
chr14	46980514	46981150	SRR8335341_peak_25850	1002	.	28.5373	104.076	100.278	419
chr14	46989683	46990282	SRR8335341_peak_25851	658	.	17.7609	69.3385	65.8645	215
chr14	46991265	46991753	SRR8335341_peak_25852	185	.	8.72968	21.3001	18.5267	291
chr14	46992927	46993117	SRR8335341_peak_25853	88	.	6.2109	11.2774	8.80341	77
chr14	46999418	46999591	SRR8335341_peak_25854	61	.	5.03583	8.46842	6.10994	111
chr14	47004231	47004453	SRR8335341_peak_25855	137	.	7.97352	16.41	13.7476	91
chr14	47010963	47011411	SRR8335341_peak_25856	96	.	6.46215	12.1886	9.69474	147
chr14	47011627	47011926	SRR8335341_peak_25857	37	.	4.15452	5.90858	3.74086	118
chr14	47020669	47020985	SRR8335341_peak_25858	137	.	7.97352	16.41	13.7476	163
chr14	47065258	47065453	SRR8335341_peak_25859	93	.	5.72216	11.7967	9.31319	60
chr14	47077189	47077802	SRR8335341_peak_25860	630	.	20.6056	66.4497	63.0008	210
chr14	47079156	47079430	SRR8335341_peak_25861	69	.	5.62337	9.3793	6.98114	145
chr14	47083867	47084050	SRR8335341_peak_25862	39	.	3.97107	6.17368	3.99274	52
chr14	47086747	47087481	SRR8335341_peak_25863	699	.	18.6365	73.4977	69.9782	155
chr14	47089139	47089644	SRR8335341_peak_25864	274	.	11.7925	30.4635	27.4936	198
chr14	47096575	47096852	SRR8335341_peak_25865	78	.	5.91713	10.3161	7.87806	152
chr14	47153997	47154717	SRR8335341_peak_25866	266	.	8.95546	29.6308	26.6793	552
chr14	47189603	47189844	SRR8335341_peak_25867	116	.	7.04585	14.2141	11.6531	90
chr14	47228798	47228994	SRR8335341_peak_25868	30	.	3.86075	5.11987	3.00739	69
chr14	47233649	47234133	SRR8335341_peak_25869	1196	.	32.4367	123.643	119.697	259
chr14	47242854	47243172	SRR8335341_peak_25870	287	.	12.38	31.7237	28.7216	164
chr14	47263333	47263595	SRR8335341_peak_25871	156	.	7.25437	18.3673	15.6682	135
chr14	47276527	47276965	SRR8335341_peak_25872	123	.	7.15873	14.9366	12.3511	159
chr14	47297726	47297979	SRR8335341_peak_25873	81	.	5.55486	10.5814	8.14177	117
chr14	47298131	47298442	SRR8335341_peak_25874	203	.	10.0299	23.1712	20.3363	105
chr14	47299158	47299414	SRR8335341_peak_25875	69	.	5.60155	9.34339	6.96462	133
chr14	47308536	47308830	SRR8335341_peak_25876	169	.	8.85482	19.7172	16.9723	130
chr14	47334888	47335204	SRR8335341_peak_25877	540	.	18.4279	57.3998	54.0542	153
chr14	47371730	47371951	SRR8335341_peak_25878	53	.	4.74206	7.58508	5.30859	94
chr14	47377056	47377236	SRR8335341_peak_25879	61	.	5.29476	8.41215	6.1041	81
chr14	47383094	47383365	SRR8335341_peak_25880	39	.	3.97107	6.17368	3.99274	165
chr14	47386908	47387074	SRR8335341_peak_25881	53	.	4.74206	7.58508	5.30859	122
chr14	47396399	47396641	SRR8335341_peak_25882	30	.	3.83552	5.08049	3.00059	82
chr14	47418002	47418348	SRR8335341_peak_25883	127	.	7.67975	15.3434	12.712	244
chr14	47423130	47423296	SRR8335341_peak_25884	61	.	5.03583	8.46842	6.10994	81
chr14	47568495	47568761	SRR8335341_peak_25885	37	.	4.15452	5.90858	3.74086	126
chr14	47634282	47634813	SRR8335341_peak_25887	2452	.	45.7784	250.066	245.223	290
chr14	47648240	47648575	SRR8335341_peak_25888	44	.	3.70218	6.60524	4.41786	161
chr14	47648740	47649340	SRR8335341_peak_25889	116	.	7.04585	14.2141	11.6531	444
chr14	47649705	47649938	SRR8335341_peak_25890	45	.	4.44829	6.73111	4.5055	99
chr14	47650064	47650608	SRR8335341_peak_25891	171	.	8.63406	19.9201	17.1733	147
chr14	47657421	47658174	SRR8335341_peak_25892	855	.	21.2631	89.182	85.52	399
chr14	47658898	47659112	SRR8335341_peak_25893	37	.	4.1384	5.88271	3.74086	124
chr14	47747547	47747890	SRR8335341_peak_25894	377	.	14.7302	40.861	37.715	194
chr14	47801359	47801574	SRR8335341_peak_25895	37	.	3.52707	5.94584	3.77637	153
chr14	47825457	47825815	SRR8335341_peak_25896	659	.	21.1931	69.4484	65.9689	164
chr14	47839562	47839776	SRR8335341_peak_25897	78	.	5.91713	10.3161	7.87806	109
chr14	48006004	48006209	SRR8335341_peak_25898	61	.	5.3296	8.46842	6.10994	82
chr14	48073844	48074247	SRR8335341_peak_25899	427	.	15.288	45.9771	42.7742	205
chr14	48120815	48121270	SRR8335341_peak_25900	325	.	13.2614	35.5743	32.5136	138
chr14	48131627	48131842	SRR8335341_peak_25901	127	.	7.38598	15.3434	12.712	111
chr14	48178639	48178856	SRR8335341_peak_25902	69	.	5.62337	9.3793	6.98114	113
chr14	48303240	48303607	SRR8335341_peak_25903	260	.	9.881	28.9709	26.0368	145
chr14	48316348	48316768	SRR8335341_peak_25904	402	.	15.2176	43.3808	40.2078	261
chr14	48331506	48331672	SRR8335341_peak_25905	30	.	3.83552	5.08049	3.00059	72
chr14	48445953	48446513	SRR8335341_peak_25906	564	.	16.0098	59.85	56.4775	218
chr14	48446894	48447100	SRR8335341_peak_25907	88	.	6.2109	11.2774	8.80341	100
chr14	48456678	48456988	SRR8335341_peak_25908	41	.	4.19811	6.31703	4.13355	58
chr14	48524142	48524468	SRR8335341_peak_25909	153	.	7.93948	18.0538	15.3602	162
chr14	48709463	48710172	SRR8335341_peak_25910	274	.	11.7925	30.4635	27.4936	551
chr14	48801277	48801552	SRR8335341_peak_25911	97	.	6.47943	12.2184	9.72337	115
chr14	48810350	48810614	SRR8335341_peak_25912	53	.	4.51526	7.56481	5.30859	143
chr14	48841235	48841492	SRR8335341_peak_25913	169	.	8.85482	19.7172	16.9723	116
chr14	48843472	48843685	SRR8335341_peak_25914	106	.	6.754	13.1909	10.6631	71
chr14	48878152	48878469	SRR8335341_peak_25915	45	.	4.44829	6.73111	4.5055	74
chr14	48968705	48969117	SRR8335341_peak_25916	203	.	9.73613	23.1712	20.3363	121
chr14	48990833	48991132	SRR8335341_peak_25917	48	.	3.52293	7.09102	4.85788	149
chr14	49008085	49008300	SRR8335341_peak_25918	88	.	6.2109	11.2774	8.80341	120
chr14	49056190	49056441	SRR8335341_peak_25919	137	.	7.97352	16.41	13.7476	137
chr14	49066372	49066656	SRR8335341_peak_25920	93	.	5.50327	11.7967	9.31319	153
chr14	49120632	49120804	SRR8335341_peak_25921	61	.	5.03583	8.46842	6.10994	58
chr14	49154065	49154277	SRR8335341_peak_25922	30	.	3.83552	5.08049	3.00059	114
chr14	49170861	49171425	SRR8335341_peak_25923	196	.	8.3488	22.4566	19.6553	428
chr14	49171911	49172223	SRR8335341_peak_25924	203	.	9.73613	23.1712	20.3363	152
chr14	49309672	49309896	SRR8335341_peak_25925	87	.	6.1703	11.2084	8.75294	101
chr14	49408326	49408531	SRR8335341_peak_25926	127	.	7.67975	15.3434	12.712	86
chr14	49417982	49418149	SRR8335341_peak_25927	69	.	5.62337	9.3793	6.98114	89
chr14	49495234	49495671	SRR8335341_peak_25928	176	.	7.91103	20.3845	17.6338	214
chr14	49500019	49500415	SRR8335341_peak_25929	750	.	23.2495	78.6051	75.0377	152
chr14	49513804	49514125	SRR8335341_peak_25930	127	.	7.38598	15.3434	12.712	151
chr14	49514208	49514511	SRR8335341_peak_25931	308	.	9.65589	33.8953	30.8667	164
chr14	49515386	49515650	SRR8335341_peak_25932	264	.	11.1003	29.3672	26.417	131
chr14	49525193	49525669	SRR8335341_peak_25933	197	.	7.55458	22.5515	19.7493	109
chr14	49540143	49540349	SRR8335341_peak_25934	85	.	4.92795	11.0053	8.55828	94
chr14	49617885	49618210	SRR8335341_peak_25935	271	.	10.0999	30.0967	27.1421	163
chr14	49662569	49662786	SRR8335341_peak_25936	78	.	4.75284	10.2238	7.81257	107
chr14	49663399	49663582	SRR8335341_peak_25937	45	.	4.44829	6.73111	4.5055	135
chr14	49665449	49666263	SRR8335341_peak_25938	127	.	7.67975	15.3434	12.712	159
chr14	49667656	49667846	SRR8335341_peak_25939	61	.	5.03583	8.46842	6.10994	90
chr14	49723341	49723560	SRR8335341_peak_25940	87	.	6.1868	11.2364	8.77983	94
chr14	49782453	49782931	SRR8335341_peak_25941	69	.	5.62337	9.3793	6.98114	323
chr14	49783057	49783454	SRR8335341_peak_25942	110	.	6.15993	13.5895	11.0379	150
chr14	49783544	49783826	SRR8335341_peak_25943	87	.	6.1703	11.2084	8.75294	121
chr14	49784681	49784860	SRR8335341_peak_25944	53	.	4.77866	7.56481	5.30859	80
chr14	49785929	49786127	SRR8335341_peak_25945	39	.	3.97107	6.17368	3.99274	82
chr14	49790477	49790905	SRR8335341_peak_25946	214	.	8.9667	24.3404	21.4931	279
chr14	49793930	49794313	SRR8335341_peak_25947	149	.	5.52121	17.6823	14.9925	202
chr14	49794926	49795092	SRR8335341_peak_25948	40	.	3.98302	6.19496	4.01369	43
chr14	49799837	49800168	SRR8335341_peak_25949	57	.	4.0524	7.99138	5.70414	142
chr14	49801507	49801766	SRR8335341_peak_25950	127	.	7.38598	15.3434	12.712	100
chr14	50061230	50061586	SRR8335341_peak_25951	431	.	11.9323	46.3277	43.1136	185
chr14	50061897	50062456	SRR8335341_peak_25952	238	.	10.9112	26.7574	23.8516	156
chr14	50785396	50785612	SRR8335341_peak_25953	78	.	5.91713	10.3161	7.87806	123
chr14	50788215	50788485	SRR8335341_peak_25954	192	.	9.44236	22.0046	19.2091	151
chr14	50798580	50798814	SRR8335341_peak_25955	150	.	8.07957	17.7391	15.0478	114
chr14	50807749	50808026	SRR8335341_peak_25956	50	.	3.87729	7.28745	5.04913	137
chr14	50906546	50906736	SRR8335341_peak_25957	61	.	5.3296	8.46842	6.10994	101
chr14	50924845	50925024	SRR8335341_peak_25958	78	.	5.87846	10.2513	7.83259	57
chr14	50925482	50925793	SRR8335341_peak_25959	486	.	17.3741	51.8996	48.6105	168
chr14	50930849	50931539	SRR8335341_peak_25960	109	.	5.45327	13.452	10.9053	552
chr14	50944514	50944922	SRR8335341_peak_25961	61	.	5.29476	8.41215	6.1041	304
chr14	51017258	51017567	SRR8335341_peak_25962	688	.	21.9888	72.3143	68.8048	156
chr14	51026823	51027037	SRR8335341_peak_25963	61	.	5.03583	8.46842	6.10994	122
chr14	51040309	51040475	SRR8335341_peak_25964	27	.	3.31441	4.79185	2.7264	82
chr14	51052066	51052312	SRR8335341_peak_25965	192	.	9.44236	22.0046	19.2091	108
chr14	51063526	51064497	SRR8335341_peak_25966	168	.	8.79694	19.6141	16.8825	342
chr14	51065180	51065539	SRR8335341_peak_25967	285	.	12.0073	31.5779	28.5952	195
chr14	51083837	51084007	SRR8335341_peak_25968	49	.	4.3005	7.18227	4.94562	48
chr14	51088261	51088495	SRR8335341_peak_25969	53	.	4.77866	7.56481	5.30859	121
chr14	51088787	51089603	SRR8335341_peak_25970	82	.	5.86159	10.6786	8.23745	122
chr14	51090616	51090792	SRR8335341_peak_25971	39	.	3.75218	6.17368	3.99274	29
chr14	51091431	51091629	SRR8335341_peak_25972	126	.	7.3377	15.2573	12.6564	69
chr14	51092653	51093052	SRR8335341_peak_25973	350	.	13.8489	38.1968	35.099	244
chr14	51125801	51125967	SRR8335341_peak_25974	39	.	3.75218	6.17368	3.99274	91
chr14	51176576	51177229	SRR8335341_peak_25975	97	.	4.52059	12.3086	9.79675	453
chr14	51235824	51236005	SRR8335341_peak_25976	61	.	5.03583	8.46842	6.10994	88
chr14	51240985	51241223	SRR8335341_peak_25977	142	.	6.32882	16.9306	14.2648	135
chr14	51252633	51252837	SRR8335341_peak_25978	96	.	5.65303	12.1118	9.62478	131
chr14	51253861	51254125	SRR8335341_peak_25979	158	.	5.9843	18.5461	15.8393	128
chr14	51256611	51256908	SRR8335341_peak_25980	54	.	3.81477	7.73977	5.45762	143
chr14	51259680	51260059	SRR8335341_peak_25981	286	.	8.48435	31.6613	28.6769	215
chr14	51265512	51265935	SRR8335341_peak_25982	78	.	5.91713	10.3161	7.87806	160
chr14	51266130	51266703	SRR8335341_peak_25983	56	.	4.75261	7.98061	5.69466	248
chr14	51365572	51365738	SRR8335341_peak_25984	63	.	4.22751	8.71601	6.35578	52
chr14	51465158	51465324	SRR8335341_peak_25985	44	.	4.41921	6.6833	4.48512	113
chr14	51779021	51779419	SRR8335341_peak_25987	68	.	4.84662	9.25272	6.88481	87
chr14	51838510	51838757	SRR8335341_peak_25988	287	.	12.0863	31.7237	28.7216	128
chr14	51863674	51863913	SRR8335341_peak_25989	341	.	10.3563	37.1881	34.105	128
chr14	51877619	51877788	SRR8335341_peak_25990	61	.	5.03583	8.46842	6.10994	87
chr14	51883499	51883898	SRR8335341_peak_25991	119	.	6.37882	14.5125	11.9305	236
chr14	51884135	51884388	SRR8335341_peak_25992	21	.	3.09552	4.14638	2.14716	150
chr14	51884709	51884968	SRR8335341_peak_25993	238	.	10.9112	26.7574	23.8516	140
chr14	51902845	51903744	SRR8335341_peak_25994	1048	.	29.5182	108.636	104.808	727
chr14	51985654	51986045	SRR8335341_peak_25995	61	.	5.3296	8.46842	6.10994	95
chr14	52009039	52009266	SRR8335341_peak_25996	107	.	6.79844	13.2684	10.724	102
chr14	52010852	52011282	SRR8335341_peak_25997	299	.	12.6738	32.9958	29.9744	152
chr14	52014723	52015388	SRR8335341_peak_25998	1281	.	34.1878	132.138	128.126	232
chr14	52019335	52020079	SRR8335341_peak_25999	137	.	7.94258	16.3565	13.71	275
chr14	52020461	52020928	SRR8335341_peak_26000	188	.	8.81621	21.5828	18.8058	210
chr14	52023204	52023524	SRR8335341_peak_26001	461	.	14.0398	49.4125	46.1633	156
chr14	52103309	52103789	SRR8335341_peak_26002	387	.	13.9977	41.881	38.7323	148
chr14	52103952	52104495	SRR8335341_peak_26003	859	.	25.5996	89.5711	85.9016	321
chr14	52119279	52119582	SRR8335341_peak_26004	61	.	5.3296	8.46842	6.10994	156
chr14	52124031	52124221	SRR8335341_peak_26005	117	.	7.09221	14.2959	11.7189	96
chr14	52187284	52187535	SRR8335341_peak_26006	53	.	4.40884	7.66459	5.38345	106
chr14	52195773	52195949	SRR8335341_peak_26007	33	.	3.5333	5.46828	3.34602	103
```
