## Supplemental Data File 1 for "A gene desert required for regulatory control of pleiotropic *Shox2* expression and embryonic survival": NP_Akerberg_2019_Tead_r2.narrowPeak (part 3 of 7)

```
chr14	52196432	52196756	SRR8335341_peak_26008	127	.	7.38598	15.3434	12.712	166
chr14	52197101	52197448	SRR8335341_peak_26009	430	.	15.9053	46.3072	43.0937	120
chr14	52257744	52258224	SRR8335341_peak_26010	119	.	6.37882	14.5125	11.9305	152
chr14	52279241	52279625	SRR8335341_peak_26011	213	.	10.2562	24.2325	21.3861	242
chr14	52304516	52304722	SRR8335341_peak_26012	88	.	6.2109	11.2774	8.80341	90
chr14	52315517	52315896	SRR8335341_peak_26013	117	.	7.09221	14.2959	11.7189	189
chr14	52338631	52339014	SRR8335341_peak_26014	136	.	7.9214	16.3197	13.6747	236
chr14	52565967	52566187	SRR8335341_peak_26015	69	.	5.58661	9.31879	6.94135	102
chr14	52701532	52701719	SRR8335341_peak_26016	88	.	6.2109	11.2774	8.80341	77
chr14	52775332	52775738	SRR8335341_peak_26017	96	.	6.46215	12.1886	9.69474	140
chr14	52787504	52787676	SRR8335341_peak_26018	69	.	5.58661	9.31879	6.94135	128
chr14	53078548	53078805	SRR8335341_peak_26022	119	.	4.89582	14.5376	11.9555	113
chr14	53345608	53345864	SRR8335341_peak_26024	133	.	5.56587	15.9754	13.3377	148
chr14	53367322	53367535	SRR8335341_peak_26025	59	.	3.64504	8.23007	5.94108	97
chr14	53370126	53370331	SRR8335341_peak_26026	77	.	5.56887	10.1671	7.75735	134
chr14	53483341	53483548	SRR8335341_peak_26027	147	.	8.21324	17.4005	14.7246	71
chr14	53547539	53547705	SRR8335341_peak_26028	16	.	2.65153	3.5627	1.63481	73
chr14	53554064	53554334	SRR8335341_peak_26029	87	.	4.5444	11.2515	8.79457	136
chr14	53559573	53559824	SRR8335341_peak_26030	53	.	4.74206	7.58508	5.30859	122
chr14	53633834	53634116	SRR8335341_peak_26031	178	.	7.02926	20.6283	17.8755	131
chr14	53703679	53704014	SRR8335341_peak_26032	180	.	9.14859	20.853	18.0829	103
chr14	53769991	53770191	SRR8335341_peak_26033	76	.	5.0655	10.0802	7.67203	92
chr14	53795775	53795941	SRR8335341_peak_26034	39	.	3.97107	6.17368	3.99274	53
chr14	53807112	53807372	SRR8335341_peak_26035	136	.	7.9214	16.3197	13.6747	136
chr14	53808881	53809061	SRR8335341_peak_26036	107	.	6.79844	13.2684	10.724	71
chr14	53846905	53847109	SRR8335341_peak_26037	45	.	4.44829	6.73111	4.5055	86
chr14	53987118	53987500	SRR8335341_peak_26038	161	.	8.35682	18.8214	16.1	143
chr14	54040902	54041150	SRR8335341_peak_26039	148	.	8.26728	17.495	14.8057	120
chr14	54064556	54064835	SRR8335341_peak_26040	206	.	7.72969	23.5306	20.6909	121
chr14	54064959	54065196	SRR8335341_peak_26041	203	.	9.73613	23.1712	20.3363	124
chr14	54072822	54073067	SRR8335341_peak_26042	180	.	9.14859	20.853	18.0829	103
chr14	54074255	54074421	SRR8335341_peak_26043	30	.	3.86075	5.11987	3.00739	83
chr14	54097638	54098280	SRR8335341_peak_26044	285	.	12.2991	31.5779	28.5952	348
chr14	54107181	54107673	SRR8335341_peak_26045	631	.	17.3231	66.5958	63.1453	244
chr14	54108847	54109041	SRR8335341_peak_26046	61	.	5.29476	8.41215	6.1041	91
chr14	54125599	54125909	SRR8335341_peak_26047	498	.	17.5524	53.105	49.807	153
chr14	54146442	54146698	SRR8335341_peak_26048	214	.	10.3237	24.3526	21.4955	133
chr14	54164333	54164535	SRR8335341_peak_26049	37	.	4.1384	5.88271	3.74086	126
chr14	54178591	54178854	SRR8335341_peak_26050	127	.	7.67975	15.3434	12.712	154
chr14	54185467	54185768	SRR8335341_peak_26051	274	.	11.6838	30.4558	27.4936	132
chr14	54195234	54195450	SRR8335341_peak_26052	142	.	6.32882	16.9306	14.2648	90
chr14	54253863	54254170	SRR8335341_peak_26053	45	.	4.43103	6.70274	4.50295	129
chr14	54258687	54259117	SRR8335341_peak_26054	203	.	10.0299	23.1712	20.3363	264
chr14	54264397	54264630	SRR8335341_peak_26055	76	.	5.0655	10.0802	7.67203	114
chr14	54265025	54265492	SRR8335341_peak_26056	1100	.	29.7048	113.924	110.056	205
chr14	54333504	54333791	SRR8335341_peak_26057	156	.	7.25437	18.3673	15.6682	126
chr14	54360606	54361159	SRR8335341_peak_26058	282	.	10.3188	31.2332	28.2583	258
chr14	54396066	54396526	SRR8335341_peak_26059	390	.	15.024	42.2081	39.0436	162
chr14	54396772	54396938	SRR8335341_peak_26060	69	.	5.62337	9.3793	6.98114	79
chr14	54415274	54415539	SRR8335341_peak_26061	127	.	7.67975	15.3434	12.712	106
chr14	54417621	54418214	SRR8335341_peak_26062	82	.	5.86159	10.6786	8.23745	181
chr14	54426754	54427026	SRR8335341_peak_26063	180	.	9.14859	20.853	18.0829	128
chr14	54431664	54431932	SRR8335341_peak_26064	61	.	5.3296	8.46842	6.10994	157
chr14	54467705	54467902	SRR8335341_peak_26065	107	.	6.79844	13.2684	10.724	125
chr14	54479629	54480002	SRR8335341_peak_26066	528	.	18.2554	56.1829	52.8455	214
chr14	54517137	54517940	SRR8335341_peak_26067	264	.	10.8369	29.3672	26.417	385
chr14	54528425	54528897	SRR8335341_peak_26068	203	.	9.73613	23.1712	20.3363	169
chr14	54553958	54554155	SRR8335341_peak_26069	30	.	3.83552	5.08049	3.00059	78
chr14	54569129	54569475	SRR8335341_peak_26070	449	.	13.821	48.141	44.9081	136
chr14	54572727	54573305	SRR8335341_peak_26071	1941	.	46.751	198.589	194.113	263
chr14	54575433	54576237	SRR8335341_peak_26072	3781	.	63.946	384.157	378.195	395
chr14	54577195	54578176	SRR8335341_peak_26073	3190	.	68.4899	324.441	319.053	608
chr14	54588573	54588815	SRR8335341_peak_26074	127	.	7.38598	15.3434	12.712	163
chr14	54594930	54595148	SRR8335341_peak_26075	127	.	7.67975	15.3434	12.712	113
chr14	54596608	54596872	SRR8335341_peak_26076	45	.	4.44829	6.73111	4.5055	90
chr14	54617927	54618388	SRR8335341_peak_26077	676	.	14.1754	71.1828	67.6795	275
chr14	54641612	54641963	SRR8335341_peak_26078	69	.	5.62337	9.3793	6.98114	205
chr14	54651007	54651413	SRR8335341_peak_26079	514	.	17.9617	54.747	51.4244	245
chr14	54684927	54685130	SRR8335341_peak_26080	97	.	6.50467	12.2619	9.75055	125
chr14	54686583	54687342	SRR8335341_peak_26081	349	.	13.7584	38.0296	34.9413	362
chr14	54701402	54701651	SRR8335341_peak_26082	61	.	4.62773	8.44714	6.10994	115
chr14	54707510	54707682	SRR8335341_peak_26083	69	.	5.62337	9.3793	6.98114	95
chr14	54735473	54735846	SRR8335341_peak_26084	97	.	6.50467	12.2619	9.75055	96
chr14	54736860	54737299	SRR8335341_peak_26085	525	.	15.3532	55.8825	52.5555	274
chr14	54781470	54781739	SRR8335341_peak_26086	101	.	5.27817	12.6201	10.105	142
chr14	54781837	54782003	SRR8335341_peak_26087	37	.	4.1384	5.88271	3.74086	71
chr14	54786400	54786851	SRR8335341_peak_26088	954	.	27.656	99.193	95.4426	235
chr14	54796017	54796225	SRR8335341_peak_26089	76	.	5.0655	10.0802	7.67203	73
chr14	54800237	54800461	SRR8335341_peak_26090	127	.	7.38598	15.3434	12.712	124
chr14	54847192	54847358	SRR8335341_peak_26091	37	.	4.15452	5.90858	3.74086	51
chr14	54864257	54864648	SRR8335341_peak_26092	53	.	4.74206	7.58508	5.30859	299
chr14	54875898	54876304	SRR8335341_peak_26093	42	.	3.07997	6.41011	4.22542	257
chr14	54876579	54876899	SRR8335341_peak_26094	45	.	4.44829	6.73111	4.5055	136
chr14	54878220	54878417	SRR8335341_peak_26095	53	.	4.74206	7.58508	5.30859	150
chr14	54883256	54883641	SRR8335341_peak_26096	116	.	7.04585	14.2141	11.6531	271
chr14	54893552	54894156	SRR8335341_peak_26097	285	.	12.0073	31.5779	28.5952	140
chr14	54914404	54914640	SRR8335341_peak_26098	69	.	5.62337	9.3793	6.98114	127
chr14	54929772	54929999	SRR8335341_peak_26099	30	.	3.86075	5.11987	3.00739	137
chr14	54937589	54937773	SRR8335341_peak_26100	61	.	5.3296	8.46842	6.10994	114
chr14	54938313	54938488	SRR8335341_peak_26101	69	.	5.62337	9.3793	6.98114	141
chr14	54939318	54939904	SRR8335341_peak_26102	762	.	23.3894	79.8625	76.2856	333
chr14	54940075	54940409	SRR8335341_peak_26103	30	.	3.86075	5.11987	3.00739	248
chr14	54954541	54954788	SRR8335341_peak_26104	137	.	6.81659	16.4086	13.7476	111
chr14	54956512	54956888	SRR8335341_peak_26105	285	.	12.0073	31.5779	28.5952	218
chr14	54960487	54960846	SRR8335341_peak_26106	456	.	16.385	48.8845	45.6446	224
chr14	54966660	54967119	SRR8335341_peak_26107	495	.	16.9515	52.8457	49.5508	157
chr14	54967701	54967877	SRR8335341_peak_26108	78	.	5.91713	10.3161	7.87806	97
chr14	54968231	54969056	SRR8335341_peak_26109	151	.	6.50393	17.8356	15.143	666
chr14	54973187	54973398	SRR8335341_peak_26110	97	.	6.50467	12.2619	9.75055	77
chr14	54983159	54983362	SRR8335341_peak_26111	30	.	3.86075	5.11987	3.00739	153
chr14	54985612	54985798	SRR8335341_peak_26112	61	.	5.03583	8.46842	6.10994	86
chr14	54986084	54986469	SRR8335341_peak_26113	117	.	7.09221	14.2959	11.7189	261
chr14	54989845	54990255	SRR8335341_peak_26114	47	.	3.39488	6.99767	4.7651	246
chr14	54994096	54995257	SRR8335341_peak_26115	2904	.	63.6645	295.654	290.484	740
chr14	54996684	54997289	SRR8335341_peak_26116	1340	.	29.3619	138.067	134.013	204
chr14	55003813	55004269	SRR8335341_peak_26117	287	.	9.30568	31.7444	28.7415	165
chr14	55004382	55004889	SRR8335341_peak_26118	325	.	13.2614	35.5743	32.5136	284
chr14	55005551	55005832	SRR8335341_peak_26119	193	.	9.4658	22.1639	19.3661	133
chr14	55009557	55010017	SRR8335341_peak_26120	219	.	7.31696	24.8447	21.9819	236
chr14	55014617	55015599	SRR8335341_peak_26121	350	.	13.8489	38.1968	35.099	291
chr14	55027369	55027656	SRR8335341_peak_26122	179	.	9.08879	20.7457	17.9878	131
chr14	55086938	55087114	SRR8335341_peak_26123	61	.	5.03583	8.46842	6.10994	70
chr14	55087953	55088168	SRR8335341_peak_26124	61	.	5.00291	8.41215	6.1041	69
chr14	55092336	55092569	SRR8335341_peak_26125	123	.	7.14927	14.9543	12.368	108
chr14	55094714	55095238	SRR8335341_peak_26126	571	.	19.4305	60.5379	57.1455	329
chr14	55122008	55122582	SRR8335341_peak_26127	338	.	13.5551	36.8802	33.8003	183
chr14	55133559	55133742	SRR8335341_peak_26128	61	.	5.03583	8.46842	6.10994	100
chr14	55147407	55147664	SRR8335341_peak_26129	96	.	6.46215	12.1886	9.69474	117
chr14	55148544	55148839	SRR8335341_peak_26130	305	.	10.9754	33.5372	30.5101	137
chr14	55197862	55198388	SRR8335341_peak_26131	50	.	3.87729	7.28745	5.04913	304
chr14	55313503	55314208	SRR8335341_peak_26132	486	.	14.6965	51.9784	48.6876	455
chr14	55358512	55358678	SRR8335341_peak_26133	61	.	5.3296	8.46842	6.10994	120
chr14	55381903	55382146	SRR8335341_peak_26134	57	.	4.0524	7.99138	5.70414	141
chr14	55384526	55384722	SRR8335341_peak_26135	102	.	6.23453	12.7489	10.2305	107
chr14	55386787	55387320	SRR8335341_peak_26136	137	.	7.68119	16.4565	13.7939	218
chr14	55387420	55387765	SRR8335341_peak_26137	815	.	15.5554	85.1821	81.5511	200
chr14	55438181	55438695	SRR8335341_peak_26138	1465	.	34.1544	150.671	146.53	203
chr14	55467241	55467596	SRR8335341_peak_26139	107	.	6.79844	13.2684	10.724	208
chr14	55479231	55479407	SRR8335341_peak_26140	45	.	4.44829	6.73111	4.5055	40
chr14	55496454	55496967	SRR8335341_peak_26141	377	.	14.4364	40.861	37.715	247
chr14	55514197	55514405	SRR8335341_peak_26142	107	.	6.79844	13.2684	10.724	96
chr14	55536490	55536670	SRR8335341_peak_26143	42	.	3.377	6.46191	4.27675	41
chr14	55540302	55540752	SRR8335341_peak_26144	93	.	5.72216	11.7967	9.31319	165
chr14	55559546	55559815	SRR8335341_peak_26145	177	.	8.31446	20.5006	17.7488	110
chr14	55560288	55560717	SRR8335341_peak_26146	69	.	5.62337	9.3793	6.98114	117
chr14	55560805	55561254	SRR8335341_peak_26147	96	.	6.46215	12.1886	9.69474	218
chr14	55575376	55575560	SRR8335341_peak_26148	88	.	6.2109	11.2774	8.80341	72
chr14	55578271	55578437	SRR8335341_peak_26149	45	.	4.44829	6.73111	4.5055	128
chr14	55603985	55604209	SRR8335341_peak_26150	69	.	5.62337	9.3793	6.98114	139
chr14	55613545	55613725	SRR8335341_peak_26151	61	.	5.03583	8.46842	6.10994	93
chr14	55643431	55643764	SRR8335341_peak_26152	44	.	4.41921	6.6833	4.48512	215
chr14	55656920	55657271	SRR8335341_peak_26153	387	.	13.9977	41.881	38.7323	196
chr14	55660411	55660675	SRR8335341_peak_26154	127	.	7.38598	15.3434	12.712	123
chr14	55672093	55672479	SRR8335341_peak_26155	631	.	17.3231	66.5958	63.1453	168
chr14	55681753	55682125	SRR8335341_peak_26156	171	.	8.63406	19.9201	17.1733	283
chr14	55743839	55744087	SRR8335341_peak_26157	126	.	7.3377	15.2573	12.6564	138
chr14	55745453	55745785	SRR8335341_peak_26158	61	.	5.3296	8.46842	6.10994	271
chr14	55758524	55758848	SRR8335341_peak_26159	525	.	15.3532	55.8825	52.5555	165
chr14	55761544	55761710	SRR8335341_peak_26160	61	.	5.03583	8.46842	6.10994	114
chr14	55767868	55768138	SRR8335341_peak_26161	30	.	3.86075	5.11987	3.00739	137
chr14	55783071	55783241	SRR8335341_peak_26162	69	.	5.58661	9.31879	6.94135	86
chr14	55792176	55792387	SRR8335341_peak_26163	88	.	6.2109	11.2774	8.80341	91
chr14	55815397	55815583	SRR8335341_peak_26164	30	.	3.86075	5.11987	3.00739	132
chr14	55822966	55823735	SRR8335341_peak_26165	375	.	12.2888	40.6812	37.5549	410
chr14	55823926	55824131	SRR8335341_peak_26166	87	.	6.1703	11.2084	8.75294	110
chr14	55829209	55829375	SRR8335341_peak_26167	52	.	4.71106	7.53305	5.2843	51
chr14	55853851	55854151	SRR8335341_peak_26168	69	.	5.62337	9.3793	6.98114	138
chr14	55855051	55856314	SRR8335341_peak_26169	312	.	12.9676	34.2795	31.2371	250
chr14	55867168	55867441	SRR8335341_peak_26170	126	.	7.62955	15.2573	12.6564	91
chr14	55877714	55877992	SRR8335341_peak_26171	117	.	7.09221	14.2959	11.7189	132
chr14	55900386	55900607	SRR8335341_peak_26172	61	.	5.00291	8.41215	6.1041	138
chr14	55918732	55919093	SRR8335341_peak_26173	285	.	12.2991	31.5779	28.5952	133
chr14	55946563	55946836	SRR8335341_peak_26174	287	.	12.0863	31.7237	28.7216	141
chr14	55996906	55997088	SRR8335341_peak_26175	61	.	5.3296	8.46842	6.10994	62
chr14	56352169	56352337	SRR8335341_peak_26176	61	.	5.03583	8.46842	6.10994	106
chr14	56379373	56379678	SRR8335341_peak_26177	203	.	10.0299	23.1712	20.3363	145
chr14	56398085	56398276	SRR8335341_peak_26178	119	.	6.37882	14.5125	11.9305	95
chr14	56571599	56572086	SRR8335341_peak_26179	107	.	6.79844	13.2684	10.724	307
chr14	56575369	56575800	SRR8335341_peak_26180	156	.	7.47325	18.3673	15.6682	245
chr14	56579062	56579358	SRR8335341_peak_26181	96	.	6.46215	12.1886	9.69474	141
chr14	56582376	56582586	SRR8335341_peak_26182	61	.	5.03583	8.46842	6.10994	126
chr14	56667802	56668893	SRR8335341_peak_26183	101	.	5.94105	12.6839	10.1656	106
chr14	56683684	56683850	SRR8335341_peak_26184	78	.	5.91713	10.3161	7.87806	89
chr14	56719727	56719906	SRR8335341_peak_26185	53	.	4.74206	7.58508	5.30859	47
chr14	56777423	56777591	SRR8335341_peak_26186	44	.	4.41921	6.6833	4.48512	23
chr14	56778326	56778523	SRR8335341_peak_26187	61	.	5.03583	8.46842	6.10994	88
chr14	56811506	56812235	SRR8335341_peak_26188	403	.	15.3177	43.565	40.3844	254
chr14	56812753	56812962	SRR8335341_peak_26189	53	.	4.74206	7.58508	5.30859	125
chr14	56832194	56832783	SRR8335341_peak_26190	61	.	5.00291	8.41215	6.1041	334
chr14	56885311	56885556	SRR8335341_peak_26191	88	.	6.2109	11.2774	8.80341	133
chr14	56886291	56886650	SRR8335341_peak_26192	526	.	18.1361	55.9602	52.6296	197
chr14	56888010	56888374	SRR8335341_peak_26193	180	.	9.11309	20.7893	18.0306	150
chr14	56908231	56908482	SRR8335341_peak_26194	63	.	4.22751	8.71601	6.35578	124
chr14	56960755	56961039	SRR8335341_peak_26195	63	.	4.22751	8.71601	6.35578	160
chr14	57033009	57033234	SRR8335341_peak_26196	126	.	7.62955	15.2573	12.6564	127
chr14	57034701	57035408	SRR8335341_peak_26197	500	.	17.6679	53.3191	50.0125	378
chr14	57048403	57048623	SRR8335341_peak_26198	127	.	7.67975	15.3434	12.712	102
chr14	57056648	57056904	SRR8335341_peak_26199	39	.	3.97107	6.17368	3.99274	55
chr14	57058047	57058276	SRR8335341_peak_26200	107	.	6.79844	13.2684	10.724	102
chr14	57109306	57109477	SRR8335341_peak_26201	31	.	2.89457	5.28566	3.17086	57
chr14	57140667	57140889	SRR8335341_peak_26202	226	.	10.6174	25.5481	22.6684	117
chr14	57234982	57235188	SRR8335341_peak_26203	52	.	4.71106	7.53305	5.2843	102
chr14	57263602	57263932	SRR8335341_peak_26204	377	.	14.4364	40.861	37.715	165
chr14	57333634	57333889	SRR8335341_peak_26205	127	.	7.67975	15.3434	12.712	138
chr14	57348202	57348468	SRR8335341_peak_26206	126	.	7.62955	15.2573	12.6564	149
chr14	57362809	57362991	SRR8335341_peak_26207	61	.	5.3296	8.46842	6.10994	106
chr14	57398899	57399259	SRR8335341_peak_26208	168	.	8.79694	19.6141	16.8825	202
chr14	57407427	57407610	SRR8335341_peak_26209	16	.	2.64738	3.6454	1.67006	138
chr14	57434510	57434712	SRR8335341_peak_26210	50	.	3.87729	7.28745	5.04913	83
chr14	57461784	57462071	SRR8335341_peak_26211	180	.	9.14859	20.853	18.0829	116
chr14	57467223	57467975	SRR8335341_peak_26212	285	.	12.2991	31.5779	28.5952	237
chr14	57509719	57509907	SRR8335341_peak_26213	61	.	5.03583	8.46842	6.10994	83
chr14	57515308	57515551	SRR8335341_peak_26214	157	.	8.50509	18.4988	15.7935	152
chr14	57528477	57528671	SRR8335341_peak_26215	61	.	5.03583	8.46842	6.10994	127
chr14	57533249	57533616	SRR8335341_peak_26216	157	.	8.50509	18.4988	15.7935	115
chr14	57537048	57537787	SRR8335341_peak_26217	2313	.	53.5077	236.141	231.394	360
chr14	57563223	57563399	SRR8335341_peak_26218	78	.	5.87846	10.2513	7.83259	117
chr14	57607512	57607792	SRR8335341_peak_26219	61	.	5.3296	8.46842	6.10994	126
chr14	57613272	57613511	SRR8335341_peak_26220	88	.	6.2109	11.2774	8.80341	140
chr14	57614015	57614322	SRR8335341_peak_26221	160	.	6.67904	18.7537	16.0336	157
chr14	57618224	57618536	SRR8335341_peak_26222	60	.	5.27962	8.38767	6.09797	208
chr14	57629090	57629503	SRR8335341_peak_26223	40	.	4.15444	6.24407	4.06271	45
chr14	57633691	57634209	SRR8335341_peak_26224	104	.	6.35907	12.9785	10.4576	144
chr14	57652661	57652947	SRR8335341_peak_26225	166	.	7.69214	19.3689	16.6434	165
chr14	57658593	57658854	SRR8335341_peak_26226	78	.	5.91713	10.3161	7.87806	123
chr14	57664404	57664679	SRR8335341_peak_26227	168	.	8.79694	19.6141	16.8825	127
chr14	57664855	57665146	SRR8335341_peak_26228	298	.	12.591	32.8458	29.8339	140
chr14	57665325	57665494	SRR8335341_peak_26229	37	.	4.15452	5.90858	3.74086	106
chr14	57680013	57680289	SRR8335341_peak_26230	126	.	7.62955	15.2573	12.6564	138
chr14	57684591	57684843	SRR8335341_peak_26231	110	.	6.15993	13.5895	11.0379	137
chr14	57702767	57702945	SRR8335341_peak_26232	61	.	5.3296	8.46842	6.10994	87
chr14	57709308	57709631	SRR8335341_peak_26233	158	.	8.56105	18.5977	15.8789	190
chr14	57724695	57724861	SRR8335341_peak_26234	46	.	4.10523	6.8287	4.60071	101
chr14	57728991	57729157	SRR8335341_peak_26235	37	.	4.15452	5.90858	3.74086	33
chr14	57730689	57730994	SRR8335341_peak_26236	364	.	14.1427	39.5238	36.4054	119
chr14	57736211	57737732	SRR8335341_peak_26237	2064	.	48.7802	210.982	206.423	1079
chr14	57737834	57738040	SRR8335341_peak_26238	127	.	7.38598	15.3434	12.712	107
chr14	57743456	57743748	SRR8335341_peak_26239	97	.	6.50467	12.2619	9.75055	139
chr14	57745694	57746478	SRR8335341_peak_26240	4607	.	91.6976	467.971	460.706	447
chr14	57753398	57753959	SRR8335341_peak_26241	1061	.	24.9842	110.025	106.185	364
chr14	57760447	57760796	SRR8335341_peak_26242	514	.	17.9617	54.747	51.4244	185
chr14	57798048	57798227	SRR8335341_peak_26243	61	.	5.29476	8.41215	6.1041	126
chr14	57804263	57804509	SRR8335341_peak_26244	225	.	10.548	25.4237	22.5553	103
chr14	57826251	57826712	SRR8335341_peak_26245	387	.	13.9977	41.881	38.7323	287
chr14	57859589	57859964	SRR8335341_peak_26246	61	.	4.62773	8.44714	6.10994	170
chr14	57860800	57861015	SRR8335341_peak_26247	117	.	7.09221	14.2959	11.7189	113
chr14	57878727	57878893	SRR8335341_peak_26248	36	.	3.69785	5.76905	3.64267	54
chr14	57881769	57882241	SRR8335341_peak_26249	147	.	8.21324	17.4005	14.7246	324
chr14	57896123	57896352	SRR8335341_peak_26250	68	.	4.84662	9.25272	6.88481	96
chr14	57945775	57946059	SRR8335341_peak_26251	53	.	4.74206	7.58508	5.30859	92
chr14	57961906	57962140	SRR8335341_peak_26252	106	.	6.754	13.1909	10.6631	113
chr14	57978487	57978701	SRR8335341_peak_26253	53	.	4.74206	7.58508	5.30859	130
chr14	57979165	57979462	SRR8335341_peak_26254	128	.	6.59771	15.4524	12.8179	125
chr14	57980358	57980622	SRR8335341_peak_26255	61	.	5.04206	8.40689	6.1041	102
chr14	58004102	58004386	SRR8335341_peak_26256	127	.	7.67975	15.3434	12.712	146
chr14	58011692	58011901	SRR8335341_peak_26257	81	.	5.55486	10.5814	8.14177	92
chr14	58034686	58034864	SRR8335341_peak_26258	53	.	4.51526	7.56481	5.30859	91
chr14	58047816	58048011	SRR8335341_peak_26259	76	.	5.0655	10.0802	7.67203	107
chr14	58070421	58070609	SRR8335341_peak_26260	33	.	3.5333	5.46828	3.34602	162
chr14	58072045	58072364	SRR8335341_peak_26261	61	.	5.03583	8.46842	6.10994	225
chr14	58073206	58073503	SRR8335341_peak_26262	249	.	11.1317	27.847	24.9325	133
chr14	58074062	58074258	SRR8335341_peak_26263	61	.	5.00291	8.41215	6.1041	101
chr14	58074862	58075066	SRR8335341_peak_26264	53	.	4.74206	7.58508	5.30859	102
chr14	58076348	58076561	SRR8335341_peak_26265	53	.	4.74206	7.58508	5.30859	186
chr14	58080033	58080495	SRR8335341_peak_26266	1245	.	27.8297	128.577	124.59	238
chr14	58082066	58082296	SRR8335341_peak_26267	125	.	5.9786	15.1622	12.573	99
chr14	58082942	58083343	SRR8335341_peak_26268	250	.	11.205	27.98	25.0533	257
chr14	58105396	58105598	SRR8335341_peak_26269	69	.	5.58661	9.31879	6.94135	129
chr14	58112799	58112994	SRR8335341_peak_26270	88	.	6.2109	11.2774	8.80341	93
chr14	58113219	58113482	SRR8335341_peak_26271	127	.	7.38598	15.3434	12.712	123
chr14	58150176	58150389	SRR8335341_peak_26272	69	.	5.62337	9.3793	6.98114	83
chr14	58224616	58224936	SRR8335341_peak_26273	107	.	6.79844	13.2684	10.724	144
chr14	58253350	58253861	SRR8335341_peak_26274	843	.	25.3059	87.9869	84.3314	195
chr14	58263383	58264016	SRR8335341_peak_26275	203	.	10.0299	23.1712	20.3363	491
chr14	58274568	58274913	SRR8335341_peak_26276	88	.	6.2109	11.2774	8.80341	131
chr14	58282756	58282986	SRR8335341_peak_26277	148	.	8.26728	17.495	14.8057	111
chr14	58284698	58284900	SRR8335341_peak_26278	97	.	6.50467	12.2619	9.75055	139
chr14	58285907	58286227	SRR8335341_peak_26279	69	.	5.62337	9.3793	6.98114	96
chr14	58286710	58286910	SRR8335341_peak_26280	69	.	5.62337	9.3793	6.98114	110
chr14	58300392	58300930	SRR8335341_peak_26281	325	.	13.2614	35.5743	32.5136	388
chr14	58314581	58314764	SRR8335341_peak_26282	30	.	3.86075	5.11987	3.00739	135
chr14	58316631	58316938	SRR8335341_peak_26283	250	.	11.205	27.98	25.0533	148
chr14	58317253	58317998	SRR8335341_peak_26284	1723	.	42.6382	176.645	172.315	519
chr14	58321250	58321488	SRR8335341_peak_26285	61	.	5.3296	8.46842	6.10994	155
chr14	58321876	58322413	SRR8335341_peak_26286	238	.	10.9112	26.7574	23.8516	373
chr14	58364480	58364733	SRR8335341_peak_26287	238	.	10.9112	26.7574	23.8516	113
chr14	58368231	58368463	SRR8335341_peak_26288	126	.	7.3377	15.2573	12.6564	117
chr14	58421915	58422196	SRR8335341_peak_26289	214	.	10.3237	24.3526	21.4955	160
chr14	58425995	58426516	SRR8335341_peak_26290	191	.	9.38064	21.8929	19.1092	372
chr14	58428935	58429485	SRR8335341_peak_26291	168	.	8.79694	19.6141	16.8825	255
chr14	58440742	58440948	SRR8335341_peak_26292	61	.	5.3296	8.46842	6.10994	108
chr14	58448240	58448487	SRR8335341_peak_26293	78	.	5.91713	10.3161	7.87806	114
chr14	58471054	58471400	SRR8335341_peak_26294	338	.	13.5551	36.8802	33.8003	138
chr14	58479065	58479331	SRR8335341_peak_26295	192	.	9.44236	22.0046	19.2091	112
chr14	58485741	58485936	SRR8335341_peak_26296	69	.	5.60155	9.34339	6.96462	79
chr14	58500037	58500269	SRR8335341_peak_26297	202	.	9.67249	23.0554	20.2425	125
chr14	58506569	58506910	SRR8335341_peak_26298	471	.	17.0141	50.3664	47.1068	171
chr14	58513551	58513868	SRR8335341_peak_26299	45	.	4.44829	6.73111	4.5055	233
chr14	58520870	58521533	SRR8335341_peak_26300	750	.	23.2495	78.6051	75.0377	199
chr14	58527849	58528028	SRR8335341_peak_26301	53	.	4.40884	7.66459	5.38345	121
chr14	58545703	58546020	SRR8335341_peak_26302	151	.	6.50393	17.8356	15.143	146
chr14	58546946	58547289	SRR8335341_peak_26303	127	.	7.67975	15.3434	12.712	141
chr14	58599195	58599376	SRR8335341_peak_26304	114	.	6.88587	13.9568	11.4029	99
chr14	58605754	58605964	SRR8335341_peak_26305	61	.	5.03583	8.46842	6.10994	109
chr14	58607735	58608278	SRR8335341_peak_26306	147	.	8.21324	17.4005	14.7246	201
chr14	58626279	58627378	SRR8335341_peak_26307	884	.	24.5338	92.0949	88.4101	799
chr14	58630905	58631082	SRR8335341_peak_26308	53	.	4.74206	7.58508	5.30859	96
chr14	58631381	58631634	SRR8335341_peak_26309	156	.	7.25437	18.3673	15.6682	134
chr14	58648370	58648634	SRR8335341_peak_26310	249	.	11.1317	27.847	24.9325	129
chr14	58669745	58669986	SRR8335341_peak_26311	84	.	5.28439	10.9285	8.4833	125
chr14	58678236	58678462	SRR8335341_peak_26312	53	.	4.74206	7.58508	5.30859	111
chr14	58687825	58688008	SRR8335341_peak_26313	45	.	4.44829	6.73111	4.5055	140
chr14	58701874	58702065	SRR8335341_peak_26314	127	.	7.38598	15.3434	12.712	87
chr14	58758733	58759000	SRR8335341_peak_26315	486	.	17.3741	51.8996	48.6105	136
chr14	58781799	58782081	SRR8335341_peak_26316	226	.	10.6174	25.5481	22.6684	187
chr14	58782983	58783539	SRR8335341_peak_26317	375	.	14.3421	40.6853	37.5549	180
chr14	58784436	58784672	SRR8335341_peak_26318	69	.	5.62337	9.3793	6.98114	113
chr14	58812776	58813072	SRR8335341_peak_26319	61	.	5.3296	8.46842	6.10994	123
chr14	58849720	58849908	SRR8335341_peak_26320	45	.	4.44829	6.73111	4.5055	101
chr14	58861574	58861763	SRR8335341_peak_26321	69	.	5.58661	9.31879	6.94135	77
chr14	58938992	58939325	SRR8335341_peak_26322	127	.	7.67975	15.3434	12.712	233
chr14	58971046	58971356	SRR8335341_peak_26323	218	.	9.78329	24.6783	21.816	164
chr14	58972073	58972491	SRR8335341_peak_26324	317	.	11.228	34.7757	31.7301	164
chr14	58972911	58973103	SRR8335341_peak_26325	97	.	6.50467	12.2619	9.75055	98
chr14	58986559	58986784	SRR8335341_peak_26326	78	.	5.91713	10.3161	7.87806	101
chr14	58997285	58997557	SRR8335341_peak_26327	127	.	7.38598	15.3434	12.712	218
chr14	58999073	58999337	SRR8335341_peak_26328	136	.	7.9214	16.3197	13.6747	128
chr14	59030416	59030584	SRR8335341_peak_26329	61	.	5.3296	8.46842	6.10994	69
chr14	59047596	59047763	SRR8335341_peak_26330	61	.	5.03583	8.46842	6.10994	94
chr14	59084419	59084873	SRR8335341_peak_26331	95	.	4.69032	12.0029	9.51698	180
chr14	59104056	59104377	SRR8335341_peak_26332	308	.	9.65589	33.8953	30.8667	165
chr14	59201645	59201824	SRR8335341_peak_26333	37	.	4.15452	5.90858	3.74086	99
chr14	59230332	59230790	SRR8335341_peak_26334	156	.	7.25437	18.3673	15.6682	148
chr14	59233673	59233996	SRR8335341_peak_26335	156	.	7.47325	18.3673	15.6682	163
chr14	59300597	59300763	SRR8335341_peak_26339	45	.	4.44829	6.73111	4.5055	101
chr14	59390276	59390498	SRR8335341_peak_26340	61	.	3.9607	8.40735	6.1041	123
chr14	59440864	59441115	SRR8335341_peak_26341	37	.	4.15452	5.90858	3.74086	103
chr14	59478650	59479022	SRR8335341_peak_26342	466	.	15.8415	49.8522	46.6013	196
chr14	59539598	59539803	SRR8335341_peak_26343	126	.	7.3377	15.2573	12.6564	85
chr14	59554071	59554515	SRR8335341_peak_26344	474	.	14.2587	50.6917	47.4159	184
chr14	59575475	59575747	SRR8335341_peak_26345	16	.	2.64738	3.6454	1.67006	3
chr14	59584926	59585247	SRR8335341_peak_26346	364	.	14.1427	39.5238	36.4054	126
chr14	59597746	59598239	SRR8335341_peak_26347	474	.	14.4776	50.6917	47.4159	226
chr14	59624954	59625375	SRR8335341_peak_26348	61	.	5.3296	8.46842	6.10994	94
chr14	59673778	59673950	SRR8335341_peak_26349	53	.	4.74206	7.58508	5.30859	101
chr14	59722106	59722406	SRR8335341_peak_26350	299	.	12.6738	32.9958	29.9744	161
chr14	59739447	59739948	SRR8335341_peak_26351	1116	.	29.9821	115.563	111.68	172
chr14	59756712	59757065	SRR8335341_peak_26352	126	.	7.3377	15.2573	12.6564	231
chr14	59827477	59827651	SRR8335341_peak_26353	117	.	7.09221	14.2959	11.7189	82
chr14	59839040	59839237	SRR8335341_peak_26354	117	.	7.09221	14.2959	11.7189	78
chr14	59873960	59874293	SRR8335341_peak_26355	458	.	16.4928	49.0858	45.8388	150
chr14	59887373	59887728	SRR8335341_peak_26356	78	.	5.91713	10.3161	7.87806	231
chr14	59887964	59888138	SRR8335341_peak_26357	61	.	5.29476	8.41215	6.1041	125
chr14	59894554	59894829	SRR8335341_peak_26358	53	.	4.40884	7.66459	5.38345	160
chr14	59931843	59932044	SRR8335341_peak_26359	88	.	6.2109	11.2774	8.80341	112
chr14	59932432	59932690	SRR8335341_peak_26360	203	.	9.73613	23.1712	20.3363	126
chr14	59942219	59942385	SRR8335341_peak_26361	53	.	4.74206	7.58508	5.30859	52
chr14	59942874	59943134	SRR8335341_peak_26362	236	.	8.25502	26.5338	23.6452	138
chr14	59949758	59950392	SRR8335341_peak_26363	1080	.	30.1019	111.938	108.084	398
chr14	59978506	59978703	SRR8335341_peak_26364	117	.	7.09221	14.2959	11.7189	124
chr14	60009134	60009345	SRR8335341_peak_26365	30	.	3.83552	5.08049	3.00059	172
chr14	60026552	60026846	SRR8335341_peak_26366	69	.	5.58661	9.31879	6.94135	162
chr14	60064322	60064576	SRR8335341_peak_26367	158	.	8.56105	18.5977	15.8789	125
chr14	60065255	60065543	SRR8335341_peak_26368	107	.	6.79844	13.2684	10.724	122
chr14	60125271	60125440	SRR8335341_peak_26369	26	.	3.17686	4.70046	2.64347	58
chr14	60135163	60135522	SRR8335341_peak_26370	45	.	4.44829	6.73111	4.5055	258
chr14	60171888	60172121	SRR8335341_peak_26371	68	.	4.84662	9.25272	6.88481	97
chr14	60172381	60172772	SRR8335341_peak_26372	363	.	12.0699	39.4676	36.3566	214
chr14	60177042	60177476	SRR8335341_peak_26373	88	.	6.2109	11.2774	8.80341	152
chr14	60189873	60190053	SRR8335341_peak_26374	69	.	5.62337	9.3793	6.98114	112
chr14	60235864	60236030	SRR8335341_peak_26375	16	.	2.50146	3.6454	1.67006	111
chr14	60251207	60251831	SRR8335341_peak_26376	127	.	7.38598	15.3434	12.712	130
chr14	60262236	60262522	SRR8335341_peak_26377	97	.	6.50467	12.2619	9.75055	145
chr14	60264907	60265265	SRR8335341_peak_26378	140	.	7.80232	16.6736	14.0097	249
chr14	60265769	60265963	SRR8335341_peak_26379	27	.	3.31441	4.79185	2.7264	75
chr14	60308208	60308464	SRR8335341_peak_26380	128	.	6.59771	15.4524	12.8179	144
chr14	60426550	60426767	SRR8335341_peak_26381	117	.	7.09221	14.2959	11.7189	59
chr14	60427988	60428233	SRR8335341_peak_26382	78	.	5.91713	10.3161	7.87806	96
chr14	60454695	60455000	SRR8335341_peak_26383	185	.	8.99308	21.3001	18.5267	175
chr14	60485652	60485878	SRR8335341_peak_26384	45	.	4.44829	6.73111	4.5055	98
chr14	60486753	60486922	SRR8335341_peak_26385	61	.	5.03583	8.46842	6.10994	90
chr14	60505807	60506673	SRR8335341_peak_26386	999	.	28.3508	103.721	99.9347	652
chr14	60534579	60534867	SRR8335341_peak_26387	214	.	10.3237	24.3526	21.4955	141
chr14	60539088	60539394	SRR8335341_peak_26388	203	.	10.0299	23.1712	20.3363	158
chr14	60544737	60545033	SRR8335341_peak_26389	250	.	11.205	27.98	25.0533	137
chr14	60546083	60546311	SRR8335341_peak_26390	136	.	7.31097	16.3235	13.678	107
chr14	60559489	60559767	SRR8335341_peak_26391	147	.	8.21324	17.4005	14.7246	146
chr14	60588323	60588829	SRR8335341_peak_26392	87	.	6.1703	11.2084	8.75294	172
chr14	60592948	60593170	SRR8335341_peak_26393	37	.	4.15452	5.90858	3.74086	126
chr14	60664741	60664993	SRR8335341_peak_26394	203	.	9.73613	23.1712	20.3363	128
chr14	60671495	60671887	SRR8335341_peak_26395	1213	.	32.7285	125.333	121.376	157
chr14	60704652	60704889	SRR8335341_peak_26396	77	.	5.56887	10.1671	7.75735	127
chr14	60727366	60728173	SRR8335341_peak_26397	330	.	10.1812	36.0818	33.0164	276
chr14	60733079	60733289	SRR8335341_peak_26398	61	.	4.62773	8.44714	6.10994	107
chr14	60733690	60733984	SRR8335341_peak_26399	114	.	6.62247	13.9568	11.4029	134
chr14	60734997	60735335	SRR8335341_peak_26400	158	.	8.56105	18.5977	15.8789	139
chr14	60736250	60736416	SRR8335341_peak_26401	24	.	3.46166	4.49017	2.43736	57
chr14	60741391	60742087	SRR8335341_peak_26402	400	.	14.2611	43.1873	40.0186	240
chr14	60749819	60750395	SRR8335341_peak_26403	377	.	14.7302	40.861	37.715	171
chr14	60759919	60760270	SRR8335341_peak_26404	202	.	9.67249	23.0554	20.2425	147
chr14	60763396	60763665	SRR8335341_peak_26405	158	.	8.56105	18.5977	15.8789	126
chr14	60764549	60764925	SRR8335341_peak_26406	388	.	14.9258	42.0281	38.8716	162
chr14	60767827	60768094	SRR8335341_peak_26407	52	.	4.71106	7.53305	5.2843	212
chr14	60771139	60771413	SRR8335341_peak_26408	106	.	6.754	13.1909	10.6631	125
chr14	60799734	60800122	SRR8335341_peak_26409	84	.	5.28439	10.9285	8.4833	126
chr14	60811608	60811841	SRR8335341_peak_26410	156	.	7.47325	18.3673	15.6682	84
chr14	60839455	60839740	SRR8335341_peak_26411	169	.	8.85482	19.7172	16.9723	134
chr14	60842745	60843009	SRR8335341_peak_26412	30	.	3.84577	5.0965	3.00739	130
chr14	60849970	60850292	SRR8335341_peak_26413	127	.	7.38598	15.3434	12.712	202
chr14	60856896	60857291	SRR8335341_peak_26414	93	.	5.72216	11.7967	9.31319	157
chr14	60866603	60866769	SRR8335341_peak_26415	61	.	5.03583	8.46842	6.10994	45
chr14	60868553	60868763	SRR8335341_peak_26416	21	.	2.7933	4.1611	2.16146	99
chr14	60907101	60907410	SRR8335341_peak_26417	375	.	14.6339	40.6853	37.5549	144
chr14	60911023	60911189	SRR8335341_peak_26418	23	.	3.56698	4.36775	2.31699	84
chr14	60913001	60913292	SRR8335341_peak_26419	26	.	2.93923	4.70182	2.64442	211
chr14	60946038	60946246	SRR8335341_peak_26420	61	.	5.3296	8.46842	6.10994	113
chr14	60978241	60978504	SRR8335341_peak_26421	147	.	8.21324	17.4005	14.7246	132
chr14	60987612	60988129	SRR8335341_peak_26422	214	.	10.3237	24.3526	21.4955	363
chr14	60988344	60988790	SRR8335341_peak_26423	148	.	8.26728	17.495	14.8057	284
chr14	61005143	61005414	SRR8335341_peak_26424	147	.	8.21324	17.4005	14.7246	138
chr14	61012472	61012660	SRR8335341_peak_26425	116	.	7.04585	14.2141	11.6531	67
chr14	61013495	61013752	SRR8335341_peak_26426	93	.	5.72216	11.7967	9.31319	149
chr14	61037301	61037620	SRR8335341_peak_26427	336	.	13.4665	36.7173	33.6481	138
chr14	61037790	61037978	SRR8335341_peak_26428	53	.	4.74206	7.58508	5.30859	87
chr14	61044143	61044531	SRR8335341_peak_26429	43	.	3.92693	6.50057	4.31476	81
chr14	61045437	61045829	SRR8335341_peak_26430	156	.	7.25437	18.3673	15.6682	236
chr14	61045913	61046311	SRR8335341_peak_26431	46	.	4.18996	6.9063	4.67409	219
chr14	61049265	61049519	SRR8335341_peak_26432	76	.	5.0655	10.0802	7.67203	127
chr14	61056692	61056912	SRR8335341_peak_26433	174	.	8.46628	20.2027	17.4547	104
chr14	61060423	61060690	SRR8335341_peak_26434	238	.	10.9112	26.7574	23.8516	133
chr14	61063994	61064229	SRR8335341_peak_26435	61	.	5.00291	8.41215	6.1041	98
chr14	61078577	61079101	SRR8335341_peak_26436	735	.	22.9557	77.0628	73.5081	318
chr14	61081378	61081608	SRR8335341_peak_26437	76	.	5.0655	10.0802	7.67203	133
chr14	61097840	61098261	SRR8335341_peak_26438	97	.	6.50467	12.2619	9.75055	307
chr14	61099514	61099680	SRR8335341_peak_26439	69	.	5.62337	9.3793	6.98114	88
chr14	61127394	61127573	SRR8335341_peak_26440	78	.	5.91713	10.3161	7.87806	92
chr14	61129161	61129387	SRR8335341_peak_26441	143	.	7.13406	17.0516	14.3847	101
chr14	61130548	61130725	SRR8335341_peak_26442	53	.	4.74206	7.58508	5.30859	130
chr14	61138275	61138557	SRR8335341_peak_26443	97	.	6.50467	12.2619	9.75055	119
chr14	61138853	61139019	SRR8335341_peak_26444	53	.	4.74206	7.58508	5.30859	73
chr14	61161402	61162269	SRR8335341_peak_26445	1112	.	22.2638	115.139	111.263	606
chr14	61171713	61171879	SRR8335341_peak_26446	44	.	4.41921	6.6833	4.48512	22
chr14	61172819	61173225	SRR8335341_peak_26447	142	.	6.32882	16.9306	14.2648	144
chr14	61173407	61173610	SRR8335341_peak_26448	61	.	5.3296	8.46842	6.10994	132
chr14	61223875	61224042	SRR8335341_peak_26449	61	.	5.03583	8.46842	6.10994	80
chr14	61224448	61225111	SRR8335341_peak_26450	1180	.	32.1448	121.957	118.023	198
chr14	61267963	61268235	SRR8335341_peak_26451	61	.	5.3296	8.46842	6.10994	128
chr14	61272823	61273019	SRR8335341_peak_26452	53	.	4.40884	7.66459	5.38345	101
chr14	61283609	61283794	SRR8335341_peak_26453	39	.	3.97107	6.17368	3.99274	70
chr14	61294541	61294764	SRR8335341_peak_26454	52	.	4.71106	7.53305	5.2843	62
chr14	61310180	61310471	SRR8335341_peak_26455	191	.	9.38064	21.8929	19.1092	150
chr14	61439774	61440314	SRR8335341_peak_26456	350	.	13.8489	38.1968	35.099	372
chr14	61443637	61443935	SRR8335341_peak_26457	101	.	5.94105	12.6839	10.1656	139
chr14	61447756	61447932	SRR8335341_peak_26458	61	.	5.3296	8.46842	6.10994	59
chr14	61556426	61557199	SRR8335341_peak_26459	238	.	10.9112	26.7574	23.8516	163
chr14	61599318	61599919	SRR8335341_peak_26460	472	.	16.7866	50.4884	47.2163	453
chr14	61636172	61636369	SRR8335341_peak_26461	37	.	3.82385	5.90944	3.74143	108
chr14	61648705	61648980	SRR8335341_peak_26462	295	.	11.6576	32.5606	29.5537	148
chr14	61650632	61650935	SRR8335341_peak_26463	193	.	8.50854	22.1892	19.3912	142
chr14	61680218	61680599	SRR8335341_peak_26464	180	.	9.14859	20.853	18.0829	175
chr14	61680714	61681682	SRR8335341_peak_26465	203	.	9.73613	23.1712	20.3363	251
chr14	61682278	61682464	SRR8335341_peak_26466	37	.	4.12736	5.86499	3.72677	66
chr14	61682654	61682948	SRR8335341_peak_26467	34	.	3.92087	5.53126	3.40661	74
chr14	61684650	61684868	SRR8335341_peak_26468	61	.	5.00291	8.41215	6.1041	118
chr14	61685961	61686296	SRR8335341_peak_26469	323	.	13.1747	35.4158	32.3653	191
chr14	61744061	61744495	SRR8335341_peak_26470	922	.	27.0685	95.964	92.2382	211
chr14	61750417	61750833	SRR8335341_peak_26471	390	.	15.024	42.2081	39.0436	179
chr14	61751869	61752074	SRR8335341_peak_26472	69	.	5.62337	9.3793	6.98114	93
chr14	61811798	61812008	SRR8335341_peak_26473	78	.	5.91713	10.3161	7.87806	136
chr14	61899211	61899406	SRR8335341_peak_26474	97	.	6.50467	12.2619	9.75055	68
chr14	62079357	62079673	SRR8335341_peak_26475	274	.	11.7925	30.4635	27.4936	148
chr14	62132625	62132898	SRR8335341_peak_26476	61	.	5.3296	8.46842	6.10994	111
chr14	62169183	62169466	SRR8335341_peak_26477	193	.	9.4658	22.1639	19.3661	117
chr14	62174004	62174341	SRR8335341_peak_26478	69	.	5.58661	9.31879	6.94135	49
chr14	62235300	62235497	SRR8335341_peak_26479	45	.	4.44829	6.73111	4.5055	106
chr14	62236108	62236383	SRR8335341_peak_26480	338	.	13.5551	36.8802	33.8003	116
chr14	62244531	62244706	SRR8335341_peak_26481	61	.	5.3296	8.46842	6.10994	119
chr14	62301786	62302089	SRR8335341_peak_26482	237	.	10.8689	26.681	23.787	148
chr14	62309081	62309540	SRR8335341_peak_26483	765	.	23.5433	80.1536	76.5705	238
chr14	62313243	62313475	SRR8335341_peak_26484	170	.	8.17642	19.7573	17.0117	112
chr14	62332154	62332817	SRR8335341_peak_26485	147	.	7.03548	17.3804	14.7099	235
chr14	62341966	62342232	SRR8335341_peak_26486	192	.	9.44236	22.0046	19.2091	120
chr14	62374810	62374981	SRR8335341_peak_26487	89	.	5.5305	11.413	8.93849	81
chr14	62375648	62376092	SRR8335341_peak_26488	108	.	6.30748	13.3663	10.8207	115
chr14	62396443	62396756	SRR8335341_peak_26489	168	.	8.79694	19.6141	16.8825	107
chr14	62401592	62401769	SRR8335341_peak_26490	61	.	5.03583	8.46842	6.10994	114
chr14	62454237	62454489	SRR8335341_peak_26491	180	.	9.14859	20.853	18.0829	108
chr14	62464764	62465107	SRR8335341_peak_26492	341	.	10.3563	37.1881	34.105	153
chr14	62483580	62483893	SRR8335341_peak_26493	364	.	14.1427	39.5238	36.4054	158
chr14	62492584	62492821	SRR8335341_peak_26494	137	.	7.97352	16.41	13.7476	154
chr14	62546247	62546416	SRR8335341_peak_26495	88	.	6.2109	11.2774	8.80341	101
chr14	62555428	62555854	SRR8335341_peak_26496	33	.	3.5333	5.46828	3.34602	8
chr14	62590611	62590968	SRR8335341_peak_26497	287	.	12.0863	31.7237	28.7216	154
chr14	62639201	62639386	SRR8335341_peak_26498	69	.	5.62337	9.3793	6.98114	69
chr14	62712690	62712856	SRR8335341_peak_26499	37	.	4.15452	5.90858	3.74086	120
chr14	62718263	62718469	SRR8335341_peak_26500	80	.	5.30141	10.5384	8.09951	117
chr14	62759801	62759967	SRR8335341_peak_26501	53	.	4.74206	7.58508	5.30859	100
chr14	62761370	62761666	SRR8335341_peak_26502	61	.	5.03583	8.46842	6.10994	213
chr14	62762115	62762393	SRR8335341_peak_26503	100	.	6.41609	12.5955	10.0815	165
chr14	62813859	62814072	SRR8335341_peak_26504	53	.	4.40884	7.66459	5.38345	68
chr14	62816348	62816551	SRR8335341_peak_26505	107	.	6.79844	13.2684	10.724	117
chr14	62832186	62832564	SRR8335341_peak_26506	341	.	10.3563	37.1881	34.105	165
chr14	62837289	62837505	SRR8335341_peak_26507	37	.	3.52707	5.94584	3.77637	91
chr14	62837608	62837975	SRR8335341_peak_26508	285	.	12.2991	31.5779	28.5952	160
chr14	62851542	62851850	SRR8335341_peak_26509	274	.	11.7925	30.4635	27.4936	142
chr14	62878050	62878437	SRR8335341_peak_26510	178	.	7.02926	20.6283	17.8755	226
chr14	62879554	62879976	SRR8335341_peak_26511	396	.	11.2319	42.8421	39.6767	138
chr14	62897006	62897189	SRR8335341_peak_26512	61	.	4.62773	8.44714	6.10994	53
chr14	62937755	62938078	SRR8335341_peak_26513	45	.	4.44829	6.73111	4.5055	137
chr14	62965659	62965879	SRR8335341_peak_26514	61	.	5.29476	8.41215	6.1041	90
chr14	63002667	63002901	SRR8335341_peak_26515	101	.	5.94105	12.6839	10.1656	100
chr14	63014554	63014987	SRR8335341_peak_26516	579	.	18.8922	61.3543	57.9572	152
chr14	63019522	63019967	SRR8335341_peak_26517	360	.	13.8291	39.1963	36.0944	154
chr14	63062344	63062591	SRR8335341_peak_26518	61	.	5.03583	8.46842	6.10994	126
chr14	63066664	63066983	SRR8335341_peak_26519	256	.	10.3318	28.5644	25.6347	156
chr14	63067745	63068244	SRR8335341_peak_26520	500	.	17.6679	53.3191	50.0125	306
chr14	63068593	63069346	SRR8335341_peak_26521	174	.	8.46628	20.2027	17.4547	479
chr14	63073982	63074262	SRR8335341_peak_26522	468	.	16.397	50.0728	46.8203	133
chr14	63076072	63076243	SRR8335341_peak_26523	30	.	3.84577	5.0965	3.00739	26
chr14	63102929	63103203	SRR8335341_peak_26524	69	.	5.62337	9.3793	6.98114	143
chr14	63122154	63122636	SRR8335341_peak_26525	93	.	5.50327	11.7967	9.31319	204
chr14	63123860	63124080	SRR8335341_peak_26526	61	.	5.03583	8.46842	6.10994	115
chr14	63149886	63150129	SRR8335341_peak_26527	61	.	5.3296	8.46842	6.10994	104
chr14	63150298	63150635	SRR8335341_peak_26528	197	.	7.55458	22.5515	19.7493	174
chr14	63165195	63165473	SRR8335341_peak_26529	137	.	7.97352	16.41	13.7476	126
chr14	63177658	63177841	SRR8335341_peak_26530	45	.	4.44829	6.73111	4.5055	28
chr14	63178525	63178757	SRR8335341_peak_26531	107	.	6.79844	13.2684	10.724	137
chr14	63195716	63196330	SRR8335341_peak_26532	69	.	5.58661	9.31879	6.94135	280
chr14	63214795	63215008	SRR8335341_peak_26533	44	.	4.41921	6.6833	4.48512	155
chr14	63217090	63217556	SRR8335341_peak_26534	213	.	10.2562	24.2325	21.3861	277
chr14	63230148	63230347	SRR8335341_peak_26535	61	.	5.29476	8.41215	6.1041	46
chr14	63230915	63231320	SRR8335341_peak_26536	96	.	6.46215	12.1886	9.69474	138
chr14	63234097	63234621	SRR8335341_peak_26537	69	.	5.62337	9.3793	6.98114	114
chr14	63235576	63235783	SRR8335341_peak_26538	87	.	6.1868	11.2364	8.77983	100
chr14	63236727	63237110	SRR8335341_peak_26539	287	.	10.1624	31.7801	28.777	194
chr14	63238933	63239213	SRR8335341_peak_26540	202	.	9.99098	23.1025	20.2882	120
chr14	63242688	63243084	SRR8335341_peak_26541	77	.	4.89295	10.1358	7.72703	238
chr14	63243825	63244255	SRR8335341_peak_26542	285	.	12.0073	31.5779	28.5952	266
chr14	63250637	63250861	SRR8335341_peak_26543	156	.	7.81271	18.3807	15.681	149
chr14	63253259	63253788	SRR8335341_peak_26544	262	.	11.4987	29.2155	26.2674	131
chr14	63256006	63256221	SRR8335341_peak_26545	53	.	4.74206	7.58508	5.30859	91
chr14	63256954	63257209	SRR8335341_peak_26546	137	.	7.97352	16.41	13.7476	113
chr14	63261504	63261881	SRR8335341_peak_26547	338	.	13.5551	36.8802	33.8003	160
chr14	63264273	63265068	SRR8335341_peak_26548	69	.	5.62337	9.3793	6.98114	156
chr14	63271501	63272069	SRR8335341_peak_26549	275	.	11.3637	30.5699	27.5994	146
chr14	63272783	63273477	SRR8335341_peak_26550	704	.	22.3682	73.9974	70.4685	225
chr14	63297220	63297765	SRR8335341_peak_26551	179	.	9.08879	20.7457	17.9878	211
chr14	63317493	63317902	SRR8335341_peak_26552	674	.	21.4869	70.958	67.4564	153
chr14	63321940	63322238	SRR8335341_peak_26553	126	.	7.62955	15.2573	12.6564	115
chr14	63323628	63323835	SRR8335341_peak_26554	50	.	3.87729	7.28745	5.04913	132
chr14	63329000	63329303	SRR8335341_peak_26555	110	.	6.15993	13.5895	11.0379	144
chr14	63334708	63335046	SRR8335341_peak_26556	69	.	5.62337	9.3793	6.98114	140
chr14	63338523	63339261	SRR8335341_peak_26557	778	.	23.9731	81.4129	77.8207	156
chr14	63340542	63340951	SRR8335341_peak_26558	312	.	12.9676	34.2795	31.2371	235
chr14	63357068	63357751	SRR8335341_peak_26559	3628	.	68.0222	368.652	362.856	353
chr14	63365987	63366289	SRR8335341_peak_26560	61	.	5.03583	8.46842	6.10994	148
chr14	63368419	63369545	SRR8335341_peak_26561	1487	.	38.2736	152.949	148.786	257
chr14	63369786	63370096	SRR8335341_peak_26562	214	.	10.3237	24.3526	21.4955	145
chr14	63370517	63370832	SRR8335341_peak_26563	69	.	5.62337	9.3793	6.98114	201
chr14	63436282	63436605	SRR8335341_peak_26564	192	.	9.44236	22.0046	19.2091	162
chr14	63467208	63467581	SRR8335341_peak_26565	148	.	8.26728	17.495	14.8057	165
chr14	63638375	63638629	SRR8335341_peak_26566	117	.	7.09221	14.2959	11.7189	115
chr14	63681316	63681874	SRR8335341_peak_26567	2126	.	50.2762	217.219	212.609	336
chr14	63759901	63760167	SRR8335341_peak_26568	390	.	15.024	42.2081	39.0436	148
chr14	63815278	63815579	SRR8335341_peak_26569	262	.	11.4987	29.2155	26.2674	156
chr14	63860215	63861356	SRR8335341_peak_26570	1965	.	38.774	201.021	196.53	735
chr14	63872890	63873129	SRR8335341_peak_26571	37	.	3.52707	5.94584	3.77637	132
chr14	63910534	63910805	SRR8335341_peak_26572	130	.	6.97902	15.6918	13.0555	133
chr14	64046248	64046665	SRR8335341_peak_26573	571	.	19.4305	60.5379	57.1455	260
chr14	64070718	64071061	SRR8335341_peak_26574	202	.	9.99098	23.1025	20.2882	149
chr14	64099410	64099715	SRR8335341_peak_26575	147	.	8.23521	17.4389	14.7621	128
chr14	64099903	64100074	SRR8335341_peak_26576	61	.	5.29476	8.41215	6.1041	60
chr14	64136225	64136627	SRR8335341_peak_26577	56	.	4.75261	7.98061	5.69466	339
chr14	64164395	64164580	SRR8335341_peak_26578	61	.	5.03583	8.46842	6.10994	82
chr14	64194741	64195033	SRR8335341_peak_26579	61	.	5.00291	8.41215	6.1041	161
chr14	64200884	64201332	SRR8335341_peak_26580	117	.	7.09221	14.2959	11.7189	154
chr14	64222937	64223261	SRR8335341_peak_26581	85	.	5.54212	10.9967	8.55086	252
chr14	64288204	64288542	SRR8335341_peak_26582	564	.	16.2287	59.85	56.4775	161
chr14	64300089	64300255	SRR8335341_peak_26583	61	.	5.00291	8.41215	6.1041	87
chr14	64308357	64308698	SRR8335341_peak_26584	458	.	16.4928	49.0858	45.8388	144
chr14	64309930	64310536	SRR8335341_peak_26585	95	.	4.69032	12.0029	9.51698	197
chr14	64317747	64317927	SRR8335341_peak_26586	53	.	4.74206	7.58508	5.30859	123
chr14	64320856	64321050	SRR8335341_peak_26587	61	.	5.03583	8.46842	6.10994	60
chr14	64323487	64323697	SRR8335341_peak_26588	46	.	4.18996	6.9063	4.67409	91
chr14	64327502	64327676	SRR8335341_peak_26589	56	.	5.02985	7.98061	5.69466	87
chr14	64333103	64333272	SRR8335341_peak_26590	52	.	4.71106	7.53305	5.2843	33
chr14	64339979	64340207	SRR8335341_peak_26591	61	.	5.29476	8.41215	6.1041	142
chr14	64345746	64345961	SRR8335341_peak_26592	78	.	5.87846	10.2513	7.83259	111
chr14	64349782	64350649	SRR8335341_peak_26593	2751	.	42.9266	280.222	275.168	393
chr14	64373519	64373786	SRR8335341_peak_26594	250	.	11.205	27.98	25.0533	136
chr14	64391728	64391969	SRR8335341_peak_26595	78	.	5.89417	10.2777	7.85768	126
chr14	64393083	64393249	SRR8335341_peak_26596	37	.	4.12736	5.86499	3.72677	46
chr14	64417866	64418282	SRR8335341_peak_26597	182	.	8.91131	21.0344	18.263	163
chr14	64440526	64440719	SRR8335341_peak_26598	88	.	6.2109	11.2774	8.80341	83
chr14	64453938	64454209	SRR8335341_peak_26599	88	.	6.2109	11.2774	8.80341	122
chr14	64546832	64547124	SRR8335341_peak_26600	169	.	8.85482	19.7172	16.9723	156
chr14	64568671	64568902	SRR8335341_peak_26601	69	.	5.62337	9.3793	6.98114	109
chr14	64623306	64623575	SRR8335341_peak_26602	180	.	9.14859	20.853	18.0829	143
chr14	64652334	64652567	SRR8335341_peak_26603	148	.	8.26728	17.495	14.8057	94
chr14	64665918	64666720	SRR8335341_peak_26604	293	.	10.5377	32.3801	29.3733	164
chr14	64667868	64668034	SRR8335341_peak_26605	61	.	5.3296	8.46842	6.10994	89
chr14	64686716	64686923	SRR8335341_peak_26606	88	.	6.2109	11.2774	8.80341	98
chr14	64688275	64688520	SRR8335341_peak_26607	78	.	5.91713	10.3161	7.87806	125
chr14	64692373	64692558	SRR8335341_peak_26608	61	.	5.00291	8.41215	6.1041	45
chr14	64737795	64737973	SRR8335341_peak_26609	78	.	5.87846	10.2513	7.83259	55
chr14	64738095	64738414	SRR8335341_peak_26610	226	.	10.5762	25.4743	22.605	123
chr14	64744132	64744532	SRR8335341_peak_26611	401	.	14.7335	43.291	40.1213	180
chr14	64757182	64757462	SRR8335341_peak_26612	169	.	6.85415	19.6848	16.9514	146
chr14	64764667	64764833	SRR8335341_peak_26613	30	.	3.86075	5.11987	3.00739	7
chr14	64766440	64766683	SRR8335341_peak_26614	78	.	5.91713	10.3161	7.87806	104
chr14	64767605	64767855	SRR8335341_peak_26615	133	.	7.41268	15.9701	13.3327	111
chr14	64799579	64799769	SRR8335341_peak_26616	53	.	4.74206	7.58508	5.30859	86
chr14	64816169	64816528	SRR8335341_peak_26617	271	.	10.0999	30.0967	27.1421	140
chr14	64834433	64835143	SRR8335341_peak_26618	214	.	10.3237	24.3526	21.4955	146
chr14	64865602	64865815	SRR8335341_peak_26619	57	.	4.0524	7.99138	5.70414	61
chr14	64883354	64883587	SRR8335341_peak_26620	109	.	5.45327	13.452	10.9053	109
chr14	64900727	64900964	SRR8335341_peak_26621	30	.	3.84577	5.0965	3.00739	37
chr14	64905365	64905602	SRR8335341_peak_26622	50	.	3.87729	7.28745	5.04913	131
chr14	64915527	64916244	SRR8335341_peak_26623	305	.	10.7565	33.5372	30.5101	434
chr14	64917121	64917528	SRR8335341_peak_26624	137	.	6.81659	16.4086	13.7476	267
chr14	64941534	64941786	SRR8335341_peak_26625	16	.	2.65153	3.5627	1.63481	48
chr14	64948271	64948502	SRR8335341_peak_26626	69	.	5.62337	9.3793	6.98114	107
chr14	64948592	64948818	SRR8335341_peak_26627	107	.	6.79844	13.2684	10.724	82
chr14	64949031	64949227	SRR8335341_peak_26628	45	.	4.44829	6.73111	4.5055	141
chr14	64949799	64950366	SRR8335341_peak_26629	430	.	15.9053	46.3072	43.0937	231
chr14	64960909	64961557	SRR8335341_peak_26630	37	.	3.01965	5.83711	3.71039	165
chr14	64970162	64970452	SRR8335341_peak_26631	110	.	6.15993	13.5895	11.0379	148
chr14	64985609	64986046	SRR8335341_peak_26632	69	.	5.62337	9.3793	6.98114	140
chr14	64990240	64990480	SRR8335341_peak_26633	102	.	6.26057	12.8182	10.2984	102
chr14	65040677	65040911	SRR8335341_peak_26634	78	.	5.91713	10.3161	7.87806	83
chr14	65058937	65059105	SRR8335341_peak_26635	61	.	5.29476	8.41215	6.1041	102
chr14	65069263	65069577	SRR8335341_peak_26636	285	.	12.0073	31.5779	28.5952	164
chr14	65070699	65070997	SRR8335341_peak_26637	46	.	4.18996	6.9063	4.67409	138
chr14	65074138	65074378	SRR8335341_peak_26638	78	.	5.87846	10.2513	7.83259	104
chr14	65078037	65078278	SRR8335341_peak_26639	53	.	4.40884	7.66459	5.38345	85
chr14	65078407	65079011	SRR8335341_peak_26640	54	.	3.66885	7.73977	5.45762	157
chr14	65079669	65079835	SRR8335341_peak_26641	61	.	5.29476	8.41215	6.1041	70
chr14	65082142	65082429	SRR8335341_peak_26642	78	.	5.91713	10.3161	7.87806	109
chr14	65092232	65092559	SRR8335341_peak_26643	350	.	13.8489	38.1968	35.099	149
chr14	65098051	65098373	SRR8335341_peak_26644	137	.	7.97352	16.41	13.7476	98
chr14	65100625	65100901	SRR8335341_peak_26645	45	.	4.44829	6.73111	4.5055	128
chr14	65104206	65104450	SRR8335341_peak_26646	61	.	5.00291	8.41215	6.1041	78
chr14	65113454	65113790	SRR8335341_peak_26647	158	.	8.56105	18.5977	15.8789	133
chr14	65126971	65127243	SRR8335341_peak_26648	97	.	6.50467	12.2619	9.75055	134
chr14	65145340	65145692	SRR8335341_peak_26649	96	.	6.46215	12.1886	9.69474	259
chr14	65149634	65149905	SRR8335341_peak_26650	30	.	3.86075	5.11987	3.00739	21
chr14	65172135	65172481	SRR8335341_peak_26651	287	.	12.0863	31.7237	28.7216	145
chr14	65259680	65259857	SRR8335341_peak_26652	88	.	6.2109	11.2774	8.80341	102
chr14	65261293	65261842	SRR8335341_peak_26653	69	.	5.62337	9.3793	6.98114	425
chr14	65262373	65262567	SRR8335341_peak_26654	27	.	3.31441	4.79185	2.7264	125
chr14	65266215	65266787	SRR8335341_peak_26655	474	.	14.4776	50.6917	47.4159	326
chr14	65285458	65285984	SRR8335341_peak_26656	387	.	12.5076	41.9036	38.7513	336
chr14	65304015	65304214	SRR8335341_peak_26657	88	.	6.2109	11.2774	8.80341	108
chr14	65308383	65308636	SRR8335341_peak_26658	33	.	3.5333	5.46828	3.34602	29
chr14	65311704	65311870	SRR8335341_peak_26659	61	.	5.00291	8.41215	6.1041	42
chr14	65326585	65326890	SRR8335341_peak_26660	458	.	16.4928	49.0858	45.8388	155
chr14	65331950	65332167	SRR8335341_peak_26661	45	.	4.44829	6.73111	4.5055	83
chr14	65332847	65333032	SRR8335341_peak_26662	16	.	2.64738	3.6454	1.67006	80
chr14	65339378	65339670	SRR8335341_peak_26663	180	.	9.14859	20.853	18.0829	163
chr14	65342501	65342779	SRR8335341_peak_26664	226	.	10.6174	25.5481	22.6684	162
chr14	65343092	65344207	SRR8335341_peak_26665	486	.	17.3741	51.8996	48.6105	452
chr14	65358354	65358695	SRR8335341_peak_26666	203	.	10.0299	23.1712	20.3363	178
chr14	65359006	65359329	SRR8335341_peak_26667	45	.	4.44829	6.73111	4.5055	96
chr14	65360072	65360416	SRR8335341_peak_26668	125	.	5.9786	15.1622	12.573	178
chr14	65361486	65361804	SRR8335341_peak_26669	147	.	8.21324	17.4005	14.7246	152
chr14	65363228	65363457	SRR8335341_peak_26670	128	.	6.59771	15.4524	12.8179	113
chr14	65369859	65370350	SRR8335341_peak_26671	95	.	6.09567	12.0201	9.53324	380
chr14	65373322	65373668	SRR8335341_peak_26672	1319	.	35.0002	136.003	131.961	158
chr14	65374929	65375441	SRR8335341_peak_26673	538	.	15.5721	57.1981	53.8555	183
chr14	65376703	65376942	SRR8335341_peak_26674	127	.	7.38598	15.3434	12.712	114
chr14	65380578	65380805	SRR8335341_peak_26675	107	.	6.79844	13.2684	10.724	115
chr14	65383835	65384060	SRR8335341_peak_26676	168	.	8.79694	19.6141	16.8825	112
chr14	65394155	65394540	SRR8335341_peak_26677	1133	.	30.2593	117.207	113.308	195
chr14	65479625	65479846	SRR8335341_peak_26678	46	.	4.18996	6.9063	4.67409	111
chr14	65498288	65498553	SRR8335341_peak_26679	262	.	11.4987	29.2155	26.2674	155
chr14	65516248	65516428	SRR8335341_peak_26680	46	.	4.18996	6.9063	4.67409	90
chr14	65530949	65531234	SRR8335341_peak_26681	375	.	14.3421	40.6853	37.5549	161
chr14	65570342	65570675	SRR8335341_peak_26682	26	.	3.00175	4.70046	2.64347	271
chr14	65590222	65590511	SRR8335341_peak_26683	350	.	13.8489	38.1968	35.099	139
chr14	65593133	65593343	SRR8335341_peak_26684	69	.	5.62337	9.3793	6.98114	111
chr14	65656148	65656419	SRR8335341_peak_26685	158	.	8.56105	18.5977	15.8789	145
chr14	65666025	65666428	SRR8335341_peak_26686	999	.	28.3508	103.721	99.9347	239
chr14	65698646	65698899	SRR8335341_peak_26687	61	.	5.03583	8.46842	6.10994	112
chr14	65728348	65728549	SRR8335341_peak_26688	69	.	5.62337	9.3793	6.98114	140
chr14	65781525	65781907	SRR8335341_peak_26689	781	.	24.1308	81.7083	78.1039	183
chr14	65833942	65834406	SRR8335341_peak_26690	240	.	10.3101	26.9977	24.0901	230
chr14	65837247	65838072	SRR8335341_peak_26691	632	.	19.2657	66.6578	63.2063	660
chr14	65863144	65863337	SRR8335341_peak_26692	97	.	6.50467	12.2619	9.75055	75
chr14	65866267	65866436	SRR8335341_peak_26693	61	.	5.3296	8.46842	6.10994	88
chr14	65867028	65867194	SRR8335341_peak_26694	37	.	3.98846	5.96477	3.79383	74
chr14	65899987	65900419	SRR8335341_peak_26695	862	.	22.0243	89.8845	86.2139	266
chr14	65900581	65900926	SRR8335341_peak_26696	159	.	7.69746	18.7177	15.9985	201
chr14	65907390	65907774	SRR8335341_peak_26697	403	.	15.3177	43.565	40.3844	144
chr14	65968335	65968810	SRR8335341_peak_26698	1574	.	28.5677	161.663	157.445	213
chr14	65970930	65971101	SRR8335341_peak_26699	45	.	4.44829	6.73111	4.5055	34
chr14	65987951	65988216	SRR8335341_peak_26700	69	.	5.62337	9.3793	6.98114	108
chr14	66028021	66028224	SRR8335341_peak_26701	69	.	5.62337	9.3793	6.98114	103
chr14	66040133	66040303	SRR8335341_peak_26702	61	.	5.3296	8.46842	6.10994	57
chr14	66077676	66077846	SRR8335341_peak_26703	61	.	5.3296	8.46842	6.10994	98
chr14	66124800	66124966	SRR8335341_peak_26704	37	.	4.12736	5.86499	3.72677	137
chr14	66141559	66141857	SRR8335341_peak_26705	203	.	10.0299	23.1712	20.3363	139
chr14	66147523	66148066	SRR8335341_peak_26706	2447	.	55.8578	249.549	244.709	219
chr14	66200155	66200360	SRR8335341_peak_26707	88	.	6.2109	11.2774	8.80341	91
chr14	66208294	66208605	SRR8335341_peak_26708	137	.	7.97352	16.41	13.7476	169
chr14	66217206	66217681	SRR8335341_peak_26709	107	.	6.79844	13.2684	10.724	364
chr14	66228315	66228532	SRR8335341_peak_26710	45	.	4.44829	6.73111	4.5055	53
chr14	66236089	66236514	SRR8335341_peak_26711	525	.	15.3532	55.8825	52.5555	198
chr14	66241673	66242067	SRR8335341_peak_26712	362	.	14.0502	39.3523	36.2449	136
chr14	66252169	66252346	SRR8335341_peak_26713	87	.	6.1703	11.2084	8.75294	50
chr14	66265880	66266157	SRR8335341_peak_26714	168	.	8.79694	19.6141	16.8825	112
chr14	66277329	66277712	SRR8335341_peak_26715	663	.	15.6096	69.808	66.3264	175
chr14	66280671	66280865	SRR8335341_peak_26716	16	.	2.87664	3.53412	1.60848	130
chr14	66281054	66281236	SRR8335341_peak_26717	45	.	4.44829	6.73111	4.5055	59
chr14	66296107	66296370	SRR8335341_peak_26718	107	.	6.79844	13.2684	10.724	151
chr14	66296815	66297025	SRR8335341_peak_26719	37	.	4.15452	5.90858	3.74086	113
chr14	66297718	66297953	SRR8335341_peak_26720	39	.	3.97107	6.17368	3.99274	118
chr14	66301995	66302263	SRR8335341_peak_26721	69	.	5.58661	9.31879	6.94135	137
chr14	66313210	66313395	SRR8335341_peak_26722	61	.	5.03583	8.46842	6.10994	87
chr14	66320849	66321117	SRR8335341_peak_26723	78	.	5.87846	10.2513	7.83259	134
chr14	66323003	66323283	SRR8335341_peak_26724	363	.	14.0878	39.4221	36.3138	122
chr14	66325039	66325313	SRR8335341_peak_26725	52	.	4.71106	7.53305	5.2843	105
chr14	66337351	66337669	SRR8335341_peak_26726	30	.	3.86075	5.11987	3.00739	206
chr14	66341265	66341431	SRR8335341_peak_26727	37	.	4.15452	5.90858	3.74086	105
chr14	66343690	66343895	SRR8335341_peak_26728	88	.	6.2109	11.2774	8.80341	53
chr14	66345245	66345516	SRR8335341_peak_26729	148	.	8.26728	17.495	14.8057	130
chr14	66348031	66348537	SRR8335341_peak_26730	444	.	16.199	47.692	44.4612	188
chr14	66358760	66358968	SRR8335341_peak_26731	61	.	5.04206	8.40689	6.1041	77
chr14	66379207	66379378	SRR8335341_peak_26732	61	.	5.01629	8.43503	6.10994	122
chr14	66438069	66438407	SRR8335341_peak_26733	325	.	13.2614	35.5743	32.5136	145
chr14	66636119	66636483	SRR8335341_peak_26734	88	.	6.2109	11.2774	8.80341	134
chr14	66650495	66650675	SRR8335341_peak_26735	61	.	5.03583	8.46842	6.10994	126
chr14	66785016	66785222	SRR8335341_peak_26736	127	.	7.67975	15.3434	12.712	112
chr14	66801955	66802267	SRR8335341_peak_26737	719	.	22.662	75.5269	71.9851	157
chr14	66811039	66811484	SRR8335341_peak_26738	61	.	5.3296	8.46842	6.10994	80
chr14	66816278	66817738	SRR8335341_peak_26739	1669	.	41.7569	171.234	166.944	719
chr14	66818576	66818915	SRR8335341_peak_26740	261	.	11.4236	29.0782	26.1398	146
chr14	66826065	66826885	SRR8335341_peak_26741	2027	.	48.1965	207.259	202.723	262
chr14	66833212	66833409	SRR8335341_peak_26742	52	.	4.71106	7.53305	5.2843	74
chr14	66834394	66834778	SRR8335341_peak_26743	486	.	17.3741	51.8996	48.6105	219
chr14	66839281	66839873	SRR8335341_peak_26744	53	.	4.40884	7.66459	5.38345	141
chr14	66844497	66845216	SRR8335341_peak_26745	468	.	16.397	50.0728	46.8203	378
chr14	66851650	66851950	SRR8335341_peak_26746	689	.	22.0744	72.4744	68.9588	141
chr14	66864552	66864876	SRR8335341_peak_26747	61	.	5.03583	8.46842	6.10994	73
chr14	66867187	66867748	SRR8335341_peak_26748	88	.	6.2109	11.2774	8.80341	140
chr14	66867886	66868112	SRR8335341_peak_26749	64	.	5.3071	8.85454	6.49162	127
chr14	66868576	66869133	SRR8335341_peak_26750	124	.	7.5247	15.077	12.4904	162
chr14	66873164	66873680	SRR8335341_peak_26751	936	.	27.2561	97.3752	93.6429	323
chr14	66984351	66984616	SRR8335341_peak_26752	61	.	4.62773	8.44714	6.10994	165
chr14	66990631	66990826	SRR8335341_peak_26753	69	.	5.62337	9.3793	6.98114	127
chr14	67001010	67001317	SRR8335341_peak_26754	158	.	8.56105	18.5977	15.8789	127
chr14	67008096	67008312	SRR8335341_peak_26755	61	.	5.3296	8.46842	6.10994	116
chr14	67008835	67009462	SRR8335341_peak_26756	1457	.	37.6442	149.912	145.771	221
chr14	67012510	67012676	SRR8335341_peak_26757	61	.	5.03583	8.46842	6.10994	81
chr14	67017530	67017773	SRR8335341_peak_26758	202	.	9.96434	23.0554	20.2425	131
chr14	67029960	67030134	SRR8335341_peak_26759	53	.	4.77866	7.56481	5.30859	117
chr14	67057703	67058071	SRR8335341_peak_26760	60	.	5.25065	8.34076	6.05125	110
chr14	67100993	67101506	SRR8335341_peak_26761	134	.	6.15371	16.0393	13.4005	396
chr14	67107433	67107608	SRR8335341_peak_26762	61	.	5.3296	8.46842	6.10994	65
chr14	67133254	67133475	SRR8335341_peak_26763	84	.	5.28439	10.9285	8.4833	120
chr14	67135196	67135687	SRR8335341_peak_26764	69	.	5.62337	9.3793	6.98114	113
chr14	67141657	67141929	SRR8335341_peak_26765	148	.	8.26728	17.495	14.8057	113
chr14	67170271	67170524	SRR8335341_peak_26766	148	.	8.26728	17.495	14.8057	111
chr14	67184891	67185099	SRR8335341_peak_26767	69	.	5.62337	9.3793	6.98114	110
chr14	67187754	67187934	SRR8335341_peak_26768	87	.	6.1703	11.2084	8.75294	59
chr14	67230370	67230611	SRR8335341_peak_26769	69	.	5.62337	9.3793	6.98114	120
chr14	67235065	67235325	SRR8335341_peak_26770	126	.	7.64995	15.2923	12.6895	143
chr14	67260787	67260978	SRR8335341_peak_26771	53	.	4.74206	7.58508	5.30859	98
chr14	67271876	67272547	SRR8335341_peak_26772	1741	.	43.2258	178.455	174.114	422
chr14	67322749	67322936	SRR8335341_peak_26773	78	.	5.91713	10.3161	7.87806	39
chr14	67344694	67345193	SRR8335341_peak_26774	458	.	16.4928	49.0858	45.8388	248
chr14	67350741	67350939	SRR8335341_peak_26775	97	.	6.50467	12.2619	9.75055	110
chr14	67368499	67368822	SRR8335341_peak_26776	299	.	12.6738	32.9958	29.9744	150
chr14	67371150	67371588	SRR8335341_peak_26777	97	.	6.50467	12.2619	9.75055	116
chr14	67372187	67372353	SRR8335341_peak_26778	61	.	5.03583	8.46842	6.10994	40
chr14	67478851	67479096	SRR8335341_peak_26779	45	.	4.44829	6.73111	4.5055	90
chr14	67534844	67535035	SRR8335341_peak_26780	27	.	3.31441	4.79185	2.7264	112
chr14	67582251	67582454	SRR8335341_peak_26781	88	.	6.2109	11.2774	8.80341	92
chr14	67620871	67621083	SRR8335341_peak_26782	61	.	5.00291	8.41215	6.1041	84
chr14	67632796	67633509	SRR8335341_peak_26783	126	.	7.3377	15.2573	12.6564	309
chr14	67634099	67634539	SRR8335341_peak_26784	68	.	4.84662	9.25272	6.88481	284
chr14	67635485	67635696	SRR8335341_peak_26785	45	.	4.44829	6.73111	4.5055	159
chr14	67659305	67659537	SRR8335341_peak_26786	27	.	3.31441	4.79185	2.7264	121
chr14	67663999	67664500	SRR8335341_peak_26787	287	.	12.0863	31.7237	28.7216	354
chr14	67674726	67674977	SRR8335341_peak_26788	377	.	14.4364	40.861	37.715	125
chr14	67715183	67716006	SRR8335341_peak_26789	148	.	8.26728	17.495	14.8057	312
chr14	67716316	67717087	SRR8335341_peak_26790	107	.	6.79844	13.2684	10.724	289
chr14	67778760	67778934	SRR8335341_peak_26791	52	.	4.71106	7.53305	5.2843	114
chr14	67809055	67809221	SRR8335341_peak_26792	69	.	5.58661	9.31879	6.94135	77
chr14	67851775	67851983	SRR8335341_peak_26793	119	.	6.37882	14.5125	11.9305	82
chr14	67888247	67888525	SRR8335341_peak_26794	117	.	7.09221	14.2959	11.7189	160
chr14	67946484	67946702	SRR8335341_peak_26795	41	.	4.19811	6.31703	4.13355	122
chr14	68023006	68023213	SRR8335341_peak_26796	68	.	4.84662	9.25272	6.88481	73
chr14	68051635	68051968	SRR8335341_peak_26797	470	.	16.6769	50.2828	47.0242	152
chr14	68067877	68068046	SRR8335341_peak_26798	37	.	3.23108	5.85335	3.72612	70
chr14	68084455	68084621	SRR8335341_peak_26799	23	.	3.56698	4.36775	2.31699	118
chr14	68122870	68123235	SRR8335341_peak_26800	137	.	7.97352	16.41	13.7476	137
chr14	68123382	68123835	SRR8335341_peak_26801	890	.	26.481	92.7565	89.0549	199
chr14	68125589	68125860	SRR8335341_peak_26802	299	.	12.6738	32.9958	29.9744	149
chr14	68151280	68151506	SRR8335341_peak_26803	26	.	2.93923	4.70182	2.64442	137
chr14	68197180	68197441	SRR8335341_peak_26804	202	.	9.69835	23.1025	20.2882	113
chr14	68198531	68198805	SRR8335341_peak_26805	147	.	7.03548	17.3804	14.7099	150
chr14	68199253	68199419	SRR8335341_peak_26806	37	.	4.15452	5.90858	3.74086	97
chr14	68229817	68230064	SRR8335341_peak_26807	97	.	6.50467	12.2619	9.75055	108
chr14	68452828	68453035	SRR8335341_peak_26808	61	.	5.03583	8.46842	6.10994	137
chr14	68458478	68458874	SRR8335341_peak_26809	101	.	5.27817	12.6201	10.105	254
chr14	68460518	68460718	SRR8335341_peak_26810	76	.	5.0655	10.0802	7.67203	101
chr14	68494202	68494410	SRR8335341_peak_26811	57	.	4.0524	7.99138	5.70414	90
chr14	68499590	68500297	SRR8335341_peak_26812	778	.	23.9731	81.4129	77.8207	255
chr14	68604639	68605008	SRR8335341_peak_26813	348	.	13.2775	37.8997	34.8158	236
chr14	68637565	68637817	SRR8335341_peak_26814	227	.	9.22434	25.6604	22.7751	135
chr14	68688391	68688617	SRR8335341_peak_26815	202	.	9.96434	23.0554	20.2425	120
chr14	68923123	68923446	SRR8335341_peak_26816	87	.	6.1703	11.2084	8.75294	178
chr14	68948529	68948828	SRR8335341_peak_26817	352	.	10.5314	38.3027	35.2021	141
chr14	68973760	68974033	SRR8335341_peak_26818	48	.	4.47536	7.13417	4.89905	151
chr14	68995509	68995840	SRR8335341_peak_26819	80	.	4.39847	10.5157	8.07722	97
chr14	69004405	69004679	SRR8335341_peak_26820	114	.	6.62247	13.9568	11.4029	142
chr14	69024284	69024486	SRR8335341_peak_26821	237	.	10.8399	26.6287	23.7354	109
chr14	69029568	69029917	SRR8335341_peak_26822	109	.	5.45327	13.452	10.9053	147
chr14	69053295	69053581	SRR8335341_peak_26823	250	.	11.205	27.98	25.0533	145
chr14	69088459	69088661	SRR8335341_peak_26824	101	.	5.94105	12.6839	10.1656	85
chr14	69089101	69089296	SRR8335341_peak_26825	116	.	7.04585	14.2141	11.6531	106
chr14	69105309	69105475	SRR8335341_peak_26826	116	.	7.04585	14.2141	11.6531	106
chr14	69174222	69174663	SRR8335341_peak_26828	96	.	6.46215	12.1886	9.69474	140
chr14	69174889	69175285	SRR8335341_peak_26829	287	.	12.0863	31.7237	28.7216	147
chr14	69216394	69216636	SRR8335341_peak_26830	78	.	5.87846	10.2513	7.83259	95
chr14	69228144	69228380	SRR8335341_peak_26831	106	.	6.754	13.1909	10.6631	130
chr14	69236041	69236245	SRR8335341_peak_26832	61	.	5.01629	8.43503	6.10994	129
chr14	69241495	69241716	SRR8335341_peak_26833	69	.	5.62337	9.3793	6.98114	120
chr14	69248043	69248209	SRR8335341_peak_26834	61	.	5.03583	8.46842	6.10994	88
chr14	69253754	69254000	SRR8335341_peak_26835	137	.	7.97352	16.41	13.7476	106
chr14	69285106	69285502	SRR8335341_peak_26836	88	.	6.2109	11.2774	8.80341	307
chr14	69315041	69315291	SRR8335341_peak_26837	116	.	7.04585	14.2141	11.6531	101
chr14	69332164	69332334	SRR8335341_peak_26838	53	.	4.74206	7.58508	5.30859	110
chr14	69346155	69346400	SRR8335341_peak_26839	148	.	8.26728	17.495	14.8057	122
chr14	69380430	69380705	SRR8335341_peak_26840	203	.	9.73613	23.1712	20.3363	129
chr14	69385976	69386193	SRR8335341_peak_26841	117	.	7.09221	14.2959	11.7189	81
chr14	69390888	69391294	SRR8335341_peak_26842	719	.	22.662	75.5269	71.9851	243
chr14	69398716	69398987	SRR8335341_peak_26843	119	.	6.37882	14.5125	11.9305	126
chr14	69424228	69424440	SRR8335341_peak_26844	127	.	7.67975	15.3434	12.712	99
chr14	69443083	69443425	SRR8335341_peak_26845	732	.	22.8057	76.7802	73.2319	187
chr14	69467113	69467372	SRR8335341_peak_26846	127	.	7.67975	15.3434	12.712	154
chr14	69503401	69503765	SRR8335341_peak_26847	127	.	7.38598	15.3434	12.712	244
chr14	69533292	69533581	SRR8335341_peak_26848	127	.	7.38598	15.3434	12.712	159
chr14	69550330	69550641	SRR8335341_peak_26849	84	.	5.28439	10.9285	8.4833	156
chr14	69564452	69564625	SRR8335341_peak_26850	69	.	5.62337	9.3793	6.98114	76
chr14	69598466	69598972	SRR8335341_peak_26851	203	.	9.73613	23.1712	20.3363	365
chr14	69609112	69609552	SRR8335341_peak_26852	585	.	19.7243	62.0049	58.598	292
chr14	69617008	69617209	SRR8335341_peak_26853	69	.	5.62337	9.3793	6.98114	82
chr14	69642531	69642732	SRR8335341_peak_26854	158	.	8.56105	18.5977	15.8789	87
chr14	69661327	69661675	SRR8335341_peak_26855	415	.	15.5095	44.7429	41.553	190
chr14	69677347	69677513	SRR8335341_peak_26856	61	.	5.03583	8.46842	6.10994	137
chr14	69685337	69685583	SRR8335341_peak_26857	97	.	6.50467	12.2619	9.75055	128
chr14	69692281	69692767	SRR8335341_peak_26858	874	.	25.8934	91.161	87.4787	279
chr14	69692905	69693137	SRR8335341_peak_26859	61	.	5.03583	8.46842	6.10994	120
chr14	69693415	69693610	SRR8335341_peak_26860	69	.	5.58661	9.31879	6.94135	94
chr14	69707413	69707649	SRR8335341_peak_26861	31	.	3.35196	5.31046	3.19422	148
chr14	69732548	69732892	SRR8335341_peak_26862	127	.	7.67975	15.3434	12.712	98
chr14	69733598	69733849	SRR8335341_peak_26863	61	.	5.04206	8.40689	6.1041	158
chr14	69802384	69802615	SRR8335341_peak_26864	168	.	8.79694	19.6141	16.8825	105
chr14	69805664	69805865	SRR8335341_peak_26865	46	.	4.18996	6.9063	4.67409	120
chr14	69806015	69806291	SRR8335341_peak_26866	97	.	6.50467	12.2619	9.75055	141
chr14	69812951	69813330	SRR8335341_peak_26867	525	.	15.3532	55.8825	52.5555	164
chr14	69816147	69816366	SRR8335341_peak_26868	107	.	6.79844	13.2684	10.724	93
chr14	69823429	69823619	SRR8335341_peak_26869	37	.	4.15452	5.90858	3.74086	44
chr14	69823728	69823912	SRR8335341_peak_26870	37	.	4.15452	5.90858	3.74086	134
chr14	69824176	69824493	SRR8335341_peak_26871	206	.	8.56768	23.5121	20.6734	157
chr14	69830709	69831342	SRR8335341_peak_26872	137	.	7.97352	16.41	13.7476	367
chr14	69840693	69840965	SRR8335341_peak_26873	311	.	12.5155	34.1947	31.1611	159
chr14	69909402	69909604	SRR8335341_peak_26874	87	.	6.1703	11.2084	8.75294	85
chr14	69944039	69944251	SRR8335341_peak_26875	78	.	5.91713	10.3161	7.87806	83
chr14	69995171	69995385	SRR8335341_peak_26876	137	.	7.97352	16.41	13.7476	78
chr14	70001649	70002038	SRR8335341_peak_26877	226	.	10.6174	25.5481	22.6684	250
chr14	70021489	70021685	SRR8335341_peak_26878	61	.	5.29476	8.41215	6.1041	82
chr14	70056315	70057034	SRR8335341_peak_26879	442	.	16.0932	47.495	44.2724	182
chr14	70074598	70075252	SRR8335341_peak_26880	119	.	6.37882	14.5125	11.9305	391
chr14	70075899	70076337	SRR8335341_peak_26881	202	.	9.99098	23.1025	20.2882	297
chr14	70100754	70100940	SRR8335341_peak_26882	69	.	5.58661	9.31879	6.94135	69
chr14	70157586	70157808	SRR8335341_peak_26883	78	.	5.87846	10.2513	7.83259	102
chr14	70160703	70161040	SRR8335341_peak_26884	206	.	8.56768	23.5121	20.6734	154
chr14	70170347	70170875	SRR8335341_peak_26885	644	.	20.8993	67.9456	64.4829	276
chr14	70173026	70173239	SRR8335341_peak_26886	23	.	3.56698	4.36775	2.31699	134
chr14	70174693	70174859	SRR8335341_peak_26887	61	.	5.3296	8.46842	6.10994	72
chr14	70181041	70181328	SRR8335341_peak_26888	61	.	5.00291	8.41215	6.1041	126
chr14	70198076	70198293	SRR8335341_peak_26889	69	.	5.62337	9.3793	6.98114	116
chr14	70198410	70198875	SRR8335341_peak_26890	458	.	16.4928	49.0858	45.8388	187
chr14	70203921	70204117	SRR8335341_peak_26891	78	.	5.91713	10.3161	7.87806	105
chr14	70204524	70204758	SRR8335341_peak_26892	192	.	9.44236	22.0046	19.2091	119
chr14	70205348	70205669	SRR8335341_peak_26893	287	.	12.0863	31.7237	28.7216	130
chr14	70206296	70206494	SRR8335341_peak_26894	61	.	5.00291	8.41215	6.1041	115
chr14	70207985	70208196	SRR8335341_peak_26895	116	.	7.04585	14.2141	11.6531	122
chr14	70210332	70210657	SRR8335341_peak_26896	439	.	15.3147	47.1603	43.9417	176
chr14	70303129	70303468	SRR8335341_peak_26897	73	.	5.58435	9.75435	7.35068	117
chr14	70356771	70356937	SRR8335341_peak_26898	53	.	4.74206	7.58508	5.30859	52
chr14	70443398	70443683	SRR8335341_peak_26899	61	.	5.03583	8.46842	6.10994	119
chr14	70466325	70466886	SRR8335341_peak_26900	203	.	9.73613	23.1712	20.3363	369
chr14	70473923	70474209	SRR8335341_peak_26901	192	.	9.44236	22.0046	19.2091	161
chr14	70522250	70522429	SRR8335341_peak_26902	61	.	5.00291	8.41215	6.1041	60
chr14	70577353	70578246	SRR8335341_peak_26903	325	.	13.2614	35.5743	32.5136	744
chr14	70629524	70629799	SRR8335341_peak_26904	127	.	7.67975	15.3434	12.712	134
chr14	70642669	70642908	SRR8335341_peak_26905	117	.	7.09221	14.2959	11.7189	101
chr14	70658586	70659085	SRR8335341_peak_26906	312	.	12.9676	34.2795	31.2371	159
chr14	70659628	70659866	SRR8335341_peak_26907	61	.	5.29476	8.41215	6.1041	94
chr14	70712824	70713158	SRR8335341_peak_26908	31	.	3.35196	5.31046	3.19422	26
chr14	70719918	70720094	SRR8335341_peak_26909	61	.	5.29476	8.41215	6.1041	114
chr14	70766597	70766875	SRR8335341_peak_26910	127	.	7.38598	15.3434	12.712	143
chr14	70769624	70769805	SRR8335341_peak_26911	84	.	5.28439	10.9285	8.4833	112
chr14	70780886	70781086	SRR8335341_peak_26912	53	.	4.40884	7.66459	5.38345	96
chr14	70808942	70809187	SRR8335341_peak_26913	310	.	12.8828	34.1251	31.0929	118
chr14	70846189	70846421	SRR8335341_peak_26914	148	.	8.26728	17.495	14.8057	109
chr14	70890058	70890256	SRR8335341_peak_26915	44	.	3.70218	6.60524	4.41786	144
chr14	70920460	70920748	SRR8335341_peak_26916	45	.	4.44829	6.73111	4.5055	155
chr14	70933507	70933790	SRR8335341_peak_26917	88	.	6.2109	11.2774	8.80341	127
chr14	71054378	71054564	SRR8335341_peak_26918	69	.	5.58661	9.31879	6.94135	124
chr14	71128336	71128900	SRR8335341_peak_26919	147	.	8.21324	17.4005	14.7246	190
chr14	71129836	71130210	SRR8335341_peak_26920	287	.	12.0863	31.7237	28.7216	155
chr14	71199771	71199937	SRR8335341_peak_26921	37	.	4.15452	5.90858	3.74086	46
chr14	71201917	71202190	SRR8335341_peak_26922	260	.	9.881	28.9709	26.0368	135
chr14	71203600	71203810	SRR8335341_peak_26923	37	.	4.12736	5.86499	3.72677	156
chr14	71203949	71204157	SRR8335341_peak_26924	39	.	3.75218	6.17368	3.99274	138
chr14	71297570	71297881	SRR8335341_peak_26925	180	.	9.14859	20.853	18.0829	146
chr14	71464228	71464531	SRR8335341_peak_26926	37	.	3.23108	5.85335	3.72612	224
chr14	71473927	71474204	SRR8335341_peak_26927	147	.	8.21324	17.4005	14.7246	141
chr14	71481138	71481388	SRR8335341_peak_26928	180	.	9.14859	20.853	18.0829	132
chr14	71590207	71590467	SRR8335341_peak_26929	96	.	6.46215	12.1886	9.69474	126
chr14	71723633	71723901	SRR8335341_peak_26930	179	.	9.08879	20.7457	17.9878	135
chr14	71943027	71943193	SRR8335341_peak_26931	53	.	4.74206	7.58508	5.30859	44
chr14	72117269	72117489	SRR8335341_peak_26932	53	.	4.40884	7.66459	5.38345	117
chr14	72180273	72180439	SRR8335341_peak_26933	37	.	4.12736	5.86499	3.72677	60
chr14	72187393	72187818	SRR8335341_peak_26934	137	.	7.97352	16.41	13.7476	121
chr14	72372040	72372207	SRR8335341_peak_26935	69	.	5.62337	9.3793	6.98114	122
chr14	72516407	72516679	SRR8335341_peak_26936	250	.	11.205	27.98	25.0533	127
chr14	72519760	72519952	SRR8335341_peak_26937	61	.	5.3296	8.46842	6.10994	101
chr14	72556117	72556323	SRR8335341_peak_26938	61	.	5.29476	8.41215	6.1041	141
chr14	72709865	72710054	SRR8335341_peak_26939	45	.	4.44829	6.73111	4.5055	135
chr14	72710221	72710556	SRR8335341_peak_26940	61	.	5.3296	8.46842	6.10994	137
chr14	72869197	72869479	SRR8335341_peak_26941	117	.	7.09221	14.2959	11.7189	117
chr14	72886773	72887289	SRR8335341_peak_26942	225	.	10.548	25.4237	22.5553	234
chr14	72934370	72934637	SRR8335341_peak_26943	147	.	8.21324	17.4005	14.7246	122
chr14	72983584	72983900	SRR8335341_peak_26944	285	.	10.147	31.5322	28.5567	164
chr14	73000474	73000654	SRR8335341_peak_26945	57	.	4.80224	7.99473	5.70681	71
chr14	73014428	73014610	SRR8335341_peak_26946	53	.	4.74206	7.58508	5.30859	139
chr14	73098836	73099101	SRR8335341_peak_26947	45	.	4.44829	6.73111	4.5055	155
chr14	73106459	73106644	SRR8335341_peak_26948	78	.	5.91713	10.3161	7.87806	65
chr14	73147099	73147271	SRR8335341_peak_26949	61	.	5.03583	8.46842	6.10994	65
chr14	73162928	73163096	SRR8335341_peak_26950	39	.	3.97107	6.17368	3.99274	42
chr14	73174199	73174449	SRR8335341_peak_26951	96	.	6.46215	12.1886	9.69474	131
chr14	73181075	73181629	SRR8335341_peak_26952	1317	.	25.0655	135.74	131.704	317
chr14	73198057	73198243	SRR8335341_peak_26953	69	.	5.62337	9.3793	6.98114	120
chr14	73234495	73235046	SRR8335341_peak_26954	776	.	23.6135	81.2843	77.6969	350
chr14	73237757	73238328	SRR8335341_peak_26955	47	.	3.39488	6.99767	4.7651	99
chr14	73241281	73241501	SRR8335341_peak_26956	69	.	5.30547	9.2748	6.90549	117
chr14	73256843	73257009	SRR8335341_peak_26957	61	.	5.29476	8.41215	6.1041	95
chr14	73295529	73295955	SRR8335341_peak_26958	299	.	12.6738	32.9958	29.9744	210
chr14	73317294	73317460	SRR8335341_peak_26959	37	.	4.15452	5.90858	3.74086	130
chr14	73324687	73324887	SRR8335341_peak_26960	61	.	5.03583	8.46842	6.10994	153
chr14	73326051	73326217	SRR8335341_peak_26961	45	.	4.44829	6.73111	4.5055	105
chr14	73326908	73327102	SRR8335341_peak_26962	56	.	4.75261	7.98061	5.69466	80
chr14	73347232	73347427	SRR8335341_peak_26963	26	.	3.00175	4.70046	2.64347	79
chr14	73381164	73381421	SRR8335341_peak_26964	53	.	4.74206	7.58508	5.30859	145
chr14	73385292	73385773	SRR8335341_peak_26965	116	.	7.04585	14.2141	11.6531	339
chr14	73415611	73415802	SRR8335341_peak_26966	44	.	4.41921	6.6833	4.48512	131
chr14	73441787	73442076	SRR8335341_peak_26967	61	.	5.3296	8.46842	6.10994	128
chr14	73452984	73453210	SRR8335341_peak_26968	88	.	6.2109	11.2774	8.80341	110
chr14	73470821	73471007	SRR8335341_peak_26969	88	.	6.2109	11.2774	8.80341	87
chr14	73474748	73475061	SRR8335341_peak_26970	456	.	16.385	48.8845	45.6446	181
chr14	73479371	73479802	SRR8335341_peak_26971	417	.	15.6115	44.9314	41.7341	266
chr14	73494427	73494593	SRR8335341_peak_26972	52	.	4.71106	7.53305	5.2843	45
chr14	73502496	73502870	SRR8335341_peak_26973	78	.	5.91713	10.3161	7.87806	213
chr14	73524799	73525329	SRR8335341_peak_26974	415	.	15.5095	44.7429	41.553	164
chr14	73552667	73552922	SRR8335341_peak_26975	49	.	4.55137	7.18227	4.94562	120
chr14	73571032	73571256	SRR8335341_peak_26976	45	.	4.44829	6.73111	4.5055	84
chr14	73581904	73582071	SRR8335341_peak_26977	45	.	4.44829	6.73111	4.5055	149
chr14	73599719	73600425	SRR8335341_peak_26978	148	.	8.26728	17.495	14.8057	562
chr14	73637508	73637770	SRR8335341_peak_26979	127	.	7.38598	15.3434	12.712	152
chr14	73700253	73700577	SRR8335341_peak_26980	815	.	22.3633	85.2179	81.5864	182
chr14	73732378	73733214	SRR8335341_peak_26981	238	.	10.9112	26.7574	23.8516	486
chr14	73904496	73904662	SRR8335341_peak_26982	61	.	5.00291	8.41215	6.1041	72
chr14	74166837	74167026	SRR8335341_peak_26983	78	.	5.91713	10.3161	7.87806	63
chr14	74250020	74250202	SRR8335341_peak_26984	69	.	5.62337	9.3793	6.98114	59
chr14	74641042	74641488	SRR8335341_peak_26985	168	.	8.79694	19.6141	16.8825	243
chr14	74656944	74657745	SRR8335341_peak_26986	2138	.	50.2394	218.465	213.848	543
chr14	74659457	74659623	SRR8335341_peak_26987	52	.	4.71106	7.53305	5.2843	129
chr14	74678212	74678609	SRR8335341_peak_26988	328	.	11.4132	35.881	32.8172	156
chr14	74700637	74700818	SRR8335341_peak_26989	39	.	3.75218	6.17368	3.99274	106
chr14	74732249	74732818	SRR8335341_peak_26990	250	.	11.205	27.98	25.0533	363
chr14	74762630	74762808	SRR8335341_peak_26991	61	.	5.03583	8.46842	6.10994	78
chr14	74783463	74783630	SRR8335341_peak_26992	84	.	5.28439	10.9285	8.4833	98
chr14	74788826	74789037	SRR8335341_peak_26993	126	.	7.3377	15.2573	12.6564	112
chr14	74791925	74792099	SRR8335341_peak_26994	69	.	5.58661	9.31879	6.94135	95
chr14	74810756	74810942	SRR8335341_peak_26995	78	.	5.91713	10.3161	7.87806	60
chr14	74820083	74820491	SRR8335341_peak_26996	513	.	13.3332	54.7104	51.3941	192
chr14	74846273	74846459	SRR8335341_peak_26997	44	.	4.41921	6.6833	4.48512	101
chr14	74846612	74847006	SRR8335341_peak_26998	287	.	12.38	31.7237	28.7216	264
chr14	74848866	74849421	SRR8335341_peak_26999	741	.	19.2931	77.7094	74.1511	353
chr14	74850603	74851004	SRR8335341_peak_27000	871	.	25.7242	90.8399	87.1632	237
chr14	74852897	74853165	SRR8335341_peak_27001	102	.	6.02109	12.8182	10.2984	128
chr14	74859692	74859941	SRR8335341_peak_27002	114	.	6.88587	13.9568	11.4029	145
chr14	74871173	74871707	SRR8335341_peak_27003	986	.	28.2436	102.443	98.666	196
chr14	74877304	74877619	SRR8335341_peak_27004	266	.	8.95546	29.6308	26.6793	161
chr14	74881382	74881971	SRR8335341_peak_27005	285	.	12.0073	31.5779	28.5952	300
chr14	74882370	74882644	SRR8335341_peak_27006	46	.	4.18996	6.9063	4.67409	144
chr14	74882752	74883009	SRR8335341_peak_27007	148	.	8.26728	17.495	14.8057	127
chr14	74885083	74885354	SRR8335341_peak_27008	37	.	4.15452	5.90858	3.74086	264
chr14	74886169	74886335	SRR8335341_peak_27009	53	.	4.74206	7.58508	5.30859	83
chr14	74899590	74900317	SRR8335341_peak_27010	137	.	6.81659	16.4086	13.7476	255
chr14	74917608	74917932	SRR8335341_peak_27011	375	.	14.3421	40.6853	37.5549	158
chr14	74934272	74934632	SRR8335341_peak_27012	287	.	12.38	31.7237	28.7216	160
chr14	74944825	74944991	SRR8335341_peak_27013	61	.	5.3296	8.46842	6.10994	119
chr14	74945151	74945494	SRR8335341_peak_27014	196	.	8.3488	22.4566	19.6553	185
chr14	74945829	74946392	SRR8335341_peak_27015	136	.	7.9214	16.3197	13.6747	289
chr14	74946805	74947035	SRR8335341_peak_27016	37	.	4.15452	5.90858	3.74086	119
chr14	74947804	74948107	SRR8335341_peak_27017	498	.	17.5524	53.105	49.807	138
chr14	74948617	74949147	SRR8335341_peak_27018	985	.	20.5127	102.293	98.5205	344
chr14	74997999	74998181	SRR8335341_peak_27019	87	.	6.1703	11.2084	8.75294	74
chr14	75013033	75013405	SRR8335341_peak_27020	328	.	11.4132	35.881	32.8172	237
chr14	75019744	75020028	SRR8335341_peak_27021	324	.	12.7928	35.4633	32.4121	164
chr14	75060648	75060850	SRR8335341_peak_27022	44	.	3.70218	6.60524	4.41786	108
chr14	75130395	75130700	SRR8335341_peak_27023	76	.	5.0655	10.0802	7.67203	147
chr14	75138607	75138844	SRR8335341_peak_27024	88	.	6.2109	11.2774	8.80341	129
chr14	75171396	75171562	SRR8335341_peak_27025	46	.	4.18996	6.9063	4.67409	125
chr14	75172779	75173004	SRR8335341_peak_27026	53	.	4.74206	7.58508	5.30859	108
chr14	75175000	75175181	SRR8335341_peak_27027	78	.	5.87846	10.2513	7.83259	75
chr14	75182272	75182470	SRR8335341_peak_27028	56	.	4.75261	7.98061	5.69466	117
chr14	75280642	75280808	SRR8335341_peak_27029	61	.	5.00291	8.41215	6.1041	121
chr14	75283968	75284177	SRR8335341_peak_27030	61	.	5.3296	8.46842	6.10994	113
chr14	75490476	75490897	SRR8335341_peak_27031	238	.	10.9112	26.7574	23.8516	278
chr14	75505139	75505429	SRR8335341_peak_27032	287	.	12.38	31.7237	28.7216	151
chr14	75530565	75530731	SRR8335341_peak_27033	53	.	4.74206	7.58508	5.30859	77
chr14	75531439	75531622	SRR8335341_peak_27034	39	.	3.75218	6.17368	3.99274	66
chr14	75536608	75537019	SRR8335341_peak_27035	630	.	20.6056	66.4497	63.0008	178
chr14	75660977	75661350	SRR8335341_peak_27036	287	.	12.0863	31.7237	28.7216	226
chr14	75727115	75727340	SRR8335341_peak_27037	127	.	7.67975	15.3434	12.712	81
chr14	75761020	75761370	SRR8335341_peak_27038	85	.	4.92795	11.0053	8.55828	133
chr14	75767973	75768248	SRR8335341_peak_27039	87	.	6.1868	11.2364	8.77983	122
chr14	75770030	75770269	SRR8335341_peak_27040	93	.	5.50327	11.7967	9.31319	80
chr14	75773171	75773793	SRR8335341_peak_27041	262	.	11.4987	29.2155	26.2674	456
chr14	75794263	75794641	SRR8335341_peak_27042	68	.	4.84662	9.25272	6.88481	163
chr14	75802678	75803146	SRR8335341_peak_27043	484	.	17.2606	51.6897	48.4073	230
chr14	75807879	75808080	SRR8335341_peak_27044	120	.	6.97058	14.5962	12.0115	94
chr14	75829502	75829791	SRR8335341_peak_27045	286	.	12.332	31.6372	28.6533	135
chr14	75834175	75835077	SRR8335341_peak_27046	954	.	27.656	99.193	95.4426	718
chr14	75836957	75837357	SRR8335341_peak_27047	53	.	4.40884	7.66459	5.38345	260
chr14	75845013	75845542	SRR8335341_peak_27048	180	.	9.14859	20.853	18.0829	226
chr14	75845724	75845956	SRR8335341_peak_27049	46	.	4.18996	6.9063	4.67409	73
chr14	75855345	75855551	SRR8335341_peak_27050	97	.	6.50467	12.2619	9.75055	79
chr14	75858218	75858541	SRR8335341_peak_27051	110	.	6.15993	13.5895	11.0379	138
chr14	75863582	75864157	SRR8335341_peak_27052	142	.	6.32882	16.9306	14.2648	141
chr14	75876412	75876580	SRR8335341_peak_27053	53	.	4.74206	7.58508	5.30859	52
chr14	75881891	75882076	SRR8335341_peak_27054	53	.	4.74206	7.58508	5.30859	70
chr14	75926579	75926752	SRR8335341_peak_27055	39	.	3.97107	6.17368	3.99274	37
chr14	75966590	75966759	SRR8335341_peak_27056	61	.	5.03583	8.46842	6.10994	86
chr14	76054358	76054583	SRR8335341_peak_27057	78	.	5.91713	10.3161	7.87806	93
chr14	76055911	76056143	SRR8335341_peak_27058	93	.	5.10306	11.8043	9.31957	100
chr14	76111011	76111467	SRR8335341_peak_27059	178	.	7.02926	20.6283	17.8755	229
chr14	76122975	76123399	SRR8335341_peak_27060	128	.	6.59771	15.4524	12.8179	197
chr14	76129833	76130117	SRR8335341_peak_27061	125	.	5.80349	15.1622	12.573	149
chr14	76149882	76150103	SRR8335341_peak_27062	37	.	3.98846	5.96477	3.79383	146
chr14	76152110	76152383	SRR8335341_peak_27063	85	.	5.30029	10.9601	8.51473	118
chr14	76152646	76153104	SRR8335341_peak_27064	126	.	7.3377	15.2573	12.6564	135
chr14	76226940	76227155	SRR8335341_peak_27065	126	.	7.3377	15.2573	12.6564	79
chr14	76255181	76255505	SRR8335341_peak_27066	128	.	6.59771	15.4524	12.8179	206
chr14	76276479	76276850	SRR8335341_peak_27067	61	.	3.9607	8.40735	6.1041	153
chr14	76281969	76282135	SRR8335341_peak_27068	61	.	5.03583	8.46842	6.10994	82
chr14	76302339	76303014	SRR8335341_peak_27069	425	.	14.3354	45.7328	42.5313	530
chr14	76311723	76311922	SRR8335341_peak_27070	61	.	5.3296	8.46842	6.10994	116
chr14	76318493	76318681	SRR8335341_peak_27071	69	.	5.58661	9.31879	6.94135	124
chr14	76360123	76360310	SRR8335341_peak_27072	21	.	3.09552	4.14638	2.14716	134
chr14	76365305	76365520	SRR8335341_peak_27073	69	.	5.58661	9.31879	6.94135	73
chr14	76411378	76411659	SRR8335341_peak_27074	261	.	11.4236	29.0782	26.1398	137
chr14	76416027	76416235	SRR8335341_peak_27075	69	.	5.62337	9.3793	6.98114	70
chr14	76418782	76419040	SRR8335341_peak_27076	214	.	10.3237	24.3526	21.4955	124
chr14	76419641	76419820	SRR8335341_peak_27077	53	.	4.40884	7.66459	5.38345	45
chr14	76468632	76469023	SRR8335341_peak_27078	458	.	16.4928	49.0858	45.8388	148
chr14	76478761	76478963	SRR8335341_peak_27079	87	.	6.1703	11.2084	8.75294	94
chr14	76479829	76480001	SRR8335341_peak_27080	95	.	6.09567	12.0201	9.53324	107
chr14	76503385	76503736	SRR8335341_peak_27081	106	.	5.93157	13.1316	10.6103	174
chr14	76504010	76504223	SRR8335341_peak_27082	61	.	5.30892	8.43503	6.10994	126
chr14	76504366	76504832	SRR8335341_peak_27083	69	.	5.62337	9.3793	6.98114	261
chr14	76504925	76505517	SRR8335341_peak_27084	185	.	8.99308	21.3001	18.5267	127
chr14	76505630	76506087	SRR8335341_peak_27085	106	.	6.77206	13.2224	10.6933	333
chr14	76513881	76514153	SRR8335341_peak_27086	180	.	9.14859	20.853	18.0829	115
chr14	76516119	76516524	SRR8335341_peak_27087	257	.	7.90065	28.6849	25.7532	169
chr14	76520652	76521076	SRR8335341_peak_27088	416	.	15.5509	44.8196	41.6291	268
chr14	76537070	76537412	SRR8335341_peak_27089	127	.	7.67975	15.3434	12.712	198
chr14	76544328	76544582	SRR8335341_peak_27090	53	.	4.74206	7.58508	5.30859	142
chr14	76548796	76549008	SRR8335341_peak_27091	27	.	3.31441	4.79185	2.7264	148
chr14	76560656	76561147	SRR8335341_peak_27092	282	.	10.3188	31.2332	28.2583	330
chr14	76624841	76625040	SRR8335341_peak_27093	53	.	4.74206	7.58508	5.30859	152
chr14	76631287	76631495	SRR8335341_peak_27094	53	.	4.74206	7.58508	5.30859	100
chr14	76658255	76658588	SRR8335341_peak_27095	78	.	5.91713	10.3161	7.87806	116
chr14	76662872	76663158	SRR8335341_peak_27096	126	.	7.62955	15.2573	12.6564	125
chr14	76675104	76675514	SRR8335341_peak_27097	126	.	7.35732	15.2923	12.6895	99
chr14	76681703	76681940	SRR8335341_peak_27098	54	.	3.66885	7.73977	5.45762	101
chr14	76682106	76682300	SRR8335341_peak_27099	61	.	5.29476	8.41215	6.1041	129
chr14	76687160	76687351	SRR8335341_peak_27100	61	.	5.29476	8.41215	6.1041	125
chr14	76688063	76688265	SRR8335341_peak_27101	117	.	7.09221	14.2959	11.7189	76
chr14	76689188	76689397	SRR8335341_peak_27102	61	.	5.29476	8.41215	6.1041	103
chr14	76701337	76701657	SRR8335341_peak_27103	104	.	6.35907	12.9785	10.4576	162
chr14	76702527	76703379	SRR8335341_peak_27104	2326	.	53.4498	237.372	232.621	274
chr14	76709549	76709997	SRR8335341_peak_27105	141	.	5.71179	16.81	14.1455	185
chr14	76712663	76712955	SRR8335341_peak_27106	102	.	4.83624	12.7692	10.2502	145
chr14	76723581	76723874	SRR8335341_peak_27107	31	.	2.89457	5.28566	3.17086	79
chr14	76731208	76731617	SRR8335341_peak_27108	26	.	2.93923	4.70182	2.64442	184
chr14	76760707	76761007	SRR8335341_peak_27109	37	.	4.1384	5.88271	3.74086	175
chr14	76763527	76763693	SRR8335341_peak_27110	53	.	4.74206	7.58508	5.30859	93
chr14	76764500	76764718	SRR8335341_peak_27111	97	.	6.50467	12.2619	9.75055	113
chr14	76765117	76765285	SRR8335341_peak_27112	45	.	4.44829	6.73111	4.5055	79
chr14	76768262	76768488	SRR8335341_peak_27113	52	.	4.71106	7.53305	5.2843	125
chr14	76774931	76776040	SRR8335341_peak_27114	1571	.	38.5767	161.417	157.2	894
chr14	76781140	76781516	SRR8335341_peak_27115	180	.	9.14859	20.853	18.0829	239
chr14	76789372	76789673	SRR8335341_peak_27116	262	.	11.4987	29.2155	26.2674	153
chr14	76797864	76798037	SRR8335341_peak_27117	37	.	4.15452	5.90858	3.74086	139
chr14	76811070	76811700	SRR8335341_peak_27118	1741	.	43.2258	178.455	174.114	224
chr14	76818187	76818434	SRR8335341_peak_27119	61	.	5.29476	8.41215	6.1041	116
chr14	76819790	76820151	SRR8335341_peak_27120	107	.	6.79844	13.2684	10.724	241
chr14	76822013	76822278	SRR8335341_peak_27121	218	.	9.78329	24.6783	21.816	150
chr14	76828825	76828991	SRR8335341_peak_27122	45	.	4.44829	6.73111	4.5055	98
chr14	76831036	76831336	SRR8335341_peak_27123	203	.	10.0299	23.1712	20.3363	162
chr14	76851369	76851592	SRR8335341_peak_27124	88	.	6.2109	11.2774	8.80341	119
chr14	76856681	76856874	SRR8335341_peak_27125	30	.	3.86075	5.11987	3.00739	124
chr14	76877439	76877823	SRR8335341_peak_27126	84	.	4.14535	10.8899	8.44835	164
chr14	76883394	76883652	SRR8335341_peak_27127	97	.	5.98866	12.3076	9.79584	74
chr14	76912497	76912693	SRR8335341_peak_27128	30	.	3.83552	5.08049	3.00059	69
chr14	76919246	76919437	SRR8335341_peak_27129	69	.	5.62337	9.3793	6.98114	108
chr14	76946869	76947075	SRR8335341_peak_27130	37	.	4.15452	5.90858	3.74086	48
chr14	76947166	76947607	SRR8335341_peak_27131	600	.	20.018	63.4792	60.0578	196
chr14	76951515	76951681	SRR8335341_peak_27132	16	.	2.50146	3.6454	1.67006	50
chr14	77011866	77012145	SRR8335341_peak_27133	58	.	3.22416	8.09835	5.80999	101
chr14	77029624	77029912	SRR8335341_peak_27134	262	.	11.4987	29.2155	26.2674	134
chr14	77032408	77033092	SRR8335341_peak_27135	625	.	15.0843	65.9538	62.5142	323
chr14	77036567	77037013	SRR8335341_peak_27136	88	.	6.2109	11.2774	8.80341	191
chr14	77053375	77053543	SRR8335341_peak_27137	78	.	5.91713	10.3161	7.87806	83
chr14	77133697	77133874	SRR8335341_peak_27138	64	.	4.84325	8.8527	6.49141	101
chr14	77144805	77145702	SRR8335341_peak_27139	615	.	20.3118	64.9609	61.5256	459
chr14	77156420	77156700	SRR8335341_peak_27140	45	.	4.44829	6.73111	4.5055	161
chr14	77159987	77160293	SRR8335341_peak_27141	542	.	18.5492	57.6268	54.2743	160
chr14	77162572	77162817	SRR8335341_peak_27142	106	.	6.754	13.1909	10.6631	103
chr14	77181052	77181230	SRR8335341_peak_27143	78	.	5.91713	10.3161	7.87806	130
chr14	77272738	77273097	SRR8335341_peak_27144	61	.	5.03583	8.46842	6.10994	79
chr14	77339516	77339842	SRR8335341_peak_27145	176	.	7.91103	20.3845	17.6338	210
chr14	77368788	77369000	SRR8335341_peak_27146	69	.	5.62337	9.3793	6.98114	135
chr14	77385721	77386009	SRR8335341_peak_27147	169	.	8.85482	19.7172	16.9723	142
chr14	77401521	77401706	SRR8335341_peak_27148	61	.	5.03583	8.46842	6.10994	75
chr14	77415538	77415793	SRR8335341_peak_27149	387	.	13.9977	41.881	38.7323	149
chr14	77500201	77500547	SRR8335341_peak_27150	1097	.	30.3937	113.596	109.73	173
chr14	77543431	77543776	SRR8335341_peak_27151	39	.	3.97107	6.17368	3.99274	207
chr14	77544193	77544376	SRR8335341_peak_27152	61	.	5.3296	8.46842	6.10994	68
chr14	77561812	77562155	SRR8335341_peak_27153	350	.	13.8489	38.1968	35.099	149
chr14	77562280	77562659	SRR8335341_peak_27154	672	.	18.1987	70.7189	67.2291	163
chr14	77586118	77586284	SRR8335341_peak_27155	61	.	5.3296	8.46842	6.10994	87
chr14	77637129	77637309	SRR8335341_peak_27156	45	.	4.44829	6.73111	4.5055	98
chr14	77671058	77671368	SRR8335341_peak_27157	117	.	7.09221	14.2959	11.7189	205
chr14	77673154	77673473	SRR8335341_peak_27158	403	.	15.3177	43.565	40.3844	147
chr14	77675167	77675400	SRR8335341_peak_27159	78	.	5.91713	10.3161	7.87806	140
chr14	77679520	77679942	SRR8335341_peak_27160	69	.	5.62337	9.3793	6.98114	109
chr14	77718897	77719206	SRR8335341_peak_27161	305	.	10.9754	33.5372	30.5101	155
chr14	77728537	77728773	SRR8335341_peak_27162	203	.	10.0299	23.1712	20.3363	103
chr14	77734040	77734249	SRR8335341_peak_27163	16	.	2.65153	3.5627	1.63481	54
chr14	77803293	77803468	SRR8335341_peak_27164	78	.	5.91713	10.3161	7.87806	75
chr14	77850159	77850366	SRR8335341_peak_27165	53	.	4.74206	7.58508	5.30859	77
chr14	77863310	77863482	SRR8335341_peak_27166	61	.	5.3296	8.46842	6.10994	79
chr14	77874204	77874471	SRR8335341_peak_27167	96	.	6.46215	12.1886	9.69474	116
chr14	77874757	77875031	SRR8335341_peak_27168	61	.	5.3296	8.46842	6.10994	113
chr14	77905597	77905836	SRR8335341_peak_27169	69	.	5.62337	9.3793	6.98114	128
chr14	77928149	77928334	SRR8335341_peak_27170	78	.	5.87846	10.2513	7.83259	85
chr14	77929445	77929641	SRR8335341_peak_27171	68	.	4.84662	9.25272	6.88481	138
chr14	77932187	77932492	SRR8335341_peak_27172	238	.	10.9112	26.7574	23.8516	184
chr14	77937720	77937989	SRR8335341_peak_27173	203	.	9.73613	23.1712	20.3363	147
chr14	78012872	78013157	SRR8335341_peak_27174	46	.	4.18996	6.9063	4.67409	152
chr14	78061721	78061913	SRR8335341_peak_27175	44	.	4.41921	6.6833	4.48512	38
chr14	78074093	78074367	SRR8335341_peak_27176	84	.	5.28439	10.9285	8.4833	81
chr14	78119594	78119787	SRR8335341_peak_27177	78	.	5.91713	10.3161	7.87806	55
chr14	78145105	78145695	SRR8335341_peak_27178	1016	.	24.1086	105.482	101.677	193
chr14	78179448	78180038	SRR8335341_peak_27179	2008	.	47.9047	205.401	200.877	323
chr14	78216320	78216559	SRR8335341_peak_27180	44	.	4.41921	6.6833	4.48512	102
chr14	78233378	78233573	SRR8335341_peak_27181	69	.	5.62337	9.3793	6.98114	77
chr14	78236203	78236589	SRR8335341_peak_27182	514	.	17.9617	54.747	51.4244	162
chr14	78272465	78272899	SRR8335341_peak_27183	287	.	12.0863	31.7237	28.7216	160
chr14	78283305	78283601	SRR8335341_peak_27184	158	.	8.56105	18.5977	15.8789	134
chr14	78292817	78293021	SRR8335341_peak_27185	93	.	5.10306	11.8043	9.31957	90
chr14	78330973	78331290	SRR8335341_peak_27186	781	.	23.837	81.7083	78.1039	151
chr14	78347720	78347892	SRR8335341_peak_27187	61	.	5.3296	8.46842	6.10994	86
chr14	78436678	78436916	SRR8335341_peak_27188	117	.	7.09221	14.2959	11.7189	114
chr14	78510818	78511018	SRR8335341_peak_27189	78	.	5.91713	10.3161	7.87806	130
chr14	78511976	78512215	SRR8335341_peak_27190	37	.	4.15452	5.90858	3.74086	151
chr14	78529014	78529183	SRR8335341_peak_27191	50	.	4.63964	7.33159	5.09317	48
chr14	78532283	78532713	SRR8335341_peak_27192	663	.	15.7847	69.808	66.3264	250
chr14	78536480	78536699	SRR8335341_peak_27193	30	.	3.86075	5.11987	3.00739	150
chr14	78538585	78538919	SRR8335341_peak_27194	427	.	15.288	45.9771	42.7742	183
chr14	78548125	78548430	SRR8335341_peak_27195	93	.	5.10306	11.8043	9.31957	94
chr14	78548806	78549068	SRR8335341_peak_27196	128	.	6.59771	15.4524	12.8179	127
chr14	78562207	78562405	SRR8335341_peak_27197	69	.	5.62337	9.3793	6.98114	65
chr14	78568927	78569410	SRR8335341_peak_27198	226	.	10.6174	25.5481	22.6684	130
chr14	78712590	78713041	SRR8335341_peak_27199	203	.	9.73613	23.1712	20.3363	301
chr14	78724494	78724969	SRR8335341_peak_27200	110	.	5.12809	13.5501	11.0029	208
chr14	78725894	78726420	SRR8335341_peak_27201	61	.	5.29476	8.41215	6.1041	81
chr14	78732716	78732940	SRR8335341_peak_27202	107	.	6.79844	13.2684	10.724	132
chr14	78733644	78733815	SRR8335341_peak_27203	45	.	4.44829	6.73111	4.5055	75
chr14	78799325	78799499	SRR8335341_peak_27204	30	.	3.86075	5.11987	3.00739	39
chr14	78848748	78848979	SRR8335341_peak_27205	37	.	4.15452	5.90858	3.74086	138
chr14	78885304	78885590	SRR8335341_peak_27206	285	.	12.0073	31.5779	28.5952	148
chr14	78893930	78894193	SRR8335341_peak_27207	96	.	6.46215	12.1886	9.69474	131
chr14	78894670	78894887	SRR8335341_peak_27208	78	.	5.91713	10.3161	7.87806	112
chr14	78900893	78901209	SRR8335341_peak_27209	188	.	7.37948	21.584	18.8058	154
chr14	78935754	78936064	SRR8335341_peak_27210	116	.	7.04585	14.2141	11.6531	109
chr14	78944252	78944466	SRR8335341_peak_27211	153	.	7.36314	18.0498	15.357	89
chr14	79004250	79004458	SRR8335341_peak_27212	88	.	6.2109	11.2774	8.80341	132
chr14	79006350	79006576	SRR8335341_peak_27213	61	.	5.3296	8.46842	6.10994	119
chr14	79071484	79071677	SRR8335341_peak_27214	87	.	6.1703	11.2084	8.75294	102
chr14	79096241	79096552	SRR8335341_peak_27215	117	.	7.09221	14.2959	11.7189	164
chr14	79122974	79123162	SRR8335341_peak_27216	53	.	4.74206	7.58508	5.30859	51
chr14	79123317	79123731	SRR8335341_peak_27217	542	.	18.5492	57.6268	54.2743	239
chr14	79140956	79141263	SRR8335341_peak_27218	750	.	23.2495	78.6051	75.0377	150
chr14	79203164	79203330	SRR8335341_peak_27221	61	.	5.03583	8.46842	6.10994	78
chr14	79203601	79203774	SRR8335341_peak_27222	61	.	5.29476	8.41215	6.1041	87
chr14	79209814	79210167	SRR8335341_peak_27223	148	.	8.26728	17.495	14.8057	122
chr14	79225509	79225711	SRR8335341_peak_27224	87	.	6.1703	11.2084	8.75294	97
chr14	79226334	79226676	SRR8335341_peak_27225	33	.	3.5333	5.46828	3.34602	212
chr14	79241296	79241571	SRR8335341_peak_27226	69	.	5.62337	9.3793	6.98114	146
chr14	79248835	79249374	SRR8335341_peak_27227	674	.	21.4869	70.958	67.4564	184
chr14	79301367	79301851	SRR8335341_peak_27228	148	.	8.26728	17.495	14.8057	161
chr14	79313513	79313698	SRR8335341_peak_27229	78	.	5.87846	10.2513	7.83259	51
chr14	79332023	79332324	SRR8335341_peak_27230	312	.	12.9676	34.2795	31.2371	140
chr14	79377082	79377278	SRR8335341_peak_27231	70	.	4.57773	9.46042	7.05965	73
chr14	79389754	79389920	SRR8335341_peak_27232	43	.	3.92693	6.50057	4.31476	93
chr14	79390390	79390835	SRR8335341_peak_27233	250	.	11.205	27.98	25.0533	301
chr14	79397526	79398089	SRR8335341_peak_27234	57	.	4.80224	7.99473	5.70681	442
chr14	79426121	79426478	SRR8335341_peak_27235	46	.	4.18996	6.9063	4.67409	210
chr14	79480943	79481175	SRR8335341_peak_27236	116	.	7.04585	14.2141	11.6531	145
chr14	79481346	79481829	SRR8335341_peak_27237	158	.	8.56105	18.5977	15.8789	327
chr14	79486654	79486900	SRR8335341_peak_27238	61	.	5.01629	8.43503	6.10994	134
chr14	79503339	79503903	SRR8335341_peak_27239	84	.	5.28439	10.9285	8.4833	303
chr14	79519605	79519833	SRR8335341_peak_27240	117	.	7.09221	14.2959	11.7189	112
chr14	79521728	79521917	SRR8335341_peak_27241	61	.	5.03583	8.46842	6.10994	54
chr14	79534297	79534592	SRR8335341_peak_27242	128	.	6.59771	15.4524	12.8179	136
chr14	79537558	79537828	SRR8335341_peak_27243	84	.	5.28439	10.9285	8.4833	161
chr14	79562786	79563050	SRR8335341_peak_27244	203	.	10.0299	23.1712	20.3363	118
chr14	79587180	79587370	SRR8335341_peak_27245	61	.	5.00291	8.41215	6.1041	103
chr14	79645301	79645467	SRR8335341_peak_27246	45	.	4.44829	6.73111	4.5055	60
chr14	79677812	79678064	SRR8335341_peak_27247	106	.	6.754	13.1909	10.6631	124
chr14	79711048	79711225	SRR8335341_peak_27248	78	.	5.91713	10.3161	7.87806	60
chr14	79712626	79713157	SRR8335341_peak_27249	274	.	11.6838	30.4558	27.4936	137
chr14	79736872	79737199	SRR8335341_peak_27250	377	.	14.7302	40.861	37.715	163
chr14	79769818	79769990	SRR8335341_peak_27251	44	.	4.41921	6.6833	4.48512	56
chr14	79822600	79822766	SRR8335341_peak_27252	37	.	4.15452	5.90858	3.74086	59
chr14	79898382	79898569	SRR8335341_peak_27253	69	.	5.62337	9.3793	6.98114	121
chr14	80077244	80077432	SRR8335341_peak_27254	44	.	3.70218	6.60524	4.41786	68
chr14	80168508	80168713	SRR8335341_peak_27255	23	.	3.56698	4.36775	2.31699	129
chr14	80216071	80216237	SRR8335341_peak_27256	37	.	4.15452	5.90858	3.74086	36
chr14	80845568	80845883	SRR8335341_peak_27257	325	.	13.2614	35.5743	32.5136	144
chr14	80959309	80959531	SRR8335341_peak_27258	137	.	7.94258	16.3565	13.71	90
chr14	80978070	80978295	SRR8335341_peak_27259	37	.	4.15452	5.90858	3.74086	115
chr14	80979533	80979983	SRR8335341_peak_27260	61	.	5.3296	8.46842	6.10994	242
chr14	82740734	82740923	SRR8335341_peak_27261	69	.	5.58661	9.31879	6.94135	71
chr14	83088796	83088969	SRR8335341_peak_27262	107	.	6.79844	13.2684	10.724	51
chr14	84320856	84321062	SRR8335341_peak_27263	106	.	6.77206	13.2224	10.6933	115
chr14	84443377	84443697	SRR8335341_peak_27264	61	.	5.3296	8.46842	6.10994	160
chr14	84445357	84445668	SRR8335341_peak_27265	97	.	6.50467	12.2619	9.75055	107
chr14	84447018	84447192	SRR8335341_peak_27266	37	.	4.15452	5.90858	3.74086	80
chr14	84447315	84447716	SRR8335341_peak_27267	470	.	16.6769	50.2828	47.0242	239
chr14	84686755	84687156	SRR8335341_peak_27268	133	.	7.41268	15.9701	13.3327	197
chr14	84749972	84750205	SRR8335341_peak_27269	61	.	5.03583	8.46842	6.10994	140
chr14	84848660	84848904	SRR8335341_peak_27270	48	.	3.52293	7.09102	4.85788	150
chr14	85277323	85277507	SRR8335341_peak_27271	78	.	5.91713	10.3161	7.87806	112
chr14	85721047	85721319	SRR8335341_peak_27272	176	.	8.91524	20.4326	17.6818	159
chr14	85757374	85757736	SRR8335341_peak_27273	755	.	19.512	79.1246	75.5522	194
chr14	85784484	85784763	SRR8335341_peak_27274	91	.	6.13884	11.626	9.14924	118
chr14	85930551	85930905	SRR8335341_peak_27275	89	.	5.5305	11.413	8.93849	129
chr14	85931446	85931716	SRR8335341_peak_27276	93	.	5.72216	11.7967	9.31319	136
chr14	85978273	85978441	SRR8335341_peak_27277	61	.	5.04206	8.40689	6.1041	102
chr14	86016014	86016283	SRR8335341_peak_27278	46	.	4.18996	6.9063	4.67409	151
chr14	86062877	86063099	SRR8335341_peak_27279	158	.	8.56105	18.5977	15.8789	90
chr14	86128489	86128655	SRR8335341_peak_27280	37	.	4.15452	5.90858	3.74086	140
chr14	86184953	86185157	SRR8335341_peak_27281	66	.	5.39213	8.99658	6.63327	146
chr14	86188349	86188581	SRR8335341_peak_27282	119	.	6.37882	14.5125	11.9305	88
chr14	86232379	86232664	SRR8335341_peak_27283	249	.	9.66212	27.8561	24.9394	150
chr14	86307826	86308033	SRR8335341_peak_27284	88	.	6.2109	11.2774	8.80341	108
chr14	86322461	86322786	SRR8335341_peak_27285	61	.	5.3296	8.46842	6.10994	203
chr14	86328284	86328521	SRR8335341_peak_27286	137	.	7.94258	16.3565	13.71	115
chr14	86328989	86329319	SRR8335341_peak_27287	193	.	9.4658	22.1639	19.3661	180
chr14	86433817	86434036	SRR8335341_peak_27288	53	.	4.74206	7.58508	5.30859	115
chr14	86439158	86439352	SRR8335341_peak_27289	61	.	5.3296	8.46842	6.10994	75
chr14	86443811	86444360	SRR8335341_peak_27290	229	.	10.0467	25.8315	22.9451	309
chr14	86453154	86453486	SRR8335341_peak_27291	97	.	6.47943	12.2184	9.72337	183
chr14	86453576	86453747	SRR8335341_peak_27292	53	.	4.74206	7.58508	5.30859	110
chr14	86467466	86467672	SRR8335341_peak_27293	27	.	3.31441	4.79185	2.7264	70
chr14	86467867	86468385	SRR8335341_peak_27294	250	.	10.852	28.022	25.0945	153
chr14	86470346	86470533	SRR8335341_peak_27295	73	.	5.58435	9.75435	7.35068	97
chr14	86509332	86509608	SRR8335341_peak_27296	472	.	16.7866	50.4884	47.2163	124
chr14	86565481	86565765	SRR8335341_peak_27297	39	.	3.75218	6.17368	3.99274	160
chr14	86643493	86643667	SRR8335341_peak_27298	69	.	5.58661	9.31879	6.94135	58
chr14	86757010	86757708	SRR8335341_peak_27299	2972	.	56.5518	302.505	297.284	328
chr14	86767386	86767644	SRR8335341_peak_27300	273	.	11.7154	30.322	27.3632	143
chr14	86772596	86772917	SRR8335341_peak_27301	88	.	6.2109	11.2774	8.80341	160
chr14	86825685	86825881	SRR8335341_peak_27302	61	.	5.03583	8.46842	6.10994	76
chr14	86867892	86868078	SRR8335341_peak_27303	88	.	6.2109	11.2774	8.80341	72
chr14	86889233	86889796	SRR8335341_peak_27304	107	.	6.79844	13.2684	10.724	405
chr14	86930865	86931048	SRR8335341_peak_27305	78	.	5.91713	10.3161	7.87806	97
chr14	86937915	86938221	SRR8335341_peak_27306	330	.	10.1812	36.0818	33.0164	167
chr14	87018841	87019010	SRR8335341_peak_27307	37	.	3.52707	5.94584	3.77637	69
chr14	87051315	87051511	SRR8335341_peak_27308	69	.	5.62337	9.3793	6.98114	89
chr14	87111157	87111490	SRR8335341_peak_27309	226	.	10.6174	25.5481	22.6684	176
chr14	87114556	87114803	SRR8335341_peak_27310	146	.	7.56184	17.344	14.6763	121
chr14	87140711	87141479	SRR8335341_peak_27311	147	.	8.21324	17.4005	14.7246	618
chr14	87141824	87142074	SRR8335341_peak_27312	137	.	7.97352	16.41	13.7476	126
chr14	87215037	87215408	SRR8335341_peak_27313	415	.	15.5095	44.7429	41.553	174
chr14	87265885	87266114	SRR8335341_peak_27314	56	.	4.75261	7.98061	5.69466	69
chr14	87415787	87416031	SRR8335341_peak_27315	69	.	5.58661	9.31879	6.94135	95
chr14	87416406	87416708	SRR8335341_peak_27316	117	.	7.09221	14.2959	11.7189	139
chr14	87417674	87418027	SRR8335341_peak_27317	140	.	7.80232	16.6736	14.0097	217
chr14	87420703	87420946	SRR8335341_peak_27318	180	.	9.11309	20.7893	18.0306	119
chr14	87421022	87421364	SRR8335341_peak_27319	281	.	11.778	31.1526	28.1797	160
chr14	87423624	87424074	SRR8335341_peak_27320	249	.	9.66212	27.8561	24.9394	171
chr14	87426538	87426799	SRR8335341_peak_27321	258	.	10.7774	28.7531	25.8214	140
chr14	87443221	87443498	SRR8335341_peak_27322	88	.	6.2109	11.2774	8.80341	90
chr14	87452090	87452303	SRR8335341_peak_27323	84	.	5.28439	10.9285	8.4833	127
chr14	87511574	87511869	SRR8335341_peak_27324	53	.	4.40884	7.66459	5.38345	134
chr14	87553952	87554134	SRR8335341_peak_27325	37	.	4.1384	5.88271	3.74086	78
chr14	87555038	87555316	SRR8335341_peak_27326	283	.	10.3498	31.2995	28.3244	127
chr14	87567153	87567512	SRR8335341_peak_27327	855	.	21.2631	89.182	85.52	165
chr14	87754738	87755154	SRR8335341_peak_27328	484	.	17.3067	51.7751	48.4922	225
chr14	87784375	87784691	SRR8335341_peak_27329	185	.	8.99308	21.3001	18.5267	123
chr14	88310895	88311154	SRR8335341_peak_27331	78	.	5.91713	10.3161	7.87806	103
chr14	88334115	88334333	SRR8335341_peak_27332	97	.	6.47943	12.2184	9.72337	114
chr14	88399330	88399572	SRR8335341_peak_27333	128	.	6.59771	15.4524	12.8179	156
chr14	88470598	88471161	SRR8335341_peak_27334	472	.	16.7866	50.4884	47.2163	399
chr14	89034447	89034680	SRR8335341_peak_27335	151	.	6.98543	17.8013	15.1097	119
chr14	89076067	89076336	SRR8335341_peak_27336	69	.	5.58661	9.31879	6.94135	117
chr14	89822313	89822675	SRR8335341_peak_27337	778	.	22.4265	81.4137	77.8212	164
chr14	89823394	89823641	SRR8335341_peak_27338	61	.	5.03583	8.46842	6.10994	100
chr14	90067610	90067850	SRR8335341_peak_27339	94	.	5.78161	11.8975	9.41207	112
chr14	90269130	90269354	SRR8335341_peak_27340	61	.	5.3296	8.46842	6.10994	72
chr14	90311053	90311364	SRR8335341_peak_27341	442	.	16.0932	47.495	44.2724	160
chr14	90527001	90527682	SRR8335341_peak_27342	1696	.	34.8341	173.957	169.652	257
chr14	90528317	90528516	SRR8335341_peak_27343	80	.	5.52856	10.5333	8.09483	106
chr14	90569853	90570160	SRR8335341_peak_27344	203	.	9.73613	23.1712	20.3363	155
chr14	90600758	90600951	SRR8335341_peak_27345	53	.	4.74206	7.58508	5.30859	74
chr14	90604153	90604365	SRR8335341_peak_27346	117	.	7.09221	14.2959	11.7189	105
chr14	90662466	90662651	SRR8335341_peak_27347	37	.	3.52707	5.94584	3.77637	97
chr14	91326798	91327091	SRR8335341_peak_27348	156	.	7.81271	18.3807	15.681	156
chr14	91652451	91652722	SRR8335341_peak_27349	67	.	5.47993	9.14249	6.7786	181
chr14	92168313	92168511	SRR8335341_peak_27350	44	.	3.70218	6.60524	4.41786	83
chr14	92698517	92698750	SRR8335341_peak_27351	53	.	4.77866	7.56481	5.30859	165
chr14	92754895	92755160	SRR8335341_peak_27352	158	.	8.52783	18.539	15.8323	148
chr14	93071894	93072062	SRR8335341_peak_27353	69	.	5.58661	9.31879	6.94135	68
chr14	93092808	93093079	SRR8335341_peak_27354	61	.	5.03583	8.46842	6.10994	156
chr14	93185232	93185518	SRR8335341_peak_27355	225	.	9.19578	25.4349	22.5663	121
chr14	93201191	93201561	SRR8335341_peak_27356	474	.	14.4776	50.6917	47.4159	153
chr14	93273055	93273397	SRR8335341_peak_27357	39	.	3.75218	6.17368	3.99274	199
chr14	93317595	93317761	SRR8335341_peak_27358	78	.	5.89417	10.2777	7.85768	69
chr14	93465344	93465560	SRR8335341_peak_27359	45	.	4.43103	6.70274	4.50295	107
chr14	93522931	93523097	SRR8335341_peak_27360	61	.	5.00291	8.41215	6.1041	61
chr14	93533013	93533404	SRR8335341_peak_27361	632	.	19.5291	66.6578	63.2063	165
chr14	93642262	93642428	SRR8335341_peak_27362	69	.	5.62337	9.3793	6.98114	78
chr14	93734725	93734901	SRR8335341_peak_27363	61	.	5.3296	8.46842	6.10994	99
chr14	93760500	93760795	SRR8335341_peak_27364	315	.	12.716	34.5691	31.526	160
chr14	93890288	93890471	SRR8335341_peak_27365	61	.	5.00291	8.41215	6.1041	111
chr14	93890819	93891303	SRR8335341_peak_27366	88	.	6.2109	11.2774	8.80341	69
chr14	93891494	93891694	SRR8335341_peak_27367	78	.	5.91713	10.3161	7.87806	98
chr14	93898575	93898813	SRR8335341_peak_27368	176	.	7.91103	20.3845	17.6338	116
chr14	96954567	96954803	SRR8335341_peak_27369	158	.	6.14956	18.5163	15.8105	98
chr14	97331501	97331699	SRR8335341_peak_27370	69	.	5.30547	9.2748	6.90549	92
chr14	97583035	97583477	SRR8335341_peak_27371	486	.	14.6965	51.9784	48.6876	207
chr14	97685328	97685588	SRR8335341_peak_27372	163	.	8.20288	19.1204	16.3977	102
chr14	97746431	97746630	SRR8335341_peak_27373	69	.	5.58661	9.31879	6.94135	54
chr14	97814593	97814871	SRR8335341_peak_27374	77	.	4.92017	10.1867	7.77676	75
chr14	97882667	97882860	SRR8335341_peak_27375	46	.	4.18996	6.9063	4.67409	91
chr14	97914430	97914598	SRR8335341_peak_27376	39	.	3.97107	6.17368	3.99274	63
chr14	97920015	97920291	SRR8335341_peak_27377	54	.	3.66885	7.73977	5.45762	141
chr14	97966291	97966491	SRR8335341_peak_27378	77	.	5.30264	10.1168	7.70812	107
chr14	97990324	97990548	SRR8335341_peak_27379	158	.	8.52783	18.539	15.8323	94
chr14	98044635	98044801	SRR8335341_peak_27380	61	.	5.03583	8.46842	6.10994	91
chr14	98108099	98108281	SRR8335341_peak_27381	49	.	4.52291	7.21512	4.97842	48
chr14	98113596	98113830	SRR8335341_peak_27382	42	.	3.377	6.46191	4.27675	157
chr14	98129062	98129400	SRR8335341_peak_27383	323	.	13.1747	35.4158	32.3653	174
chr14	98134095	98134289	SRR8335341_peak_27384	53	.	4.77866	7.56481	5.30859	117
chr14	98135633	98135862	SRR8335341_peak_27385	119	.	6.93413	14.5299	11.9479	85
chr14	98154564	98155136	SRR8335341_peak_27386	191	.	9.38064	21.8929	19.1092	463
chr14	98169748	98169918	SRR8335341_peak_27387	76	.	5.0655	10.0802	7.67203	113
chr14	98271743	98271937	SRR8335341_peak_27388	100	.	6.41609	12.5955	10.0815	80
chr14	98432164	98432401	SRR8335341_peak_27389	127	.	7.38598	15.3434	12.712	117
chr14	98477427	98477685	SRR8335341_peak_27390	142	.	6.32882	16.9306	14.2648	136
chr14	98483290	98483716	SRR8335341_peak_27391	1545	.	39.4068	158.732	154.529	229
chr14	98527400	98527619	SRR8335341_peak_27392	127	.	7.38598	15.3434	12.712	117
chr14	98575742	98575953	SRR8335341_peak_27393	37	.	4.15452	5.90858	3.74086	110
chr14	98589809	98590038	SRR8335341_peak_27394	115	.	6.44682	14.1532	11.5986	82
chr14	98594301	98594520	SRR8335341_peak_27395	56	.	5.02985	7.98061	5.69466	82
chr14	98622815	98623157	SRR8335341_peak_27396	136	.	7.9214	16.3197	13.6747	192
chr14	98626311	98627066	SRR8335341_peak_27397	914	.	25.0606	95.1956	91.4787	331
chr14	98690262	98690473	SRR8335341_peak_27398	108	.	6.55835	13.3663	10.8207	75
chr14	98703352	98703654	SRR8335341_peak_27399	246	.	8.43013	27.556	24.6463	164
chr14	98710270	98710556	SRR8335341_peak_27400	126	.	7.3377	15.2573	12.6564	151
chr14	98887127	98887400	SRR8335341_peak_27401	180	.	9.14859	20.853	18.0829	118
chr14	98938374	98938589	SRR8335341_peak_27402	116	.	7.06469	14.2473	11.6854	90
chr14	98943250	98943440	SRR8335341_peak_27403	69	.	5.58661	9.31879	6.94135	117
chr14	98951895	98952340	SRR8335341_peak_27404	286	.	12.332	31.6372	28.6533	128
chr14	98952519	98952802	SRR8335341_peak_27405	192	.	9.44236	22.0046	19.2091	164
chr14	98974244	98974766	SRR8335341_peak_27406	262	.	11.4987	29.2155	26.2674	330
chr14	99010727	99011112	SRR8335341_peak_27407	196	.	8.3488	22.4566	19.6553	161
chr14	99018608	99019737	SRR8335341_peak_27408	1035	.	28.3186	107.414	103.592	320
chr14	99042210	99042409	SRR8335341_peak_27409	61	.	5.04206	8.40689	6.1041	40
chr14	99046247	99046853	SRR8335341_peak_27410	69	.	5.58661	9.31879	6.94135	53
chr14	99046980	99047192	SRR8335341_peak_27411	53	.	4.40884	7.66459	5.38345	76
chr14	99051988	99052265	SRR8335341_peak_27412	119	.	6.37882	14.5125	11.9305	141
chr14	99099537	99100179	SRR8335341_peak_27413	564	.	16.0098	59.85	56.4775	200
chr14	99143603	99143819	SRR8335341_peak_27414	78	.	5.91713	10.3161	7.87806	131
chr14	99176646	99176813	SRR8335341_peak_27415	48	.	4.47536	7.13417	4.89905	57
chr14	99190242	99190493	SRR8335341_peak_27416	203	.	10.0299	23.1712	20.3363	144
chr14	99194796	99195015	SRR8335341_peak_27417	107	.	6.79844	13.2684	10.724	131
chr14	99197720	99198007	SRR8335341_peak_27418	160	.	6.67904	18.7537	16.0336	150
chr14	99266308	99266562	SRR8335341_peak_27419	128	.	6.59771	15.4524	12.8179	153
chr14	99277631	99277885	SRR8335341_peak_27420	186	.	8.12991	21.4139	18.6381	136
chr14	99295698	99296209	SRR8335341_peak_27421	117	.	7.09221	14.2959	11.7189	388
chr14	99402666	99402867	SRR8335341_peak_27422	97	.	6.50467	12.2619	9.75055	100
chr14	99403079	99403515	SRR8335341_peak_27423	466	.	11.2569	49.8693	46.6182	265
chr14	99412123	99412385	SRR8335341_peak_27424	69	.	5.62337	9.3793	6.98114	147
chr14	99420406	99420676	SRR8335341_peak_27425	78	.	4.75284	10.2238	7.81257	156
chr14	99423461	99423736	SRR8335341_peak_27426	203	.	10.0299	23.1712	20.3363	145
chr14	99499487	99500197	SRR8335341_peak_27427	357	.	9.65175	38.8988	35.7972	225
chr14	99535821	99536045	SRR8335341_peak_27428	213	.	10.2562	24.2325	21.3861	136
chr14	99541888	99542063	SRR8335341_peak_27429	88	.	6.2109	11.2774	8.80341	62
chr14	99590804	99591146	SRR8335341_peak_27430	117	.	7.09221	14.2959	11.7189	83
chr14	99765352	99765527	SRR8335341_peak_27431	69	.	5.62337	9.3793	6.98114	65
chr14	99774393	99774653	SRR8335341_peak_27432	192	.	9.44236	22.0046	19.2091	108
chr14	99856469	99856769	SRR8335341_peak_27433	182	.	8.91131	21.0344	18.263	145
chr14	99885206	99885480	SRR8335341_peak_27434	78	.	5.91713	10.3161	7.87806	109
chr14	99898460	99898630	SRR8335341_peak_27435	30	.	3.86075	5.11987	3.00739	156
chr14	99898711	99899291	SRR8335341_peak_27436	598	.	19.8872	63.2351	59.8208	318
chr14	99932058	99932330	SRR8335341_peak_27437	50	.	3.87729	7.28745	5.04913	128
chr14	99933809	99934093	SRR8335341_peak_27438	140	.	7.80232	16.6736	14.0097	157
chr14	99942058	99942293	SRR8335341_peak_27439	52	.	4.71106	7.53305	5.2843	80
chr14	99991614	99991809	SRR8335341_peak_27440	69	.	5.62337	9.3793	6.98114	92
chr14	100066878	100067080	SRR8335341_peak_27441	87	.	6.1868	11.2364	8.77983	107
chr14	100072753	100073186	SRR8335341_peak_27442	919	.	26.8916	95.6301	91.9101	194
chr14	100093147	100093464	SRR8335341_peak_27443	158	.	8.56105	18.5977	15.8789	152
chr14	100106031	100106445	SRR8335341_peak_27444	765	.	23.5433	80.1536	76.5705	191
chr14	100109681	100109933	SRR8335341_peak_27445	192	.	9.44236	22.0046	19.2091	134
chr14	100175580	100175757	SRR8335341_peak_27446	91	.	6.13884	11.626	9.14924	82
chr14	100210997	100211340	SRR8335341_peak_27447	285	.	12.2991	31.5779	28.5952	186
chr14	100283653	100283944	SRR8335341_peak_27448	61	.	5.3296	8.46842	6.10994	145
chr14	100315220	100315582	SRR8335341_peak_27449	571	.	19.1367	60.5379	57.1455	155
chr14	100328786	100328989	SRR8335341_peak_27450	78	.	5.91713	10.3161	7.87806	86
chr14	100397228	100397437	SRR8335341_peak_27451	117	.	7.09221	14.2959	11.7189	105
chr14	100437603	100438043	SRR8335341_peak_27452	769	.	19.9498	80.5453	76.9597	220
chr14	100444498	100444768	SRR8335341_peak_27453	69	.	5.62337	9.3793	6.98114	89
chr14	100454576	100454806	SRR8335341_peak_27454	45	.	4.25186	6.75017	4.52316	115
chr14	100461175	100461935	SRR8335341_peak_27455	116	.	7.04585	14.2141	11.6531	648
chr14	100468357	100468657	SRR8335341_peak_27456	203	.	9.73613	23.1712	20.3363	160
chr14	100550310	100550547	SRR8335341_peak_27457	46	.	4.18996	6.9063	4.67409	88
chr14	100552534	100552833	SRR8335341_peak_27458	125	.	5.41994	15.1537	12.5664	154
chr14	100558244	100558605	SRR8335341_peak_27459	183	.	6.58734	21.1635	18.3915	159
chr14	100600994	100601161	SRR8335341_peak_27460	37	.	4.15452	5.90858	3.74086	160
chr14	100610464	100610676	SRR8335341_peak_27461	22	.	2.64442	4.24476	2.24358	55
chr14	100667690	100668034	SRR8335341_peak_27462	239	.	10.5748	26.8238	23.917	184
chr14	100673586	100673789	SRR8335341_peak_27463	69	.	5.62337	9.3793	6.98114	114
chr14	100722898	100723065	SRR8335341_peak_27464	61	.	5.00291	8.41215	6.1041	25
chr14	100750237	100750449	SRR8335341_peak_27465	69	.	5.62337	9.3793	6.98114	127
chr14	100803128	100803526	SRR8335341_peak_27466	212	.	9.13435	24.0574	21.2156	157
chr14	100880375	100880543	SRR8335341_peak_27467	53	.	4.74206	7.58508	5.30859	105
chr14	100969192	100969430	SRR8335341_peak_27468	96	.	6.46215	12.1886	9.69474	112
chr14	101008935	101009211	SRR8335341_peak_27469	52	.	4.71106	7.53305	5.2843	134
chr14	101057146	101057419	SRR8335341_peak_27470	128	.	6.59771	15.4524	12.8179	156
chr14	101062855	101063037	SRR8335341_peak_27471	97	.	6.50467	12.2619	9.75055	64
chr14	101110285	101110451	SRR8335341_peak_27472	16	.	2.87664	3.53412	1.60848	63
chr14	101287798	101288287	SRR8335341_peak_27473	286	.	12.0394	31.6372	28.6533	216
chr14	101294682	101294924	SRR8335341_peak_27474	78	.	5.91713	10.3161	7.87806	134
chr14	101326561	101326727	SRR8335341_peak_27475	61	.	5.03583	8.46842	6.10994	50
chr14	101373863	101374163	SRR8335341_peak_27476	150	.	8.07957	17.7391	15.0478	171
chr14	101376791	101377052	SRR8335341_peak_27477	203	.	10.0299	23.1712	20.3363	148
chr14	101389005	101389255	SRR8335341_peak_27478	116	.	7.04585	14.2141	11.6531	82
chr14	101428963	101429166	SRR8335341_peak_27479	56	.	5.02985	7.98061	5.69466	99
chr14	101477453	101477756	SRR8335341_peak_27480	45	.	4.44829	6.73111	4.5055	138
chr14	101479041	101479573	SRR8335341_peak_27481	400	.	14.2611	43.1873	40.0186	197
chr14	101483276	101483737	SRR8335341_peak_27482	1826	.	44.4025	186.997	182.604	192
chr14	101493634	101493988	SRR8335341_peak_27483	126	.	7.3377	15.2573	12.6564	115
chr14	101504626	101504802	SRR8335341_peak_27484	39	.	3.97107	6.17368	3.99274	56
chr14	101510983	101511332	SRR8335341_peak_27485	142	.	6.32882	16.9306	14.2648	149
chr14	101518182	101518631	SRR8335341_peak_27486	565	.	18.615	59.9172	56.5441	234
chr14	101527717	101527950	SRR8335341_peak_27487	88	.	6.2109	11.2774	8.80341	141
chr14	101532057	101532697	SRR8335341_peak_27488	551	.	15.7909	58.5206	55.1632	474
chr14	101537366	101537634	SRR8335341_peak_27489	76	.	5.0655	10.0802	7.67203	126
chr14	101537985	101538236	SRR8335341_peak_27490	27	.	3.31441	4.79185	2.7264	202
chr14	101539598	101539804	SRR8335341_peak_27491	110	.	6.69334	13.5858	11.0373	88
chr14	101545503	101545711	SRR8335341_peak_27492	109	.	5.45327	13.452	10.9053	100
chr14	101550223	101550415	SRR8335341_peak_27493	87	.	6.1703	11.2084	8.75294	95
chr14	101565748	101565957	SRR8335341_peak_27494	61	.	5.03583	8.46842	6.10994	95
chr14	101570245	101570498	SRR8335341_peak_27495	117	.	7.09221	14.2959	11.7189	110
chr14	101572800	101573023	SRR8335341_peak_27496	27	.	3.64362	4.7792	2.71922	16
chr14	101575927	101576141	SRR8335341_peak_27497	69	.	5.58661	9.31879	6.94135	151
chr14	101576505	101576814	SRR8335341_peak_27498	39	.	3.97107	6.17368	3.99274	221
chr14	101584618	101584860	SRR8335341_peak_27499	53	.	4.74206	7.58508	5.30859	115
chr14	101588117	101588438	SRR8335341_peak_27500	68	.	4.84662	9.25272	6.88481	177
chr14	101594203	101594369	SRR8335341_peak_27501	87	.	6.1703	11.2084	8.75294	110
chr14	101595165	101595611	SRR8335341_peak_27502	364	.	14.1427	39.5238	36.4054	280
chr14	101602939	101603200	SRR8335341_peak_27503	127	.	7.67975	15.3434	12.712	106
chr14	101610865	101611068	SRR8335341_peak_27504	107	.	6.79844	13.2684	10.724	77
chr14	101653583	101653967	SRR8335341_peak_27505	191	.	9.40572	21.9383	19.1537	78
chr14	101681727	101681916	SRR8335341_peak_27506	26	.	3.17686	4.70046	2.64347	89
chr14	101697443	101697775	SRR8335341_peak_27507	214	.	10.3237	24.3526	21.4955	131
chr14	101714609	101714823	SRR8335341_peak_27508	85	.	4.92795	11.0053	8.55828	78
chr14	101727654	101728180	SRR8335341_peak_27509	362	.	13.6245	39.3323	36.2282	280
chr14	101729354	101730046	SRR8335341_peak_27510	2447	.	55.8578	249.549	244.709	310
chr14	101759031	101759218	SRR8335341_peak_27511	69	.	5.62337	9.3793	6.98114	77
chr14	101764007	101764287	SRR8335341_peak_27512	52	.	4.71106	7.53305	5.2843	110
chr14	101765928	101766270	SRR8335341_peak_27513	226	.	10.6174	25.5481	22.6684	204
chr14	101782036	101782224	SRR8335341_peak_27514	61	.	3.9607	8.40735	6.1041	55
chr14	101794690	101795205	SRR8335341_peak_27515	430	.	15.9053	46.3072	43.0937	286
chr14	101801704	101802037	SRR8335341_peak_27516	338	.	13.5551	36.8802	33.8003	161
chr14	101806211	101806422	SRR8335341_peak_27517	97	.	6.50467	12.2619	9.75055	107
chr14	101816179	101816614	SRR8335341_peak_27518	179	.	9.08879	20.7457	17.9878	295
chr14	101834236	101834414	SRR8335341_peak_27519	31	.	3.35196	5.31046	3.19422	102
chr14	101838562	101838808	SRR8335341_peak_27520	61	.	4.62773	8.44714	6.10994	91
chr14	101839871	101840727	SRR8335341_peak_27521	97	.	6.50467	12.2619	9.75055	521
chr14	101844837	101845026	SRR8335341_peak_27522	61	.	5.3296	8.46842	6.10994	83
chr14	101847557	101847822	SRR8335341_peak_27523	137	.	7.97352	16.41	13.7476	139
chr14	101852942	101853393	SRR8335341_peak_27524	186	.	8.12991	21.4139	18.6381	210
chr14	101867081	101867540	SRR8335341_peak_27525	151	.	6.98543	17.8013	15.1097	134
chr14	101872850	101873351	SRR8335341_peak_27526	927	.	22.5764	96.5193	92.7914	262
chr14	101882987	101883299	SRR8335341_peak_27527	262	.	11.4987	29.2155	26.2674	153
chr14	101883803	101884603	SRR8335341_peak_27528	339	.	11.6321	37.0673	33.985	158
chr14	101885951	101886279	SRR8335341_peak_27529	26	.	3.00175	4.70046	2.64347	255
chr14	101886470	101886718	SRR8335341_peak_27530	193	.	9.18856	22.1639	19.3661	111
chr14	101929744	101929998	SRR8335341_peak_27531	158	.	8.56105	18.5977	15.8789	92
chr14	101942794	101943226	SRR8335341_peak_27532	717	.	22.5138	75.2486	71.713	197
chr14	102192211	102192523	SRR8335341_peak_27533	267	.	10.5712	29.7208	26.7687	147
chr14	102207649	102208147	SRR8335341_peak_27534	238	.	9.44323	26.7525	23.8516	213
chr14	102216602	102217067	SRR8335341_peak_27535	1685	.	37.9174	172.823	168.526	224
chr14	102305157	102305368	SRR8335341_peak_27536	69	.	5.58661	9.31879	6.94135	108
chr14	102329481	102329694	SRR8335341_peak_27537	60	.	4.98861	8.38767	6.09797	111
chr14	102434345	102434600	SRR8335341_peak_27538	116	.	7.04585	14.2141	11.6531	116
chr14	102505713	102505947	SRR8335341_peak_27539	96	.	6.46215	12.1886	9.69474	73
chr14	102533824	102534053	SRR8335341_peak_27540	101	.	5.94105	12.6839	10.1656	118
chr14	102806620	102806786	SRR8335341_peak_27541	53	.	4.74206	7.58508	5.30859	64
chr14	102811894	102812062	SRR8335341_peak_27542	61	.	5.30892	8.43503	6.10994	122
chr14	102825503	102825866	SRR8335341_peak_27543	387	.	12.5076	41.9036	38.7513	211
chr14	102877558	102877747	SRR8335341_peak_27544	69	.	5.58661	9.31879	6.94135	144
chr14	102878610	102878960	SRR8335341_peak_27545	117	.	7.09221	14.2959	11.7189	119
chr14	102891618	102891785	SRR8335341_peak_27546	96	.	6.46215	12.1886	9.69474	113
chr14	102902452	102902769	SRR8335341_peak_27547	136	.	7.9214	16.3197	13.6747	155
chr14	102918085	102918337	SRR8335341_peak_27548	27	.	3.31441	4.79185	2.7264	94
chr14	102979713	102980003	SRR8335341_peak_27549	69	.	5.58661	9.31879	6.94135	136
chr14	102982606	102983007	SRR8335341_peak_27550	377	.	14.7302	40.861	37.715	184
chr14	102988917	102989180	SRR8335341_peak_27551	325	.	13.2614	35.5743	32.5136	150
chr14	103069759	103070349	SRR8335341_peak_27552	176	.	7.91103	20.3845	17.6338	132
chr14	103070564	103070912	SRR8335341_peak_27553	88	.	6.2109	11.2774	8.80341	195
chr14	103071176	103071345	SRR8335341_peak_27554	61	.	5.3296	8.46842	6.10994	113
chr14	103088603	103088904	SRR8335341_peak_27555	119	.	4.89582	14.5376	11.9555	110
chr14	103099370	103099954	SRR8335341_peak_27556	1371	.	36.1753	141.188	137.106	295
chr14	103205109	103205386	SRR8335341_peak_27557	180	.	7.82851	20.7829	18.0249	147
chr14	103257108	103257274	SRR8335341_peak_27558	37	.	4.15452	5.90858	3.74086	75
chr14	103333058	103333343	SRR8335341_peak_27559	93	.	5.72216	11.7967	9.31319	136
chr14	103345573	103346000	SRR8335341_peak_27560	160	.	6.67904	18.7537	16.0336	222
chr14	103346708	103347068	SRR8335341_peak_27561	117	.	7.09221	14.2959	11.7189	226
chr14	103349477	103350071	SRR8335341_peak_27562	127	.	7.38598	15.3434	12.712	381
chr14	103355041	103355394	SRR8335341_peak_27563	571	.	19.4305	60.5379	57.1455	163
chr14	103469669	103469964	SRR8335341_peak_27564	26	.	3.00175	4.70046	2.64347	212
chr14	103471171	103471404	SRR8335341_peak_27565	158	.	8.56105	18.5977	15.8789	105
chr14	103472185	103472543	SRR8335341_peak_27566	63	.	4.22751	8.71601	6.35578	109
chr14	103500960	103501309	SRR8335341_peak_27567	287	.	12.38	31.7237	28.7216	142
chr14	103503784	103504056	SRR8335341_peak_27568	97	.	6.50467	12.2619	9.75055	116
chr14	103513133	103513333	SRR8335341_peak_27569	87	.	6.1703	11.2084	8.75294	102
chr14	103515585	103515763	SRR8335341_peak_27570	37	.	4.12736	5.86499	3.72677	87
chr14	103785659	103785929	SRR8335341_peak_27571	159	.	7.69746	18.7177	15.9985	128
chr14	103844154	103844375	SRR8335341_peak_27572	64	.	5.3071	8.85454	6.49162	110
chr14	103885318	103885533	SRR8335341_peak_27573	148	.	8.26728	17.495	14.8057	127
chr14	103899502	103899978	SRR8335341_peak_27574	442	.	16.0932	47.495	44.2724	272
chr14	103900177	103900408	SRR8335341_peak_27575	53	.	4.40884	7.66459	5.38345	100
chr14	103904284	103904586	SRR8335341_peak_27576	61	.	5.03583	8.46842	6.10994	94
chr14	103918912	103919078	SRR8335341_peak_27577	61	.	5.00291	8.41215	6.1041	55
chr14	103988041	103988380	SRR8335341_peak_27578	403	.	15.3177	43.565	40.3844	209
chr14	104031127	104031370	SRR8335341_peak_27579	106	.	6.754	13.1909	10.6631	140
chr14	104038898	104039172	SRR8335341_peak_27580	183	.	8.27946	21.1334	18.3617	112
chr14	104049412	104049608	SRR8335341_peak_27581	88	.	6.2109	11.2774	8.80341	59
chr14	104336859	104337123	SRR8335341_peak_27582	287	.	12.0863	31.7237	28.7216	130
chr14	104453918	104454084	SRR8335341_peak_27583	53	.	4.74206	7.58508	5.30859	65
chr14	104467063	104467255	SRR8335341_peak_27584	78	.	5.91713	10.3161	7.87806	104
chr14	104473199	104473401	SRR8335341_peak_27585	61	.	5.3296	8.46842	6.10994	60
chr14	104522480	104522935	SRR8335341_peak_27586	1035	.	29.4186	107.357	103.535	178
chr14	104734068	104734712	SRR8335341_peak_27588	526	.	18.1361	55.9602	52.6296	379
chr14	104744311	104744508	SRR8335341_peak_27589	52	.	4.71106	7.53305	5.2843	103
chr14	104820472	104820725	SRR8335341_peak_27590	117	.	7.09221	14.2959	11.7189	107
chr14	105085293	105085860	SRR8335341_peak_27591	1713	.	35.0529	175.626	171.311	239
chr14	105087111	105087277	SRR8335341_peak_27592	45	.	4.44829	6.73111	4.5055	83
chr14	105255782	105255964	SRR8335341_peak_27593	64	.	5.3071	8.85454	6.49162	100
chr14	105258240	105258724	SRR8335341_peak_27594	206	.	7.72969	23.5306	20.6909	163
chr14	105267337	105267506	SRR8335341_peak_27595	49	.	4.3005	7.18227	4.94562	105
chr14	105274062	105274274	SRR8335341_peak_27596	96	.	6.46215	12.1886	9.69474	153
chr14	105299120	105299306	SRR8335341_peak_27597	30	.	3.83552	5.08049	3.00059	106
chr14	105329069	105329262	SRR8335341_peak_27598	80	.	5.08848	10.5353	8.0967	120
chr14	105341909	105342109	SRR8335341_peak_27599	53	.	4.72366	7.5542	5.30393	73
chr14	105360586	105360917	SRR8335341_peak_27600	951	.	25.1229	98.9234	95.1783	162
chr14	105374424	105375027	SRR8335341_peak_27601	1116	.	16.5415	115.512	111.631	237
chr14	105375106	105375278	SRR8335341_peak_27602	53	.	4.74206	7.58508	5.30859	116
chr14	105377320	105378378	SRR8335341_peak_27603	402	.	15.2176	43.3808	40.2078	334
chr14	105382508	105382772	SRR8335341_peak_27604	349	.	12.9441	38.0188	34.9337	147
chr14	105391797	105392520	SRR8335341_peak_27605	336	.	13.4665	36.7173	33.6481	542
chr14	105397092	105397265	SRR8335341_peak_27606	53	.	4.51526	7.56481	5.30859	115
chr14	105403413	105403579	SRR8335341_peak_27607	61	.	5.00291	8.41215	6.1041	45
chr14	105404290	105404554	SRR8335341_peak_27608	85	.	5.30029	10.9601	8.51473	160
chr14	105405344	105405557	SRR8335341_peak_27609	77	.	5.56887	10.1671	7.75735	60
chr14	105438635	105438856	SRR8335341_peak_27610	116	.	7.06469	14.2473	11.6854	122
chr14	105475077	105475556	SRR8335341_peak_27611	714	.	16.4851	75.0238	71.4906	165
chr14	105475642	105475853	SRR8335341_peak_27612	61	.	5.29476	8.41215	6.1041	66
chr14	105478914	105479105	SRR8335341_peak_27613	49	.	4.55137	7.18227	4.94562	100
chr14	105480474	105480687	SRR8335341_peak_27614	30	.	3.83552	5.08049	3.00059	53
chr14	105481040	105481349	SRR8335341_peak_27615	96	.	6.46215	12.1886	9.69474	162
chr14	105483292	105483644	SRR8335341_peak_27616	112	.	4.77074	13.7817	11.2295	193
chr14	105498360	105498588	SRR8335341_peak_27617	30	.	3.86075	5.11987	3.00739	93
chr14	105510392	105510789	SRR8335341_peak_27618	96	.	6.46215	12.1886	9.69474	132
chr14	105523925	105524183	SRR8335341_peak_27619	106	.	6.754	13.1909	10.6631	128
chr14	105556099	105556592	SRR8335341_peak_27620	262	.	11.4987	29.2155	26.2674	211
chr14	105564842	105565042	SRR8335341_peak_27621	27	.	3.31441	4.79185	2.7264	152
chr14	105565758	105566414	SRR8335341_peak_27622	887	.	26.3079	92.4311	88.7405	281
chr14	105588605	105588942	SRR8335341_peak_27623	76	.	5.0655	10.0802	7.67203	76
chr14	105615695	105615993	SRR8335341_peak_27624	93	.	5.72216	11.7967	9.31319	153
chr14	105625074	105625257	SRR8335341_peak_27625	78	.	5.87846	10.2513	7.83259	113
chr14	105676425	105676939	SRR8335341_peak_27626	85	.	4.92795	11.0053	8.55828	260
chr14	105677219	105677518	SRR8335341_peak_27627	117	.	7.09221	14.2959	11.7189	147
chr14	105684982	105685373	SRR8335341_peak_27628	514	.	17.9617	54.747	51.4244	164
chr14	105723444	105723873	SRR8335341_peak_27629	1545	.	39.4068	158.732	154.529	257
chr14	105730839	105731144	SRR8335341_peak_27630	133	.	5.56587	15.9754	13.3377	152
chr14	105731965	105732684	SRR8335341_peak_27631	638	.	18.4741	67.2749	63.8215	453
chr14	105738650	105738855	SRR8335341_peak_27632	127	.	7.38598	15.3434	12.712	96
chr14	105767118	105767391	SRR8335341_peak_27633	133	.	5.56587	15.9754	13.3377	149
chr14	105802535	105803369	SRR8335341_peak_27634	812	.	24.7183	84.8358	81.2068	242
chr14	105815925	105816117	SRR8335341_peak_27635	61	.	5.29476	8.41215	6.1041	106
chr14	105830432	105831046	SRR8335341_peak_27636	84	.	5.28439	10.9285	8.4833	504
chr14	105833687	105833856	SRR8335341_peak_27637	87	.	6.1868	11.2364	8.77983	67
chr14	105890724	105890931	SRR8335341_peak_27638	112	.	6.50005	13.7581	11.206	100
chr14	105891513	105891792	SRR8335341_peak_27639	102	.	4.98217	12.7692	10.2502	117
chr14	105894508	105894777	SRR8335341_peak_27640	28	.	3.76228	4.9659	2.89882	138
chr14	105895038	105895204	SRR8335341_peak_27641	59	.	4.90738	8.24824	5.95913	66
chr14	105896683	105896898	SRR8335341_peak_27642	69	.	5.62337	9.3793	6.98114	148
chr14	105897282	105898247	SRR8335341_peak_27643	203	.	10.0299	23.1712	20.3363	189
chr14	105898747	105899328	SRR8335341_peak_27644	176	.	7.91103	20.3845	17.6338	250
chr14	105993290	105993533	SRR8335341_peak_27646	110	.	6.69334	13.5858	11.0373	118
chr14	106050277	106050509	SRR8335341_peak_27647	61	.	5.03583	8.46842	6.10994	121
chr14	106194256	106194496	SRR8335341_peak_27648	136	.	7.9214	16.3197	13.6747	101
chr14	106394198	106394484	SRR8335341_peak_27650	45	.	4.44829	6.73111	4.5055	146
chr14	106424811	106425034	SRR8335341_peak_27651	125	.	5.9786	15.1622	12.573	106
chr14	106834419	106834760	SRR8335341_peak_27652	499	.	14.9154	53.2725	49.9723	164
chr14	107075295	107075466	SRR8335341_peak_27653	97	.	6.50467	12.2619	9.75055	50
chr14	107198497	107198735	SRR8335341_peak_27654	148	.	7.99551	17.5871	14.8978	98
chr14	107298100	107298395	SRR8335341_peak_27655	286	.	8.48435	31.6613	28.6769	155
chr14	107315177	107315355	SRR8335341_peak_27656	88	.	6.2109	11.2774	8.80341	94
chr14	107335262	107335536	SRR8335341_peak_27657	68	.	5.50984	9.19202	6.82804	146
chr14	107452904	107453136	SRR8335341_peak_27658	69	.	5.58661	9.31879	6.94135	149
chr14	107614344	107614711	SRR8335341_peak_27659	147	.	7.03548	17.3804	14.7099	147
chr14	108195739	108195906	SRR8335341_peak_27660	45	.	4.44829	6.73111	4.5055	65
chr14	108678563	108678801	SRR8335341_peak_27661	106	.	6.754	13.1909	10.6631	89
chr14	108748539	108749202	SRR8335341_peak_27662	80	.	4.39847	10.5157	8.07722	334
chr14	108815024	108815324	SRR8335341_peak_27663	288	.	7.77261	31.8989	28.8952	137
chr14	108978782	108978954	SRR8335341_peak_27664	61	.	5.3296	8.46842	6.10994	96
chr14	109308772	109309023	SRR8335341_peak_27665	145	.	8.10038	17.2023	14.5353	120
chr14	109578786	109578962	SRR8335341_peak_27666	69	.	5.60155	9.34339	6.96462	91
chr14	110618541	110618914	SRR8335341_peak_27667	70	.	4.40262	9.46042	7.05965	69
chr14	110716558	110716728	SRR8335341_peak_27668	61	.	5.29476	8.41215	6.1041	80
chr14	110822189	110822698	SRR8335341_peak_27669	155	.	8.01958	18.2025	15.5087	135
chr14	111485686	111485859	SRR8335341_peak_27670	81	.	5.10224	10.5627	8.12377	56
chr14	111674752	111674963	SRR8335341_peak_27671	56	.	5.02985	7.98061	5.69466	133
chr14	111675431	111675706	SRR8335341_peak_27672	169	.	8.85482	19.7172	16.9723	145
chr14	111676494	111676699	SRR8335341_peak_27673	88	.	6.2109	11.2774	8.80341	52
chr14	111681251	111681477	SRR8335341_peak_27674	44	.	4.41921	6.6833	4.48512	114
chr14	111683487	111683800	SRR8335341_peak_27675	117	.	7.09221	14.2959	11.7189	138
chr14	111687410	111687712	SRR8335341_peak_27676	199	.	9.44516	22.762	19.959	137
chr14	111734826	111735001	SRR8335341_peak_27677	59	.	4.88089	8.20261	5.91375	102
chr14	111772320	111772534	SRR8335341_peak_27678	69	.	5.35899	9.36752	6.98114	82
chr14	111886358	111886524	SRR8335341_peak_27679	46	.	4.18996	6.9063	4.67409	115
chr14	111887704	111888366	SRR8335341_peak_27680	589	.	18.4755	62.3578	58.9497	256
chr14	111888499	111889151	SRR8335341_peak_27681	148	.	7.99551	17.5871	14.8978	347
chr14	111889482	111889846	SRR8335341_peak_27682	46	.	4.18996	6.9063	4.67409	106
chr14	111892443	111892644	SRR8335341_peak_27683	94	.	5.78161	11.8975	9.41207	97
chr14	112048030	112048227	SRR8335341_peak_27684	46	.	4.18996	6.9063	4.67409	80
chr14	112738288	112738652	SRR8335341_peak_27686	374	.	13.7343	40.584	37.4629	205
chr14	112865671	112865919	SRR8335341_peak_27687	147	.	7.03548	17.3804	14.7099	105
chr14	112873523	112873754	SRR8335341_peak_27688	212	.	9.81395	24.0863	21.2444	108
chr14	113161951	113162242	SRR8335341_peak_27689	84	.	5.28439	10.9285	8.4833	149
chr14	113224645	113224954	SRR8335341_peak_27690	387	.	13.2055	41.8603	38.7122	160
chr14	113659330	113659514	SRR8335341_peak_27691	39	.	3.97107	6.17368	3.99274	79
chr14	113765447	113765653	SRR8335341_peak_27692	69	.	5.62337	9.3793	6.98114	94
chr14	113838396	113838626	SRR8335341_peak_27693	37	.	4.15452	5.90858	3.74086	134
chr14	114371267	114371434	SRR8335341_peak_27694	45	.	4.44829	6.73111	4.5055	140
chr14	114567899	114568074	SRR8335341_peak_27695	30	.	3.83552	5.08049	3.00059	58
chr14	114829277	114829612	SRR8335341_peak_27696	298	.	12.591	32.8458	29.8339	178
chr14	114833792	114833958	SRR8335341_peak_27697	53	.	4.74206	7.58508	5.30859	117
chr14	114838725	114838946	SRR8335341_peak_27698	117	.	7.09221	14.2959	11.7189	114
chr14	114839475	114839755	SRR8335341_peak_27699	137	.	6.81659	16.4086	13.7476	143
chr14	114854447	114854984	SRR8335341_peak_27700	193	.	9.18856	22.1639	19.3661	387
chr14	114896284	114896608	SRR8335341_peak_27701	216	.	7.9048	24.5208	21.6617	144
chr14	114953142	114953566	SRR8335341_peak_27702	454	.	15.8425	48.699	45.4623	226
chr14	114955635	114955897	SRR8335341_peak_27703	168	.	8.79694	19.6141	16.8825	107
chr14	114960386	114960587	SRR8335341_peak_27704	20	.	3.36637	4.06361	2.07206	128
chr14	114960945	114961111	SRR8335341_peak_27705	30	.	3.86075	5.11987	3.00739	79
chr14	115017642	115018057	SRR8335341_peak_27706	127	.	7.38598	15.3434	12.712	116
chr14	115040121	115040363	SRR8335341_peak_27707	16	.	2.65153	3.5627	1.63481	46
chr14	115049381	115049557	SRR8335341_peak_27708	37	.	4.1384	5.88271	3.74086	91
chr14	115078025	115078225	SRR8335341_peak_27709	88	.	6.2109	11.2774	8.80341	64
chr14	115212524	115212883	SRR8335341_peak_27710	137	.	7.97352	16.41	13.7476	182
chr14	115236203	115236489	SRR8335341_peak_27711	97	.	4.52059	12.3086	9.79675	126
chr14	115369655	115369975	SRR8335341_peak_27712	88	.	6.2109	11.2774	8.80341	163
chr14	115432392	115432844	SRR8335341_peak_27713	91	.	6.13884	11.626	9.14924	132
chr14	115436482	115437088	SRR8335341_peak_27714	151	.	6.50393	17.8356	15.143	210
chr14	115485216	115485462	SRR8335341_peak_27715	84	.	5.28439	10.9285	8.4833	125
chr14	115527471	115527746	SRR8335341_peak_27716	203	.	10.0299	23.1712	20.3363	131
chr14	115639864	115640068	SRR8335341_peak_27717	87	.	6.1703	11.2084	8.75294	113
chr14	115785794	115786038	SRR8335341_peak_27718	108	.	6.55835	13.3663	10.8207	112
chr14	115804769	115805148	SRR8335341_peak_27719	613	.	15.2906	64.8114	61.3823	189
chr14	116206789	116207301	SRR8335341_peak_27720	336	.	13.4665	36.7173	33.6481	367
chr14	116301260	116301525	SRR8335341_peak_27721	44	.	3.70218	6.60524	4.41786	138
chr14	116534150	116534341	SRR8335341_peak_27722	69	.	5.62337	9.3793	6.98114	109
chr14	116551364	116551922	SRR8335341_peak_27723	1064	.	29.81	110.285	106.443	310
chr14	116552981	116553208	SRR8335341_peak_27724	86	.	6.11891	11.1208	8.67263	109
chr14	116630905	116631388	SRR8335341_peak_27725	147	.	8.21324	17.4005	14.7246	339
chr14	116806617	116806806	SRR8335341_peak_27726	31	.	3.35196	5.31046	3.19422	109
chr14	116864518	116864687	SRR8335341_peak_27727	53	.	4.74206	7.58508	5.30859	129
chr14	116925107	116925602	SRR8335341_peak_27728	227	.	9.00546	25.6604	22.7751	163
chr14	116926847	116927187	SRR8335341_peak_27729	87	.	6.1703	11.2084	8.75294	118
chr14	116933714	116934162	SRR8335341_peak_27730	299	.	12.6738	32.9958	29.9744	289
chr14	116980113	116980635	SRR8335341_peak_27731	203	.	9.73613	23.1712	20.3363	376
chr14	117002422	117002693	SRR8335341_peak_27732	180	.	9.14859	20.853	18.0829	95
chr14	117054996	117055224	SRR8335341_peak_27733	37	.	4.15452	5.90858	3.74086	156
chr14	117093635	117093883	SRR8335341_peak_27734	39	.	3.97107	6.17368	3.99274	118
chr14	117096494	117096679	SRR8335341_peak_27735	45	.	4.44829	6.73111	4.5055	108
chr14	117267764	117268272	SRR8335341_peak_27736	156	.	7.25437	18.3673	15.6682	362
chr14	117303816	117304090	SRR8335341_peak_27737	69	.	5.62337	9.3793	6.98114	136
chr14	117306732	117307030	SRR8335341_peak_27738	403	.	15.3177	43.565	40.3844	158
chr14	117333881	117334047	SRR8335341_peak_27739	73	.	5.58435	9.75435	7.35068	95
chr14	117430052	117430264	SRR8335341_peak_27740	46	.	4.18996	6.9063	4.67409	74
chr14	117519612	117519778	SRR8335341_peak_27741	37	.	4.15452	5.90858	3.74086	80
chr14	117626895	117627168	SRR8335341_peak_27742	192	.	9.44236	22.0046	19.2091	123
chr14	117648574	117649023	SRR8335341_peak_27743	178	.	9.01308	20.6094	17.8574	260
chr14	117651797	117651977	SRR8335341_peak_27744	69	.	5.58661	9.31879	6.94135	71
chr14	117681138	117681658	SRR8335341_peak_27745	312	.	12.9676	34.2795	31.2371	223
chr14	117763770	117763954	SRR8335341_peak_27746	37	.	3.52707	5.94584	3.77637	67
chr14	117892023	117892354	SRR8335341_peak_27747	148	.	8.26728	17.495	14.8057	146
chr14	117937828	117938040	SRR8335341_peak_27748	84	.	5.28439	10.9285	8.4833	132
chr14	117951318	117951723	SRR8335341_peak_27749	214	.	10.3237	24.3526	21.4955	221
chr14	118000831	118001836	SRR8335341_peak_27750	226	.	8.07991	25.522	22.6518	780
chr14	118005751	118006002	SRR8335341_peak_27751	128	.	6.59771	15.4524	12.8179	136
chr14	118080672	118081097	SRR8335341_peak_27752	631	.	17.3231	66.5958	63.1453	256
chr14	118089160	118089667	SRR8335341_peak_27753	180	.	9.14859	20.853	18.0829	286
chr14	118132710	118132939	SRR8335341_peak_27754	78	.	5.87846	10.2513	7.83259	66
chr14	118137047	118137346	SRR8335341_peak_27755	45	.	4.44829	6.73111	4.5055	217
chr14	118179800	118180057	SRR8335341_peak_27756	214	.	10.3237	24.3526	21.4955	123
chr14	118180400	118180570	SRR8335341_peak_27757	45	.	4.44829	6.73111	4.5055	33
chr14	118385606	118385841	SRR8335341_peak_27758	68	.	4.84662	9.25272	6.88481	92
chr14	118386068	118386308	SRR8335341_peak_27759	69	.	5.58661	9.31879	6.94135	149
chr14	118394959	118395276	SRR8335341_peak_27760	102	.	4.83624	12.7692	10.2502	159
chr14	118419989	118420372	SRR8335341_peak_27761	147	.	8.21324	17.4005	14.7246	230
chr14	118436631	118436916	SRR8335341_peak_27762	147	.	7.03548	17.3804	14.7099	122
chr14	118544349	118544872	SRR8335341_peak_27763	2257	.	52.6264	230.435	225.728	288
chr14	118616761	118617013	SRR8335341_peak_27764	61	.	5.3296	8.46842	6.10994	110
chr14	118619680	118620169	SRR8335341_peak_27765	377	.	14.4364	40.861	37.715	267
chr14	118621691	118621887	SRR8335341_peak_27766	61	.	5.03583	8.46842	6.10994	85
chr14	118631982	118632167	SRR8335341_peak_27767	61	.	5.03583	8.46842	6.10994	74
chr14	118647642	118647808	SRR8335341_peak_27768	39	.	3.75218	6.17368	3.99274	50
chr14	118686538	118686788	SRR8335341_peak_27769	61	.	5.3296	8.46842	6.10994	143
chr14	118706471	118706676	SRR8335341_peak_27770	97	.	6.50467	12.2619	9.75055	83
chr14	118708594	118709031	SRR8335341_peak_27771	202	.	9.67249	23.0554	20.2425	228
chr14	118709759	118710213	SRR8335341_peak_27772	179	.	9.08879	20.7457	17.9878	149
chr14	118712939	118713192	SRR8335341_peak_27773	85	.	5.54212	10.9967	8.55086	95
chr14	118719885	118720322	SRR8335341_peak_27774	160	.	6.67904	18.7537	16.0336	144
chr14	118883793	118883975	SRR8335341_peak_27775	86	.	5.83227	11.0826	8.6345	87
chr14	118923869	118924169	SRR8335341_peak_27776	61	.	5.29476	8.41215	6.1041	147
chr14	118928632	118928856	SRR8335341_peak_27777	137	.	7.97352	16.41	13.7476	110
chr14	118937464	118937930	SRR8335341_peak_27778	91	.	6.13884	11.626	9.14924	161
chr14	118938441	118938874	SRR8335341_peak_27779	415	.	15.5095	44.7429	41.553	267
chr14	118958406	118958572	SRR8335341_peak_27780	53	.	4.74206	7.58508	5.30859	65
chr14	118965502	118965768	SRR8335341_peak_27781	312	.	12.9676	34.2795	31.2371	138
chr14	118988610	118989035	SRR8335341_peak_27782	299	.	12.6738	32.9958	29.9744	165
chr14	119006605	119006855	SRR8335341_peak_27783	50	.	4.38509	7.25937	5.02236	106
chr14	119007479	119007678	SRR8335341_peak_27784	41	.	4.19811	6.31703	4.13355	125
chr14	119027234	119027435	SRR8335341_peak_27785	86	.	5.83227	11.0826	8.6345	125
chr14	119043737	119044080	SRR8335341_peak_27786	126	.	7.62955	15.2573	12.6564	151
chr14	119085191	119085446	SRR8335341_peak_27787	147	.	7.03548	17.3804	14.7099	146
chr14	119099294	119099487	SRR8335341_peak_27788	44	.	4.41921	6.6833	4.48512	82
chr14	119103115	119103283	SRR8335341_peak_27789	31	.	3.08515	5.26629	3.15162	113
chr14	119167855	119168065	SRR8335341_peak_27790	61	.	4.62773	8.44714	6.10994	102
chr14	119215658	119216158	SRR8335341_peak_27791	250	.	11.205	27.98	25.0533	193
chr14	119527874	119528063	SRR8335341_peak_27792	78	.	5.87846	10.2513	7.83259	106
chr14	119559581	119559794	SRR8335341_peak_27793	97	.	6.50467	12.2619	9.75055	78
chr14	119585178	119585460	SRR8335341_peak_27794	64	.	5.3071	8.85454	6.49162	150
chr14	119602185	119602358	SRR8335341_peak_27795	77	.	5.30264	10.1168	7.70812	38
chr14	119772114	119772428	SRR8335341_peak_27796	261	.	11.4541	29.134	26.195	153
chr14	119807086	119807256	SRR8335341_peak_27797	69	.	5.62337	9.3793	6.98114	56
chr14	119817685	119817908	SRR8335341_peak_27798	137	.	7.97352	16.41	13.7476	101
chr14	119847491	119847674	SRR8335341_peak_27799	61	.	5.00291	8.41215	6.1041	119
chr14	119852098	119852303	SRR8335341_peak_27800	61	.	5.29476	8.41215	6.1041	76
chr14	119908330	119908529	SRR8335341_peak_27801	53	.	4.40884	7.66459	5.38345	78
chr14	120102451	120103198	SRR8335341_peak_27802	262	.	11.4987	29.2155	26.2674	517
chr14	120113386	120113649	SRR8335341_peak_27803	203	.	9.73613	23.1712	20.3363	118
chr14	120119033	120119435	SRR8335341_peak_27804	1201	.	20.8879	124.057	120.103	188
chr14	120137658	120138289	SRR8335341_peak_27805	2630	.	48.405	268.047	263.084	381
chr14	120141389	120141722	SRR8335341_peak_27806	128	.	6.59771	15.4524	12.8179	150
chr14	120144710	120144964	SRR8335341_peak_27807	137	.	7.97352	16.41	13.7476	113
chr14	120146846	120147012	SRR8335341_peak_27808	37	.	4.15452	5.90858	3.74086	86
chr14	120155998	120156296	SRR8335341_peak_27809	53	.	4.77866	7.56481	5.30859	228
chr14	120174771	120174940	SRR8335341_peak_27810	61	.	5.3296	8.46842	6.10994	119
chr14	120232149	120232549	SRR8335341_peak_27811	216	.	10.0203	24.4664	21.6083	239
chr14	120235693	120235978	SRR8335341_peak_27812	39	.	3.75218	6.17368	3.99274	141
chr14	120242600	120243074	SRR8335341_peak_27813	827	.	25.0121	86.4084	82.7654	233
chr14	120275787	120276220	SRR8335341_peak_27814	254	.	10.3214	28.3585	25.4292	183
chr14	120276753	120277460	SRR8335341_peak_27815	769	.	19.9498	80.5453	76.9597	509
chr14	120278508	120278754	SRR8335341_peak_27816	136	.	7.9214	16.3197	13.6747	138
chr14	120280230	120280523	SRR8335341_peak_27817	40	.	3.98302	6.19496	4.01369	135
chr14	120288423	120288604	SRR8335341_peak_27818	78	.	5.91713	10.3161	7.87806	107
chr14	120289631	120289996	SRR8335341_peak_27819	458	.	16.4928	49.0858	45.8388	141
chr14	120291451	120291617	SRR8335341_peak_27820	45	.	4.44829	6.73111	4.5055	66
chr14	120292986	120293366	SRR8335341_peak_27821	50	.	3.87729	7.28745	5.04913	105
chr14	120296541	120296722	SRR8335341_peak_27822	46	.	4.18996	6.9063	4.67409	110
chr14	120297492	120297769	SRR8335341_peak_27823	42	.	3.377	6.46191	4.27675	139
chr14	120299771	120300428	SRR8335341_peak_27824	477	.	12.6327	51.0766	47.7987	199
chr14	120306314	120306535	SRR8335341_peak_27825	93	.	5.50097	11.804	9.31957	125
chr14	120308078	120308543	SRR8335341_peak_27826	96	.	6.46215	12.1886	9.69474	339
chr14	120311306	120311789	SRR8335341_peak_27827	193	.	9.18856	22.1639	19.3661	123
chr14	120321425	120321658	SRR8335341_peak_27828	37	.	4.12736	5.86499	3.72677	134
chr14	120336511	120336803	SRR8335341_peak_27829	78	.	5.87846	10.2513	7.83259	91
chr14	120337581	120337936	SRR8335341_peak_27830	214	.	10.3237	24.3526	21.4955	177
chr14	120342063	120342267	SRR8335341_peak_27831	73	.	4.25255	9.79599	7.39193	62
chr14	120349115	120349699	SRR8335341_peak_27832	85	.	5.54212	10.9967	8.55086	160
chr14	120352197	120352644	SRR8335341_peak_27833	206	.	8.56768	23.5121	20.6734	163
chr14	120353188	120353594	SRR8335341_peak_27834	298	.	9.48078	32.8153	29.807	196
chr14	120355082	120355889	SRR8335341_peak_27835	1076	.	25.2031	111.548	107.696	599
chr14	120356198	120356479	SRR8335341_peak_27836	119	.	6.37882	14.5125	11.9305	130
chr14	120369041	120369254	SRR8335341_peak_27837	68	.	4.84662	9.25272	6.88481	92
chr14	120373397	120374121	SRR8335341_peak_27838	2497	.	56.6601	254.62	249.747	443
chr14	120386897	120387067	SRR8335341_peak_27839	78	.	5.87846	10.2513	7.83259	82
chr14	120387353	120387668	SRR8335341_peak_27840	110	.	5.12809	13.5501	11.0029	133
chr14	120388790	120389366	SRR8335341_peak_27841	403	.	15.3177	43.565	40.3844	139
chr14	120398341	120398549	SRR8335341_peak_27842	42	.	3.377	6.46191	4.27675	78
chr14	120477198	120477518	SRR8335341_peak_27843	45	.	4.44829	6.73111	4.5055	268
chr14	120477750	120477916	SRR8335341_peak_27844	61	.	5.00291	8.41215	6.1041	46
chr14	120478292	120478528	SRR8335341_peak_27845	53	.	4.74206	7.58508	5.30859	125
chr14	120495575	120495834	SRR8335341_peak_27846	262	.	11.4987	29.2155	26.2674	128
chr14	120496327	120496505	SRR8335341_peak_27847	148	.	8.26728	17.495	14.8057	102
chr14	120507447	120508153	SRR8335341_peak_27848	53	.	4.72366	7.5542	5.30393	72
chr14	120509267	120509454	SRR8335341_peak_27849	53	.	4.74206	7.58508	5.30859	74
chr14	120532378	120532788	SRR8335341_peak_27850	285	.	12.0073	31.5779	28.5952	168
chr14	120538360	120538544	SRR8335341_peak_27851	53	.	4.40884	7.66459	5.38345	97
chr14	120544589	120544755	SRR8335341_peak_27852	16	.	2.87664	3.53412	1.60848	9
chr14	120653503	120653734	SRR8335341_peak_27853	44	.	4.41921	6.6833	4.48512	88
chr14	120660184	120660406	SRR8335341_peak_27854	107	.	6.79844	13.2684	10.724	64
chr14	120722733	120723134	SRR8335341_peak_27855	203	.	9.73613	23.1712	20.3363	149
chr14	120831822	120832723	SRR8335341_peak_27857	444	.	16.199	47.692	44.4612	442
chr14	120841311	120841528	SRR8335341_peak_27858	126	.	7.35732	15.2923	12.6895	79
chr14	120846475	120846735	SRR8335341_peak_27859	127	.	7.38598	15.3434	12.712	147
chr14	120846955	120847473	SRR8335341_peak_27860	68	.	4.84662	9.25272	6.88481	404
chr14	120870843	120871222	SRR8335341_peak_27861	200	.	8.25006	22.8377	20.0346	164
chr14	120874524	120874739	SRR8335341_peak_27862	87	.	6.1703	11.2084	8.75294	59
chr14	120875283	120875477	SRR8335341_peak_27863	61	.	5.3296	8.46842	6.10994	109
chr14	120875852	120876160	SRR8335341_peak_27864	46	.	4.18996	6.9063	4.67409	152
chr14	120913132	120913354	SRR8335341_peak_27865	39	.	3.75218	6.17368	3.99274	150
chr14	120926402	120926594	SRR8335341_peak_27866	61	.	5.03583	8.46842	6.10994	95
chr14	120947177	120947507	SRR8335341_peak_27867	646	.	19.7925	68.1047	64.6399	161
chr14	121025438	121025688	SRR8335341_peak_27868	148	.	8.26728	17.495	14.8057	118
chr14	121035313	121035528	SRR8335341_peak_27869	61	.	5.3296	8.46842	6.10994	88
chr14	121036914	121037146	SRR8335341_peak_27870	61	.	5.03583	8.46842	6.10994	87
chr14	121045944	121046119	SRR8335341_peak_27871	78	.	5.91713	10.3161	7.87806	86
chr14	121053044	121053435	SRR8335341_peak_27872	126	.	7.3377	15.2573	12.6564	80
chr14	121059501	121059746	SRR8335341_peak_27873	107	.	6.79844	13.2684	10.724	130
chr14	121062339	121062829	SRR8335341_peak_27874	68	.	4.84662	9.25272	6.88481	374
chr14	121097685	121098445	SRR8335341_peak_27875	554	.	18.7198	58.8473	55.4866	539
chr14	121099106	121099488	SRR8335341_peak_27876	374	.	10.8817	40.5565	37.4362	188
chr14	121106972	121107279	SRR8335341_peak_27877	226	.	10.6174	25.5481	22.6684	138
chr14	121108849	121109102	SRR8335341_peak_27878	69	.	5.58661	9.31879	6.94135	57
chr14	121118972	121119273	SRR8335341_peak_27879	180	.	9.14859	20.853	18.0829	122
chr14	121133099	121133409	SRR8335341_peak_27880	203	.	10.0299	23.1712	20.3363	149
chr14	121134522	121134688	SRR8335341_peak_27881	23	.	3.54367	4.33257	2.31699	29
chr14	121137405	121138095	SRR8335341_peak_27882	827	.	25.0121	86.4084	82.7654	420
chr14	121138681	121138916	SRR8335341_peak_27883	106	.	6.754	13.1909	10.6631	123
chr14	121140775	121140984	SRR8335341_peak_27884	127	.	7.67975	15.3434	12.712	108
chr14	121144895	121145112	SRR8335341_peak_27885	61	.	5.3296	8.46842	6.10994	119
chr14	121153033	121153321	SRR8335341_peak_27886	148	.	8.26728	17.495	14.8057	153
chr14	121166969	121167273	SRR8335341_peak_27887	287	.	12.38	31.7237	28.7216	145
chr14	121170506	121170760	SRR8335341_peak_27888	69	.	5.62337	9.3793	6.98114	112
chr14	121191700	121191916	SRR8335341_peak_27889	61	.	5.00291	8.41215	6.1041	132
chr14	121199728	121200190	SRR8335341_peak_27890	169	.	8.85482	19.7172	16.9723	311
chr14	121204467	121204641	SRR8335341_peak_27891	78	.	5.87846	10.2513	7.83259	98
chr14	121214707	121214899	SRR8335341_peak_27892	45	.	4.44829	6.73111	4.5055	112
chr14	121220139	121220363	SRR8335341_peak_27893	45	.	4.44829	6.73111	4.5055	93
chr14	121245886	121246426	SRR8335341_peak_27894	375	.	14.6339	40.6853	37.5549	143
chr14	121247434	121247698	SRR8335341_peak_27895	107	.	6.79844	13.2684	10.724	133
chr14	121253606	121253861	SRR8335341_peak_27896	126	.	7.62955	15.2573	12.6564	139
chr14	121259902	121260123	SRR8335341_peak_27897	136	.	7.9214	16.3197	13.6747	118
chr14	121270456	121270884	SRR8335341_peak_27898	191	.	9.38064	21.8929	19.1092	294
chr14	121279152	121279366	SRR8335341_peak_27899	78	.	5.87846	10.2513	7.83259	104
chr14	121281099	121281514	SRR8335341_peak_27900	61	.	4.62773	8.44714	6.10994	254
chr14	121288326	121288697	SRR8335341_peak_27901	168	.	8.79694	19.6141	16.8825	109
chr14	121298705	121298907	SRR8335341_peak_27902	61	.	5.00291	8.41215	6.1041	105
chr14	121305927	121306127	SRR8335341_peak_27903	127	.	7.67975	15.3434	12.712	134
chr14	121314950	121315358	SRR8335341_peak_27904	644	.	20.8993	67.9456	64.4829	159
chr14	121345404	121345669	SRR8335341_peak_27905	37	.	4.15452	5.90858	3.74086	236
chr14	121348316	121348639	SRR8335341_peak_27906	375	.	12.2888	40.6812	37.5549	160
chr14	121353140	121353550	SRR8335341_peak_27907	39	.	3.97107	6.17368	3.99274	108
chr14	121360386	121360700	SRR8335341_peak_27908	78	.	5.87846	10.2513	7.83259	148
chr14	121361912	121362263	SRR8335341_peak_27909	61	.	4.62773	8.44714	6.10994	35
chr14	121365546	121365737	SRR8335341_peak_27910	78	.	5.91713	10.3161	7.87806	76
chr14	121369818	121370067	SRR8335341_peak_27911	126	.	7.62955	15.2573	12.6564	138
chr14	121392004	121392317	SRR8335341_peak_27912	250	.	11.205	27.98	25.0533	152
chr14	121412013	121412239	SRR8335341_peak_27913	78	.	5.91713	10.3161	7.87806	103
chr14	121414699	121414903	SRR8335341_peak_27914	61	.	5.3296	8.46842	6.10994	133
chr14	121423371	121423911	SRR8335341_peak_27915	174	.	8.46628	20.2027	17.4547	144
chr14	121435930	121436333	SRR8335341_peak_27916	403	.	15.3177	43.565	40.3844	157
chr14	121446921	121447238	SRR8335341_peak_27917	180	.	9.14859	20.853	18.0829	113
chr14	121462820	121462995	SRR8335341_peak_27918	97	.	6.50467	12.2619	9.75055	77
chr14	121492175	121492439	SRR8335341_peak_27919	46	.	4.18996	6.9063	4.67409	58
chr14	121521826	121522014	SRR8335341_peak_27920	90	.	5.80573	11.4891	9.01388	95
chr14	121547708	121548180	SRR8335341_peak_27921	750	.	23.2495	78.6051	75.0377	207
chr14	121565956	121566340	SRR8335341_peak_27922	78	.	5.91713	10.3161	7.87806	110
chr14	121570074	121570390	SRR8335341_peak_27923	375	.	14.6339	40.6853	37.5549	153
chr14	121588569	121588847	SRR8335341_peak_27924	207	.	8.59346	23.5662	20.7258	125
chr14	121592937	121593200	SRR8335341_peak_27925	192	.	9.44236	22.0046	19.2091	138
chr14	121608597	121608832	SRR8335341_peak_27926	88	.	6.2109	11.2774	8.80341	84
chr14	121611743	121611975	SRR8335341_peak_27927	169	.	8.85482	19.7172	16.9723	87
chr14	121646586	121647031	SRR8335341_peak_27928	106	.	6.754	13.1909	10.6631	280
chr14	121653329	121653535	SRR8335341_peak_27929	61	.	5.29476	8.41215	6.1041	139
chr14	121675701	121675961	SRR8335341_peak_27930	82	.	5.86159	10.6786	8.23745	111
chr14	121676437	121676648	SRR8335341_peak_27931	61	.	5.01629	8.43503	6.10994	95
chr14	121719551	121719990	SRR8335341_peak_27932	526	.	18.1361	55.9602	52.6296	273
chr14	121726752	121726974	SRR8335341_peak_27933	127	.	7.38598	15.3434	12.712	85
chr14	121753862	121754210	SRR8335341_peak_27934	61	.	4.62773	8.44714	6.10994	140
chr14	121758556	121758747	SRR8335341_peak_27935	61	.	5.03583	8.46842	6.10994	119
chr14	121774252	121774627	SRR8335341_peak_27936	69	.	5.58661	9.31879	6.94135	142
chr14	121797658	121798179	SRR8335341_peak_27937	169	.	8.85482	19.7172	16.9723	368
chr14	121878310	121878654	SRR8335341_peak_27938	287	.	12.0863	31.7237	28.7216	151
chr14	121879497	121879742	SRR8335341_peak_27939	97	.	6.50467	12.2619	9.75055	148
chr14	121892303	121892693	SRR8335341_peak_27940	657	.	21.0546	69.1871	65.7169	237
chr14	121896789	121897002	SRR8335341_peak_27941	148	.	8.26728	17.495	14.8057	90
chr14	121912532	121912866	SRR8335341_peak_27942	61	.	5.03583	8.46842	6.10994	66
chr14	121913418	121913644	SRR8335341_peak_27943	69	.	5.58661	9.31879	6.94135	103
chr14	121920891	121921129	SRR8335341_peak_27944	148	.	8.26728	17.495	14.8057	113
chr14	121924889	121925179	SRR8335341_peak_27945	53	.	4.74206	7.58508	5.30859	157
chr14	121930914	121931153	SRR8335341_peak_27946	101	.	5.94105	12.6839	10.1656	136
chr14	121938941	121939232	SRR8335341_peak_27947	104	.	6.35907	12.9785	10.4576	152
chr14	121954145	121954425	SRR8335341_peak_27948	287	.	12.38	31.7237	28.7216	130
chr14	121961033	121961467	SRR8335341_peak_27949	249	.	11.1317	27.847	24.9325	214
chr14	121983641	121983849	SRR8335341_peak_27950	117	.	7.09221	14.2959	11.7189	96
chr14	122021733	122021970	SRR8335341_peak_27951	127	.	7.67975	15.3434	12.712	146
chr14	122027909	122028127	SRR8335341_peak_27952	69	.	5.58661	9.31879	6.94135	95
chr14	122036766	122036946	SRR8335341_peak_27953	117	.	7.09221	14.2959	11.7189	78
chr14	122046799	122047025	SRR8335341_peak_27954	68	.	4.84662	9.25272	6.88481	108
chr14	122060702	122060961	SRR8335341_peak_27955	133	.	5.56587	15.9754	13.3377	104
chr14	122068746	122069611	SRR8335341_peak_27956	147	.	8.21324	17.4005	14.7246	657
chr14	122075997	122076226	SRR8335341_peak_27957	107	.	6.79844	13.2684	10.724	114
chr14	122105029	122105207	SRR8335341_peak_27958	61	.	5.01629	8.43503	6.10994	53
chr14	122106828	122107225	SRR8335341_peak_27959	282	.	10.3188	31.2332	28.2583	174
chr14	122137112	122137440	SRR8335341_peak_27960	78	.	5.87846	10.2513	7.83259	128
chr14	122184049	122184216	SRR8335341_peak_27961	37	.	4.12736	5.86499	3.72677	147
chr14	122264754	122264984	SRR8335341_peak_27962	147	.	8.21324	17.4005	14.7246	150
chr14	122265310	122265501	SRR8335341_peak_27963	61	.	5.04206	8.40689	6.1041	65
chr14	122287846	122288178	SRR8335341_peak_27964	97	.	6.50467	12.2619	9.75055	52
chr14	122322178	122322479	SRR8335341_peak_27965	226	.	10.6174	25.5481	22.6684	120
chr14	122331584	122331811	SRR8335341_peak_27966	61	.	5.29476	8.41215	6.1041	128
chr14	122432283	122432491	SRR8335341_peak_27967	53	.	4.74206	7.58508	5.30859	79
chr14	122580906	122581215	SRR8335341_peak_27968	204	.	9.74305	23.3081	20.4719	158
chr14	122606566	122606743	SRR8335341_peak_27969	61	.	5.03583	8.46842	6.10994	77
chr14	122649694	122649863	SRR8335341_peak_27970	37	.	4.15452	5.90858	3.74086	94
chr14	122678368	122678622	SRR8335341_peak_27971	61	.	5.3296	8.46842	6.10994	98
chr14	122687294	122687572	SRR8335341_peak_27972	23	.	3.55314	4.34687	2.31699	123
chr14	122720604	122720874	SRR8335341_peak_27973	262	.	11.1293	29.2328	26.2839	130
chr14	122736880	122737095	SRR8335341_peak_27974	109	.	5.45327	13.452	10.9053	122
chr14	122806536	122806749	SRR8335341_peak_27975	128	.	6.59771	15.4524	12.8179	99
chr14	122867481	122867811	SRR8335341_peak_27976	127	.	7.67975	15.3434	12.712	184
chr14	122867947	122868268	SRR8335341_peak_27977	136	.	7.9214	16.3197	13.6747	123
chr14	122876219	122876462	SRR8335341_peak_27978	117	.	6.80922	14.334	11.7554	140
chr14	122888039	122888313	SRR8335341_peak_27979	44	.	4.41921	6.6833	4.48512	92
chr14	122901312	122901540	SRR8335341_peak_27980	137	.	7.97352	16.41	13.7476	98
chr14	122902870	122903289	SRR8335341_peak_27981	213	.	10.2562	24.2325	21.3861	285
chr14	122912727	122913359	SRR8335341_peak_27982	97	.	6.50467	12.2619	9.75055	455
chr14	122977459	122977773	SRR8335341_peak_27983	390	.	15.024	42.2081	39.0436	154
chr14	123009603	123010004	SRR8335341_peak_27984	585	.	19.7243	62.0049	58.598	199
chr14	123048814	123049011	SRR8335341_peak_27985	88	.	6.2109	11.2774	8.80341	89
chr14	123139473	123139777	SRR8335341_peak_27986	148	.	8.26728	17.495	14.8057	146
chr14	123224817	123225049	SRR8335341_peak_27987	137	.	7.97352	16.41	13.7476	99
chr14	123400471	123400875	SRR8335341_peak_27988	127	.	7.67975	15.3434	12.712	128
chr14	123531459	123531636	SRR8335341_peak_27989	97	.	6.50467	12.2619	9.75055	105
chr14	123660858	123661190	SRR8335341_peak_27990	56	.	4.75261	7.98061	5.69466	138
chr14	124410987	124411365	SRR8335341_peak_27991	357	.	9.65175	38.8988	35.7972	152
chr14	124606462	124606633	SRR8335341_peak_27992	106	.	6.754	13.1909	10.6631	85
chr14	124723253	124723655	SRR8335341_peak_27993	156	.	7.25437	18.3673	15.6682	303
chr15	3202347	3202588	SRR8335341_peak_27995	106	.	6.77206	13.2224	10.6933	123
chr15	3247171	3247457	SRR8335341_peak_27996	238	.	10.9112	26.7574	23.8516	122
chr15	3247752	3247999	SRR8335341_peak_27997	137	.	7.97352	16.41	13.7476	105
chr15	3248741	3248982	SRR8335341_peak_27998	106	.	6.754	13.1909	10.6631	116
chr15	3250661	3250910	SRR8335341_peak_27999	59	.	4.32155	8.21253	5.92363	144
chr15	3261046	3261324	SRR8335341_peak_28000	16	.	2.65153	3.5627	1.63481	138
chr15	3261807	3262082	SRR8335341_peak_28001	147	.	8.21324	17.4005	14.7246	129
chr15	3270384	3270626	SRR8335341_peak_28002	125	.	5.80349	15.1622	12.573	122
chr15	3271120	3271560	SRR8335341_peak_28003	363	.	10.7065	39.4255	36.3166	217
chr15	3286925	3287182	SRR8335341_peak_28004	16	.	2.87664	3.53412	1.60848	71
chr15	3307931	3308133	SRR8335341_peak_28005	69	.	5.62337	9.3793	6.98114	76
chr15	3347604	3347841	SRR8335341_peak_28006	93	.	5.50327	11.7967	9.31319	78
chr15	3349755	3349952	SRR8335341_peak_28007	76	.	5.0655	10.0802	7.67203	76
chr15	3423215	3423437	SRR8335341_peak_28008	61	.	5.04206	8.40689	6.1041	104
chr15	3427654	3427861	SRR8335341_peak_28009	61	.	5.03583	8.46842	6.10994	154
chr15	3431625	3432031	SRR8335341_peak_28010	1680	.	41.0416	172.325	168.031	178
chr15	3432963	3434022	SRR8335341_peak_28011	780	.	17.5358	81.6616	78.0674	577
chr15	3436260	3436438	SRR8335341_peak_28012	110	.	6.69334	13.5858	11.0373	77
chr15	3437401	3437663	SRR8335341_peak_28013	130	.	7.56484	15.696	13.0597	127
chr15	3457494	3457708	SRR8335341_peak_28014	53	.	4.74206	7.58508	5.30859	75
chr15	3463641	3463935	SRR8335341_peak_28015	140	.	7.80232	16.6736	14.0097	131
chr15	3508420	3508751	SRR8335341_peak_28016	336	.	13.4665	36.7173	33.6481	165
chr15	3509241	3509491	SRR8335341_peak_28017	44	.	4.41921	6.6833	4.48512	140
chr15	3537723	3537889	SRR8335341_peak_28018	61	.	5.03583	8.46842	6.10994	74
chr15	3581559	3581874	SRR8335341_peak_28020	69	.	5.60155	9.34339	6.96462	84
chr15	3582816	3583027	SRR8335341_peak_28021	23	.	3.56698	4.36775	2.31699	91
chr15	3583311	3583697	SRR8335341_peak_28022	213	.	10.2562	24.2325	21.3861	192
chr15	3600120	3600297	SRR8335341_peak_28023	39	.	3.97107	6.17368	3.99274	72
chr15	3603529	3603695	SRR8335341_peak_28024	27	.	3.31441	4.79185	2.7264	53
chr15	3634654	3634859	SRR8335341_peak_28025	61	.	5.00291	8.41215	6.1041	68
chr15	3677059	3677320	SRR8335341_peak_28026	123	.	7.44346	14.9366	12.3511	142
chr15	3905394	3906729	SRR8335341_peak_28027	660	.	12.7757	69.5381	66.0584	471
chr15	3932924	3933166	SRR8335341_peak_28028	61	.	5.03583	8.46842	6.10994	126
chr15	3962417	3962928	SRR8335341_peak_28029	1292	.	28.7052	133.305	129.284	336
chr15	3978972	3979585	SRR8335341_peak_28030	94	.	6.33876	11.9751	9.48952	113
chr15	3983169	3983372	SRR8335341_peak_28031	110	.	6.69334	13.5858	11.0373	120
chr15	3988195	3988452	SRR8335341_peak_28032	57	.	4.80224	7.99473	5.70681	118
chr15	3995129	3996110	SRR8335341_peak_28033	312	.	12.9676	34.2795	31.2371	689
chr15	3996290	3996672	SRR8335341_peak_28034	388	.	14.9258	42.0281	38.8716	216
chr15	4009770	4010055	SRR8335341_peak_28035	499	.	14.9154	53.2725	49.9723	131
chr15	4020746	4020968	SRR8335341_peak_28036	126	.	7.3377	15.2573	12.6564	87
chr15	4026405	4026795	SRR8335341_peak_28037	61	.	5.00291	8.41215	6.1041	118
chr15	4027352	4027665	SRR8335341_peak_28038	61	.	5.3296	8.46842	6.10994	185
chr15	4056670	4056992	SRR8335341_peak_28039	390	.	15.024	42.2081	39.0436	139
chr15	4065028	4065295	SRR8335341_peak_28040	186	.	8.12991	21.4139	18.6381	161
chr15	4090954	4091215	SRR8335341_peak_28041	168	.	8.79694	19.6141	16.8825	107
chr15	4120117	4120310	SRR8335341_peak_28042	69	.	5.62337	9.3793	6.98114	59
chr15	4130775	4130941	SRR8335341_peak_28043	61	.	5.03583	8.46842	6.10994	73
chr15	4131093	4131405	SRR8335341_peak_28044	96	.	6.46215	12.1886	9.69474	91
chr15	4227709	4227875	SRR8335341_peak_28045	53	.	4.74206	7.58508	5.30859	58
chr15	4228148	4228440	SRR8335341_peak_28046	61	.	5.04206	8.40689	6.1041	225
chr15	4345556	4345832	SRR8335341_peak_28047	377	.	14.7302	40.861	37.715	144
chr15	4367734	4368128	SRR8335341_peak_28048	134	.	5.27105	16.0864	13.4472	204
chr15	4560800	4560966	SRR8335341_peak_28049	61	.	5.03583	8.46842	6.10994	39
chr15	4642989	4643161	SRR8335341_peak_28050	61	.	5.03583	8.46842	6.10994	62
chr15	4816216	4816396	SRR8335341_peak_28051	117	.	7.09221	14.2959	11.7189	80
chr15	4979244	4979591	SRR8335341_peak_28052	127	.	7.38598	15.3434	12.712	153
chr15	5116197	5116583	SRR8335341_peak_28053	46	.	4.18996	6.9063	4.67409	127
chr15	5138038	5138296	SRR8335341_peak_28054	213	.	10.2562	24.2325	21.3861	139
chr15	5143104	5143639	SRR8335341_peak_28055	249	.	11.1317	27.847	24.9325	160
chr15	5157545	5157764	SRR8335341_peak_28056	148	.	8.26728	17.495	14.8057	103
chr15	5185545	5185967	SRR8335341_peak_28057	341	.	10.3563	37.1881	34.105	185
chr15	5193903	5194313	SRR8335341_peak_28058	93	.	5.10306	11.8043	9.31957	102
chr15	5234243	5234465	SRR8335341_peak_28059	117	.	7.09221	14.2959	11.7189	124
chr15	5235721	5235923	SRR8335341_peak_28060	69	.	5.62337	9.3793	6.98114	82
chr15	5293091	5293304	SRR8335341_peak_28061	120	.	6.97058	14.5962	12.0115	73
chr15	5343885	5344072	SRR8335341_peak_28062	97	.	6.50467	12.2619	9.75055	105
chr15	5556423	5556688	SRR8335341_peak_28063	51	.	4.64632	7.42407	5.18526	139
chr15	5607628	5607814	SRR8335341_peak_28064	53	.	4.74206	7.58508	5.30859	94
chr15	5757332	5757572	SRR8335341_peak_28065	126	.	7.3377	15.2573	12.6564	117
chr15	5811489	5811726	SRR8335341_peak_28066	100	.	6.41609	12.5955	10.0815	121
chr15	5852597	5852996	SRR8335341_peak_28067	363	.	10.7065	39.4255	36.3166	160
chr15	5869436	5869748	SRR8335341_peak_28068	61	.	5.03583	8.46842	6.10994	160
chr15	5926640	5926913	SRR8335341_peak_28069	97	.	6.50467	12.2619	9.75055	165
chr15	5927031	5927313	SRR8335341_peak_28070	130	.	6.97902	15.6918	13.0555	138
chr15	5927667	5928254	SRR8335341_peak_28071	150	.	8.07957	17.7391	15.0478	428
chr15	6030675	6030842	SRR8335341_peak_28072	69	.	5.58661	9.31879	6.94135	82
chr15	6032028	6032237	SRR8335341_peak_28073	45	.	4.44829	6.73111	4.5055	93
chr15	6040825	6041147	SRR8335341_peak_28074	380	.	11.7381	41.1901	38.0436	183
chr15	6120452	6120618	SRR8335341_peak_28075	61	.	5.29476	8.41215	6.1041	94
chr15	6154617	6155006	SRR8335341_peak_28076	417	.	15.6115	44.9314	41.7341	228
chr15	6216071	6216378	SRR8335341_peak_28077	156	.	7.25437	18.3673	15.6682	142
chr15	6231172	6231615	SRR8335341_peak_28078	213	.	10.2562	24.2325	21.3861	153
chr15	6238164	6238438	SRR8335341_peak_28079	16	.	2.65153	3.5627	1.63481	53
chr15	6248089	6248265	SRR8335341_peak_28080	69	.	5.60155	9.34339	6.96462	109
chr15	6259883	6260405	SRR8335341_peak_28081	248	.	7.75473	27.7107	24.8004	257
chr15	6279629	6279984	SRR8335341_peak_28082	180	.	9.14859	20.853	18.0829	138
chr15	6321099	6321265	SRR8335341_peak_28083	44	.	4.41921	6.6833	4.48512	83
chr15	6340412	6340600	SRR8335341_peak_28084	97	.	6.47943	12.2184	9.72337	98
chr15	6376974	6377211	SRR8335341_peak_28085	127	.	7.38598	15.3434	12.712	108
chr15	6379072	6379263	SRR8335341_peak_28086	117	.	7.09221	14.2959	11.7189	112
chr15	6383960	6384359	SRR8335341_peak_28087	246	.	8.43013	27.556	24.6463	228
chr15	6386332	6386981	SRR8335341_peak_28088	971	.	20.3376	100.886	97.1215	439
chr15	6387057	6387858	SRR8335341_peak_28089	160	.	6.67904	18.7537	16.0336	150
chr15	6388909	6389129	SRR8335341_peak_28090	127	.	7.38598	15.3434	12.712	103
chr15	6390747	6390948	SRR8335341_peak_28091	64	.	5.05311	8.83298	6.47193	83
chr15	6442251	6442512	SRR8335341_peak_28092	127	.	7.67975	15.3434	12.712	126
chr15	6446951	6447267	SRR8335341_peak_28093	39	.	3.97107	6.17368	3.99274	154
chr15	6564903	6565477	SRR8335341_peak_28095	1636	.	38.494	167.968	163.699	192
chr15	6570991	6571167	SRR8335341_peak_28096	69	.	5.58661	9.31879	6.94135	128
chr15	6574288	6574644	SRR8335341_peak_28097	285	.	12.2991	31.5779	28.5952	198
chr15	6622621	6622817	SRR8335341_peak_28098	76	.	5.0655	10.0802	7.67203	55
chr15	6625554	6626107	SRR8335341_peak_28099	755	.	22.4964	79.136	75.5623	357
chr15	6646006	6646219	SRR8335341_peak_28100	69	.	5.62337	9.3793	6.98114	76
chr15	6649162	6649371	SRR8335341_peak_28101	45	.	4.44829	6.73111	4.5055	84
chr15	6666043	6666455	SRR8335341_peak_28102	557	.	18.843	59.0785	55.7113	212
chr15	6707557	6708187	SRR8335341_peak_28103	97	.	6.50467	12.2619	9.75055	344
chr15	6714718	6715245	SRR8335341_peak_28104	238	.	10.9112	26.7574	23.8516	202
chr15	6721639	6722382	SRR8335341_peak_28105	225	.	10.548	25.4237	22.5553	344
chr15	6742416	6742587	SRR8335341_peak_28106	66	.	5.39213	8.99658	6.63327	90
chr15	6742696	6743017	SRR8335341_peak_28107	241	.	10.6871	27.032	24.1245	159
chr15	6813954	6814233	SRR8335341_peak_28108	274	.	11.7925	30.4635	27.4936	130
chr15	6815851	6816017	SRR8335341_peak_28109	16	.	3.26051	3.63704	1.67006	44
chr15	6861491	6862282	SRR8335341_peak_28110	1699	.	42.0677	174.307	170	274
chr15	6874306	6874543	SRR8335341_peak_28111	97	.	6.50467	12.2619	9.75055	147
chr15	6882170	6882562	SRR8335341_peak_28112	458	.	16.4928	49.0858	45.8388	158
chr15	6883923	6884235	SRR8335341_peak_28113	325	.	13.2614	35.5743	32.5136	154
chr15	6923844	6924150	SRR8335341_peak_28114	424	.	13.3832	45.6216	42.4213	142
chr15	6933863	6934029	SRR8335341_peak_28115	39	.	3.75218	6.17368	3.99274	110
chr15	6934657	6934979	SRR8335341_peak_28116	454	.	16.1197	48.699	45.4623	162
chr15	6968838	6969066	SRR8335341_peak_28117	220	.	9.56882	24.9125	22.0493	116
chr15	7009147	7009389	SRR8335341_peak_28118	69	.	5.62337	9.3793	6.98114	98
chr15	7015006	7015463	SRR8335341_peak_28119	238	.	10.9112	26.7574	23.8516	321
chr15	7026931	7027171	SRR8335341_peak_28120	90	.	5.80573	11.4891	9.01388	142
chr15	7048084	7048256	SRR8335341_peak_28121	87	.	6.1703	11.2084	8.75294	67
chr15	7048619	7048828	SRR8335341_peak_28122	84	.	5.28439	10.9285	8.4833	93
chr15	7049030	7049281	SRR8335341_peak_28123	158	.	8.56105	18.5977	15.8789	119
chr15	7060546	7060852	SRR8335341_peak_28124	30	.	3.86075	5.11987	3.00739	250
chr15	7090237	7090860	SRR8335341_peak_28125	2853	.	62.9083	290.52	285.385	270
chr15	7103090	7103556	SRR8335341_peak_28126	814	.	16.0724	85.0437	81.4128	163
chr15	7128388	7128993	SRR8335341_peak_28127	70	.	4.57773	9.46042	7.05965	360
chr15	7129565	7129740	SRR8335341_peak_28128	53	.	4.74206	7.58508	5.30859	139
chr15	7130277	7130614	SRR8335341_peak_28129	213	.	10.2562	24.2325	21.3861	219
chr15	7133479	7133884	SRR8335341_peak_28130	202	.	9.99098	23.1025	20.2882	158
chr15	7134424	7134669	SRR8335341_peak_28131	96	.	6.46215	12.1886	9.69474	140
chr15	7145368	7145578	SRR8335341_peak_28132	137	.	7.97352	16.41	13.7476	84
chr15	7152436	7152802	SRR8335341_peak_28133	1247	.	33.6041	128.727	124.738	186
chr15	7162951	7163117	SRR8335341_peak_28134	44	.	4.41921	6.6833	4.48512	139
chr15	7172829	7173149	SRR8335341_peak_28135	91	.	6.13884	11.626	9.14924	158
chr15	7194163	7194682	SRR8335341_peak_28136	106	.	6.754	13.1909	10.6631	217
chr15	7194926	7195121	SRR8335341_peak_28137	30	.	3.84577	5.0965	3.00739	33
chr15	7201460	7201890	SRR8335341_peak_28138	37	.	4.12736	5.86499	3.72677	339
chr15	7213645	7213920	SRR8335341_peak_28139	192	.	9.44236	22.0046	19.2091	128
chr15	7222382	7222619	SRR8335341_peak_28140	82	.	5.86159	10.6786	8.23745	107
chr15	7222760	7223258	SRR8335341_peak_28141	731	.	13.6513	76.6675	73.1216	159
chr15	7225476	7225673	SRR8335341_peak_28142	33	.	3.5333	5.46828	3.34602	92
chr15	7226209	7226543	SRR8335341_peak_28143	1041	.	21.2131	107.962	104.137	162
chr15	7442703	7443010	SRR8335341_peak_28144	285	.	12.0073	31.5779	28.5952	156
chr15	7480184	7480698	SRR8335341_peak_28145	1002	.	28.5373	104.076	100.278	306
chr15	7480780	7481001	SRR8335341_peak_28146	127	.	7.67975	15.3434	12.712	115
chr15	7531323	7531536	SRR8335341_peak_28147	117	.	7.09221	14.2959	11.7189	106
chr15	7536352	7536619	SRR8335341_peak_28148	203	.	10.0299	23.1712	20.3363	136
chr15	7591490	7591816	SRR8335341_peak_28149	338	.	13.5551	36.8802	33.8003	143
chr15	7635420	7635651	SRR8335341_peak_28150	97	.	6.50467	12.2619	9.75055	111
chr15	7644238	7644497	SRR8335341_peak_28151	137	.	7.97352	16.41	13.7476	100
chr15	7650040	7650262	SRR8335341_peak_28152	120	.	7.24783	14.5962	12.0115	89
chr15	7713295	7713494	SRR8335341_peak_28153	96	.	6.46215	12.1886	9.69474	91
chr15	7811319	7811757	SRR8335341_peak_28154	238	.	10.9112	26.7574	23.8516	161
chr15	7812826	7813110	SRR8335341_peak_28155	206	.	7.72969	23.5306	20.6909	136
chr15	7824101	7824330	SRR8335341_peak_28156	91	.	6.13884	11.626	9.14924	95
chr15	7825618	7825816	SRR8335341_peak_28157	69	.	5.62337	9.3793	6.98114	85
chr15	7857458	7857721	SRR8335341_peak_28158	78	.	5.87846	10.2513	7.83259	136
chr15	7877724	7878033	SRR8335341_peak_28159	129	.	7.52508	15.6258	12.9898	148
chr15	7895489	7895705	SRR8335341_peak_28160	127	.	7.38598	15.3434	12.712	102
chr15	7931770	7932017	SRR8335341_peak_28162	214	.	10.3237	24.3526	21.4955	144
chr15	7941634	7941924	SRR8335341_peak_28163	57	.	4.80224	7.99473	5.70681	147
chr15	8036191	8036363	SRR8335341_peak_28164	61	.	5.29476	8.41215	6.1041	91
chr15	8099194	8099406	SRR8335341_peak_28165	158	.	8.56105	18.5977	15.8789	140
chr15	8108807	8109505	SRR8335341_peak_28166	238	.	10.9112	26.7574	23.8516	182
chr15	8228143	8228378	SRR8335341_peak_28167	107	.	6.79844	13.2684	10.724	145
chr15	8234315	8234562	SRR8335341_peak_28168	96	.	6.46215	12.1886	9.69474	128
chr15	8244721	8244933	SRR8335341_peak_28169	88	.	6.2109	11.2774	8.80341	107
chr15	8279290	8279571	SRR8335341_peak_28170	274	.	11.7925	30.4635	27.4936	146
chr15	8286538	8286743	SRR8335341_peak_28171	53	.	4.74206	7.58508	5.30859	101
chr15	8436783	8436949	SRR8335341_peak_28172	39	.	3.97107	6.17368	3.99274	30
chr15	8442167	8442433	SRR8335341_peak_28173	95	.	6.09567	12.0201	9.53324	137
chr15	8443820	8444305	SRR8335341_peak_28174	81	.	5.80061	10.5728	8.13389	325
chr15	8444537	8444779	SRR8335341_peak_28175	112	.	6.80058	13.7782	11.2261	104
chr15	8446202	8446404	SRR8335341_peak_28176	33	.	3.5333	5.46828	3.34602	45
chr15	8502365	8502736	SRR8335341_peak_28177	174	.	8.46628	20.2027	17.4547	237
chr15	8589835	8590018	SRR8335341_peak_28179	84	.	5.28439	10.9285	8.4833	83
chr15	8617214	8617661	SRR8335341_peak_28180	188	.	7.20437	21.584	18.8058	157
chr15	8619740	8620156	SRR8335341_peak_28181	557	.	18.843	59.0785	55.7113	190
chr15	8627162	8627687	SRR8335341_peak_28182	107	.	6.79844	13.2684	10.724	209
chr15	8632486	8632815	SRR8335341_peak_28183	363	.	12.0699	39.4676	36.3566	144
chr15	8648693	8648878	SRR8335341_peak_28184	39	.	3.75218	6.17368	3.99274	111
chr15	8655835	8656228	SRR8335341_peak_28185	61	.	4.62773	8.44714	6.10994	257
chr15	8661622	8661870	SRR8335341_peak_28186	136	.	7.9214	16.3197	13.6747	135
chr15	8663217	8664117	SRR8335341_peak_28187	750	.	23.2495	78.6051	75.0377	475
chr15	8668347	8668513	SRR8335341_peak_28188	32	.	3.62627	5.34293	3.2261	130
chr15	8672166	8673261	SRR8335341_peak_28189	557	.	18.843	59.0785	55.7113	926
chr15	8676244	8676796	SRR8335341_peak_28190	747	.	23.0975	78.3182	74.7567	216
chr15	8682033	8682649	SRR8335341_peak_28191	2351	.	54.0952	239.958	235.185	298
chr15	8684450	8684680	SRR8335341_peak_28192	101	.	5.94105	12.6839	10.1656	129
chr15	8685241	8685569	SRR8335341_peak_28193	106	.	6.754	13.1909	10.6631	161
chr15	8687681	8687947	SRR8335341_peak_28194	191	.	9.38064	21.8929	19.1092	124
chr15	8697548	8697780	SRR8335341_peak_28195	44	.	4.41921	6.6833	4.48512	90
chr15	8698108	8698365	SRR8335341_peak_28196	61	.	5.03583	8.46842	6.10994	140
chr15	8698592	8698866	SRR8335341_peak_28197	238	.	10.9112	26.7574	23.8516	151
chr15	8709542	8709853	SRR8335341_peak_28198	56	.	4.75261	7.98061	5.69466	223
chr15	8710102	8710410	SRR8335341_peak_28199	37	.	4.1384	5.88271	3.74086	248
chr15	8722484	8722713	SRR8335341_peak_28200	70	.	4.57773	9.46042	7.05965	75
chr15	8761778	8762225	SRR8335341_peak_28201	202	.	9.67249	23.0554	20.2425	245
chr15	8816654	8817158	SRR8335341_peak_28204	69	.	5.58661	9.31879	6.94135	162
chr15	8884830	8884996	SRR8335341_peak_28205	37	.	4.15452	5.90858	3.74086	93
chr15	8903820	8904054	SRR8335341_peak_28206	78	.	5.87846	10.2513	7.83259	127
chr15	8963350	8963531	SRR8335341_peak_28207	69	.	5.58661	9.31879	6.94135	87
chr15	8966399	8966595	SRR8335341_peak_28208	78	.	5.91713	10.3161	7.87806	74
chr15	9061272	9061487	SRR8335341_peak_28209	78	.	4.75284	10.2238	7.81257	90
chr15	9070268	9070560	SRR8335341_peak_28210	45	.	4.44829	6.73111	4.5055	102
chr15	9070910	9071562	SRR8335341_peak_28211	192	.	9.44236	22.0046	19.2091	463
chr15	9071994	9072447	SRR8335341_peak_28212	52	.	4.71106	7.53305	5.2843	111
chr15	9072688	9072855	SRR8335341_peak_28213	61	.	5.03583	8.46842	6.10994	59
chr15	9073274	9073445	SRR8335341_peak_28214	72	.	5.30399	9.69562	7.29368	91
chr15	9074701	9075122	SRR8335341_peak_28215	377	.	14.7302	40.861	37.715	232
chr15	9075436	9075716	SRR8335341_peak_28216	70	.	4.40262	9.46042	7.05965	135
chr15	9078793	9079283	SRR8335341_peak_28217	890	.	26.481	92.7565	89.0549	156
chr15	9080895	9081079	SRR8335341_peak_28218	31	.	3.35196	5.31046	3.19422	108
chr15	9082789	9082991	SRR8335341_peak_28219	45	.	4.44829	6.73111	4.5055	88
chr15	9086689	9087203	SRR8335341_peak_28220	262	.	11.4987	29.2155	26.2674	271
chr15	9091194	9091436	SRR8335341_peak_28221	61	.	5.3296	8.46842	6.10994	143
chr15	9098122	9098288	SRR8335341_peak_28222	57	.	4.61417	8.04388	5.75562	76
chr15	9113726	9114253	SRR8335341_peak_28223	109	.	5.45327	13.452	10.9053	170
chr15	9123439	9123846	SRR8335341_peak_28224	299	.	12.6738	32.9958	29.9744	133
chr15	9135096	9135429	SRR8335341_peak_28225	444	.	16.199	47.692	44.4612	175
chr15	9139476	9139790	SRR8335341_peak_28226	192	.	9.44236	22.0046	19.2091	160
chr15	9140235	9140548	SRR8335341_peak_28227	137	.	7.97352	16.41	13.7476	152
chr15	9253724	9254180	SRR8335341_peak_28228	538	.	15.5721	57.1981	53.8555	236
chr15	9259845	9260088	SRR8335341_peak_28229	50	.	3.87729	7.28745	5.04913	118
chr15	9470384	9471012	SRR8335341_peak_28230	1031	.	29.2263	106.993	103.177	260
chr15	9524940	9525223	SRR8335341_peak_28231	203	.	9.73613	23.1712	20.3363	148
chr15	9589009	9589232	SRR8335341_peak_28232	226	.	10.6174	25.5481	22.6684	100
chr15	9679181	9679487	SRR8335341_peak_28233	126	.	7.3377	15.2573	12.6564	128
chr15	9836805	9836996	SRR8335341_peak_28234	45	.	4.44829	6.73111	4.5055	51
chr15	9864965	9865306	SRR8335341_peak_28235	377	.	14.4364	40.861	37.715	165
chr15	9956815	9957003	SRR8335341_peak_28236	87	.	6.1703	11.2084	8.75294	131
chr15	10083606	10083849	SRR8335341_peak_28237	30	.	3.86075	5.11987	3.00739	38
chr15	10133960	10134142	SRR8335341_peak_28238	37	.	4.15452	5.90858	3.74086	105
chr15	10177457	10178099	SRR8335341_peak_28239	53	.	4.74206	7.58508	5.30859	486
chr15	10184463	10184633	SRR8335341_peak_28240	69	.	5.60155	9.34339	6.96462	111
chr15	10248125	10248432	SRR8335341_peak_28241	44	.	4.41921	6.6833	4.48512	113
chr15	10250841	10251077	SRR8335341_peak_28242	127	.	7.38598	15.3434	12.712	117
chr15	10252474	10252963	SRR8335341_peak_28243	1134	.	31.475	117.316	113.413	230
chr15	10286002	10286168	SRR8335341_peak_28244	61	.	5.3296	8.46842	6.10994	77
chr15	10375712	10376238	SRR8335341_peak_28245	238	.	9.44323	26.7525	23.8516	368
chr15	10453358	10453545	SRR8335341_peak_28246	61	.	5.3296	8.46842	6.10994	68
chr15	10486607	10486788	SRR8335341_peak_28247	61	.	5.29476	8.41215	6.1041	102
chr15	10529859	10530080	SRR8335341_peak_28248	88	.	6.2109	11.2774	8.80341	88
chr15	10578497	10578698	SRR8335341_peak_28249	30	.	3.83552	5.08049	3.00059	95
chr15	10591946	10592150	SRR8335341_peak_28250	87	.	6.1703	11.2084	8.75294	134
chr15	10598694	10599129	SRR8335341_peak_28251	461	.	14.0398	49.4125	46.1633	195
chr15	10648387	10648863	SRR8335341_peak_28252	3070	.	66.7273	312.396	307.093	227
chr15	10661734	10662328	SRR8335341_peak_28253	1080	.	30.1019	111.938	108.084	398
chr15	10662656	10662955	SRR8335341_peak_28254	127	.	7.67975	15.3434	12.712	136
chr15	10663936	10664795	SRR8335341_peak_28255	274	.	11.7925	30.4635	27.4936	723
chr15	10673250	10673560	SRR8335341_peak_28256	349	.	12.9441	38.0188	34.9337	157
chr15	10685492	10685699	SRR8335341_peak_28257	88	.	6.2109	11.2774	8.80341	83
chr15	10694609	10694813	SRR8335341_peak_28258	88	.	6.2109	11.2774	8.80341	97
chr15	10713743	10713996	SRR8335341_peak_28259	127	.	7.38598	15.3434	12.712	112
chr15	10714693	10715163	SRR8335341_peak_28260	458	.	16.4928	49.0858	45.8388	152
chr15	10722617	10723419	SRR8335341_peak_28261	598	.	19.8872	63.2351	59.8208	500
chr15	10723637	10723818	SRR8335341_peak_28262	61	.	5.03583	8.46842	6.10994	107
chr15	10725526	10725797	SRR8335341_peak_28263	312	.	12.9676	34.2795	31.2371	129
chr15	10823879	10824210	SRR8335341_peak_28265	39	.	3.75218	6.17368	3.99274	106
chr15	10834192	10834397	SRR8335341_peak_28266	37	.	3.52707	5.94584	3.77637	105
chr15	10863976	10864266	SRR8335341_peak_28267	390	.	15.024	42.2081	39.0436	133
chr15	10952113	10952377	SRR8335341_peak_28268	137	.	7.97352	16.41	13.7476	130
chr15	10978759	10979002	SRR8335341_peak_28269	97	.	6.50467	12.2619	9.75055	122
chr15	10981898	10982185	SRR8335341_peak_28270	137	.	7.97352	16.41	13.7476	209
chr15	10982325	10982626	SRR8335341_peak_28271	45	.	4.44829	6.73111	4.5055	162
chr15	10999877	11000073	SRR8335341_peak_28272	61	.	4.62773	8.44714	6.10994	89
chr15	11022649	11022815	SRR8335341_peak_28273	45	.	4.44829	6.73111	4.5055	124
chr15	11065578	11065748	SRR8335341_peak_28274	37	.	4.15452	5.90858	3.74086	89
chr15	11139038	11139565	SRR8335341_peak_28275	69	.	5.58661	9.31879	6.94135	109
chr15	11166377	11166676	SRR8335341_peak_28276	168	.	8.79694	19.6141	16.8825	163
chr15	11169013	11169276	SRR8335341_peak_28277	107	.	6.79844	13.2684	10.724	105
chr15	11252052	11252236	SRR8335341_peak_28278	78	.	5.87846	10.2513	7.83259	44
chr15	11335603	11335903	SRR8335341_peak_28279	325	.	13.2614	35.5743	32.5136	161
chr15	11350505	11350792	SRR8335341_peak_28280	388	.	12.7648	41.9855	38.8322	163
chr15	11399568	11400111	SRR8335341_peak_28281	156	.	7.47325	18.3673	15.6682	350
chr15	11487797	11488034	SRR8335341_peak_28282	61	.	5.3296	8.46842	6.10994	115
chr15	11574392	11574657	SRR8335341_peak_28283	33	.	3.54393	5.48785	3.36541	71
chr15	11590606	11590772	SRR8335341_peak_28284	56	.	4.75261	7.98061	5.69466	94
chr15	11626623	11626816	SRR8335341_peak_28285	53	.	4.74206	7.58508	5.30859	106
chr15	11643104	11643297	SRR8335341_peak_28286	37	.	4.15452	5.90858	3.74086	73
chr15	11712947	11713242	SRR8335341_peak_28287	97	.	6.50467	12.2619	9.75055	134
chr15	11723996	11724288	SRR8335341_peak_28288	312	.	12.1539	34.2462	31.212	150
chr15	11725978	11726193	SRR8335341_peak_28289	69	.	5.62337	9.3793	6.98114	144
chr15	11742385	11742632	SRR8335341_peak_28290	107	.	6.79844	13.2684	10.724	116
chr15	11744930	11745329	SRR8335341_peak_28291	311	.	12.5155	34.1947	31.1611	178
chr15	11753297	11753602	SRR8335341_peak_28292	137	.	7.97352	16.41	13.7476	134
chr15	11756882	11757102	SRR8335341_peak_28293	17	.	2.51934	3.75727	1.77119	190
chr15	11794716	11795067	SRR8335341_peak_28294	735	.	22.9557	77.0628	73.5081	163
chr15	11829147	11829406	SRR8335341_peak_28295	126	.	7.62955	15.2573	12.6564	119
chr15	11835891	11836410	SRR8335341_peak_28296	2051	.	48.8074	209.731	205.176	200
chr15	11878480	11878705	SRR8335341_peak_28297	78	.	5.91713	10.3161	7.87806	147
chr15	11897222	11897539	SRR8335341_peak_28298	156	.	7.47325	18.3673	15.6682	152
chr15	11904359	11904716	SRR8335341_peak_28299	375	.	14.3421	40.6853	37.5549	195
chr15	11906157	11906344	SRR8335341_peak_28300	61	.	5.3296	8.46842	6.10994	83
chr15	11907269	11907537	SRR8335341_peak_28301	69	.	5.62337	9.3793	6.98114	140
chr15	11914087	11914396	SRR8335341_peak_28302	110	.	6.15993	13.5895	11.0379	146
chr15	11966458	11966677	SRR8335341_peak_28304	114	.	6.62247	13.9568	11.4029	136
chr15	11989779	11990001	SRR8335341_peak_28305	127	.	7.38598	15.3434	12.712	117
chr15	11995865	11996223	SRR8335341_peak_28306	53	.	4.74206	7.58508	5.30859	134
chr15	12010623	12011062	SRR8335341_peak_28307	185	.	8.72968	21.3001	18.5267	141
chr15	12066991	12067296	SRR8335341_peak_28308	127	.	7.38598	15.3434	12.712	124
chr15	12068521	12068839	SRR8335341_peak_28309	39	.	3.75218	6.17368	3.99274	276
chr15	12087791	12088055	SRR8335341_peak_28310	97	.	6.50467	12.2619	9.75055	148
chr15	12111094	12111733	SRR8335341_peak_28311	1349	.	35.3552	139.011	134.949	294
chr15	12117186	12117457	SRR8335341_peak_28312	33	.	3.5333	5.46828	3.34602	62
chr15	12118649	12118950	SRR8335341_peak_28313	78	.	5.91713	10.3161	7.87806	146
chr15	12119033	12119305	SRR8335341_peak_28314	61	.	5.03583	8.46842	6.10994	63
chr15	12134553	12135004	SRR8335341_peak_28315	267	.	10.9271	29.733	26.781	200
chr15	12143504	12143685	SRR8335341_peak_28316	58	.	4.85468	8.15741	5.86866	71
chr15	12184970	12185136	SRR8335341_peak_28317	27	.	3.32438	4.80972	2.74404	9
chr15	12196915	12197169	SRR8335341_peak_28318	94	.	5.78161	11.8975	9.41207	161
chr15	12201466	12201662	SRR8335341_peak_28319	53	.	4.74206	7.58508	5.30859	76
chr15	12204687	12205047	SRR8335341_peak_28320	571	.	19.4305	60.5379	57.1455	213
chr15	12221926	12222204	SRR8335341_peak_28321	285	.	12.2991	31.5779	28.5952	135
chr15	12223450	12223629	SRR8335341_peak_28322	77	.	5.56887	10.1671	7.75735	80
chr15	12225174	12225363	SRR8335341_peak_28323	39	.	3.97107	6.17368	3.99274	38
chr15	12232189	12232375	SRR8335341_peak_28324	37	.	4.15452	5.90858	3.74086	62
chr15	12232546	12233002	SRR8335341_peak_28325	1117	.	30.8875	115.644	111.753	162
chr15	12245986	12246642	SRR8335341_peak_28326	399	.	12.9454	43.1346	39.9669	139
chr15	12246827	12247443	SRR8335341_peak_28327	1035	.	29.4186	107.357	103.535	248
chr15	12249591	12250523	SRR8335341_peak_28328	338	.	13.5551	36.8802	33.8003	158
chr15	12250998	12251294	SRR8335341_peak_28329	137	.	7.97352	16.41	13.7476	187
chr15	12252109	12252474	SRR8335341_peak_28330	88	.	6.2109	11.2774	8.80341	137
chr15	12323394	12323576	SRR8335341_peak_28331	39	.	3.97107	6.17368	3.99274	26
chr15	12341246	12341454	SRR8335341_peak_28332	23	.	3.56698	4.36775	2.31699	48
chr15	12341581	12341819	SRR8335341_peak_28333	117	.	7.09221	14.2959	11.7189	115
chr15	12349035	12349224	SRR8335341_peak_28334	82	.	5.86159	10.6786	8.23745	61
chr15	12365933	12366170	SRR8335341_peak_28335	97	.	6.50467	12.2619	9.75055	83
chr15	12371238	12371532	SRR8335341_peak_28336	128	.	6.59771	15.4524	12.8179	148
chr15	12375624	12375925	SRR8335341_peak_28337	53	.	4.40884	7.66459	5.38345	155
chr15	12442226	12442494	SRR8335341_peak_28338	37	.	4.15452	5.90858	3.74086	105
chr15	12447089	12447455	SRR8335341_peak_28339	250	.	11.205	27.98	25.0533	160
chr15	12451079	12451567	SRR8335341_peak_28340	168	.	8.79694	19.6141	16.8825	282
chr15	12456770	12457234	SRR8335341_peak_28341	84	.	4.27043	10.8899	8.44835	229
chr15	12462692	12462914	SRR8335341_peak_28342	106	.	6.754	13.1909	10.6631	117
chr15	12465866	12466032	SRR8335341_peak_28343	61	.	5.29476	8.41215	6.1041	71
chr15	12490534	12490848	SRR8335341_peak_28344	471	.	16.7214	50.3664	47.1068	160
chr15	12501658	12501902	SRR8335341_peak_28345	21	.	3.09552	4.14638	2.14716	80
chr15	12510108	12510310	SRR8335341_peak_28346	45	.	4.44829	6.73111	4.5055	138
chr15	12518292	12518926	SRR8335341_peak_28347	274	.	11.7925	30.4635	27.4936	133
chr15	12526142	12526334	SRR8335341_peak_28348	61	.	5.03583	8.46842	6.10994	40
chr15	12535281	12535822	SRR8335341_peak_28349	336	.	13.4665	36.7173	33.6481	189
chr15	12543946	12544212	SRR8335341_peak_28350	180	.	8.41591	20.8115	18.0525	156
chr15	12549062	12549228	SRR8335341_peak_28351	37	.	4.15452	5.90858	3.74086	9
chr15	12549398	12549809	SRR8335341_peak_28352	226	.	8.07991	25.522	22.6518	251
chr15	12549990	12550677	SRR8335341_peak_28353	147	.	7.03548	17.3804	14.7099	162
chr15	12553647	12554149	SRR8335341_peak_28354	275	.	11.3637	30.5699	27.5994	308
chr15	12576966	12577251	SRR8335341_peak_28355	69	.	5.62337	9.3793	6.98114	193
chr15	12586257	12586448	SRR8335341_peak_28356	78	.	5.91713	10.3161	7.87806	148
chr15	12588459	12588636	SRR8335341_peak_28357	78	.	5.91713	10.3161	7.87806	104
chr15	12617372	12617619	SRR8335341_peak_28358	136	.	7.9214	16.3197	13.6747	141
chr15	12638373	12638587	SRR8335341_peak_28359	78	.	5.87846	10.2513	7.83259	162
chr15	12652340	12652896	SRR8335341_peak_28360	1198	.	32.5234	123.808	119.862	196
chr15	12653060	12653407	SRR8335341_peak_28361	148	.	8.26728	17.495	14.8057	130
chr15	12666702	12666945	SRR8335341_peak_28362	44	.	4.41921	6.6833	4.48512	113
chr15	12678588	12678893	SRR8335341_peak_28363	180	.	9.14859	20.853	18.0829	139
chr15	12689892	12690304	SRR8335341_peak_28364	349	.	13.7584	38.0296	34.9413	232
chr15	12708249	12708638	SRR8335341_peak_28365	88	.	6.2109	11.2774	8.80341	235
chr15	12714731	12714932	SRR8335341_peak_28366	137	.	7.97352	16.41	13.7476	95
chr15	12725292	12725514	SRR8335341_peak_28367	53	.	4.74206	7.58508	5.30859	97
chr15	12732696	12733015	SRR8335341_peak_28368	498	.	17.5993	53.1921	49.8936	159
chr15	12735142	12735594	SRR8335341_peak_28369	1540	.	39.1492	158.239	154.042	227
chr15	12738628	12739138	SRR8335341_peak_28370	569	.	19.0116	60.3024	56.9232	254
chr15	12739790	12740559	SRR8335341_peak_28371	887	.	26.3079	92.4311	88.7405	235
chr15	12744614	12744794	SRR8335341_peak_28372	46	.	4.18996	6.9063	4.67409	78
chr15	12749535	12750403	SRR8335341_peak_28373	1959	.	47.0448	200.438	195.951	210
chr15	12753228	12753621	SRR8335341_peak_28374	1516	.	32.2074	155.807	151.624	213
chr15	12758395	12759010	SRR8335341_peak_28375	1489	.	38.376	153.144	148.98	265
chr15	12795390	12795668	SRR8335341_peak_28376	203	.	10.0299	23.1712	20.3363	143
chr15	12824536	12824812	SRR8335341_peak_28377	61	.	5.3296	8.46842	6.10994	134
chr15	12858206	12858609	SRR8335341_peak_28378	246	.	8.43013	27.556	24.6463	171
chr15	12865170	12865406	SRR8335341_peak_28379	78	.	5.91713	10.3161	7.87806	117
chr15	12865584	12866019	SRR8335341_peak_28380	97	.	6.50467	12.2619	9.75055	115
chr15	12909757	12909953	SRR8335341_peak_28381	27	.	3.31441	4.79185	2.7264	72
chr15	12931982	12932267	SRR8335341_peak_28382	238	.	7.60881	26.7458	23.8515	122
chr15	12965273	12965599	SRR8335341_peak_28384	191	.	9.38064	21.8929	19.1092	165
chr15	12968704	12969203	SRR8335341_peak_28385	704	.	22.3682	73.9974	70.4685	284
chr15	13057767	13058003	SRR8335341_peak_28386	137	.	7.97352	16.41	13.7476	157
chr15	13058684	13058927	SRR8335341_peak_28387	78	.	5.91713	10.3161	7.87806	95
chr15	13059312	13059478	SRR8335341_peak_28388	61	.	5.03583	8.46842	6.10994	90
chr15	13068356	13068562	SRR8335341_peak_28389	61	.	5.29476	8.41215	6.1041	131
chr15	13073687	13073870	SRR8335341_peak_28390	30	.	3.83552	5.08049	3.00059	99
chr15	13076825	13077256	SRR8335341_peak_28391	1035	.	29.4186	107.357	103.535	273
chr15	13086786	13086975	SRR8335341_peak_28392	61	.	5.3296	8.46842	6.10994	62
chr15	13095517	13095865	SRR8335341_peak_28393	260	.	9.881	28.9709	26.0368	164
chr15	13100347	13100765	SRR8335341_peak_28394	673	.	21.6961	70.8005	67.3096	241
chr15	13127092	13127282	SRR8335341_peak_28395	106	.	6.754	13.1909	10.6631	97
chr15	13172377	13172650	SRR8335341_peak_28396	53	.	4.40884	7.66459	5.38345	165
chr15	13172770	13173080	SRR8335341_peak_28397	116	.	7.04585	14.2141	11.6531	132
chr15	13173501	13173691	SRR8335341_peak_28398	44	.	4.41921	6.6833	4.48512	129
chr15	13174579	13175183	SRR8335341_peak_28399	1023	.	27.1678	106.209	102.397	194
chr15	13181052	13181379	SRR8335341_peak_28400	1068	.	28.8731	110.659	106.811	180
chr15	13188165	13188494	SRR8335341_peak_28401	375	.	14.6339	40.6853	37.5549	163
chr15	13194188	13194364	SRR8335341_peak_28402	78	.	5.87846	10.2513	7.83259	71
chr15	13196086	13196622	SRR8335341_peak_28403	919	.	26.8916	95.6301	91.9101	297
chr15	13231485	13231734	SRR8335341_peak_28404	52	.	4.71106	7.53305	5.2843	124
chr15	13275886	13276081	SRR8335341_peak_28405	27	.	3.31441	4.79185	2.7264	32
chr15	13285452	13285670	SRR8335341_peak_28406	119	.	6.37882	14.5125	11.9305	141
chr15	13297135	13297426	SRR8335341_peak_28407	61	.	5.29476	8.41215	6.1041	136
chr15	13354771	13354956	SRR8335341_peak_28408	45	.	4.44829	6.73111	4.5055	55
chr15	13358704	13358890	SRR8335341_peak_28409	69	.	5.62337	9.3793	6.98114	98
chr15	13366689	13367020	SRR8335341_peak_28410	37	.	4.12736	5.86499	3.72677	124
chr15	13367965	13368333	SRR8335341_peak_28411	175	.	6.44141	20.2698	17.5215	187
chr15	13384812	13385299	SRR8335341_peak_28412	694	.	19.6716	72.9466	69.43	213
chr15	13410130	13410448	SRR8335341_peak_28413	69	.	5.60155	9.34339	6.96462	195
chr15	13413889	13414072	SRR8335341_peak_28414	44	.	4.41921	6.6833	4.48512	71
chr15	13422568	13422893	SRR8335341_peak_28415	61	.	5.3296	8.46842	6.10994	144
chr15	13434744	13434970	SRR8335341_peak_28416	117	.	7.09221	14.2959	11.7189	107
chr15	13542708	13543117	SRR8335341_peak_28417	193	.	9.18856	22.1639	19.3661	114
chr15	13557971	13558328	SRR8335341_peak_28418	213	.	10.2562	24.2325	21.3861	195
chr15	13969825	13970006	SRR8335341_peak_28419	53	.	4.77866	7.56481	5.30859	81
chr15	13979933	13980258	SRR8335341_peak_28420	192	.	9.44236	22.0046	19.2091	102
chr15	14177575	14177894	SRR8335341_peak_28421	254	.	10.3214	28.3585	25.4292	156
chr15	15323200	15323430	SRR8335341_peak_28422	127	.	7.38598	15.3434	12.712	103
chr15	15515100	15515402	SRR8335341_peak_28423	567	.	16.5264	60.1182	56.7447	148
chr15	15791279	15791476	SRR8335341_peak_28424	96	.	6.46215	12.1886	9.69474	101
chr15	16203392	16203663	SRR8335341_peak_28425	127	.	7.38598	15.3434	12.712	117
chr15	16624873	16625052	SRR8335341_peak_28426	88	.	6.2109	11.2774	8.80341	74
chr15	18111628	18111916	SRR8335341_peak_28427	273	.	11.7154	30.322	27.3632	150
chr15	18189806	18190187	SRR8335341_peak_28428	148	.	8.26728	17.495	14.8057	229
chr15	18818554	18818817	SRR8335341_peak_28429	192	.	9.44236	22.0046	19.2091	143
chr15	18821456	18821627	SRR8335341_peak_28430	77	.	5.56887	10.1671	7.75735	29
chr15	18832357	18832526	SRR8335341_peak_28431	39	.	3.97107	6.17368	3.99274	111
chr15	18844713	18845282	SRR8335341_peak_28432	622	.	19.7239	65.7088	62.2702	389
chr15	18993569	18993780	SRR8335341_peak_28433	65	.	5.36349	8.94881	6.58558	98
chr15	18993968	18994147	SRR8335341_peak_28434	76	.	5.73508	10.0101	7.60574	79
chr15	18994316	18994504	SRR8335341_peak_28435	60	.	4.96124	8.34076	6.05125	147
chr15	19242986	19243275	SRR8335341_peak_28436	192	.	9.44236	22.0046	19.2091	162
chr15	19249482	19249727	SRR8335341_peak_28437	137	.	7.97352	16.41	13.7476	121
chr15	19360624	19361006	SRR8335341_peak_28438	388	.	14.9258	42.0281	38.8716	196
chr15	20239316	20239560	SRR8335341_peak_28439	137	.	7.97352	16.41	13.7476	99
chr15	20581754	20582099	SRR8335341_peak_28440	527	.	18.1846	56.0508	52.7196	200
chr15	20584493	20584758	SRR8335341_peak_28441	44	.	3.70218	6.60524	4.41786	149
chr15	20605805	20606027	SRR8335341_peak_28442	148	.	8.26728	17.495	14.8057	92
chr15	20606128	20606366	SRR8335341_peak_28443	136	.	7.9214	16.3197	13.6747	137
chr15	20644337	20644774	SRR8335341_peak_28444	282	.	10.3188	31.2332	28.2583	138
chr15	20690007	20690321	SRR8335341_peak_28445	82	.	5.86159	10.6786	8.23745	159
chr15	20795646	20795983	SRR8335341_peak_28446	107	.	6.79844	13.2684	10.724	87
chr15	20797045	20797614	SRR8335341_peak_28447	630	.	20.6056	66.4497	63.0008	328
chr15	20812860	20813157	SRR8335341_peak_28448	28	.	2.64047	4.94366	2.87668	44
chr15	20902512	20902937	SRR8335341_peak_28449	596	.	17.5162	63.0882	59.6766	164
chr15	21619109	21619311	SRR8335341_peak_28450	61	.	5.3296	8.46842	6.10994	56
chr15	21837166	21837423	SRR8335341_peak_28451	106	.	6.77206	13.2224	10.6933	91
chr15	22339069	22339249	SRR8335341_peak_28453	61	.	5.00291	8.41215	6.1041	75
chr15	22699976	22700166	SRR8335341_peak_28454	78	.	5.91713	10.3161	7.87806	137
chr15	23036506	23036912	SRR8335341_peak_28455	117	.	7.09221	14.2959	11.7189	273
chr15	23451908	23452613	SRR8335341_peak_28456	1401	.	36.5226	144.208	140.108	325
chr15	24336011	24336203	SRR8335341_peak_28457	78	.	5.91713	10.3161	7.87806	89
chr15	24339395	24339614	SRR8335341_peak_28458	148	.	8.26728	17.495	14.8057	82
chr15	24465803	24465982	SRR8335341_peak_28459	61	.	5.03583	8.46842	6.10994	27
chr15	24713703	24713899	SRR8335341_peak_28460	61	.	5.29476	8.41215	6.1041	102
chr15	24969358	24969744	SRR8335341_peak_28461	160	.	6.67904	18.7537	16.0336	154
chr15	24972150	24972378	SRR8335341_peak_28462	61	.	5.01629	8.43503	6.10994	161
chr15	24974584	24974766	SRR8335341_peak_28463	61	.	5.03583	8.46842	6.10994	68
chr15	25046562	25046909	SRR8335341_peak_28464	21	.	3.09552	4.14638	2.14716	87
chr15	25080643	25080907	SRR8335341_peak_28465	191	.	9.40572	21.9383	19.1537	123
chr15	25089784	25090014	SRR8335341_peak_28466	88	.	6.2109	11.2774	8.80341	89
chr15	25118071	25118245	SRR8335341_peak_28467	69	.	5.58661	9.31879	6.94135	106
chr15	25140767	25141099	SRR8335341_peak_28468	237	.	10.8399	26.6287	23.7354	167
chr15	25186157	25186568	SRR8335341_peak_28469	534	.	12.2784	56.7666	53.4274	226
chr15	25294601	25294799	SRR8335341_peak_28470	61	.	5.03583	8.46842	6.10994	120
chr15	25332439	25332675	SRR8335341_peak_28471	45	.	4.44829	6.73111	4.5055	142
chr15	25358630	25358862	SRR8335341_peak_28472	136	.	7.9214	16.3197	13.6747	100
chr15	25369558	25369793	SRR8335341_peak_28473	78	.	5.91713	10.3161	7.87806	97
chr15	25376861	25377251	SRR8335341_peak_28474	169	.	8.85482	19.7172	16.9723	290
chr15	25396377	25396673	SRR8335341_peak_28475	249	.	11.1317	27.847	24.9325	151
chr15	25432531	25432770	SRR8335341_peak_28476	136	.	7.9214	16.3197	13.6747	89
chr15	25441112	25441508	SRR8335341_peak_28477	27	.	3.31441	4.79185	2.7264	16
chr15	25445325	25445966	SRR8335341_peak_28478	793	.	24.2649	82.9694	79.359	220
chr15	25459894	25460282	SRR8335341_peak_28479	632	.	19.2657	66.6578	63.2063	206
chr15	25510193	25510525	SRR8335341_peak_28480	107	.	6.79844	13.2684	10.724	194
chr15	25549890	25550088	SRR8335341_peak_28481	53	.	4.40884	7.66459	5.38345	97
chr15	25602291	25602457	SRR8335341_peak_28482	44	.	4.41921	6.6833	4.48512	132
chr15	25609085	25609309	SRR8335341_peak_28483	37	.	4.12736	5.86499	3.72677	119
chr15	25609406	25609666	SRR8335341_peak_28484	180	.	9.14859	20.853	18.0829	116
chr15	25622071	25622490	SRR8335341_peak_28485	117	.	6.80922	14.334	11.7554	282
chr15	25622572	25622937	SRR8335341_peak_28486	260	.	9.881	28.9709	26.0368	147
chr15	25637955	25638129	SRR8335341_peak_28487	87	.	6.1868	11.2364	8.77983	105
chr15	25642341	25642761	SRR8335341_peak_28488	267	.	10.5712	29.7208	26.7687	223
chr15	25643446	25643685	SRR8335341_peak_28489	50	.	3.87729	7.28745	5.04913	110
chr15	25644100	25644403	SRR8335341_peak_28490	271	.	10.0999	30.0967	27.1421	123
chr15	25650238	25650855	SRR8335341_peak_28491	702	.	22.222	73.7233	70.2006	286
chr15	25667777	25667948	SRR8335341_peak_28492	45	.	4.44829	6.73111	4.5055	155
chr15	25669656	25669939	SRR8335341_peak_28493	137	.	7.94258	16.3565	13.71	124
chr15	25679079	25679299	SRR8335341_peak_28494	78	.	5.91713	10.3161	7.87806	121
chr15	25679752	25679929	SRR8335341_peak_28495	61	.	5.3296	8.46842	6.10994	80
chr15	25680287	25681136	SRR8335341_peak_28496	127	.	7.38598	15.3434	12.712	550
chr15	25767802	25768288	SRR8335341_peak_28497	403	.	15.3177	43.565	40.3844	243
chr15	25769452	25769858	SRR8335341_peak_28498	127	.	7.67975	15.3434	12.712	251
chr15	25774124	25774469	SRR8335341_peak_28499	238	.	10.9112	26.7574	23.8516	118
chr15	25778971	25779397	SRR8335341_peak_28500	1251	.	33.8252	129.146	125.152	214
chr15	25796376	25796655	SRR8335341_peak_28501	180	.	9.14859	20.853	18.0829	134
chr15	25827813	25828006	SRR8335341_peak_28502	87	.	6.1703	11.2084	8.75294	88
chr15	25845921	25846427	SRR8335341_peak_28503	116	.	7.04585	14.2141	11.6531	139
chr15	25850521	25850972	SRR8335341_peak_28504	375	.	14.6339	40.6853	37.5549	316
chr15	25866354	25866587	SRR8335341_peak_28505	78	.	5.91713	10.3161	7.87806	142
chr15	25876819	25877274	SRR8335341_peak_28506	226	.	10.6174	25.5481	22.6684	325
chr15	25914093	25914344	SRR8335341_peak_28507	61	.	5.03583	8.46842	6.10994	142
chr15	25914977	25915732	SRR8335341_peak_28508	2295	.	53.2139	234.236	229.502	305
chr15	25919845	25920514	SRR8335341_peak_28509	672	.	21.6383	70.6925	67.2043	234
chr15	25936558	25936741	SRR8335341_peak_28510	61	.	5.03583	8.46842	6.10994	116
chr15	25940825	25941347	SRR8335341_peak_28511	213	.	10.2562	24.2325	21.3861	386
chr15	25941468	25941734	SRR8335341_peak_28512	39	.	3.75218	6.17368	3.99274	224
chr15	25942214	25942496	SRR8335341_peak_28513	78	.	5.87846	10.2513	7.83259	149
chr15	25943032	25943335	SRR8335341_peak_28514	127	.	7.38598	15.3434	12.712	189
chr15	25945136	25945696	SRR8335341_peak_28515	2639	.	59.0893	268.923	263.943	286
chr15	25947342	25947638	SRR8335341_peak_28516	226	.	10.5762	25.4743	22.605	149
chr15	25951119	25951290	SRR8335341_peak_28517	69	.	5.62337	9.3793	6.98114	48
chr15	25956774	25957117	SRR8335341_peak_28518	80	.	5.30141	10.5384	8.09951	246
chr15	25959450	25959698	SRR8335341_peak_28519	127	.	7.38598	15.3434	12.712	109
chr15	25959808	25959978	SRR8335341_peak_28520	69	.	5.58661	9.31879	6.94135	106
chr15	25966435	25966801	SRR8335341_peak_28521	169	.	8.85482	19.7172	16.9723	221
chr15	25984113	25984433	SRR8335341_peak_28522	31	.	3.35196	5.31046	3.19422	154
chr15	25985809	25985993	SRR8335341_peak_28523	45	.	4.44829	6.73111	4.5055	107
chr15	26009674	26009840	SRR8335341_peak_28524	37	.	4.15452	5.90858	3.74086	78
chr15	26013425	26013660	SRR8335341_peak_28525	179	.	9.08879	20.7457	17.9878	94
chr15	26250412	26250816	SRR8335341_peak_28526	486	.	17.3741	51.8996	48.6105	150
chr15	26307214	26307534	SRR8335341_peak_28527	657	.	21.0546	69.1871	65.7169	164
chr15	26308570	26308919	SRR8335341_peak_28528	107	.	6.79844	13.2684	10.724	135
chr15	26309528	26309791	SRR8335341_peak_28529	30	.	3.83552	5.08049	3.00059	117
chr15	26323404	26323704	SRR8335341_peak_28530	226	.	10.6174	25.5481	22.6684	163
chr15	26587540	26587857	SRR8335341_peak_28531	61	.	5.00291	8.41215	6.1041	195
chr15	26602323	26602498	SRR8335341_peak_28532	37	.	4.12736	5.86499	3.72677	98
chr15	26620340	26620547	SRR8335341_peak_28533	96	.	6.46215	12.1886	9.69474	126
chr15	26699060	26699333	SRR8335341_peak_28534	262	.	11.4987	29.2155	26.2674	128
chr15	26704925	26705541	SRR8335341_peak_28535	755	.	19.7309	79.1246	75.5522	267
chr15	26731191	26731398	SRR8335341_peak_28536	61	.	5.3296	8.46842	6.10994	127
chr15	26822145	26822311	SRR8335341_peak_28537	61	.	5.3296	8.46842	6.10994	80
chr15	26826384	26826550	SRR8335341_peak_28538	78	.	5.87846	10.2513	7.83259	86
chr15	26834466	26834733	SRR8335341_peak_28539	97	.	6.50467	12.2619	9.75055	117
chr15	26875559	26876134	SRR8335341_peak_28540	523	.	17.506	55.651	52.3258	258
chr15	26893915	26894355	SRR8335341_peak_28541	540	.	18.4279	57.3998	54.0542	221
chr15	26894985	26895209	SRR8335341_peak_28542	158	.	8.56105	18.5977	15.8789	133
chr15	26895368	26896103	SRR8335341_peak_28543	88	.	6.2109	11.2774	8.80341	409
chr15	26953907	26954361	SRR8335341_peak_28544	781	.	24.1308	81.7083	78.1039	239
chr15	26979760	26980000	SRR8335341_peak_28545	126	.	7.62955	15.2573	12.6564	131
chr15	27009075	27009381	SRR8335341_peak_28546	137	.	7.97352	16.41	13.7476	99
chr15	27011338	27011559	SRR8335341_peak_28547	70	.	4.57773	9.46042	7.05965	132
chr15	27013119	27013285	SRR8335341_peak_28548	61	.	4.62773	8.44714	6.10994	74
chr15	27021220	27021487	SRR8335341_peak_28549	21	.	2.82664	4.11731	2.12396	115
chr15	27061718	27061884	SRR8335341_peak_28550	78	.	5.91713	10.3161	7.87806	68
chr15	27151814	27152029	SRR8335341_peak_28551	61	.	5.00291	8.41215	6.1041	111
chr15	27204815	27205159	SRR8335341_peak_28552	249	.	9.66212	27.8561	24.9394	210
chr15	27229820	27230095	SRR8335341_peak_28553	116	.	7.04585	14.2141	11.6531	143
chr15	27234882	27235125	SRR8335341_peak_28554	192	.	9.44236	22.0046	19.2091	131
chr15	27245137	27245621	SRR8335341_peak_28555	310	.	10.5678	34.036	31.0073	165
chr15	27246184	27246996	SRR8335341_peak_28556	442	.	12.1074	47.5043	44.2811	334
chr15	27405865	27406088	SRR8335341_peak_28557	203	.	9.73613	23.1712	20.3363	95
chr15	27461991	27462266	SRR8335341_peak_28558	214	.	10.2836	24.2813	21.4342	116
chr15	27465453	27465668	SRR8335341_peak_28559	61	.	3.9607	8.40735	6.1041	80
chr15	27466955	27467346	SRR8335341_peak_28560	53	.	4.74206	7.58508	5.30859	247
chr15	27481912	27482205	SRR8335341_peak_28561	287	.	12.0863	31.7237	28.7216	154
chr15	27485638	27485871	SRR8335341_peak_28562	116	.	7.04585	14.2141	11.6531	107
chr15	27492713	27493025	SRR8335341_peak_28563	192	.	9.44236	22.0046	19.2091	99
chr15	27502419	27502623	SRR8335341_peak_28564	116	.	7.06469	14.2473	11.6854	104
chr15	27503245	27503542	SRR8335341_peak_28565	61	.	5.03583	8.46842	6.10994	155
chr15	27504267	27504464	SRR8335341_peak_28566	61	.	5.03583	8.46842	6.10994	75
chr15	27506546	27506817	SRR8335341_peak_28567	107	.	6.79844	13.2684	10.724	135
chr15	27507998	27508538	SRR8335341_peak_28568	219	.	7.17103	24.8447	21.9819	337
chr15	27509078	27509282	SRR8335341_peak_28569	78	.	5.87846	10.2513	7.83259	105
chr15	27533293	27533491	SRR8335341_peak_28570	16	.	2.87664	3.53412	1.60848	83
chr15	27537619	27538195	SRR8335341_peak_28571	249	.	11.1317	27.847	24.9325	349
chr15	27541215	27541444	SRR8335341_peak_28572	78	.	5.91713	10.3161	7.87806	104
chr15	27545372	27545661	SRR8335341_peak_28573	238	.	10.9112	26.7574	23.8516	123
chr15	27546616	27546860	SRR8335341_peak_28574	70	.	4.57773	9.46042	7.05965	143
chr15	27548033	27548360	SRR8335341_peak_28575	137	.	7.97352	16.41	13.7476	164
chr15	27575847	27576472	SRR8335341_peak_28576	674	.	21.4869	70.958	67.4564	408
chr15	27583054	27583415	SRR8335341_peak_28577	273	.	11.7154	30.322	27.3632	211
chr15	27594932	27595366	SRR8335341_peak_28578	554	.	18.7198	58.8473	55.4866	160
chr15	27626092	27626395	SRR8335341_peak_28579	312	.	12.9676	34.2795	31.2371	148
chr15	27630637	27631118	SRR8335341_peak_28580	88	.	6.2109	11.2774	8.80341	222
chr15	27680669	27680988	SRR8335341_peak_28581	107	.	6.79844	13.2684	10.724	154
chr15	27681424	27681736	SRR8335341_peak_28582	30	.	3.86075	5.11987	3.00739	225
chr15	27694868	27695115	SRR8335341_peak_28583	84	.	5.28439	10.9285	8.4833	124
chr15	27715424	27715728	SRR8335341_peak_28584	377	.	14.4364	40.861	37.715	150
chr15	27740031	27740608	SRR8335341_peak_28585	1453	.	37.3981	149.441	145.305	245
chr15	27745072	27745260	SRR8335341_peak_28586	69	.	5.62337	9.3793	6.98114	114
chr15	27777778	27778115	SRR8335341_peak_28587	87	.	6.1868	11.2364	8.77983	234
chr15	27778281	27779190	SRR8335341_peak_28588	119	.	6.37882	14.5125	11.9305	745
chr15	27779632	27779802	SRR8335341_peak_28589	37	.	4.15452	5.90858	3.74086	84
chr15	27780001	27780596	SRR8335341_peak_28590	1457	.	37.6442	149.912	145.771	163
chr15	27782223	27783271	SRR8335341_peak_28591	2600	.	58.5018	265.028	260.079	602
chr15	27785638	27785968	SRR8335341_peak_28592	486	.	14.6965	51.9784	48.6876	150
chr15	27788412	27788911	SRR8335341_peak_28593	267	.	8.04658	29.6682	26.7165	265
chr15	27793696	27793862	SRR8335341_peak_28594	61	.	5.03583	8.46842	6.10994	99
chr15	27801225	27801424	SRR8335341_peak_28595	87	.	6.1703	11.2084	8.75294	120
chr15	27806338	27806581	SRR8335341_peak_28596	137	.	7.97352	16.41	13.7476	134
chr15	27810197	27810536	SRR8335341_peak_28597	479	.	16.1049	51.2106	47.9322	171
chr15	27840342	27841153	SRR8335341_peak_28598	827	.	25.0121	86.4084	82.7654	330
chr15	27850872	27851099	SRR8335341_peak_28599	137	.	7.97352	16.41	13.7476	117
chr15	27858445	27858620	SRR8335341_peak_28600	53	.	4.74206	7.58508	5.30859	58
chr15	27869055	27869299	SRR8335341_peak_28601	158	.	8.56105	18.5977	15.8789	106
chr15	27880841	27881104	SRR8335341_peak_28602	126	.	7.62955	15.2573	12.6564	131
chr15	27888081	27888337	SRR8335341_peak_28603	39	.	3.97107	6.17368	3.99274	131
chr15	27898981	27899415	SRR8335341_peak_28604	347	.	9.3599	37.8412	34.7574	257
chr15	27904722	27905074	SRR8335341_peak_28605	37	.	4.15452	5.90858	3.74086	269
chr15	27905298	27905653	SRR8335341_peak_28606	107	.	6.79844	13.2684	10.724	162
chr15	27907353	27908170	SRR8335341_peak_28607	312	.	12.9676	34.2795	31.2371	575
chr15	27922502	27922765	SRR8335341_peak_28608	179	.	9.08879	20.7457	17.9878	143
chr15	27923657	27924079	SRR8335341_peak_28609	61	.	5.29476	8.41215	6.1041	283
chr15	27936911	27937894	SRR8335341_peak_28610	674	.	21.7807	70.958	67.4564	605
chr15	27942160	27942407	SRR8335341_peak_28611	61	.	5.03583	8.46842	6.10994	210
chr15	27943471	27943881	SRR8335341_peak_28612	1035	.	29.4186	107.357	103.535	162
chr15	27955275	27956062	SRR8335341_peak_28613	890	.	26.481	92.7565	89.0549	515
chr15	27960862	27961205	SRR8335341_peak_28614	180	.	9.14859	20.853	18.0829	121
chr15	27996764	27997149	SRR8335341_peak_28615	287	.	12.0863	31.7237	28.7216	183
chr15	27997383	27997914	SRR8335341_peak_28616	2485	.	56.4454	253.403	248.538	270
chr15	27999567	27999753	SRR8335341_peak_28617	39	.	3.75218	6.17368	3.99274	128
chr15	28001397	28001610	SRR8335341_peak_28618	61	.	5.03583	8.46842	6.10994	76
chr15	28020625	28020924	SRR8335341_peak_28619	87	.	6.1703	11.2084	8.75294	157
chr15	28021797	28021963	SRR8335341_peak_28620	39	.	3.75218	6.17368	3.99274	58
chr15	28025706	28026284	SRR8335341_peak_28621	127	.	7.67975	15.3434	12.712	403
chr15	28133300	28134049	SRR8335341_peak_28622	486	.	17.3741	51.8996	48.6105	442
chr15	28134137	28134445	SRR8335341_peak_28623	137	.	7.97352	16.41	13.7476	145
chr15	28154310	28154559	SRR8335341_peak_28624	127	.	7.38598	15.3434	12.712	117
chr15	28154690	28155075	SRR8335341_peak_28625	179	.	9.08879	20.7457	17.9878	165
chr15	28158875	28159149	SRR8335341_peak_28626	90	.	5.80573	11.4891	9.01388	144
chr15	28177281	28177450	SRR8335341_peak_28627	78	.	5.91713	10.3161	7.87806	69
chr15	28182042	28182276	SRR8335341_peak_28628	101	.	5.27817	12.6201	10.105	105
chr15	28315817	28316103	SRR8335341_peak_28629	310	.	12.8828	34.1251	31.0929	125
chr15	28319999	28320331	SRR8335341_peak_28630	46	.	4.18996	6.9063	4.67409	125
chr15	28372687	28372892	SRR8335341_peak_28631	78	.	5.91713	10.3161	7.87806	80
chr15	28445643	28445814	SRR8335341_peak_28632	56	.	5.02985	7.98061	5.69466	81
chr15	28696011	28696453	SRR8335341_peak_28633	218	.	9.78329	24.6783	21.816	160
chr15	28721685	28721922	SRR8335341_peak_28634	37	.	3.98846	5.96477	3.79383	42
chr15	28722223	28722496	SRR8335341_peak_28635	61	.	5.03583	8.46842	6.10994	108
chr15	28865033	28865199	SRR8335341_peak_28636	45	.	4.44829	6.73111	4.5055	79
chr15	28917823	28918122	SRR8335341_peak_28637	50	.	3.87729	7.28745	5.04913	178
chr15	28943749	28944079	SRR8335341_peak_28638	163	.	7.59222	19.0632	16.3413	140
chr15	28947214	28947427	SRR8335341_peak_28639	61	.	5.29476	8.41215	6.1041	90
chr15	28948094	28948657	SRR8335341_peak_28640	3096	.	64.3607	314.933	309.614	320
chr15	29014510	29014750	SRR8335341_peak_28641	128	.	6.59771	15.4524	12.8179	111
chr15	29196178	29196344	SRR8335341_peak_28642	52	.	4.71106	7.53305	5.2843	116
chr15	29255176	29255437	SRR8335341_peak_28643	234	.	8.9464	26.3186	23.4309	147
chr15	29307554	29307755	SRR8335341_peak_28644	117	.	7.09221	14.2959	11.7189	83
chr15	29427341	29427625	SRR8335341_peak_28645	402	.	15.2176	43.3808	40.2078	156
chr15	29614836	29615086	SRR8335341_peak_28646	177	.	8.31446	20.5006	17.7488	108
chr15	29620391	29620557	SRR8335341_peak_28647	44	.	4.41921	6.6833	4.48512	64
chr15	29837475	29837725	SRR8335341_peak_28648	214	.	10.3237	24.3526	21.4955	112
chr15	29960026	29960248	SRR8335341_peak_28649	126	.	7.64995	15.2923	12.6895	87
chr15	30010048	30010263	SRR8335341_peak_28650	126	.	7.3377	15.2573	12.6564	124
chr15	30172425	30172600	SRR8335341_peak_28651	78	.	5.91713	10.3161	7.87806	111
chr15	30338754	30339141	SRR8335341_peak_28652	97	.	6.50467	12.2619	9.75055	269
chr15	30339597	30339914	SRR8335341_peak_28653	117	.	7.09221	14.2959	11.7189	151
chr15	30383131	30383445	SRR8335341_peak_28654	281	.	10.5703	31.084	28.1113	193
chr15	30463760	30463951	SRR8335341_peak_28655	78	.	5.87846	10.2513	7.83259	113
chr15	30515566	30515793	SRR8335341_peak_28656	88	.	6.2109	11.2774	8.80341	86
chr15	30562328	30562815	SRR8335341_peak_28657	2070	.	49.1012	211.599	207.032	221
chr15	30628620	30628832	SRR8335341_peak_28658	69	.	5.62337	9.3793	6.98114	109
chr15	30648711	30648890	SRR8335341_peak_28659	61	.	5.29476	8.41215	6.1041	118
chr15	30650139	30650386	SRR8335341_peak_28660	78	.	5.91713	10.3161	7.87806	101
chr15	30697969	30698135	SRR8335341_peak_28661	30	.	3.86075	5.11987	3.00739	149
chr15	30776627	30776886	SRR8335341_peak_28662	88	.	6.2109	11.2774	8.80341	110
chr15	30885373	30885722	SRR8335341_peak_28663	91	.	6.13884	11.626	9.14924	235
chr15	30925915	30926138	SRR8335341_peak_28664	52	.	4.71106	7.53305	5.2843	99
chr15	30976950	30977232	SRR8335341_peak_28665	127	.	7.38598	15.3434	12.712	123
chr15	31107248	31107464	SRR8335341_peak_28666	107	.	6.79844	13.2684	10.724	101
chr15	31111775	31112031	SRR8335341_peak_28667	147	.	7.03548	17.3804	14.7099	108
chr15	31224220	31224602	SRR8335341_peak_28668	88	.	6.2109	11.2774	8.80341	143
chr15	31237191	31237703	SRR8335341_peak_28669	176	.	7.91103	20.3845	17.6338	183
chr15	31239146	31239332	SRR8335341_peak_28670	88	.	6.2109	11.2774	8.80341	75
chr15	31245910	31246314	SRR8335341_peak_28671	500	.	17.6679	53.3191	50.0125	211
chr15	31255689	31256130	SRR8335341_peak_28672	1682	.	41.7758	172.508	168.212	225
chr15	31259073	31259321	SRR8335341_peak_28673	107	.	6.79844	13.2684	10.724	110
chr15	31292564	31292745	SRR8335341_peak_28674	61	.	5.3296	8.46842	6.10994	95
chr15	31292913	31293096	SRR8335341_peak_28675	61	.	5.00291	8.41215	6.1041	41
chr15	31298027	31298200	SRR8335341_peak_28676	52	.	4.71106	7.53305	5.2843	100
chr15	31302240	31302728	SRR8335341_peak_28677	1382	.	34.9725	142.384	138.298	206
chr15	31305224	31305512	SRR8335341_peak_28678	37	.	4.15452	5.90858	3.74086	135
chr15	31342519	31342685	SRR8335341_peak_28679	61	.	5.03583	8.46842	6.10994	126
chr15	31365762	31366084	SRR8335341_peak_28680	116	.	7.04585	14.2141	11.6531	161
chr15	31375219	31375531	SRR8335341_peak_28681	337	.	9.21397	36.7913	33.7198	155
chr15	31381895	31382587	SRR8335341_peak_28682	287	.	12.0863	31.7237	28.7216	519
chr15	31392251	31392478	SRR8335341_peak_28683	106	.	6.754	13.1909	10.6631	86
chr15	31393396	31393623	SRR8335341_peak_28684	96	.	6.46215	12.1886	9.69474	128
chr15	31393768	31394187	SRR8335341_peak_28685	127	.	7.38598	15.3434	12.712	107
chr15	31395832	31396033	SRR8335341_peak_28686	61	.	5.30892	8.43503	6.10994	138
chr15	31396730	31397534	SRR8335341_peak_28687	472	.	16.7866	50.4884	47.2163	495
chr15	31397684	31397991	SRR8335341_peak_28688	213	.	10.2562	24.2325	21.3861	158
chr15	31476742	31477103	SRR8335341_peak_28689	869	.	21.7009	90.6395	86.9651	171
chr15	31510547	31510759	SRR8335341_peak_28690	45	.	4.44829	6.73111	4.5055	74
chr15	31511086	31511378	SRR8335341_peak_28691	78	.	5.91713	10.3161	7.87806	145
chr15	31524872	31525101	SRR8335341_peak_28692	74	.	5.61386	9.8046	7.40051	113
chr15	31531197	31531541	SRR8335341_peak_28693	88	.	6.2109	11.2774	8.80341	125
chr15	31543372	31543579	SRR8335341_peak_28694	61	.	5.3296	8.46842	6.10994	107
chr15	31545532	31545925	SRR8335341_peak_28695	39	.	3.97107	6.17368	3.99274	183
chr15	31564115	31564346	SRR8335341_peak_28696	117	.	7.09221	14.2959	11.7189	126
chr15	31568526	31569008	SRR8335341_peak_28697	468	.	16.397	50.0728	46.8203	255
chr15	31585073	31585281	SRR8335341_peak_28698	69	.	5.62337	9.3793	6.98114	112
chr15	31585420	31585603	SRR8335341_peak_28699	37	.	4.12736	5.86499	3.72677	128
chr15	31586584	31586805	SRR8335341_peak_28700	37	.	4.12736	5.86499	3.72677	149
chr15	31589116	31589567	SRR8335341_peak_28701	451	.	15.088	48.3648	45.1308	140
chr15	31601452	31601668	SRR8335341_peak_28702	23	.	3.54367	4.33257	2.31699	114
chr15	31601852	31602473	SRR8335341_peak_28703	377	.	14.4364	40.861	37.715	342
chr15	31676586	31676805	SRR8335341_peak_28704	69	.	5.62337	9.3793	6.98114	87
chr15	31730174	31730453	SRR8335341_peak_28705	126	.	7.62955	15.2573	12.6564	141
chr15	31899100	31899371	SRR8335341_peak_28706	53	.	4.74206	7.58508	5.30859	182
chr15	31900457	31900696	SRR8335341_peak_28707	169	.	8.85482	19.7172	16.9723	97
chr15	32034897	32035173	SRR8335341_peak_28708	88	.	6.2109	11.2774	8.80341	155
chr15	32094052	32094290	SRR8335341_peak_28709	37	.	4.15452	5.90858	3.74086	119
chr15	32148819	32149015	SRR8335341_peak_28710	78	.	5.91713	10.3161	7.87806	78
chr15	32167619	32167800	SRR8335341_peak_28711	45	.	4.44829	6.73111	4.5055	78
chr15	32194299	32194465	SRR8335341_peak_28712	61	.	5.03583	8.46842	6.10994	58
chr15	32232329	32232529	SRR8335341_peak_28713	50	.	3.87729	7.28745	5.04913	57
chr15	32243428	32243793	SRR8335341_peak_28714	156	.	7.47325	18.3673	15.6682	165
chr15	32245842	32246259	SRR8335341_peak_28715	116	.	7.04585	14.2141	11.6531	326
chr15	32257418	32258276	SRR8335341_peak_28716	285	.	12.0073	31.5779	28.5952	678
chr15	32258625	32258809	SRR8335341_peak_28717	37	.	4.15452	5.90858	3.74086	104
chr15	32260514	32260781	SRR8335341_peak_28718	67	.	4.10662	9.09299	6.72923	124
chr15	32261416	32261646	SRR8335341_peak_28719	117	.	7.09221	14.2959	11.7189	140
chr15	32263675	32264018	SRR8335341_peak_28720	637	.	15.2594	67.2329	63.7798	157
chr15	32266553	32266793	SRR8335341_peak_28721	87	.	6.1703	11.2084	8.75294	138
chr15	32281357	32281695	SRR8335341_peak_28722	137	.	7.97352	16.41	13.7476	157
chr15	32297460	32297693	SRR8335341_peak_28723	56	.	5.02985	7.98061	5.69466	84
chr15	32333559	32333787	SRR8335341_peak_28724	96	.	6.46215	12.1886	9.69474	130
chr15	32334349	32334595	SRR8335341_peak_28725	97	.	6.50467	12.2619	9.75055	147
chr15	32380338	32380564	SRR8335341_peak_28726	107	.	6.79844	13.2684	10.724	109
chr15	32403023	32403283	SRR8335341_peak_28727	227	.	9.22434	25.6604	22.7751	118
chr15	32413445	32413638	SRR8335341_peak_28728	88	.	6.2109	11.2774	8.80341	78
chr15	32420123	32420477	SRR8335341_peak_28729	148	.	8.26728	17.495	14.8057	193
chr15	32422859	32423025	SRR8335341_peak_28730	45	.	4.44829	6.73111	4.5055	95
chr15	32494367	32494605	SRR8335341_peak_28731	84	.	5.28439	10.9285	8.4833	125
chr15	32502796	32503165	SRR8335341_peak_28732	192	.	9.44236	22.0046	19.2091	119
chr15	32514922	32515214	SRR8335341_peak_28733	226	.	10.5762	25.4743	22.605	127
chr15	32536850	32537032	SRR8335341_peak_28734	78	.	5.87846	10.2513	7.83259	98
chr15	32608674	32609128	SRR8335341_peak_28735	364	.	14.1427	39.5238	36.4054	222
chr15	32612032	32612198	SRR8335341_peak_28736	44	.	4.41921	6.6833	4.48512	90
chr15	32631558	32631788	SRR8335341_peak_28737	137	.	7.97352	16.41	13.7476	114
chr15	32778556	32779333	SRR8335341_peak_28738	274	.	9.93623	30.407	27.4475	126
chr15	32920430	32920739	SRR8335341_peak_28739	203	.	10.0299	23.1712	20.3363	149
chr15	32920835	32921011	SRR8335341_peak_28740	37	.	4.15452	5.90858	3.74086	131
chr15	32948079	32948435	SRR8335341_peak_28741	657	.	21.0546	69.1871	65.7169	174
chr15	32981000	32981202	SRR8335341_peak_28742	106	.	6.754	13.1909	10.6631	78
chr15	32993546	32993712	SRR8335341_peak_28743	61	.	5.03583	8.46842	6.10994	126
chr15	33014996	33015414	SRR8335341_peak_28744	110	.	6.15993	13.5895	11.0379	261
chr15	33068824	33069035	SRR8335341_peak_28745	69	.	5.62337	9.3793	6.98114	87
chr15	33083110	33083539	SRR8335341_peak_28746	61	.	5.3296	8.46842	6.10994	149
chr15	33250261	33250433	SRR8335341_peak_28747	61	.	4.62773	8.44714	6.10994	51
chr15	33382774	33383078	SRR8335341_peak_28748	525	.	15.3532	55.8825	52.5555	157
chr15	33425224	33425547	SRR8335341_peak_28749	180	.	9.14859	20.853	18.0829	158
chr15	33426493	33426733	SRR8335341_peak_28750	61	.	5.03583	8.46842	6.10994	120
chr15	33493865	33494147	SRR8335341_peak_28751	158	.	8.56105	18.5977	15.8789	141
chr15	33494648	33495008	SRR8335341_peak_28752	216	.	7.9048	24.5208	21.6617	103
chr15	33523946	33524190	SRR8335341_peak_28753	133	.	7.41268	15.9701	13.3327	117
chr15	33535245	33535589	SRR8335341_peak_28754	571	.	19.1367	60.5379	57.1455	164
chr15	33550677	33550887	SRR8335341_peak_28755	96	.	6.46215	12.1886	9.69474	95
chr15	33552832	33553114	SRR8335341_peak_28756	226	.	10.6174	25.5481	22.6684	149
chr15	33590674	33591068	SRR8335341_peak_28757	141	.	5.71179	16.81	14.1455	181
chr15	33591815	33592036	SRR8335341_peak_28758	61	.	5.04206	8.40689	6.1041	124
chr15	33595034	33595224	SRR8335341_peak_28759	47	.	4.3832	6.97655	4.74409	68
chr15	33596260	33597010	SRR8335341_peak_28760	330	.	12.7353	36.1058	33.0404	164
chr15	33625397	33625854	SRR8335341_peak_28761	436	.	13.6021	46.8773	43.6608	156
chr15	33653836	33654042	SRR8335341_peak_28762	48	.	4.47536	7.13417	4.89905	91
chr15	33654134	33654513	SRR8335341_peak_28763	293	.	10.5377	32.3801	29.3733	175
chr15	33666485	33667083	SRR8335341_peak_28764	570	.	19.0625	60.3982	57.0177	385
chr15	33676960	33677235	SRR8335341_peak_28765	192	.	9.44236	22.0046	19.2091	141
chr15	33686263	33686579	SRR8335341_peak_28766	137	.	6.81659	16.4086	13.7476	186
chr15	33686912	33687442	SRR8335341_peak_28767	350	.	13.8489	38.1968	35.099	148
chr15	33687663	33688018	SRR8335341_peak_28768	169	.	8.85482	19.7172	16.9723	265
chr15	33761731	33761897	SRR8335341_peak_28769	45	.	4.44829	6.73111	4.5055	104
chr15	33993337	33993518	SRR8335341_peak_28770	52	.	4.71106	7.53305	5.2843	51
chr15	34029801	34030090	SRR8335341_peak_28771	127	.	7.38598	15.3434	12.712	154
chr15	34043172	34043406	SRR8335341_peak_28772	69	.	5.58661	9.31879	6.94135	84
chr15	34052341	34052600	SRR8335341_peak_28773	53	.	4.74206	7.58508	5.30859	126
chr15	34057866	34058212	SRR8335341_peak_28774	709	.	17.864	74.4573	70.9279	200
chr15	34063205	34063568	SRR8335341_peak_28775	87	.	6.1703	11.2084	8.75294	150
chr15	34081774	34082101	SRR8335341_peak_28776	349	.	13.7584	38.0296	34.9413	193
chr15	34082629	34082866	SRR8335341_peak_28777	107	.	6.79844	13.2684	10.724	138
chr15	34088319	34088487	SRR8335341_peak_28778	61	.	4.62773	8.44714	6.10994	123
chr15	34127207	34127418	SRR8335341_peak_28779	76	.	5.0655	10.0802	7.67203	71
chr15	34143653	34143819	SRR8335341_peak_28780	61	.	5.3296	8.46842	6.10994	49
chr15	34146629	34146858	SRR8335341_peak_28781	37	.	4.15452	5.90858	3.74086	122
chr15	34155507	34155725	SRR8335341_peak_28782	97	.	6.50467	12.2619	9.75055	107
chr15	34237848	34238141	SRR8335341_peak_28783	102	.	6.02109	12.8182	10.2984	104
chr15	34239042	34239417	SRR8335341_peak_28784	44	.	3.70218	6.60524	4.41786	209
chr15	34252524	34252697	SRR8335341_peak_28785	69	.	5.58661	9.31879	6.94135	96
chr15	34254705	34254929	SRR8335341_peak_28786	39	.	3.75218	6.17368	3.99274	140
chr15	34315172	34315401	SRR8335341_peak_28787	129	.	7.52508	15.6258	12.9898	94
chr15	34366192	34366441	SRR8335341_peak_28788	127	.	7.38598	15.3434	12.712	90
chr15	34378102	34378374	SRR8335341_peak_28789	157	.	8.50509	18.4988	15.7935	139
chr15	34390982	34391150	SRR8335341_peak_28790	37	.	4.15452	5.90858	3.74086	94
chr15	34401586	34401807	SRR8335341_peak_28791	61	.	4.62773	8.44714	6.10994	121
chr15	34401959	34402125	SRR8335341_peak_28792	30	.	3.86075	5.11987	3.00739	69
chr15	34437027	34437233	SRR8335341_peak_28793	96	.	6.46215	12.1886	9.69474	98
chr15	34438519	34438729	SRR8335341_peak_28794	69	.	5.62337	9.3793	6.98114	78
chr15	34441863	34442188	SRR8335341_peak_28795	177	.	8.31446	20.5006	17.7488	155
chr15	34443559	34443790	SRR8335341_peak_28796	37	.	4.15452	5.90858	3.74086	113
chr15	34466404	34466680	SRR8335341_peak_28797	216	.	10.0203	24.4664	21.6083	145
chr15	34575147	34575410	SRR8335341_peak_28799	88	.	6.2109	11.2774	8.80341	123
chr15	34671566	34671831	SRR8335341_peak_28800	47	.	3.18941	6.96909	4.73666	124
chr15	34678553	34678719	SRR8335341_peak_28801	45	.	4.44829	6.73111	4.5055	30
chr15	34719596	34719948	SRR8335341_peak_28802	126	.	7.62955	15.2573	12.6564	203
chr15	34837371	34837550	SRR8335341_peak_28803	61	.	5.03583	8.46842	6.10994	76
chr15	34846415	34846709	SRR8335341_peak_28804	156	.	7.47325	18.3673	15.6682	163
chr15	34879417	34879697	SRR8335341_peak_28805	137	.	7.97352	16.41	13.7476	154
chr15	34905562	34905813	SRR8335341_peak_28806	191	.	9.38064	21.8929	19.1092	158
chr15	34907887	34908054	SRR8335341_peak_28807	61	.	5.00291	8.41215	6.1041	57
chr15	34919993	34920221	SRR8335341_peak_28808	150	.	8.07957	17.7391	15.0478	118
chr15	34962190	34962454	SRR8335341_peak_28809	169	.	8.85482	19.7172	16.9723	135
chr15	34965992	34966251	SRR8335341_peak_28810	349	.	13.7584	38.0296	34.9413	117
chr15	35018644	35018936	SRR8335341_peak_28811	37	.	3.23108	5.85335	3.72612	81
chr15	35019084	35019271	SRR8335341_peak_28812	82	.	5.86159	10.6786	8.23745	82
chr15	35029665	35030175	SRR8335341_peak_28813	78	.	4.75284	10.2238	7.81257	163
chr15	35076722	35076913	SRR8335341_peak_28814	61	.	5.03583	8.46842	6.10994	65
chr15	35078364	35078619	SRR8335341_peak_28815	147	.	8.21324	17.4005	14.7246	137
chr15	35132829	35132995	SRR8335341_peak_28816	61	.	5.3296	8.46842	6.10994	78
chr15	35152833	35153068	SRR8335341_peak_28817	127	.	7.38598	15.3434	12.712	96
chr15	35154934	35155425	SRR8335341_peak_28818	203	.	9.73613	23.1712	20.3363	317
chr15	35155646	35155893	SRR8335341_peak_28819	61	.	5.3296	8.46842	6.10994	130
chr15	35223516	35223766	SRR8335341_peak_28820	69	.	5.62337	9.3793	6.98114	135
chr15	35224520	35224763	SRR8335341_peak_28821	61	.	5.3296	8.46842	6.10994	97
chr15	35294160	35294397	SRR8335341_peak_28822	45	.	4.44829	6.73111	4.5055	87
chr15	35297074	35297259	SRR8335341_peak_28823	53	.	4.74206	7.58508	5.30859	124
chr15	35307659	35307934	SRR8335341_peak_28824	600	.	20.018	63.4792	60.0578	147
chr15	35308342	35308679	SRR8335341_peak_28825	46	.	4.18996	6.9063	4.67409	194
chr15	35359529	35359733	SRR8335341_peak_28826	64	.	5.3071	8.85454	6.49162	71
chr15	35450387	35450553	SRR8335341_peak_28828	41	.	4.19811	6.31703	4.13355	93
chr15	35472483	35472664	SRR8335341_peak_28829	76	.	5.0655	10.0802	7.67203	68
chr15	35619003	35619326	SRR8335341_peak_28830	403	.	15.3177	43.565	40.3844	149
chr15	35822849	35823051	SRR8335341_peak_28831	70	.	4.40262	9.46042	7.05965	123
chr15	35835911	35836115	SRR8335341_peak_28832	78	.	5.91713	10.3161	7.87806	55
chr15	35843182	35843441	SRR8335341_peak_28833	256	.	8.60524	28.5884	25.6571	123
chr15	35927429	35927719	SRR8335341_peak_28834	323	.	13.1747	35.4158	32.3653	110
chr15	35928687	35928884	SRR8335341_peak_28835	48	.	4.47536	7.13417	4.89905	144
chr15	35938069	35938405	SRR8335341_peak_28836	61	.	4.62773	8.44714	6.10994	144
chr15	36008736	36009145	SRR8335341_peak_28837	136	.	7.9214	16.3197	13.6747	304
chr15	36015897	36016392	SRR8335341_peak_28838	1319	.	35.0002	136.003	131.961	243
chr15	36055055	36055284	SRR8335341_peak_28839	147	.	8.21324	17.4005	14.7246	132
chr15	36065598	36065899	SRR8335341_peak_28840	202	.	9.67249	23.0554	20.2425	138
chr15	36080553	36080974	SRR8335341_peak_28841	95	.	4.69032	12.0029	9.51698	260
chr15	36204050	36204216	SRR8335341_peak_28842	45	.	4.44829	6.73111	4.5055	122
chr15	36210427	36210593	SRR8335341_peak_28843	30	.	3.86075	5.11987	3.00739	78
chr15	36210690	36210989	SRR8335341_peak_28844	107	.	6.79844	13.2684	10.724	164
chr15	36212547	36212765	SRR8335341_peak_28845	69	.	5.62337	9.3793	6.98114	124
chr15	36270604	36270873	SRR8335341_peak_28846	134	.	6.15371	16.0393	13.4005	130
chr15	36277609	36277874	SRR8335341_peak_28847	77	.	5.08074	10.1101	7.70178	102
chr15	36281947	36282227	SRR8335341_peak_28848	46	.	4.18996	6.9063	4.67409	156
chr15	36282370	36283510	SRR8335341_peak_28849	827	.	25.0121	86.4084	82.7654	282
chr15	36303926	36304467	SRR8335341_peak_28850	127	.	7.67975	15.3434	12.712	144
chr15	36338779	36339051	SRR8335341_peak_28851	363	.	14.0878	39.4221	36.3138	132
chr15	36374331	36375320	SRR8335341_peak_28852	368	.	9.79767	39.964	36.8449	713
chr15	36380967	36381165	SRR8335341_peak_28853	42	.	3.377	6.46191	4.27675	116
chr15	36381549	36381924	SRR8335341_peak_28854	69	.	5.58661	9.31879	6.94135	248
chr15	36398675	36398942	SRR8335341_peak_28855	158	.	8.56105	18.5977	15.8789	108
chr15	36419765	36420300	SRR8335341_peak_28856	458	.	16.4928	49.0858	45.8388	319
chr15	36424867	36425033	SRR8335341_peak_28857	37	.	4.12736	5.86499	3.72677	56
chr15	36440010	36440190	SRR8335341_peak_28858	88	.	6.2109	11.2774	8.80341	77
chr15	36459972	36460334	SRR8335341_peak_28859	61	.	5.03583	8.46842	6.10994	200
chr15	36487693	36488049	SRR8335341_peak_28860	226	.	10.6174	25.5481	22.6684	207
chr15	36489903	36490260	SRR8335341_peak_28861	158	.	8.56105	18.5977	15.8789	210
chr15	36491293	36491588	SRR8335341_peak_28862	158	.	8.56105	18.5977	15.8789	161
chr15	36496137	36496946	SRR8335341_peak_28863	97	.	6.50467	12.2619	9.75055	651
chr15	36500851	36501054	SRR8335341_peak_28864	80	.	4.39847	10.5157	8.07722	66
chr15	36517902	36518102	SRR8335341_peak_28865	61	.	5.29476	8.41215	6.1041	80
chr15	36531969	36532292	SRR8335341_peak_28866	542	.	18.5492	57.6268	54.2743	165
chr15	36539282	36539462	SRR8335341_peak_28867	61	.	5.29476	8.41215	6.1041	78
chr15	36561711	36561877	SRR8335341_peak_28868	61	.	5.03583	8.46842	6.10994	81
chr15	36578579	36578799	SRR8335341_peak_28869	78	.	5.91713	10.3161	7.87806	102
chr15	36587566	36587843	SRR8335341_peak_28870	156	.	7.47325	18.3673	15.6682	125
chr15	36607884	36608050	SRR8335341_peak_28871	45	.	4.44829	6.73111	4.5055	68
chr15	36608941	36609140	SRR8335341_peak_28872	53	.	4.74206	7.58508	5.30859	75
chr15	36621697	36621970	SRR8335341_peak_28873	88	.	6.2109	11.2774	8.80341	153
chr15	36635630	36636317	SRR8335341_peak_28874	415	.	15.5095	44.7429	41.553	147
chr15	36639212	36639396	SRR8335341_peak_28875	78	.	5.87846	10.2513	7.83259	84
chr15	36647949	36648146	SRR8335341_peak_28876	61	.	5.00291	8.41215	6.1041	126
chr15	36656922	36657088	SRR8335341_peak_28877	37	.	4.15452	5.90858	3.74086	16
chr15	36737688	36738116	SRR8335341_peak_28883	674	.	21.4869	70.958	67.4564	232
chr15	36744335	36744580	SRR8335341_peak_28884	61	.	5.03583	8.46842	6.10994	132
chr15	36777729	36778014	SRR8335341_peak_28885	37	.	3.82385	5.90944	3.74143	222
chr15	36778886	36779168	SRR8335341_peak_28886	317	.	8.14785	34.8116	31.7657	136
chr15	36783690	36784001	SRR8335341_peak_28887	61	.	5.3296	8.46842	6.10994	149
chr15	36788906	36789204	SRR8335341_peak_28888	238	.	10.9112	26.7574	23.8516	136
chr15	36791216	36791628	SRR8335341_peak_28889	274	.	11.7925	30.4635	27.4936	211
chr15	36792338	36792731	SRR8335341_peak_28890	61	.	5.29476	8.41215	6.1041	80
chr15	36793635	36793826	SRR8335341_peak_28891	61	.	5.03583	8.46842	6.10994	60
chr15	36794532	36794916	SRR8335341_peak_28892	227	.	9.22434	25.6604	22.7751	239
chr15	36799979	36800182	SRR8335341_peak_28893	88	.	6.2109	11.2774	8.80341	125
chr15	36812071	36812315	SRR8335341_peak_28894	115	.	6.44682	14.1532	11.5986	146
chr15	36820047	36820362	SRR8335341_peak_28895	106	.	6.754	13.1909	10.6631	134
chr15	36820700	36821466	SRR8335341_peak_28896	88	.	6.2109	11.2774	8.80341	329
chr15	36827575	36827828	SRR8335341_peak_28897	151	.	6.50393	17.8356	15.143	117
chr15	36828979	36829500	SRR8335341_peak_28898	214	.	10.3237	24.3526	21.4955	388
chr15	36839418	36839815	SRR8335341_peak_28899	1776	.	40.8646	181.99	177.63	180
chr15	36845765	36846059	SRR8335341_peak_28900	169	.	8.85482	19.7172	16.9723	140
chr15	36846189	36846515	SRR8335341_peak_28901	50	.	3.87729	7.28745	5.04913	145
chr15	36854926	36855408	SRR8335341_peak_28902	285	.	12.0073	31.5779	28.5952	308
chr15	36855623	36855876	SRR8335341_peak_28903	61	.	5.3296	8.46842	6.10994	117
chr15	36857543	36857873	SRR8335341_peak_28904	69	.	5.62337	9.3793	6.98114	75
chr15	36869334	36869522	SRR8335341_peak_28905	61	.	5.03583	8.46842	6.10994	103
chr15	36873236	36873835	SRR8335341_peak_28906	2000	.	33.821	204.609	200.088	280
chr15	36878233	36878482	SRR8335341_peak_28907	53	.	4.74206	7.58508	5.30859	90
chr15	36884939	36885141	SRR8335341_peak_28908	53	.	4.74206	7.58508	5.30859	88
chr15	36892143	36892309	SRR8335341_peak_28909	52	.	4.71106	7.53305	5.2843	150
chr15	36893078	36893306	SRR8335341_peak_28910	87	.	6.1703	11.2084	8.75294	116
chr15	36924165	36924588	SRR8335341_peak_28911	192	.	9.44236	22.0046	19.2091	115
chr15	36938610	36939011	SRR8335341_peak_28912	127	.	7.38598	15.3434	12.712	244
chr15	36939137	36939319	SRR8335341_peak_28913	37	.	4.15452	5.90858	3.74086	116
chr15	36950421	36950647	SRR8335341_peak_28914	70	.	4.40262	9.46042	7.05965	97
chr15	36962479	36963051	SRR8335341_peak_28915	432	.	10.8191	46.5061	43.2914	204
chr15	36999692	37000254	SRR8335341_peak_28925	128	.	6.59771	15.4524	12.8179	161
chr15	37004008	37004203	SRR8335341_peak_28926	61	.	4.64165	8.47358	6.11494	69
chr15	37004292	37004615	SRR8335341_peak_28927	425	.	14.5863	45.7328	42.5313	170
chr15	37006668	37006988	SRR8335341_peak_28928	375	.	14.6339	40.6853	37.5549	151
chr15	37007260	37007621	SRR8335341_peak_28929	202	.	9.67249	23.0554	20.2425	170
chr15	37031337	37031819	SRR8335341_peak_28930	349	.	13.7584	38.0296	34.9413	135
chr15	37036574	37037252	SRR8335341_peak_28931	429	.	15.8013	46.1144	42.9082	155
chr15	37038715	37038899	SRR8335341_peak_28932	37	.	3.23108	5.85335	3.72612	34
chr15	37072482	37072654	SRR8335341_peak_28933	45	.	4.44829	6.73111	4.5055	78
chr15	37189962	37190237	SRR8335341_peak_28936	287	.	12.0863	31.7237	28.7216	134
chr15	37198062	37198308	SRR8335341_peak_28937	70	.	4.40262	9.46042	7.05965	91
chr15	37202280	37202735	SRR8335341_peak_28938	403	.	15.3177	43.565	40.3844	249
chr15	37232296	37232795	SRR8335341_peak_28939	274	.	11.7925	30.4635	27.4936	283
chr15	37240568	37240903	SRR8335341_peak_28940	158	.	8.56105	18.5977	15.8789	178
chr15	37406007	37406287	SRR8335341_peak_28941	262	.	11.4987	29.2155	26.2674	150
chr15	37413589	37413843	SRR8335341_peak_28942	61	.	5.29476	8.41215	6.1041	102
chr15	37417003	37417215	SRR8335341_peak_28943	61	.	5.03583	8.46842	6.10994	100
chr15	37432186	37432782	SRR8335341_peak_28944	312	.	12.9676	34.2795	31.2371	195
chr15	37447909	37448093	SRR8335341_peak_28945	61	.	5.3296	8.46842	6.10994	106
chr15	37458735	37459601	SRR8335341_peak_28946	402	.	15.2176	43.3808	40.2078	372
chr15	37461124	37461346	SRR8335341_peak_28947	82	.	5.86159	10.6786	8.23745	118
chr15	37488938	37489107	SRR8335341_peak_28948	61	.	5.3296	8.46842	6.10994	87
chr15	37489807	37489973	SRR8335341_peak_28949	45	.	4.43103	6.70274	4.50295	93
chr15	37507988	37508288	SRR8335341_peak_28950	338	.	13.5551	36.8802	33.8003	150
chr15	37513308	37513566	SRR8335341_peak_28951	157	.	8.50509	18.4988	15.7935	143
chr15	37544325	37544572	SRR8335341_peak_28952	117	.	7.09221	14.2959	11.7189	89
chr15	37573340	37573578	SRR8335341_peak_28953	88	.	6.2109	11.2774	8.80341	118
chr15	37589897	37590185	SRR8335341_peak_28954	186	.	8.12991	21.4139	18.6381	134
chr15	37617121	37617326	SRR8335341_peak_28955	61	.	5.00291	8.41215	6.1041	59
chr15	37621573	37621897	SRR8335341_peak_28956	526	.	18.1361	55.9602	52.6296	164
chr15	37673009	37673234	SRR8335341_peak_28957	61	.	5.3296	8.46842	6.10994	84
chr15	37673893	37674120	SRR8335341_peak_28958	106	.	6.754	13.1909	10.6631	113
chr15	37681451	37681712	SRR8335341_peak_28959	298	.	12.591	32.8458	29.8339	139
chr15	37719484	37719954	SRR8335341_peak_28960	542	.	18.5492	57.6268	54.2743	180
chr15	37721046	37721227	SRR8335341_peak_28961	27	.	3.31441	4.79185	2.7264	51
chr15	37721364	37721530	SRR8335341_peak_28962	16	.	2.87664	3.53412	1.60848	131
chr15	37724009	37724230	SRR8335341_peak_28963	88	.	6.2109	11.2774	8.80341	86
chr15	37734298	37734464	SRR8335341_peak_28964	46	.	4.18996	6.9063	4.67409	84
chr15	37755647	37756004	SRR8335341_peak_28965	1598	.	40.2881	164.068	159.825	157
chr15	37769699	37769995	SRR8335341_peak_28966	755	.	22.7737	79.136	75.5623	147
chr15	37790292	37790557	SRR8335341_peak_28967	148	.	8.26728	17.495	14.8057	123
chr15	37791172	37791808	SRR8335341_peak_28968	312	.	12.1539	34.2462	31.212	208
chr15	37792595	37792761	SRR8335341_peak_28969	44	.	4.41921	6.6833	4.48512	78
chr15	37808961	37809132	SRR8335341_peak_28970	46	.	4.18996	6.9063	4.67409	82
chr15	37925993	37926307	SRR8335341_peak_28971	569	.	19.0116	60.3024	56.9232	176
chr15	37949076	37949269	SRR8335341_peak_28972	45	.	4.44829	6.73111	4.5055	44
chr15	37961002	37961697	SRR8335341_peak_28973	336	.	13.4665	36.7173	33.6481	518
chr15	37998176	37998435	SRR8335341_peak_28974	112	.	6.83709	13.8435	11.2912	106
chr15	38016934	38017297	SRR8335341_peak_28975	415	.	15.5095	44.7429	41.553	220
chr15	38028166	38028477	SRR8335341_peak_28976	27	.	3.32438	4.80972	2.74404	205
chr15	38057629	38057798	SRR8335341_peak_28977	60	.	4.98861	8.38767	6.09797	79
chr15	38062829	38063164	SRR8335341_peak_28978	203	.	9.73613	23.1712	20.3363	117
chr15	38068919	38069304	SRR8335341_peak_28979	237	.	10.8399	26.6287	23.7354	154
chr15	38073925	38074401	SRR8335341_peak_28980	375	.	14.6339	40.6853	37.5549	248
chr15	38077518	38078304	SRR8335341_peak_28981	136	.	7.9214	16.3197	13.6747	102
chr15	38078850	38079431	SRR8335341_peak_28982	69	.	5.62337	9.3793	6.98114	108
chr15	38115740	38116046	SRR8335341_peak_28983	127	.	7.67975	15.3434	12.712	133
chr15	38163657	38164175	SRR8335341_peak_28984	193	.	9.4658	22.1639	19.3661	161
chr15	38165465	38165796	SRR8335341_peak_28985	429	.	15.8013	46.1144	42.9082	169
chr15	38165971	38166471	SRR8335341_peak_28986	128	.	6.59771	15.4524	12.8179	275
chr15	38167015	38167238	SRR8335341_peak_28987	78	.	5.91713	10.3161	7.87806	137
chr15	38167639	38168267	SRR8335341_peak_28988	957	.	20.1624	99.4836	95.7317	226
chr15	38168607	38168779	SRR8335341_peak_28989	69	.	5.62337	9.3793	6.98114	71
chr15	38169266	38170623	SRR8335341_peak_28990	826	.	20.8253	86.2821	82.644	774
chr15	38176400	38176665	SRR8335341_peak_28991	137	.	7.97352	16.41	13.7476	109
chr15	38197719	38197963	SRR8335341_peak_28992	73	.	5.58435	9.75435	7.35068	143
chr15	38199504	38199749	SRR8335341_peak_28993	53	.	4.74206	7.58508	5.30859	113
chr15	38244884	38245184	SRR8335341_peak_28994	209	.	9.31795	23.7892	20.9482	88
chr15	38247102	38247380	SRR8335341_peak_28995	126	.	7.3377	15.2573	12.6564	195
chr15	38256874	38257145	SRR8335341_peak_28996	176	.	7.91103	20.3845	17.6338	127
chr15	38264012	38264206	SRR8335341_peak_28997	73	.	5.58435	9.75435	7.35068	60
chr15	38264295	38264462	SRR8335341_peak_28998	46	.	4.18996	6.9063	4.67409	58
chr15	38272798	38273043	SRR8335341_peak_28999	227	.	9.22434	25.6604	22.7751	128
chr15	38273641	38273909	SRR8335341_peak_29000	203	.	9.73613	23.1712	20.3363	130
chr15	38288937	38289208	SRR8335341_peak_29001	147	.	8.23521	17.4389	14.7621	137
chr15	38291735	38291901	SRR8335341_peak_29002	78	.	5.91713	10.3161	7.87806	80
chr15	38297969	38298246	SRR8335341_peak_29003	44	.	4.41921	6.6833	4.48512	161
chr15	38298326	38298598	SRR8335341_peak_29004	37	.	4.15452	5.90858	3.74086	235
chr15	38298742	38299384	SRR8335341_peak_29005	402	.	15.2176	43.3808	40.2078	95
chr15	38299923	38300289	SRR8335341_peak_29006	214	.	10.3237	24.3526	21.4955	209
chr15	38300674	38301101	SRR8335341_peak_29007	78	.	5.91713	10.3161	7.87806	114
chr15	38301214	38301442	SRR8335341_peak_29008	37	.	4.15452	5.90858	3.74086	131
chr15	38337426	38337996	SRR8335341_peak_29009	298	.	12.591	32.8458	29.8339	232
chr15	38342825	38343196	SRR8335341_peak_29010	1646	.	41.1921	168.919	164.647	210
chr15	38362074	38362269	SRR8335341_peak_29011	78	.	5.91713	10.3161	7.87806	86
chr15	38373813	38374015	SRR8335341_peak_29012	97	.	6.50467	12.2619	9.75055	87
chr15	38384675	38385459	SRR8335341_peak_29013	126	.	7.3377	15.2573	12.6564	142
chr15	38388478	38388702	SRR8335341_peak_29014	53	.	4.74206	7.58508	5.30859	102
chr15	38391571	38391834	SRR8335341_peak_29015	128	.	6.59771	15.4524	12.8179	113
chr15	38404532	38404801	SRR8335341_peak_29016	350	.	13.8489	38.1968	35.099	115
chr15	38414719	38415029	SRR8335341_peak_29017	325	.	13.2614	35.5743	32.5136	165
chr15	38419270	38419449	SRR8335341_peak_29018	52	.	4.71106	7.53305	5.2843	35
chr15	38420570	38421177	SRR8335341_peak_29019	704	.	22.3682	73.9974	70.4685	340
chr15	38452708	38453236	SRR8335341_peak_29020	1720	.	42.7654	176.328	172.006	231
chr15	38454059	38454327	SRR8335341_peak_29021	53	.	4.74206	7.58508	5.30859	99
chr15	38454492	38454763	SRR8335341_peak_29022	76	.	5.0655	10.0802	7.67203	131
chr15	38455030	38455415	SRR8335341_peak_29023	237	.	10.8399	26.6287	23.7354	188
chr15	38514629	38514872	SRR8335341_peak_29026	37	.	4.15452	5.90858	3.74086	87
chr15	38518237	38518734	SRR8335341_peak_29027	959	.	26.796	99.6607	95.9055	163
chr15	38518868	38519085	SRR8335341_peak_29028	56	.	5.00355	7.93739	5.65483	90
chr15	38519160	38519707	SRR8335341_peak_29029	1633	.	39.2728	167.634	163.37	209
chr15	38539443	38539610	SRR8335341_peak_29030	44	.	4.41921	6.6833	4.48512	91
chr15	38542883	38543266	SRR8335341_peak_29031	146	.	7.56184	17.344	14.6763	151
chr15	38543997	38544435	SRR8335341_peak_29032	78	.	5.87846	10.2513	7.83259	129
chr15	38555397	38555888	SRR8335341_peak_29033	454	.	16.1197	48.699	45.4623	311
chr15	38560502	38560674	SRR8335341_peak_29034	61	.	5.29476	8.41215	6.1041	52
chr15	38562564	38563001	SRR8335341_peak_29035	630	.	20.6056	66.4497	63.0008	266
chr15	38566670	38566836	SRR8335341_peak_29036	52	.	4.71106	7.53305	5.2843	42
chr15	38567330	38567690	SRR8335341_peak_29037	76	.	5.0655	10.0802	7.67203	277
chr15	38568948	38569259	SRR8335341_peak_29038	256	.	8.78035	28.5884	25.6571	165
chr15	38594035	38594486	SRR8335341_peak_29039	262	.	11.4987	29.2155	26.2674	232
chr15	38596505	38596746	SRR8335341_peak_29040	93	.	5.72216	11.7967	9.31319	122
chr15	38596939	38597138	SRR8335341_peak_29041	96	.	6.46215	12.1886	9.69474	96
chr15	38597593	38597944	SRR8335341_peak_29042	202	.	9.67249	23.0554	20.2425	151
chr15	38599421	38599633	SRR8335341_peak_29043	82	.	5.86159	10.6786	8.23745	105
chr15	38605631	38605908	SRR8335341_peak_29044	214	.	10.3237	24.3526	21.4955	124
chr15	38627347	38627574	SRR8335341_peak_29045	126	.	7.62955	15.2573	12.6564	114
chr15	38652396	38652659	SRR8335341_peak_29046	148	.	8.26728	17.495	14.8057	120
chr15	38661646	38661928	SRR8335341_peak_29047	218	.	9.78329	24.6783	21.816	109
chr15	38684154	38684448	SRR8335341_peak_29048	501	.	13.1581	53.4925	50.1848	151
chr15	38913111	38913305	SRR8335341_peak_29049	136	.	7.9214	16.3197	13.6747	101
chr15	38915104	38915641	SRR8335341_peak_29050	192	.	9.44236	22.0046	19.2091	445
chr15	38926987	38927338	SRR8335341_peak_29051	388	.	14.9258	42.0281	38.8716	202
chr15	38931640	38931956	SRR8335341_peak_29052	97	.	6.47943	12.2184	9.72337	182
chr15	38932520	38932806	SRR8335341_peak_29053	218	.	9.78329	24.6783	21.816	122
chr15	38938277	38938575	SRR8335341_peak_29054	84	.	5.28439	10.9285	8.4833	163
chr15	38938682	38939050	SRR8335341_peak_29055	61	.	5.01629	8.43503	6.10994	78
chr15	38948064	38948320	SRR8335341_peak_29056	107	.	6.79844	13.2684	10.724	144
chr15	38950869	38951186	SRR8335341_peak_29057	202	.	9.67249	23.0554	20.2425	157
chr15	38951412	38951616	SRR8335341_peak_29058	78	.	5.91713	10.3161	7.87806	119
chr15	38976992	38977241	SRR8335341_peak_29059	136	.	7.9214	16.3197	13.6747	148
chr15	38978643	38978836	SRR8335341_peak_29060	69	.	5.58661	9.31879	6.94135	85
chr15	39007017	39007341	SRR8335341_peak_29061	61	.	5.29476	8.41215	6.1041	133
chr15	39076603	39076777	SRR8335341_peak_29062	61	.	5.3296	8.46842	6.10994	122
chr15	39078620	39078918	SRR8335341_peak_29063	143	.	7.67608	17.0035	14.3369	153
chr15	39112695	39113033	SRR8335341_peak_29064	76	.	5.0655	10.0802	7.67203	180
chr15	39199296	39199556	SRR8335341_peak_29066	57	.	4.80224	7.99473	5.70681	164
chr15	39242212	39242423	SRR8335341_peak_29067	69	.	5.58661	9.31879	6.94135	115
chr15	39247310	39247547	SRR8335341_peak_29068	97	.	6.50467	12.2619	9.75055	114
chr15	39248154	39248455	SRR8335341_peak_29069	180	.	9.14859	20.853	18.0829	147
chr15	39361182	39361385	SRR8335341_peak_29070	206	.	8.56768	23.5121	20.6734	114
chr15	39367899	39368065	SRR8335341_peak_29071	61	.	5.03583	8.46842	6.10994	27
chr15	39424696	39425021	SRR8335341_peak_29072	137	.	7.97352	16.41	13.7476	176
chr15	39434214	39434402	SRR8335341_peak_29073	87	.	6.1703	11.2084	8.75294	113
chr15	39646713	39647062	SRR8335341_peak_29074	202	.	9.67249	23.0554	20.2425	189
chr15	39659275	39659509	SRR8335341_peak_29075	117	.	7.09221	14.2959	11.7189	137
chr15	39735295	39735598	SRR8335341_peak_29076	256	.	8.60524	28.5884	25.6571	162
chr15	39817186	39817424	SRR8335341_peak_29077	117	.	5.62838	14.2995	11.7216	131
chr15	39821223	39821778	SRR8335341_peak_29078	755	.	22.7737	79.136	75.5623	210
chr15	39861233	39861452	SRR8335341_peak_29079	117	.	7.09221	14.2959	11.7189	80
chr15	39892576	39892920	SRR8335341_peak_29080	634	.	20.3663	66.9386	63.487	158
chr15	39894815	39894981	SRR8335341_peak_29081	64	.	4.84325	8.8527	6.49141	64
chr15	39907573	39908202	SRR8335341_peak_29082	102	.	4.83624	12.7692	10.2502	138
chr15	39939372	39939539	SRR8335341_peak_29083	78	.	5.87846	10.2513	7.83259	112
chr15	39943936	39944290	SRR8335341_peak_29084	96	.	6.46215	12.1886	9.69474	104
chr15	40007846	40008362	SRR8335341_peak_29085	262	.	11.4987	29.2155	26.2674	196
chr15	40017075	40017520	SRR8335341_peak_29086	499	.	14.9154	53.2725	49.9723	276
chr15	40017938	40018412	SRR8335341_peak_29087	127	.	7.67975	15.3434	12.712	195
chr15	40075555	40075772	SRR8335341_peak_29088	97	.	6.50467	12.2619	9.75055	103
chr15	40124029	40124333	SRR8335341_peak_29089	54	.	3.81477	7.73977	5.45762	159
chr15	40129488	40129757	SRR8335341_peak_29090	27	.	3.31441	4.79185	2.7264	140
chr15	40130882	40131350	SRR8335341_peak_29091	61	.	5.03583	8.46842	6.10994	149
chr15	40144226	40144427	SRR8335341_peak_29092	61	.	5.04206	8.40689	6.1041	144
chr15	40166709	40167017	SRR8335341_peak_29093	163	.	8.20288	19.1204	16.3977	165
chr15	40260681	40260938	SRR8335341_peak_29094	106	.	6.754	13.1909	10.6631	107
chr15	40291675	40291914	SRR8335341_peak_29095	117	.	5.62838	14.2995	11.7216	131
chr15	40358441	40359323	SRR8335341_peak_29096	501	.	13.1581	53.4925	50.1848	287
chr15	40364266	40364526	SRR8335341_peak_29097	127	.	6.31166	15.3536	12.7221	127
chr15	40395458	40395706	SRR8335341_peak_29098	85	.	6.01981	10.9513	8.50605	109
chr15	40397277	40397517	SRR8335341_peak_29099	93	.	5.50327	11.7967	9.31319	123
chr15	40475942	40476442	SRR8335341_peak_29100	126	.	7.3377	15.2573	12.6564	135
chr15	40502494	40502807	SRR8335341_peak_29101	144	.	8.05641	17.1248	14.4578	149
chr15	40524571	40524785	SRR8335341_peak_29102	153	.	7.36314	18.0498	15.357	124
chr15	40588909	40589194	SRR8335341_peak_29103	99	.	6.08555	12.4719	9.9593	142
chr15	40616374	40616656	SRR8335341_peak_29104	148	.	8.26728	17.495	14.8057	158
chr15	40619990	40620225	SRR8335341_peak_29105	70	.	4.57773	9.46042	7.05965	97
chr15	40631333	40631529	SRR8335341_peak_29106	42	.	3.377	6.46191	4.27675	92
chr15	40654425	40654591	SRR8335341_peak_29107	55	.	4.65474	7.80998	5.52766	65
chr15	40654951	40655192	SRR8335341_peak_29108	75	.	5.67382	9.90644	7.50222	137
chr15	40665563	40666168	SRR8335341_peak_29109	167	.	8.06359	19.4331	16.7067	440
chr15	40674569	40675150	SRR8335341_peak_29110	788	.	21.9661	82.4451	78.8379	305
chr15	40704668	40704995	SRR8335341_peak_29111	177	.	8.56533	20.5006	17.7488	206
chr15	40710549	40710741	SRR8335341_peak_29112	61	.	5.00291	8.41215	6.1041	98
chr15	40712624	40712976	SRR8335341_peak_29113	127	.	7.38598	15.3434	12.712	214
chr15	40718756	40719093	SRR8335341_peak_29114	535	.	11.2748	56.9297	53.5903	155
chr15	40725587	40725911	SRR8335341_peak_29115	77	.	5.30264	10.1168	7.70812	158
chr15	40731658	40731897	SRR8335341_peak_29116	83	.	5.6626	10.7772	8.33596	164
chr15	40738595	40739154	SRR8335341_peak_29117	119	.	4.89582	14.5376	11.9555	281
chr15	40756701	40756887	SRR8335341_peak_29118	73	.	4.87771	9.70857	7.30647	71
chr15	40761446	40761783	SRR8335341_peak_29119	166	.	7.69214	19.3689	16.6434	136
chr15	40777531	40777933	SRR8335341_peak_29120	68	.	4.84662	9.25272	6.88481	136
chr15	40778042	40778235	SRR8335341_peak_29121	56	.	4.16734	7.89648	5.614	108
chr15	40804616	40804869	SRR8335341_peak_29122	127	.	7.38598	15.3434	12.712	114
chr15	40808068	40808296	SRR8335341_peak_29123	124	.	7.19759	15.0065	12.4201	116
chr15	40821899	40822095	SRR8335341_peak_29124	50	.	4.54706	7.25614	5.01938	105
chr15	40822518	40822721	SRR8335341_peak_29125	106	.	6.754	13.1909	10.6631	119
chr15	40824250	40824892	SRR8335341_peak_29126	151	.	6.50393	17.8356	15.143	276
chr15	40827250	40827673	SRR8335341_peak_29127	833	.	24.795	87.0185	83.3742	215
chr15	40837711	40838312	SRR8335341_peak_29128	63	.	4.22751	8.71601	6.35578	435
chr15	40870585	40870783	SRR8335341_peak_29129	82	.	5.86159	10.6786	8.23745	93
chr15	40876584	40876879	SRR8335341_peak_29130	137	.	7.94258	16.3565	13.71	135
chr15	40877171	40877433	SRR8335341_peak_29131	84	.	5.28439	10.9285	8.4833	126
chr15	40917594	40917830	SRR8335341_peak_29132	52	.	4.71106	7.53305	5.2843	127
chr15	40935590	40935855	SRR8335341_peak_29133	93	.	5.72216	11.7967	9.31319	99
chr15	40955272	40955526	SRR8335341_peak_29134	163	.	8.20288	19.1204	16.3977	146
chr15	40969794	40970303	SRR8335341_peak_29135	2096	.	46.1327	214.271	209.689	266
chr15	40978355	40978750	SRR8335341_peak_29136	119	.	6.94129	14.5764	11.9942	178
chr15	40979586	40980072	SRR8335341_peak_29137	364	.	12.1062	39.546	36.4276	242
chr15	41004571	41004916	SRR8335341_peak_29138	56	.	4.75261	7.98061	5.69466	227
chr15	41013859	41014054	SRR8335341_peak_29139	43	.	3.53638	6.54507	4.35911	106
chr15	41028321	41028702	SRR8335341_peak_29140	236	.	8.25502	26.5338	23.6452	232
chr15	41052313	41052494	SRR8335341_peak_29141	61	.	5.03583	8.46842	6.10994	136
chr15	41076263	41076441	SRR8335341_peak_29142	26	.	3.00175	4.70046	2.64347	111
chr15	41078617	41078783	SRR8335341_peak_29143	52	.	4.71106	7.53305	5.2843	53
chr15	41082672	41082965	SRR8335341_peak_29144	198	.	9.43657	22.6231	19.8208	175
chr15	41088052	41088253	SRR8335341_peak_29145	120	.	6.97058	14.5962	12.0115	93
chr15	41095005	41095275	SRR8335341_peak_29146	96	.	6.46215	12.1886	9.69474	99
chr15	41155206	41155953	SRR8335341_peak_29147	1417	.	35.527	145.811	141.702	394
chr15	41163710	41164355	SRR8335341_peak_29148	185	.	8.72968	21.3001	18.5267	449
chr15	41168399	41168688	SRR8335341_peak_29149	213	.	10.2562	24.2325	21.3861	141
chr15	41219681	41220069	SRR8335341_peak_29150	249	.	11.1615	27.9011	24.9837	153
chr15	41286707	41287146	SRR8335341_peak_29151	486	.	17.3741	51.8996	48.6105	325
chr15	41377635	41377855	SRR8335341_peak_29152	196	.	8.3488	22.4566	19.6553	105
chr15	41414591	41415197	SRR8335341_peak_29153	930	.	25.324	96.7538	93.0245	239
chr15	41418695	41418877	SRR8335341_peak_29154	33	.	3.5333	5.46828	3.34602	66
chr15	41447159	41447608	SRR8335341_peak_29155	52	.	4.71106	7.53305	5.2843	341
chr15	41448204	41448439	SRR8335341_peak_29156	106	.	6.754	13.1909	10.6631	138
chr15	41500115	41500489	SRR8335341_peak_29157	704	.	22.3682	73.9974	70.4685	174
chr15	41517495	41518005	SRR8335341_peak_29158	337	.	12.3284	36.8007	33.7285	163
chr15	41544218	41544476	SRR8335341_peak_29159	102	.	6.02109	12.8182	10.2984	127
chr15	41558476	41558721	SRR8335341_peak_29160	137	.	6.81659	16.4086	13.7476	93
chr15	41612001	41612307	SRR8335341_peak_29161	37	.	3.23108	5.85335	3.72612	100
chr15	41623197	41623503	SRR8335341_peak_29162	96	.	6.40832	12.0956	9.60865	165
chr15	41641743	41641914	SRR8335341_peak_29163	56	.	4.75261	7.98061	5.69466	65
chr15	41666875	41667100	SRR8335341_peak_29164	109	.	5.45327	13.452	10.9053	109
chr15	41693146	41693428	SRR8335341_peak_29165	337	.	12.3284	36.8007	33.7285	141
chr15	41693748	41694061	SRR8335341_peak_29166	461	.	14.0398	49.4125	46.1633	153
chr15	41716785	41716972	SRR8335341_peak_29167	119	.	6.37882	14.5125	11.9305	74
chr15	41727640	41727806	SRR8335341_peak_29168	45	.	4.44829	6.73111	4.5055	39
chr15	41750940	41751926	SRR8335341_peak_29169	1827	.	43.4697	187.158	182.764	314
chr15	41769041	41769284	SRR8335341_peak_29170	77	.	5.56887	10.1671	7.75735	134
chr15	41829984	41830266	SRR8335341_peak_29171	30	.	3.83552	5.08049	3.00059	183
chr15	41830600	41831301	SRR8335341_peak_29172	797	.	20.3876	83.4031	79.7846	211
chr15	41840279	41840481	SRR8335341_peak_29173	61	.	5.03583	8.46842	6.10994	141
chr15	41841206	41841472	SRR8335341_peak_29174	158	.	8.56105	18.5977	15.8789	142
chr15	41858012	41858180	SRR8335341_peak_29175	76	.	5.0655	10.0802	7.67203	88
chr15	41866514	41866704	SRR8335341_peak_29176	53	.	4.74206	7.58508	5.30859	71
chr15	41867150	41867961	SRR8335341_peak_29177	316	.	11.1943	34.7042	31.6589	372
chr15	41869386	41870036	SRR8335341_peak_29178	3451	.	72.8964	350.799	345.166	409
chr15	41871906	41872077	SRR8335341_peak_29179	61	.	5.03583	8.46842	6.10994	37
chr15	41883850	41884016	SRR8335341_peak_29180	37	.	4.15452	5.90858	3.74086	134
chr15	41884101	41884546	SRR8335341_peak_29181	117	.	7.09221	14.2959	11.7189	148
chr15	41916914	41917344	SRR8335341_peak_29182	203	.	9.73613	23.1712	20.3363	276
chr15	41948923	41949224	SRR8335341_peak_29183	312	.	12.9676	34.2795	31.2371	157
chr15	42100946	42101120	SRR8335341_peak_29184	68	.	4.84662	9.25272	6.88481	90
chr15	42172680	42172872	SRR8335341_peak_29185	96	.	6.46215	12.1886	9.69474	99
chr15	42221423	42221681	SRR8335341_peak_29186	48	.	4.47536	7.13417	4.89905	127
chr15	42226269	42226733	SRR8335341_peak_29187	174	.	8.7724	20.173	17.4258	228
chr15	42228609	42228819	SRR8335341_peak_29188	76	.	5.0655	10.0802	7.67203	106
chr15	42252843	42253037	SRR8335341_peak_29189	97	.	6.50467	12.2619	9.75055	99
chr15	42296390	42296813	SRR8335341_peak_29190	203	.	10.0299	23.1712	20.3363	163
chr15	42300004	42300255	SRR8335341_peak_29191	48	.	3.52293	7.09102	4.85788	90
chr15	42310626	42311088	SRR8335341_peak_29192	161	.	8.35682	18.8214	16.1	167
chr15	42396153	42396338	SRR8335341_peak_29193	61	.	5.03583	8.46842	6.10994	101
chr15	42438019	42438224	SRR8335341_peak_29194	39	.	3.97107	6.17368	3.99274	66
chr15	42502109	42502288	SRR8335341_peak_29195	107	.	6.79844	13.2684	10.724	92
chr15	42506691	42507216	SRR8335341_peak_29196	1281	.	33.0318	132.2	128.187	224
chr15	42520183	42520387	SRR8335341_peak_29197	52	.	4.6976	7.51041	5.27129	80
chr15	42525489	42525738	SRR8335341_peak_29198	76	.	5.0655	10.0802	7.67203	184
chr15	42544894	42545218	SRR8335341_peak_29199	233	.	10.6329	26.2533	23.366	172
chr15	42568374	42568739	SRR8335341_peak_29200	128	.	6.59771	15.4524	12.8179	201
chr15	42607094	42607272	SRR8335341_peak_29201	37	.	4.1384	5.88271	3.74086	63
chr15	42610001	42610195	SRR8335341_peak_29202	31	.	3.35196	5.31046	3.19422	108
chr15	42616927	42617135	SRR8335341_peak_29203	78	.	5.91713	10.3161	7.87806	57
chr15	42631060	42631249	SRR8335341_peak_29204	53	.	4.40884	7.66459	5.38345	123
chr15	42642171	42642439	SRR8335341_peak_29205	185	.	8.99308	21.3001	18.5267	146
chr15	42660847	42661097	SRR8335341_peak_29206	203	.	10.0299	23.1712	20.3363	124
chr15	42674855	42675048	SRR8335341_peak_29207	109	.	5.90632	13.5451	10.9982	66
chr15	42676251	42676537	SRR8335341_peak_29208	127	.	7.38598	15.3434	12.712	148
chr15	42676756	42677064	SRR8335341_peak_29209	444	.	16.199	47.692	44.4612	153
chr15	42677784	42678113	SRR8335341_peak_29210	33	.	2.73775	5.42882	3.31177	181
chr15	42684534	42684797	SRR8335341_peak_29211	34	.	3.92087	5.53126	3.40661	240
chr15	42761149	42761373	SRR8335341_peak_29212	39	.	3.97107	6.17368	3.99274	71
chr15	42768374	42768746	SRR8335341_peak_29213	324	.	12.4173	35.4934	32.441	210
chr15	42769539	42769744	SRR8335341_peak_29214	94	.	6.06538	11.9651	9.47956	99
chr15	42773629	42773847	SRR8335341_peak_29215	105	.	4.64566	13.0386	10.5176	69
chr15	42829675	42830038	SRR8335341_peak_29216	69	.	5.62337	9.3793	6.98114	125
chr15	42836781	42837145	SRR8335341_peak_29217	264	.	11.1003	29.3672	26.417	158
chr15	42863764	42864208	SRR8335341_peak_29218	70	.	4.40262	9.46042	7.05965	226
chr15	42872290	42872781	SRR8335341_peak_29219	454	.	12.2825	48.6881	45.4527	235
chr15	42951539	42951758	SRR8335341_peak_29221	69	.	5.62337	9.3793	6.98114	137
chr15	42955259	42955554	SRR8335341_peak_29222	110	.	6.69334	13.5858	11.0373	179
chr15	42974677	42974943	SRR8335341_peak_29223	287	.	12.38	31.7237	28.7216	109
chr15	42976134	42976429	SRR8335341_peak_29224	363	.	12.0699	39.4676	36.3566	161
chr15	43021893	43022148	SRR8335341_peak_29225	274	.	11.7925	30.4635	27.4936	95
chr15	43047007	43047619	SRR8335341_peak_29226	234	.	8.9464	26.3186	23.4309	310
chr15	43136363	43136658	SRR8335341_peak_29227	76	.	5.0655	10.0802	7.67203	140
chr15	43197754	43197996	SRR8335341_peak_29228	93	.	5.10306	11.8043	9.31957	100
chr15	43281941	43282286	SRR8335341_peak_29229	127	.	7.38598	15.3434	12.712	207
chr15	43282572	43282869	SRR8335341_peak_29230	61	.	5.03583	8.46842	6.10994	85
chr15	43411118	43411428	SRR8335341_peak_29232	375	.	14.179	40.6422	37.5202	149
chr15	43487469	43487850	SRR8335341_peak_29233	387	.	12.5076	41.9036	38.7513	218
chr15	43534189	43534501	SRR8335341_peak_29234	69	.	5.58661	9.31879	6.94135	157
chr15	43543908	43544188	SRR8335341_peak_29235	177	.	8.56533	20.5006	17.7488	135
chr15	43662142	43662362	SRR8335341_peak_29236	114	.	6.14234	14.033	11.4789	83
chr15	43675571	43675793	SRR8335341_peak_29237	192	.	9.44236	22.0046	19.2091	112
chr15	43675963	43676267	SRR8335341_peak_29238	218	.	9.78329	24.6783	21.816	140
chr15	44073059	44073238	SRR8335341_peak_29239	61	.	5.29476	8.41215	6.1041	60
chr15	44214923	44215126	SRR8335341_peak_29240	116	.	7.06469	14.2473	11.6854	93
chr15	44339420	44339599	SRR8335341_peak_29241	37	.	3.52707	5.94584	3.77637	102
chr15	44412554	44412983	SRR8335341_peak_29242	820	.	18.0611	85.7042	82.0712	201
chr15	44423544	44423785	SRR8335341_peak_29243	206	.	8.56768	23.5121	20.6734	112
chr15	44427798	44428161	SRR8335341_peak_29244	231	.	10.5187	26.0448	23.1582	156
chr15	44428271	44428855	SRR8335341_peak_29245	309	.	12.3853	33.9502	30.9215	245
chr15	44429896	44430170	SRR8335341_peak_29246	118	.	6.86237	14.3989	11.8199	109
chr15	44465080	44465343	SRR8335341_peak_29247	262	.	11.1293	29.2328	26.2839	141
chr15	44484672	44485147	SRR8335341_peak_29248	1153	.	26.2975	119.227	115.309	217
chr15	44487822	44488060	SRR8335341_peak_29249	37	.	4.1384	5.88271	3.74086	125
chr15	44619515	44619823	SRR8335341_peak_29250	45	.	4.44829	6.73111	4.5055	63
chr15	44671987	44672411	SRR8335341_peak_29251	514	.	17.9617	54.747	51.4244	175
chr15	44674608	44674864	SRR8335341_peak_29252	116	.	7.04585	14.2141	11.6531	136
chr15	44749038	44749204	SRR8335341_peak_29253	44	.	4.41921	6.6833	4.48512	111
chr15	45021915	45022104	SRR8335341_peak_29254	61	.	5.29476	8.41215	6.1041	95
chr15	45092644	45092902	SRR8335341_peak_29255	203	.	9.73613	23.1712	20.3363	107
chr15	46055572	46055988	SRR8335341_peak_29256	262	.	11.4987	29.2155	26.2674	251
chr15	46064801	46064996	SRR8335341_peak_29257	46	.	4.18996	6.9063	4.67409	77
chr15	46610176	46610370	SRR8335341_peak_29258	61	.	5.03583	8.46842	6.10994	60
chr15	47007561	47008076	SRR8335341_peak_29259	1265	.	32.7545	130.517	126.516	163
chr15	47889427	47889619	SRR8335341_peak_29261	63	.	4.22751	8.71601	6.35578	61
chr15	47916663	47916935	SRR8335341_peak_29262	298	.	9.48078	32.8153	29.807	108
chr15	47931984	47932170	SRR8335341_peak_29263	52	.	4.71106	7.53305	5.2843	46
chr15	47955898	47956077	SRR8335341_peak_29264	61	.	4.82368	8.424	6.10994	81
chr15	47991001	47991308	SRR8335341_peak_29265	191	.	8.65539	21.8799	19.1009	171
chr15	48027871	48028037	SRR8335341_peak_29266	23	.	3.54367	4.33257	2.31699	140
chr15	48098764	48098980	SRR8335341_peak_29267	87	.	6.1703	11.2084	8.75294	82
chr15	48394785	48394988	SRR8335341_peak_29268	78	.	5.91713	10.3161	7.87806	136
chr15	48421399	48421833	SRR8335341_peak_29269	577	.	16.4476	61.1861	57.7898	272
chr15	48579653	48579880	SRR8335341_peak_29270	56	.	4.72776	7.93739	5.65483	134
chr15	48789653	48789896	SRR8335341_peak_29271	134	.	6.15371	16.0393	13.4005	100
chr15	48826107	48826274	SRR8335341_peak_29272	61	.	5.00291	8.41215	6.1041	104
chr15	49065915	49066302	SRR8335341_peak_29273	89	.	6.01242	11.4032	8.9289	161
chr15	49082150	49082359	SRR8335341_peak_29274	69	.	5.58661	9.31879	6.94135	102
chr15	49234481	49234660	SRR8335341_peak_29275	82	.	5.86159	10.6786	8.23745	73
chr15	50172384	50172717	SRR8335341_peak_29276	117	.	7.09221	14.2959	11.7189	219
chr15	50192891	50193073	SRR8335341_peak_29277	88	.	6.2109	11.2774	8.80341	89
chr15	50261591	50261835	SRR8335341_peak_29278	70	.	4.57773	9.46042	7.05965	120
chr15	50508028	50508587	SRR8335341_peak_29279	110	.	6.15993	13.5895	11.0379	429
chr15	50525055	50525247	SRR8335341_peak_29280	82	.	5.86159	10.6786	8.23745	65
chr15	50696650	50696844	SRR8335341_peak_29282	88	.	6.2109	11.2774	8.80341	126
chr15	50736044	50736350	SRR8335341_peak_29283	323	.	13.1747	35.4158	32.3653	154
chr15	50795640	50795903	SRR8335341_peak_29284	180	.	9.14859	20.853	18.0829	157
chr15	50804205	50804491	SRR8335341_peak_29285	350	.	13.8489	38.1968	35.099	143
chr15	50871705	50871886	SRR8335341_peak_29286	46	.	4.18996	6.9063	4.67409	48
chr15	50890287	50890532	SRR8335341_peak_29287	96	.	6.46215	12.1886	9.69474	142
chr15	51038998	51039232	SRR8335341_peak_29288	193	.	9.18856	22.1639	19.3661	132
chr15	51088297	51088463	SRR8335341_peak_29289	44	.	4.41921	6.6833	4.48512	96
chr15	51119343	51119602	SRR8335341_peak_29290	158	.	8.56105	18.5977	15.8789	114
chr15	51131021	51131453	SRR8335341_peak_29291	337	.	12.5793	36.8007	33.7285	218
chr15	51136197	51136621	SRR8335341_peak_29292	101	.	5.94105	12.6839	10.1656	208
chr15	51139632	51139875	SRR8335341_peak_29293	78	.	5.91713	10.3161	7.87806	124
chr15	51392895	51393208	SRR8335341_peak_29294	37	.	3.52707	5.94584	3.77637	131
chr15	51451757	51451934	SRR8335341_peak_29295	56	.	5.02985	7.98061	5.69466	85
chr15	51503198	51503741	SRR8335341_peak_29296	69	.	5.62337	9.3793	6.98114	99
chr15	51512712	51512887	SRR8335341_peak_29297	52	.	4.71106	7.53305	5.2843	127
chr15	51653763	51653929	SRR8335341_peak_29298	39	.	3.75218	6.17368	3.99274	56
chr15	51682435	51682601	SRR8335341_peak_29299	37	.	4.12736	5.86499	3.72677	113
chr15	51709086	51709302	SRR8335341_peak_29300	70	.	4.40262	9.46042	7.05965	79
chr15	51709508	51709732	SRR8335341_peak_29301	101	.	5.94105	12.6839	10.1656	124
chr15	51712718	51713036	SRR8335341_peak_29302	336	.	13.4665	36.7173	33.6481	162
chr15	51740075	51740245	SRR8335341_peak_29303	45	.	4.44829	6.73111	4.5055	57
chr15	51746700	51746894	SRR8335341_peak_29304	69	.	5.62337	9.3793	6.98114	98
chr15	51748319	51748549	SRR8335341_peak_29305	61	.	5.03583	8.46842	6.10994	133
chr15	51790735	51790992	SRR8335341_peak_29306	33	.	3.5333	5.46828	3.34602	35
chr15	51798734	51799075	SRR8335341_peak_29307	191	.	8.65539	21.8799	19.1009	176
chr15	51806549	51806910	SRR8335341_peak_29308	305	.	10.9754	33.5372	30.5101	198
chr15	51809590	51809805	SRR8335341_peak_29309	127	.	7.38598	15.3434	12.712	86
chr15	51817970	51818137	SRR8335341_peak_29310	61	.	5.01629	8.43503	6.10994	129
chr15	51854075	51854809	SRR8335341_peak_29311	287	.	12.0863	31.7237	28.7216	223
chr15	51856203	51856509	SRR8335341_peak_29312	70	.	4.40262	9.46042	7.05965	155
chr15	51872329	51872519	SRR8335341_peak_29313	106	.	6.754	13.1909	10.6631	110
chr15	51877050	51877546	SRR8335341_peak_29314	68	.	4.84662	9.25272	6.88481	370
chr15	51898972	51899138	SRR8335341_peak_29315	53	.	4.74206	7.58508	5.30859	70
chr15	51911770	51911975	SRR8335341_peak_29316	81	.	5.55486	10.5814	8.14177	90
chr15	51941316	51941572	SRR8335341_peak_29317	168	.	8.79694	19.6141	16.8825	110
chr15	51987064	51987602	SRR8335341_peak_29318	1362	.	29.1165	140.32	136.247	325
chr15	51987696	51988046	SRR8335341_peak_29319	68	.	4.84662	9.25272	6.88481	107
chr15	52039860	52040052	SRR8335341_peak_29320	61	.	5.3296	8.46842	6.10994	73
chr15	52160833	52161022	SRR8335341_peak_29321	104	.	6.35907	12.9785	10.4576	131
chr15	52367675	52367942	SRR8335341_peak_29322	180	.	9.14859	20.853	18.0829	126
chr15	52382803	52383066	SRR8335341_peak_29323	136	.	7.9214	16.3197	13.6747	129
chr15	52668807	52669065	SRR8335341_peak_29324	203	.	9.73613	23.1712	20.3363	126
chr15	52712227	52712408	SRR8335341_peak_29325	33	.	3.5333	5.46828	3.34602	92
chr15	52723375	52723549	SRR8335341_peak_29326	61	.	5.29476	8.41215	6.1041	82
chr15	52786207	52786396	SRR8335341_peak_29327	97	.	6.50467	12.2619	9.75055	104
chr15	52892497	52892705	SRR8335341_peak_29328	126	.	7.62955	15.2573	12.6564	121
chr15	52962549	52962855	SRR8335341_peak_29329	23	.	2.53275	4.35259	2.31699	155
chr15	52997346	52997564	SRR8335341_peak_29330	88	.	6.2109	11.2774	8.80341	122
chr15	52998340	52998517	SRR8335341_peak_29331	96	.	6.46215	12.1886	9.69474	48
chr15	53092423	53092589	SRR8335341_peak_29332	53	.	4.74206	7.58508	5.30859	113
chr15	53125740	53126012	SRR8335341_peak_29333	337	.	12.5793	36.8007	33.7285	112
chr15	53128655	53129134	SRR8335341_peak_29334	69	.	5.62337	9.3793	6.98114	151
chr15	53129252	53129559	SRR8335341_peak_29335	387	.	12.5076	41.9036	38.7513	147
chr15	53130360	53130639	SRR8335341_peak_29336	107	.	6.79844	13.2684	10.724	141
chr15	53146966	53147223	SRR8335341_peak_29337	102	.	6.26057	12.8182	10.2984	143
chr15	53149245	53149457	SRR8335341_peak_29338	61	.	5.03583	8.46842	6.10994	66
chr15	53156954	53157232	SRR8335341_peak_29339	137	.	7.97352	16.41	13.7476	139
chr15	53171286	53171566	SRR8335341_peak_29340	196	.	8.3488	22.4566	19.6553	95
chr15	53174656	53174974	SRR8335341_peak_29341	149	.	5.85771	17.6571	14.9674	153
chr15	53175217	53175851	SRR8335341_peak_29342	612	.	20.179	64.7125	61.2839	182
chr15	53176129	53176360	SRR8335341_peak_29343	26	.	3.17686	4.70046	2.64347	116
chr15	53190592	53190773	SRR8335341_peak_29344	46	.	4.18996	6.9063	4.67409	76
chr15	53227645	53227984	SRR8335341_peak_29345	53	.	4.74206	7.58508	5.30859	265
chr15	53250402	53250737	SRR8335341_peak_29346	615	.	20.3118	64.9609	61.5256	170
chr15	53251938	53252171	SRR8335341_peak_29347	78	.	5.87846	10.2513	7.83259	88
chr15	53258348	53258566	SRR8335341_peak_29348	127	.	7.67975	15.3434	12.712	110
chr15	53260836	53261132	SRR8335341_peak_29349	238	.	10.9112	26.7574	23.8516	141
chr15	53265692	53266026	SRR8335341_peak_29350	56	.	4.75261	7.98061	5.69466	67
chr15	53266803	53267285	SRR8335341_peak_29351	812	.	24.7183	84.8358	81.2068	260
chr15	53271164	53271398	SRR8335341_peak_29352	53	.	4.74206	7.58508	5.30859	78
chr15	53276986	53277437	SRR8335341_peak_29353	101	.	5.94105	12.6839	10.1656	102
chr15	53281799	53282045	SRR8335341_peak_29354	106	.	6.754	13.1909	10.6631	110
chr15	53283883	53284084	SRR8335341_peak_29355	39	.	3.75218	6.17368	3.99274	79
chr15	53299131	53299313	SRR8335341_peak_29356	30	.	3.86075	5.11987	3.00739	164
chr15	53299647	53299833	SRR8335341_peak_29357	39	.	3.97107	6.17368	3.99274	136
chr15	53301426	53301645	SRR8335341_peak_29358	46	.	4.18996	6.9063	4.67409	127
chr15	53302483	53302650	SRR8335341_peak_29359	39	.	3.97107	6.17368	3.99274	27
chr15	53304089	53304262	SRR8335341_peak_29360	78	.	5.91713	10.3161	7.87806	122
chr15	53306659	53307018	SRR8335341_peak_29361	178	.	7.02926	20.6283	17.8755	211
chr15	53310977	53311210	SRR8335341_peak_29362	93	.	5.50327	11.7967	9.31319	85
chr15	53314166	53314438	SRR8335341_peak_29363	117	.	7.09221	14.2959	11.7189	111
chr15	53317962	53318128	SRR8335341_peak_29364	61	.	5.03583	8.46842	6.10994	81
chr15	53322101	53322428	SRR8335341_peak_29365	262	.	11.4987	29.2155	26.2674	161
chr15	53329985	53330359	SRR8335341_peak_29366	155	.	8.34269	18.2106	15.5168	234
chr15	53336497	53337090	SRR8335341_peak_29367	903	.	26.5997	94.0279	90.3198	301
chr15	53340592	53340800	SRR8335341_peak_29368	61	.	4.62773	8.44714	6.10994	124
chr15	53342065	53342292	SRR8335341_peak_29369	88	.	6.2109	11.2774	8.80341	63
chr15	53344420	53344662	SRR8335341_peak_29370	126	.	7.3377	15.2573	12.6564	115
chr15	53344798	53345273	SRR8335341_peak_29371	61	.	4.62773	8.44714	6.10994	312
chr15	53345428	53345914	SRR8335341_peak_29372	53	.	4.74206	7.58508	5.30859	375
chr15	53346032	53346526	SRR8335341_peak_29373	571	.	19.1367	60.5379	57.1455	135
chr15	53353985	53354236	SRR8335341_peak_29374	96	.	6.46215	12.1886	9.69474	121
chr15	53370593	53370967	SRR8335341_peak_29375	156	.	7.81271	18.3807	15.681	241
chr15	53416344	53416572	SRR8335341_peak_29376	87	.	6.1703	11.2084	8.75294	117
chr15	53467202	53467691	SRR8335341_peak_29377	376	.	14.673	40.7567	37.6252	195
chr15	53468360	53468654	SRR8335341_peak_29378	116	.	7.04585	14.2141	11.6531	149
chr15	53502399	53502678	SRR8335341_peak_29379	350	.	13.8489	38.1968	35.099	136
chr15	53509756	53509972	SRR8335341_peak_29380	69	.	5.58661	9.31879	6.94135	75
chr15	53522677	53522866	SRR8335341_peak_29381	61	.	5.00291	8.41215	6.1041	76
chr15	53526085	53526304	SRR8335341_peak_29382	64	.	5.3071	8.85454	6.49162	150
chr15	53528402	53528669	SRR8335341_peak_29383	128	.	6.59771	15.4524	12.8179	143
chr15	53607527	53607736	SRR8335341_peak_29384	84	.	5.28439	10.9285	8.4833	140
chr15	53617410	53617651	SRR8335341_peak_29385	126	.	7.35732	15.2923	12.6895	110
chr15	53630197	53630368	SRR8335341_peak_29386	95	.	6.09567	12.0201	9.53324	104
chr15	53689365	53689626	SRR8335341_peak_29387	53	.	4.51526	7.56481	5.30859	114
chr15	53794236	53794551	SRR8335341_peak_29388	182	.	8.91131	21.0344	18.263	166
chr15	53804696	53804954	SRR8335341_peak_29389	88	.	6.2109	11.2774	8.80341	135
chr15	54070157	54070373	SRR8335341_peak_29391	39	.	3.97107	6.17368	3.99274	93
chr15	54173626	54173823	SRR8335341_peak_29392	78	.	5.87846	10.2513	7.83259	119
chr15	54358908	54359108	SRR8335341_peak_29393	53	.	4.77866	7.56481	5.30859	77
chr15	54393963	54394148	SRR8335341_peak_29394	101	.	5.27817	12.6201	10.105	81
chr15	54512704	54512885	SRR8335341_peak_29395	61	.	5.29476	8.41215	6.1041	144
chr15	54768375	54768622	SRR8335341_peak_29396	61	.	5.00291	8.41215	6.1041	102
chr15	55007971	55008298	SRR8335341_peak_29397	126	.	7.3377	15.2573	12.6564	208
chr15	55043566	55043906	SRR8335341_peak_29398	262	.	11.4987	29.2155	26.2674	161
chr15	55071876	55072097	SRR8335341_peak_29399	61	.	5.00291	8.41215	6.1041	117
chr15	55089873	55090104	SRR8335341_peak_29400	126	.	7.62955	15.2573	12.6564	111
chr15	55090605	55090771	SRR8335341_peak_29401	30	.	3.86075	5.11987	3.00739	90
chr15	55090966	55091159	SRR8335341_peak_29402	69	.	5.58661	9.31879	6.94135	131
chr15	55112264	55112575	SRR8335341_peak_29403	96	.	6.46215	12.1886	9.69474	159
chr15	55122909	55123176	SRR8335341_peak_29404	63	.	4.22751	8.71601	6.35578	130
chr15	55208429	55209088	SRR8335341_peak_29405	250	.	11.205	27.98	25.0533	252
chr15	55214078	55214310	SRR8335341_peak_29406	88	.	6.2109	11.2774	8.80341	92
chr15	55267067	55267245	SRR8335341_peak_29407	37	.	4.15452	5.90858	3.74086	119
chr15	55272135	55272312	SRR8335341_peak_29408	61	.	5.03583	8.46842	6.10994	41
chr15	55280082	55280371	SRR8335341_peak_29409	87	.	6.1703	11.2084	8.75294	141
chr15	55291813	55292147	SRR8335341_peak_29410	249	.	11.1317	27.847	24.9325	183
chr15	55299687	55299879	SRR8335341_peak_29411	97	.	6.50467	12.2619	9.75055	149
chr15	55309110	55309281	SRR8335341_peak_29412	78	.	5.91713	10.3161	7.87806	98
chr15	55313347	55313531	SRR8335341_peak_29413	69	.	5.62337	9.3793	6.98114	121
chr15	55319553	55319742	SRR8335341_peak_29414	61	.	5.3296	8.46842	6.10994	114
chr15	55356111	55356477	SRR8335341_peak_29415	1019	.	29.1249	105.714	101.904	206
chr15	55357031	55357286	SRR8335341_peak_29416	127	.	7.38598	15.3434	12.712	117
chr15	55381382	55381925	SRR8335341_peak_29417	53	.	4.74206	7.58508	5.30859	424
chr15	55415674	55415919	SRR8335341_peak_29418	57	.	4.0524	7.99138	5.70414	165
chr15	55437154	55437559	SRR8335341_peak_29419	857	.	25.5003	89.3832	85.7184	203
chr15	55510999	55511413	SRR8335341_peak_29420	663	.	15.6096	69.808	66.3264	203
chr15	55528879	55529045	SRR8335341_peak_29421	37	.	4.15452	5.90858	3.74086	102
chr15	55550849	55551093	SRR8335341_peak_29422	109	.	5.45327	13.452	10.9053	125
chr15	55557863	55558087	SRR8335341_peak_29423	61	.	5.29476	8.41215	6.1041	115
chr15	55629569	55629826	SRR8335341_peak_29424	191	.	9.40572	21.9383	19.1537	124
chr15	55633003	55633245	SRR8335341_peak_29425	126	.	7.3377	15.2573	12.6564	126
chr15	55646679	55646858	SRR8335341_peak_29426	88	.	6.2109	11.2774	8.80341	73
chr15	55701014	55701219	SRR8335341_peak_29427	70	.	4.57773	9.46042	7.05965	105
chr15	55717987	55718171	SRR8335341_peak_29428	53	.	4.74206	7.58508	5.30859	115
chr15	55782487	55782760	SRR8335341_peak_29429	262	.	11.4987	29.2155	26.2674	139
chr15	55800796	55801047	SRR8335341_peak_29430	169	.	8.85482	19.7172	16.9723	103
chr15	55826778	55827085	SRR8335341_peak_29431	53	.	4.74206	7.58508	5.30859	149
chr15	55840621	55840833	SRR8335341_peak_29432	61	.	5.3296	8.46842	6.10994	116
chr15	55842009	55842180	SRR8335341_peak_29433	61	.	5.00291	8.41215	6.1041	103
chr15	55862022	55862188	SRR8335341_peak_29434	45	.	4.25186	6.75017	4.52316	39
chr15	55887641	55887832	SRR8335341_peak_29435	23	.	3.56698	4.36775	2.31699	53
chr15	55905492	55905715	SRR8335341_peak_29436	69	.	5.62337	9.3793	6.98114	148
chr15	55905901	55906081	SRR8335341_peak_29437	37	.	4.15452	5.90858	3.74086	133
chr15	55906351	55906814	SRR8335341_peak_29438	377	.	14.7302	40.861	37.715	262
chr15	55912593	55912781	SRR8335341_peak_29439	82	.	5.86159	10.6786	8.23745	115
chr15	55923197	55923441	SRR8335341_peak_29440	61	.	5.3296	8.46842	6.10994	147
chr15	55951200	55951697	SRR8335341_peak_29441	262	.	11.4987	29.2155	26.2674	376
chr15	55966952	55967128	SRR8335341_peak_29442	45	.	4.44829	6.73111	4.5055	72
chr15	56013956	56014647	SRR8335341_peak_29443	1808	.	31.5445	185.272	180.889	378
chr15	56018211	56018460	SRR8335341_peak_29444	91	.	6.13884	11.626	9.14924	126
chr15	56021262	56021463	SRR8335341_peak_29445	78	.	5.91713	10.3161	7.87806	115
chr15	56031206	56031531	SRR8335341_peak_29446	33	.	3.5333	5.46828	3.34602	65
chr15	56043258	56043807	SRR8335341_peak_29447	1863	.	37.4607	190.784	186.359	236
chr15	56046782	56047223	SRR8335341_peak_29448	454	.	16.1197	48.699	45.4623	243
chr15	56064189	56064465	SRR8335341_peak_29449	226	.	10.6174	25.5481	22.6684	144
chr15	56278574	56278806	SRR8335341_peak_29450	53	.	4.74206	7.58508	5.30859	160
chr15	56336579	56336772	SRR8335341_peak_29451	53	.	4.74206	7.58508	5.30859	89
chr15	56616126	56616303	SRR8335341_peak_29452	45	.	4.44829	6.73111	4.5055	71
chr15	56637014	56637180	SRR8335341_peak_29453	44	.	3.70218	6.60524	4.41786	64
chr15	56642779	56642969	SRR8335341_peak_29454	107	.	6.79844	13.2684	10.724	119
chr15	56682574	56682900	SRR8335341_peak_29455	202	.	9.96434	23.0554	20.2425	123
chr15	56717640	56717886	SRR8335341_peak_29456	45	.	4.25186	6.75017	4.52316	91
chr15	56720750	56720998	SRR8335341_peak_29457	120	.	6.97058	14.5962	12.0115	107
chr15	56736522	56736782	SRR8335341_peak_29458	21	.	2.7933	4.1611	2.16146	123
chr15	56743254	56743513	SRR8335341_peak_29459	67	.	5.45035	9.09341	6.7296	96
chr15	56853200	56853378	SRR8335341_peak_29460	61	.	5.3296	8.46842	6.10994	54
chr15	57034193	57034447	SRR8335341_peak_29461	77	.	5.79768	10.1157	7.70731	126
chr15	57204583	57204784	SRR8335341_peak_29462	84	.	5.28439	10.9285	8.4833	94
chr15	57568125	57568370	SRR8335341_peak_29463	78	.	5.91713	10.3161	7.87806	135
chr15	57570759	57571041	SRR8335341_peak_29464	226	.	10.6174	25.5481	22.6684	139
chr15	57578892	57579155	SRR8335341_peak_29465	325	.	13.2614	35.5743	32.5136	144
chr15	57581341	57581608	SRR8335341_peak_29466	126	.	7.3377	15.2573	12.6564	133
chr15	57644954	57645275	SRR8335341_peak_29467	78	.	5.87846	10.2513	7.83259	164
chr15	57659885	57660491	SRR8335341_peak_29468	957	.	23.2331	99.4883	95.7334	230
chr15	57693076	57693596	SRR8335341_peak_29469	1475	.	37.9379	151.668	147.511	204
chr15	57693750	57694755	SRR8335341_peak_29470	148	.	8.26728	17.495	14.8057	869
chr15	57702125	57702388	SRR8335341_peak_29471	158	.	8.56105	18.5977	15.8789	133
chr15	57712277	57712709	SRR8335341_peak_29472	305	.	10.9754	33.5372	30.5101	278
chr15	57717542	57717717	SRR8335341_peak_29473	61	.	5.03583	8.46842	6.10994	130
chr15	57718797	57718997	SRR8335341_peak_29474	88	.	6.2109	11.2774	8.80341	90
chr15	57727265	57727627	SRR8335341_peak_29475	659	.	21.1931	69.4484	65.9689	181
chr15	57737852	57738108	SRR8335341_peak_29476	126	.	7.3377	15.2573	12.6564	146
chr15	57743358	57743527	SRR8335341_peak_29477	61	.	5.03583	8.46842	6.10994	91
chr15	57761311	57761501	SRR8335341_peak_29478	78	.	5.87846	10.2513	7.83259	124
chr15	57827668	57827871	SRR8335341_peak_29479	52	.	4.71106	7.53305	5.2843	129
chr15	57834892	57835129	SRR8335341_peak_29480	192	.	9.44236	22.0046	19.2091	89
chr15	57861987	57862153	SRR8335341_peak_29481	61	.	5.00291	8.41215	6.1041	88
chr15	57880648	57881440	SRR8335341_peak_29482	674	.	21.7807	70.958	67.4564	389
chr15	57884293	57884495	SRR8335341_peak_29483	45	.	4.44829	6.73111	4.5055	127
chr15	57887273	57887774	SRR8335341_peak_29484	262	.	11.4987	29.2155	26.2674	363
chr15	57924947	57925203	SRR8335341_peak_29488	169	.	8.85482	19.7172	16.9723	118
chr15	57945836	57946424	SRR8335341_peak_29489	136	.	7.9214	16.3197	13.6747	460
chr15	57964769	57964991	SRR8335341_peak_29490	87	.	6.1703	11.2084	8.75294	104
chr15	57975759	57976193	SRR8335341_peak_29491	589	.	18.4755	62.3578	58.9497	158
chr15	57976381	57976598	SRR8335341_peak_29492	45	.	4.44829	6.73111	4.5055	101
chr15	58012827	58013004	SRR8335341_peak_29493	46	.	4.18996	6.9063	4.67409	92
chr15	58018168	58018354	SRR8335341_peak_29494	44	.	4.41921	6.6833	4.48512	92
chr15	58034117	58034571	SRR8335341_peak_29495	316	.	11.1943	34.7042	31.6589	269
chr15	58075997	58076414	SRR8335341_peak_29496	127	.	7.38598	15.3434	12.712	144
chr15	58076566	58077038	SRR8335341_peak_29497	415	.	15.5095	44.7429	41.553	263
chr15	58077995	58078161	SRR8335341_peak_29498	33	.	3.5333	5.46828	3.34602	87
chr15	58134766	58135517	SRR8335341_peak_29499	2408	.	55.2703	245.705	240.889	494
chr15	58141025	58141368	SRR8335341_peak_29500	325	.	13.2614	35.5743	32.5136	165
chr15	58141454	58141737	SRR8335341_peak_29501	78	.	5.87846	10.2513	7.83259	211
chr15	58164917	58165274	SRR8335341_peak_29502	69	.	5.62337	9.3793	6.98114	248
chr15	58168399	58168677	SRR8335341_peak_29503	119	.	4.89582	14.5376	11.9555	195
chr15	58194406	58194572	SRR8335341_peak_29504	27	.	3.31441	4.79185	2.7264	133
chr15	58194934	58195138	SRR8335341_peak_29505	77	.	5.56887	10.1671	7.75735	92
chr15	58201184	58201611	SRR8335341_peak_29506	659	.	21.1931	69.4484	65.9689	222
chr15	58204178	58204537	SRR8335341_peak_29507	158	.	8.56105	18.5977	15.8789	153
chr15	58207153	58207483	SRR8335341_peak_29508	659	.	21.1931	69.4484	65.9689	139
chr15	58214539	58215009	SRR8335341_peak_29509	171	.	8.63406	19.9201	17.1733	268
chr15	58215212	58215433	SRR8335341_peak_29510	67	.	4.10662	9.09299	6.72923	133
chr15	58220449	58220747	SRR8335341_peak_29511	168	.	8.79694	19.6141	16.8825	115
chr15	58249958	58250147	SRR8335341_peak_29512	97	.	6.50467	12.2619	9.75055	104
chr15	58256898	58257190	SRR8335341_peak_29513	186	.	8.12991	21.4139	18.6381	153
chr15	58261136	58261302	SRR8335341_peak_29514	61	.	5.29476	8.41215	6.1041	73
chr15	58283142	58283464	SRR8335341_peak_29515	37	.	3.98846	5.96477	3.79383	252
chr15	58286946	58287170	SRR8335341_peak_29516	44	.	4.03462	6.62066	4.43313	90
chr15	58292878	58293104	SRR8335341_peak_29517	127	.	6.31166	15.3536	12.7221	144
chr15	58306569	58306868	SRR8335341_peak_29518	470	.	16.9687	50.2828	47.0242	144
chr15	58319510	58319852	SRR8335341_peak_29519	203	.	9.73613	23.1712	20.3363	193
chr15	58323919	58324467	SRR8335341_peak_29520	2555	.	57.5357	260.416	255.501	257
chr15	58325830	58326192	SRR8335341_peak_29521	148	.	8.26728	17.495	14.8057	235
chr15	58335026	58335192	SRR8335341_peak_29522	53	.	4.74206	7.58508	5.30859	85
chr15	58343355	58344026	SRR8335341_peak_29523	486	.	17.3741	51.8996	48.6105	512
chr15	58367843	58368099	SRR8335341_peak_29524	158	.	8.56105	18.5977	15.8789	105
chr15	58375140	58375549	SRR8335341_peak_29525	350	.	13.8489	38.1968	35.099	250
chr15	58379042	58379246	SRR8335341_peak_29526	37	.	4.15452	5.90858	3.74086	68
chr15	58383549	58383877	SRR8335341_peak_29527	97	.	6.50467	12.2619	9.75055	100
chr15	58385035	58385335	SRR8335341_peak_29528	287	.	12.38	31.7237	28.7216	161
chr15	58415346	58415575	SRR8335341_peak_29529	45	.	4.44829	6.73111	4.5055	126
chr15	58432438	58432873	SRR8335341_peak_29530	298	.	12.591	32.8458	29.8339	218
chr15	58481860	58482058	SRR8335341_peak_29531	78	.	5.87846	10.2513	7.83259	109
chr15	58529814	58530074	SRR8335341_peak_29532	169	.	8.85482	19.7172	16.9723	124
chr15	58538228	58538700	SRR8335341_peak_29533	168	.	8.79694	19.6141	16.8825	306
chr15	58544017	58544504	SRR8335341_peak_29534	2276	.	52.9201	232.334	227.613	246
chr15	58554252	58554506	SRR8335341_peak_29535	97	.	6.50467	12.2619	9.75055	90
chr15	58554768	58555045	SRR8335341_peak_29536	93	.	5.10306	11.8043	9.31957	128
chr15	58555495	58555685	SRR8335341_peak_29537	53	.	4.74206	7.58508	5.30859	117
chr15	58577767	58578318	SRR8335341_peak_29538	904	.	17.2398	94.1519	90.4436	192
chr15	58585279	58585652	SRR8335341_peak_29539	137	.	7.97352	16.41	13.7476	79
chr15	58585773	58585962	SRR8335341_peak_29540	56	.	4.75261	7.98061	5.69466	67
chr15	58594715	58595137	SRR8335341_peak_29541	1184	.	32.3563	122.359	118.418	235
chr15	58606082	58606399	SRR8335341_peak_29542	261	.	11.4236	29.0782	26.1398	169
chr15	58654338	58654540	SRR8335341_peak_29543	126	.	7.3377	15.2573	12.6564	112
chr15	58668584	58668807	SRR8335341_peak_29544	117	.	7.09221	14.2959	11.7189	123
chr15	58688917	58689083	SRR8335341_peak_29545	37	.	3.98846	5.96477	3.79383	97
chr15	58706342	58706526	SRR8335341_peak_29546	69	.	5.62337	9.3793	6.98114	100
chr15	58707682	58708073	SRR8335341_peak_29547	375	.	12.2888	40.6812	37.5549	113
chr15	58726819	58727248	SRR8335341_peak_29548	27	.	3.31441	4.79185	2.7264	202
chr15	58734602	58735002	SRR8335341_peak_29549	126	.	7.3377	15.2573	12.6564	185
chr15	58757619	58758058	SRR8335341_peak_29550	61	.	5.3296	8.46842	6.10994	101
chr15	58775911	58776077	SRR8335341_peak_29551	37	.	4.15452	5.90858	3.74086	66
chr15	58777402	58777703	SRR8335341_peak_29552	166	.	7.69214	19.3689	16.6434	151
chr15	58805712	58805900	SRR8335341_peak_29553	86	.	5.83227	11.0826	8.6345	101
chr15	58811383	58811564	SRR8335341_peak_29554	61	.	5.29476	8.41215	6.1041	102
chr15	58813600	58814032	SRR8335341_peak_29555	325	.	13.2614	35.5743	32.5136	155
chr15	58816084	58816547	SRR8335341_peak_29556	685	.	21.8674	72.0872	68.5822	278
chr15	58818233	58818462	SRR8335341_peak_29557	61	.	5.03583	8.46842	6.10994	156
chr15	58819927	58820250	SRR8335341_peak_29558	148	.	8.26728	17.495	14.8057	158
chr15	58822011	58822266	SRR8335341_peak_29559	86	.	3.80786	11.1278	8.67959	141
chr15	58822495	58823162	SRR8335341_peak_29560	299	.	12.2383	32.9371	29.9238	128
chr15	58823535	58823900	SRR8335341_peak_29561	158	.	8.56105	18.5977	15.8789	165
chr15	58845774	58846134	SRR8335341_peak_29562	85	.	4.92795	11.0053	8.55828	238
chr15	58869766	58870078	SRR8335341_peak_29563	226	.	8.07991	25.522	22.6518	155
chr15	58872451	58872719	SRR8335341_peak_29564	217	.	8.78657	24.5802	21.7187	130
chr15	58888453	58889029	SRR8335341_peak_29565	107	.	6.79844	13.2684	10.724	414
chr15	58889824	58890165	SRR8335341_peak_29566	33	.	3.5333	5.46828	3.34602	20
chr15	58891215	58891396	SRR8335341_peak_29567	64	.	5.05311	8.83298	6.47193	67
chr15	58893912	58894133	SRR8335341_peak_29568	31	.	3.08515	5.26629	3.15162	26
chr15	58897473	58897711	SRR8335341_peak_29569	117	.	6.79207	14.27	11.708	127
chr15	58905148	58905334	SRR8335341_peak_29570	52	.	4.71106	7.53305	5.2843	69
chr15	58931595	58931854	SRR8335341_peak_29571	126	.	7.3377	15.2573	12.6564	94
chr15	58933006	58933816	SRR8335341_peak_29572	571	.	19.4305	60.5379	57.1455	208
chr15	58974420	58974699	SRR8335341_peak_29573	186	.	8.12991	21.4139	18.6381	136
chr15	58974985	58975375	SRR8335341_peak_29574	285	.	12.0073	31.5779	28.5952	232
chr15	58977339	58977753	SRR8335341_peak_29575	101	.	5.94105	12.6839	10.1656	204
chr15	58986440	58986753	SRR8335341_peak_29576	260	.	9.91074	29.0338	26.0994	153
chr15	58992433	58992845	SRR8335341_peak_29577	312	.	12.9676	34.2795	31.2371	221
chr15	58993527	58993729	SRR8335341_peak_29578	53	.	4.40884	7.66459	5.38345	78
chr15	58994388	58994704	SRR8335341_peak_29579	364	.	14.1427	39.5238	36.4054	158
chr15	58995157	58995448	SRR8335341_peak_29580	37	.	4.15452	5.90858	3.74086	197
chr15	58995784	58996156	SRR8335341_peak_29581	39	.	3.75218	6.17368	3.99274	120
chr15	59004658	59004903	SRR8335341_peak_29582	96	.	6.46215	12.1886	9.69474	131
chr15	59011678	59011858	SRR8335341_peak_29583	53	.	4.74206	7.58508	5.30859	33
chr15	59013618	59013956	SRR8335341_peak_29584	148	.	8.26728	17.495	14.8057	143
chr15	59014966	59015442	SRR8335341_peak_29585	401	.	14.7335	43.291	40.1213	276
chr15	59020287	59020492	SRR8335341_peak_29586	61	.	5.03583	8.46842	6.10994	106
chr15	59025655	59026448	SRR8335341_peak_29587	375	.	14.6339	40.6853	37.5549	470
chr15	59029845	59030311	SRR8335341_peak_29588	21	.	3.09552	4.14638	2.14716	185
chr15	59032792	59033026	SRR8335341_peak_29589	107	.	6.79844	13.2684	10.724	121
chr15	59054853	59055557	SRR8335341_peak_29590	1168	.	26.5164	120.775	116.845	248
chr15	59057958	59058304	SRR8335341_peak_29591	310	.	12.8828	34.1251	31.0929	184
chr15	59060772	59061227	SRR8335341_peak_29592	604	.	16.8854	63.8781	60.4541	212
chr15	59062807	59062973	SRR8335341_peak_29593	61	.	5.03583	8.46842	6.10994	44
chr15	59064532	59064827	SRR8335341_peak_29594	191	.	8.65539	21.8799	19.1009	145
chr15	59066059	59066487	SRR8335341_peak_29595	472	.	17.0804	50.4884	47.2163	234
chr15	59068962	59069527	SRR8335341_peak_29596	472	.	16.7866	50.4884	47.2163	399
chr15	59074229	59074487	SRR8335341_peak_29597	61	.	5.29476	8.41215	6.1041	137
chr15	59079839	59080605	SRR8335341_peak_29598	472	.	16.7866	50.4884	47.2163	312
chr15	59080734	59080963	SRR8335341_peak_29599	78	.	5.91713	10.3161	7.87806	110
chr15	59081254	59081870	SRR8335341_peak_29600	126	.	7.62955	15.2573	12.6564	240
chr15	59082102	59082341	SRR8335341_peak_29601	78	.	5.91713	10.3161	7.87806	154
chr15	59082449	59082841	SRR8335341_peak_29602	158	.	8.56105	18.5977	15.8789	266
chr15	59086803	59087111	SRR8335341_peak_29603	169	.	8.85482	19.7172	16.9723	165
chr15	59087427	59087636	SRR8335341_peak_29604	108	.	6.55835	13.3663	10.8207	124
chr15	59089283	59090027	SRR8335341_peak_29605	274	.	9.93623	30.407	27.4475	446
chr15	59106876	59107095	SRR8335341_peak_29606	116	.	7.04585	14.2141	11.6531	129
chr15	59107384	59107695	SRR8335341_peak_29607	417	.	15.6115	44.9314	41.7341	147
chr15	59118396	59118586	SRR8335341_peak_29608	88	.	6.2109	11.2774	8.80341	101
chr15	59119942	59120337	SRR8335341_peak_29609	202	.	9.67249	23.0554	20.2425	240
chr15	59120667	59121057	SRR8335341_peak_29610	127	.	7.38598	15.3434	12.712	287
chr15	59131031	59131311	SRR8335341_peak_29611	93	.	5.50327	11.7967	9.31319	145
chr15	59138500	59139173	SRR8335341_peak_29612	1349	.	35.3552	139.011	134.949	442
chr15	59143920	59144092	SRR8335341_peak_29613	93	.	5.72216	11.7967	9.31319	116
chr15	59154584	59155197	SRR8335341_peak_29614	600	.	20.018	63.4792	60.0578	380
chr15	59173679	59174006	SRR8335341_peak_29615	61	.	5.03583	8.46842	6.10994	85
chr15	59174390	59174707	SRR8335341_peak_29616	85	.	5.54212	10.9967	8.55086	207
chr15	59175245	59175436	SRR8335341_peak_29617	69	.	5.62337	9.3793	6.98114	87
chr15	59182511	59182788	SRR8335341_peak_29618	204	.	9.74305	23.3081	20.4719	146
chr15	59188615	59188823	SRR8335341_peak_29619	69	.	5.62337	9.3793	6.98114	104
chr15	59196854	59197052	SRR8335341_peak_29620	61	.	5.03583	8.46842	6.10994	98
chr15	59197444	59198541	SRR8335341_peak_29621	1332	.	35.0633	137.286	133.239	794
chr15	59201530	59201777	SRR8335341_peak_29622	191	.	9.38064	21.8929	19.1092	131
chr15	59201945	59202154	SRR8335341_peak_29623	78	.	5.91713	10.3161	7.87806	65
chr15	59205575	59205879	SRR8335341_peak_29624	242	.	7.02214	27.2051	24.2969	148
chr15	59227361	59227659	SRR8335341_peak_29625	76	.	5.0655	10.0802	7.67203	112
chr15	59241687	59241976	SRR8335341_peak_29626	127	.	7.38598	15.3434	12.712	138
chr15	59315456	59315656	SRR8335341_peak_29627	45	.	4.44829	6.73111	4.5055	122
chr15	59318465	59318656	SRR8335341_peak_29628	69	.	5.58661	9.31879	6.94135	53
chr15	59386813	59387346	SRR8335341_peak_29629	674	.	21.7807	70.958	67.4564	181
chr15	59389277	59389509	SRR8335341_peak_29630	91	.	6.13884	11.626	9.14924	111
chr15	59390128	59390334	SRR8335341_peak_29631	61	.	5.29476	8.41215	6.1041	137
chr15	59397180	59397488	SRR8335341_peak_29632	323	.	10.5671	35.4045	32.3574	149
chr15	59480504	59480968	SRR8335341_peak_29635	424	.	13.3832	45.6216	42.4213	268
chr15	59481235	59481401	SRR8335341_peak_29636	27	.	3.31441	4.79185	2.7264	101
chr15	59524176	59524395	SRR8335341_peak_29637	126	.	7.35732	15.2923	12.6895	102
chr15	59538440	59538949	SRR8335341_peak_29638	583	.	19.5953	61.765	58.3645	209
chr15	59539088	59539372	SRR8335341_peak_29639	87	.	6.1868	11.2364	8.77983	118
chr15	59541043	59541260	SRR8335341_peak_29640	64	.	5.3071	8.85454	6.49162	128
chr15	59555417	59555719	SRR8335341_peak_29641	106	.	6.754	13.1909	10.6631	125
chr15	59571713	59571960	SRR8335341_peak_29642	110	.	6.15993	13.5895	11.0379	105
chr15	59582388	59582626	SRR8335341_peak_29643	231	.	9.8197	26.0488	23.1617	95
chr15	59593208	59593396	SRR8335341_peak_29644	46	.	4.18996	6.9063	4.67409	113
chr15	59593928	59594099	SRR8335341_peak_29645	30	.	3.86075	5.11987	3.00739	127
chr15	59597243	59597640	SRR8335341_peak_29646	127	.	7.67975	15.3434	12.712	147
chr15	59597789	59598201	SRR8335341_peak_29647	214	.	10.3237	24.3526	21.4955	117
chr15	59599129	59599475	SRR8335341_peak_29648	169	.	8.85482	19.7172	16.9723	183
chr15	59604259	59604724	SRR8335341_peak_29649	717	.	22.5138	75.2486	71.713	219
chr15	59606162	59606328	SRR8335341_peak_29650	61	.	5.03583	8.46842	6.10994	72
chr15	59606495	59606875	SRR8335341_peak_29651	338	.	13.5551	36.8802	33.8003	154
chr15	59607438	59607874	SRR8335341_peak_29652	337	.	12.5793	36.8007	33.7285	298
chr15	59609867	59610058	SRR8335341_peak_29653	78	.	5.91713	10.3161	7.87806	99
chr15	59629285	59629507	SRR8335341_peak_29654	44	.	4.41921	6.6833	4.48512	157
chr15	59638200	59638428	SRR8335341_peak_29655	68	.	4.84662	9.25272	6.88481	101
chr15	59644718	59644951	SRR8335341_peak_29656	147	.	8.21324	17.4005	14.7246	96
chr15	59647419	59648193	SRR8335341_peak_29657	481	.	16.6742	51.4551	48.1758	221
chr15	59648336	59648502	SRR8335341_peak_29658	37	.	4.15452	5.90858	3.74086	88
chr15	59648581	59648834	SRR8335341_peak_29659	78	.	5.91713	10.3161	7.87806	152
chr15	59650914	59651162	SRR8335341_peak_29660	127	.	7.67975	15.3434	12.712	113
chr15	59652937	59653142	SRR8335341_peak_29661	137	.	7.97352	16.41	13.7476	144
chr15	59665589	59666196	SRR8335341_peak_29662	264	.	11.1003	29.3672	26.417	214
chr15	59667489	59667752	SRR8335341_peak_29663	45	.	4.44829	6.73111	4.5055	83
chr15	59680320	59681000	SRR8335341_peak_29664	116	.	7.04585	14.2141	11.6531	573
chr15	59714018	59714272	SRR8335341_peak_29665	93	.	5.72216	11.7967	9.31319	120
chr15	59753831	59754020	SRR8335341_peak_29666	37	.	4.12736	5.86499	3.72677	87
chr15	59759058	59759342	SRR8335341_peak_29667	203	.	9.73613	23.1712	20.3363	94
chr15	59759425	59759872	SRR8335341_peak_29668	458	.	16.4928	49.0858	45.8388	181
chr15	59783424	59783590	SRR8335341_peak_29669	45	.	4.44829	6.73111	4.5055	88
chr15	59783797	59784091	SRR8335341_peak_29670	126	.	7.3377	15.2573	12.6564	137
chr15	59795748	59795987	SRR8335341_peak_29671	45	.	4.25186	6.75017	4.52316	154
chr15	59814995	59815291	SRR8335341_peak_29672	196	.	8.3488	22.4566	19.6553	150
chr15	59823286	59823488	SRR8335341_peak_29673	63	.	4.22751	8.71601	6.35578	68
chr15	59823949	59824342	SRR8335341_peak_29674	571	.	19.4305	60.5379	57.1455	170
chr15	59975166	59975611	SRR8335341_peak_29675	927	.	22.5764	96.5193	92.7914	291
chr15	59990493	59991124	SRR8335341_peak_29676	417	.	15.6115	44.9314	41.7341	211
chr15	60014236	60014482	SRR8335341_peak_29677	110	.	5.12809	13.5501	11.0029	129
chr15	60024432	60024690	SRR8335341_peak_29678	70	.	4.40262	9.46042	7.05965	140
chr15	60043091	60043352	SRR8335341_peak_29679	48	.	4.47536	7.13417	4.89905	79
chr15	60066085	60066297	SRR8335341_peak_29680	114	.	6.62247	13.9568	11.4029	95
chr15	60133534	60133731	SRR8335341_peak_29681	57	.	4.0524	7.99138	5.70414	93
chr15	60134514	60135197	SRR8335341_peak_29682	797	.	20.3876	83.4031	79.7846	186
chr15	60140909	60141083	SRR8335341_peak_29683	96	.	6.46215	12.1886	9.69474	87
chr15	60226313	60226842	SRR8335341_peak_29684	237	.	10.8399	26.6287	23.7354	276
chr15	60229308	60229720	SRR8335341_peak_29685	674	.	21.7807	70.958	67.4564	152
chr15	60269280	60269568	SRR8335341_peak_29686	316	.	11.1943	34.7042	31.6589	134
chr15	60270022	60270457	SRR8335341_peak_29687	119	.	6.37882	14.5125	11.9305	146
chr15	60563394	60563560	SRR8335341_peak_29688	61	.	5.00291	8.41215	6.1041	83
chr15	60588106	60588357	SRR8335341_peak_29689	91	.	6.13884	11.626	9.14924	105
chr15	60652117	60652379	SRR8335341_peak_29690	117	.	7.09221	14.2959	11.7189	109
chr15	60692323	60692973	SRR8335341_peak_29691	305	.	10.9754	33.5372	30.5101	198
chr15	60701738	60701969	SRR8335341_peak_29692	148	.	8.26728	17.495	14.8057	96
chr15	60708650	60709056	SRR8335341_peak_29693	1146	.	31.5611	118.599	114.689	211
chr15	60719338	60719516	SRR8335341_peak_29694	61	.	5.03583	8.46842	6.10994	89
chr15	60738763	60738931	SRR8335341_peak_29695	87	.	6.1703	11.2084	8.75294	97
chr15	60814369	60814652	SRR8335341_peak_29696	192	.	9.44236	22.0046	19.2091	123
chr15	60822371	60822537	SRR8335341_peak_29697	30	.	3.86075	5.11987	3.00739	81
chr15	60823147	60823375	SRR8335341_peak_29698	53	.	4.74206	7.58508	5.30859	93
chr15	60824730	60825059	SRR8335341_peak_29699	147	.	8.23521	17.4389	14.7621	192
chr15	60833573	60834082	SRR8335341_peak_29700	119	.	6.37882	14.5125	11.9305	388
chr15	60841712	60842161	SRR8335341_peak_29701	769	.	19.9498	80.5453	76.9597	289
chr15	60919709	60919910	SRR8335341_peak_29702	127	.	7.38598	15.3434	12.712	96
chr15	61096586	61096776	SRR8335341_peak_29704	53	.	4.74206	7.58508	5.30859	77
chr15	61139149	61139412	SRR8335341_peak_29705	78	.	5.91713	10.3161	7.87806	149
chr15	61166097	61166426	SRR8335341_peak_29706	117	.	7.09221	14.2959	11.7189	213
chr15	61207615	61207827	SRR8335341_peak_29707	107	.	6.79844	13.2684	10.724	117
chr15	61210327	61210576	SRR8335341_peak_29708	168	.	8.79694	19.6141	16.8825	146
chr15	61240284	61240576	SRR8335341_peak_29709	157	.	8.50509	18.4988	15.7935	132
chr15	61337427	61337646	SRR8335341_peak_29710	82	.	5.86159	10.6786	8.23745	117
chr15	61346096	61346311	SRR8335341_peak_29711	97	.	6.50467	12.2619	9.75055	104
chr15	61523451	61523669	SRR8335341_peak_29712	61	.	5.03583	8.46842	6.10994	135
chr15	61532125	61532333	SRR8335341_peak_29713	72	.	5.07233	9.68457	7.28331	137
chr15	61535710	61536031	SRR8335341_peak_29714	93	.	5.72216	11.7967	9.31319	184
chr15	61557129	61557391	SRR8335341_peak_29715	187	.	9.15184	21.4766	18.7007	130
chr15	61600134	61600560	SRR8335341_peak_29716	56	.	5.02985	7.98061	5.69466	82
chr15	61608467	61608773	SRR8335341_peak_29717	338	.	13.5551	36.8802	33.8003	141
chr15	61609785	61610068	SRR8335341_peak_29718	312	.	12.9676	34.2795	31.2371	162
chr15	61678813	61679095	SRR8335341_peak_29719	166	.	7.69214	19.3689	16.6434	134
chr15	61753916	61754250	SRR8335341_peak_29720	287	.	12.38	31.7237	28.7216	145
chr15	61766572	61767047	SRR8335341_peak_29721	686	.	21.9301	72.2046	68.6956	256
chr15	61767972	61768147	SRR8335341_peak_29722	49	.	4.55137	7.18227	4.94562	17
chr15	61770732	61771439	SRR8335341_peak_29723	214	.	10.3237	24.3526	21.4955	360
chr15	61776136	61776693	SRR8335341_peak_29724	203	.	10.0299	23.1712	20.3363	277
chr15	61797740	61798263	SRR8335341_peak_29725	439	.	15.0513	47.1603	43.9417	407
chr15	61922367	61922579	SRR8335341_peak_29726	78	.	5.91713	10.3161	7.87806	90
chr15	61983418	61983603	SRR8335341_peak_29727	76	.	5.0655	10.0802	7.67203	67
chr15	61983963	61984238	SRR8335341_peak_29728	61	.	5.00291	8.41215	6.1041	163
chr15	61984657	61984933	SRR8335341_peak_29729	78	.	5.91713	10.3161	7.87806	121
chr15	61985456	61986008	SRR8335341_peak_29730	117	.	7.09221	14.2959	11.7189	144
chr15	61986134	61986423	SRR8335341_peak_29731	107	.	6.79844	13.2684	10.724	128
chr15	61986535	61986805	SRR8335341_peak_29732	126	.	7.62955	15.2573	12.6564	124
chr15	62074816	62075028	SRR8335341_peak_29733	37	.	4.15452	5.90858	3.74086	54
chr15	62092503	62093057	SRR8335341_peak_29734	362	.	14.0502	39.3523	36.2449	198
chr15	62106843	62107118	SRR8335341_peak_29735	76	.	5.0655	10.0802	7.67203	147
chr15	62114494	62114926	SRR8335341_peak_29736	126	.	7.3377	15.2573	12.6564	75
chr15	62119058	62119403	SRR8335341_peak_29737	97	.	6.50467	12.2619	9.75055	188
chr15	62123856	62124197	SRR8335341_peak_29738	262	.	11.4987	29.2155	26.2674	176
chr15	62128516	62128969	SRR8335341_peak_29739	160	.	6.67904	18.7537	16.0336	210
chr15	62161992	62162598	SRR8335341_peak_29740	287	.	12.0863	31.7237	28.7216	150
chr15	62173669	62173941	SRR8335341_peak_29741	214	.	10.3237	24.3526	21.4955	137
chr15	62204109	62204663	SRR8335341_peak_29742	287	.	12.0863	31.7237	28.7216	393
chr15	62216732	62217123	SRR8335341_peak_29743	106	.	6.754	13.1909	10.6631	147
chr15	62230762	62231292	SRR8335341_peak_29744	517	.	16.5933	55.0867	51.7631	253
chr15	62253644	62254168	SRR8335341_peak_29745	741	.	19.2931	77.7094	74.1511	195
chr15	62263331	62263768	SRR8335341_peak_29746	69	.	5.62337	9.3793	6.98114	124
chr15	62286681	62286986	SRR8335341_peak_29747	84	.	5.28439	10.9285	8.4833	167
chr15	62295163	62295425	SRR8335341_peak_29748	46	.	4.10523	6.8287	4.60071	51
chr15	62324395	62324724	SRR8335341_peak_29749	261	.	11.4236	29.0782	26.1398	174
chr15	62324815	62325151	SRR8335341_peak_29750	107	.	6.79844	13.2684	10.724	124
chr15	62328277	62329376	SRR8335341_peak_29751	1565	.	34.9984	160.746	156.531	248
chr15	62345838	62346070	SRR8335341_peak_29752	126	.	7.62955	15.2573	12.6564	114
chr15	62457897	62458182	SRR8335341_peak_29753	148	.	8.26728	17.495	14.8057	122
chr15	62497089	62497315	SRR8335341_peak_29754	61	.	5.3296	8.46842	6.10994	114
chr15	62500951	62501348	SRR8335341_peak_29755	470	.	16.9687	50.2828	47.0242	196
chr15	62508447	62508657	SRR8335341_peak_29756	87	.	6.1868	11.2364	8.77983	106
chr15	62513538	62513852	SRR8335341_peak_29757	128	.	6.59771	15.4524	12.8179	149
chr15	62566076	62566530	SRR8335341_peak_29758	91	.	6.13884	11.626	9.14924	156
chr15	62599770	62600069	SRR8335341_peak_29759	403	.	15.3177	43.565	40.3844	137
chr15	62835679	62835907	SRR8335341_peak_29760	69	.	5.62337	9.3793	6.98114	107
chr15	62919300	62919815	SRR8335341_peak_29761	898	.	22.1386	93.5696	89.865	186
chr15	62934503	62935022	SRR8335341_peak_29762	891	.	22.7115	92.8477	89.1455	212
chr15	62970073	62970239	SRR8335341_peak_29763	53	.	4.74206	7.58508	5.30859	97
chr15	63006896	63007300	SRR8335341_peak_29764	350	.	13.8489	38.1968	35.099	140
chr15	63042029	63042208	SRR8335341_peak_29765	46	.	4.18996	6.9063	4.67409	118
chr15	63043474	63043869	SRR8335341_peak_29766	140	.	7.80232	16.6736	14.0097	272
chr15	63051708	63051995	SRR8335341_peak_29767	147	.	8.21324	17.4005	14.7246	192
chr15	63065924	63066540	SRR8335341_peak_29768	851	.	20.8964	88.8359	85.178	216
chr15	63112320	63112532	SRR8335341_peak_29769	64	.	5.05311	8.83298	6.47193	125
chr15	63170225	63170672	SRR8335341_peak_29770	69	.	5.62337	9.3793	6.98114	205
chr15	63227829	63228103	SRR8335341_peak_29771	87	.	6.1703	11.2084	8.75294	185
chr15	63252955	63253342	SRR8335341_peak_29772	203	.	9.73613	23.1712	20.3363	184
chr15	63276225	63276560	SRR8335341_peak_29773	130	.	6.97902	15.6918	13.0555	210
chr15	63300042	63300289	SRR8335341_peak_29774	31	.	3.35196	5.31046	3.19422	130
chr15	63302369	63302665	SRR8335341_peak_29775	140	.	7.2185	16.6844	14.0202	139
chr15	63360491	63360821	SRR8335341_peak_29778	126	.	7.62955	15.2573	12.6564	175
chr15	63363948	63364132	SRR8335341_peak_29779	39	.	3.97107	6.17368	3.99274	123
chr15	63364545	63364900	SRR8335341_peak_29780	58	.	4.45617	8.11859	5.83	270
chr15	63397488	63397768	SRR8335341_peak_29781	214	.	10.3237	24.3526	21.4955	129
chr15	63443543	63443737	SRR8335341_peak_29782	53	.	4.74206	7.58508	5.30859	64
chr15	63461277	63461495	SRR8335341_peak_29783	44	.	4.41921	6.6833	4.48512	63
chr15	63484136	63484669	SRR8335341_peak_29784	1098	.	22.0886	113.696	109.829	241
chr15	63525146	63525357	SRR8335341_peak_29785	52	.	4.71106	7.53305	5.2843	73
chr15	63526711	63527383	SRR8335341_peak_29786	1846	.	37.0229	189.088	184.677	351
chr15	63601483	63601749	SRR8335341_peak_29787	61	.	5.03583	8.46842	6.10994	162
chr15	63608584	63608798	SRR8335341_peak_29788	69	.	5.60155	9.34339	6.96462	126
chr15	63612600	63612932	SRR8335341_peak_29789	53	.	4.74206	7.58508	5.30859	201
chr15	63616376	63616848	SRR8335341_peak_29790	377	.	14.4364	40.861	37.715	248
chr15	63652173	63652341	SRR8335341_peak_29791	45	.	4.44829	6.73111	4.5055	72
chr15	63652616	63652813	SRR8335341_peak_29792	52	.	4.71106	7.53305	5.2843	144
chr15	63658409	63658575	SRR8335341_peak_29793	61	.	5.03583	8.46842	6.10994	64
chr15	63685438	63685656	SRR8335341_peak_29794	136	.	7.9214	16.3197	13.6747	93
chr15	63694275	63694447	SRR8335341_peak_29795	53	.	4.74206	7.58508	5.30859	71
chr15	63720798	63721311	SRR8335341_peak_29796	185	.	8.72968	21.3001	18.5267	144
chr15	63721830	63722032	SRR8335341_peak_29797	61	.	5.03583	8.46842	6.10994	79
chr15	63723042	63723377	SRR8335341_peak_29798	843	.	25.3059	87.9869	84.3314	177
chr15	63724065	63724375	SRR8335341_peak_29799	206	.	8.56768	23.5121	20.6734	162
chr15	63724941	63725107	SRR8335341_peak_29800	61	.	5.03583	8.46842	6.10994	21
chr15	63725926	63726243	SRR8335341_peak_29801	127	.	7.38598	15.3434	12.712	185
chr15	63726651	63727242	SRR8335341_peak_29802	1366	.	35.9389	140.739	136.662	328
chr15	63732558	63732724	SRR8335341_peak_29803	53	.	4.74206	7.58508	5.30859	99
chr15	63736694	63736996	SRR8335341_peak_29804	312	.	12.1539	34.2462	31.212	149
chr15	63768939	63769256	SRR8335341_peak_29805	472	.	16.7866	50.4884	47.2163	176
chr15	63771599	63771921	SRR8335341_peak_29806	93	.	5.10306	11.8043	9.31957	164
chr15	63808845	63809015	SRR8335341_peak_29807	61	.	5.3296	8.46842	6.10994	93
chr15	63829032	63829278	SRR8335341_peak_29808	236	.	8.25502	26.5338	23.6452	124
chr15	63933179	63933486	SRR8335341_peak_29810	674	.	21.4869	70.958	67.4564	143
chr15	63988946	63989401	SRR8335341_peak_29811	1965	.	35.9396	201.07	196.579	177
chr15	63996967	63997223	SRR8335341_peak_29812	147	.	8.21324	17.4005	14.7246	140
chr15	63998287	63998606	SRR8335341_peak_29813	403	.	15.3177	43.565	40.3844	155
chr15	63999960	64000267	SRR8335341_peak_29814	69	.	5.58661	9.31879	6.94135	154
chr15	64007466	64007738	SRR8335341_peak_29815	90	.	5.80573	11.4891	9.01388	138
chr15	64018550	64018881	SRR8335341_peak_29816	168	.	8.79694	19.6141	16.8825	120
chr15	64028675	64028898	SRR8335341_peak_29817	61	.	5.3296	8.46842	6.10994	109
chr15	64039448	64039905	SRR8335341_peak_29818	88	.	6.2109	11.2774	8.80341	294
chr15	64041030	64041235	SRR8335341_peak_29819	23	.	3.54367	4.33257	2.31699	41
chr15	64048495	64048761	SRR8335341_peak_29820	126	.	7.35732	15.2923	12.6895	117
chr15	64059189	64059839	SRR8335341_peak_29821	116	.	7.04585	14.2141	11.6531	291
chr15	64073725	64074384	SRR8335341_peak_29822	415	.	15.5095	44.7429	41.553	219
chr15	64115758	64115957	SRR8335341_peak_29823	39	.	3.97107	6.17368	3.99274	98
chr15	64141720	64142037	SRR8335341_peak_29824	88	.	6.2109	11.2774	8.80341	158
chr15	64179628	64179911	SRR8335341_peak_29825	61	.	5.03583	8.46842	6.10994	105
chr15	64192633	64192932	SRR8335341_peak_29826	61	.	5.03583	8.46842	6.10994	36
chr15	64210899	64211065	SRR8335341_peak_29827	37	.	4.12736	5.86499	3.72677	79
chr15	64217854	64218081	SRR8335341_peak_29828	97	.	6.50467	12.2619	9.75055	103
chr15	64223413	64223755	SRR8335341_peak_29829	119	.	6.37882	14.5125	11.9305	237
chr15	64227419	64227627	SRR8335341_peak_29830	61	.	5.3296	8.46842	6.10994	101
chr15	64242704	64242967	SRR8335341_peak_29831	53	.	4.72366	7.5542	5.30393	81
chr15	64256462	64256653	SRR8335341_peak_29832	61	.	5.29476	8.41215	6.1041	106
chr15	64269303	64269562	SRR8335341_peak_29833	45	.	4.44829	6.73111	4.5055	118
chr15	64271698	64271978	SRR8335341_peak_29834	56	.	4.75261	7.98061	5.69466	117
chr15	64279783	64279949	SRR8335341_peak_29835	53	.	4.74206	7.58508	5.30859	91
chr15	64285184	64285398	SRR8335341_peak_29836	69	.	5.62337	9.3793	6.98114	127
chr15	64311083	64311326	SRR8335341_peak_29837	45	.	4.44829	6.73111	4.5055	151
chr15	64312667	64312936	SRR8335341_peak_29838	37	.	4.15452	5.90858	3.74086	120
chr15	64313509	64314012	SRR8335341_peak_29839	909	.	25.8234	94.6307	90.916	343
chr15	64326145	64326609	SRR8335341_peak_29840	1633	.	37.1648	167.66	163.392	190
chr15	64345001	64345532	SRR8335341_peak_29841	657	.	21.0546	69.1871	65.7169	219
chr15	64354238	64354424	SRR8335341_peak_29842	53	.	4.74206	7.58508	5.30859	72
chr15	64361862	64362084	SRR8335341_peak_29843	169	.	8.82046	19.656	16.9235	115
chr15	64362677	64362993	SRR8335341_peak_29844	719	.	21.1095	75.4367	71.9001	159
chr15	64365233	64365500	SRR8335341_peak_29845	117	.	7.09221	14.2959	11.7189	113
chr15	64373379	64373621	SRR8335341_peak_29846	37	.	4.15452	5.90858	3.74086	110
chr15	64382210	64382599	SRR8335341_peak_29847	61	.	5.03583	8.46842	6.10994	252
chr15	64382884	64383083	SRR8335341_peak_29848	37	.	4.15452	5.90858	3.74086	134
chr15	64383186	64383432	SRR8335341_peak_29849	127	.	7.67975	15.3434	12.712	111
chr15	64434587	64434925	SRR8335341_peak_29850	793	.	24.2649	82.9694	79.359	146
chr15	64471607	64471897	SRR8335341_peak_29851	134	.	6.15371	16.0393	13.4005	136
chr15	64510542	64511092	SRR8335341_peak_29852	430	.	15.9053	46.3072	43.0937	369
chr15	64511572	64511784	SRR8335341_peak_29853	88	.	6.2109	11.2774	8.80341	94
chr15	64532353	64533008	SRR8335341_peak_29854	898	.	23.2638	93.5303	89.8271	309
chr15	64573336	64573563	SRR8335341_peak_29855	61	.	5.3296	8.46842	6.10994	100
chr15	64598372	64598618	SRR8335341_peak_29856	97	.	6.50467	12.2619	9.75055	120
chr15	64621699	64622175	SRR8335341_peak_29857	61	.	5.3296	8.46842	6.10994	317
chr15	64642749	64643112	SRR8335341_peak_29858	1234	.	33.2376	127.443	123.46	191
chr15	64751091	64751311	SRR8335341_peak_29859	33	.	3.5333	5.46828	3.34602	119
chr15	64771169	64771494	SRR8335341_peak_29860	127	.	7.38598	15.3434	12.712	194
chr15	64799131	64799436	SRR8335341_peak_29861	52	.	4.71106	7.53305	5.2843	179
chr15	64902281	64902483	SRR8335341_peak_29862	85	.	4.92795	11.0053	8.55828	120
chr15	64913469	64913717	SRR8335341_peak_29863	214	.	10.3237	24.3526	21.4955	109
chr15	64921725	64922563	SRR8335341_peak_29864	117	.	7.09221	14.2959	11.7189	129
chr15	64922810	64923224	SRR8335341_peak_29865	390	.	15.024	42.2081	39.0436	149
chr15	65222526	65222760	SRR8335341_peak_29866	143	.	7.67608	17.0035	14.3369	131
chr15	65696432	65696688	SRR8335341_peak_29867	148	.	8.26728	17.495	14.8057	140
chr15	65799622	65799788	SRR8335341_peak_29869	69	.	5.57064	9.29246	6.92293	70
chr15	65919670	65919863	SRR8335341_peak_29870	88	.	6.2109	11.2774	8.80341	98
chr15	66017851	66018278	SRR8335341_peak_29871	538	.	15.5721	57.1981	53.8555	169
chr15	66023492	66023658	SRR8335341_peak_29872	53	.	4.74206	7.58508	5.30859	72
chr15	66025310	66025574	SRR8335341_peak_29873	137	.	7.97352	16.41	13.7476	109
chr15	66035665	66035894	SRR8335341_peak_29874	126	.	7.62955	15.2573	12.6564	117
chr15	66084860	66085143	SRR8335341_peak_29875	127	.	7.67975	15.3434	12.712	161
chr15	66131833	66132116	SRR8335341_peak_29876	214	.	10.3237	24.3526	21.4955	128
chr15	66152411	66152848	SRR8335341_peak_29877	85	.	4.92795	11.0053	8.55828	149
chr15	66271194	66271403	SRR8335341_peak_29878	61	.	5.3296	8.46842	6.10994	107
chr15	66277138	66277374	SRR8335341_peak_29879	44	.	4.41921	6.6833	4.48512	155
chr15	66297527	66297703	SRR8335341_peak_29880	57	.	4.80224	7.99473	5.70681	72
chr15	66308106	66308381	SRR8335341_peak_29881	53	.	4.74206	7.58508	5.30859	134
chr15	66324273	66324881	SRR8335341_peak_29882	273	.	11.7154	30.322	27.3632	355
chr15	66340962	66341239	SRR8335341_peak_29883	78	.	5.91713	10.3161	7.87806	159
chr15	66342113	66342307	SRR8335341_peak_29884	50	.	3.87729	7.28745	5.04913	102
chr15	66447992	66448285	SRR8335341_peak_29885	39	.	3.75218	6.17368	3.99274	128
chr15	66474889	66475112	SRR8335341_peak_29886	37	.	3.52707	5.94584	3.77637	131
chr15	66492316	66492530	SRR8335341_peak_29887	116	.	7.04585	14.2141	11.6531	79
chr15	66540933	66541146	SRR8335341_peak_29888	53	.	4.5842	7.61347	5.33642	131
chr15	66543540	66544017	SRR8335341_peak_29889	2168	.	44.3382	221.511	216.874	219
chr15	66552458	66552666	SRR8335341_peak_29890	82	.	5.86159	10.6786	8.23745	92
chr15	66555219	66555475	SRR8335341_peak_29891	125	.	5.80349	15.1622	12.573	146
chr15	66555996	66556329	SRR8335341_peak_29892	54	.	3.81477	7.73977	5.45762	184
chr15	66559483	66560109	SRR8335341_peak_29893	734	.	17.9837	76.9634	73.4137	383
chr15	66560740	66561041	SRR8335341_peak_29894	27	.	3.31441	4.79185	2.7264	206
chr15	66561786	66562173	SRR8335341_peak_29895	110	.	6.69334	13.5858	11.0373	242
chr15	66577904	66578093	SRR8335341_peak_29896	59	.	5.19366	8.24824	5.95913	116
chr15	66578300	66578483	SRR8335341_peak_29897	87	.	6.1868	11.2364	8.77983	73
chr15	66594027	66594368	SRR8335341_peak_29898	564	.	16.0098	59.85	56.4775	144
chr15	66641016	66641347	SRR8335341_peak_29899	326	.	12.0081	35.6658	32.6045	165
chr15	66677049	66677238	SRR8335341_peak_29900	61	.	5.3296	8.46842	6.10994	64
chr15	66677349	66677522	SRR8335341_peak_29901	30	.	3.86075	5.11987	3.00739	29
chr15	66678033	66678229	SRR8335341_peak_29902	68	.	4.84662	9.25272	6.88481	171
chr15	66680804	66681215	SRR8335341_peak_29903	474	.	14.4776	50.6917	47.4159	252
chr15	66697965	66698181	SRR8335341_peak_29904	56	.	5.02985	7.98061	5.69466	103
chr15	66720214	66720400	SRR8335341_peak_29905	61	.	5.03583	8.46842	6.10994	52
chr15	66730771	66731588	SRR8335341_peak_29906	717	.	22.5138	75.2486	71.713	646
chr15	66731753	66732019	SRR8335341_peak_29907	274	.	11.7925	30.4635	27.4936	123
chr15	66732517	66733236	SRR8335341_peak_29908	2126	.	50.2762	217.219	212.609	329
chr15	66743321	66744436	SRR8335341_peak_29909	442	.	16.0932	47.495	44.2724	260
chr15	66744597	66744801	SRR8335341_peak_29910	61	.	5.01629	8.43503	6.10994	85
chr15	66745430	66745758	SRR8335341_peak_29911	564	.	16.2287	59.85	56.4775	160
chr15	66756130	66756402	SRR8335341_peak_29912	250	.	11.205	27.98	25.0533	158
chr15	66774254	66774440	SRR8335341_peak_29913	69	.	5.62337	9.3793	6.98114	89
chr15	66776015	66776459	SRR8335341_peak_29914	298	.	12.591	32.8458	29.8339	290
chr15	66781631	66781948	SRR8335341_peak_29915	312	.	12.9676	34.2795	31.2371	137
chr15	66797044	66797210	SRR8335341_peak_29916	42	.	4.04962	6.3972	4.21274	94
chr15	66823307	66823545	SRR8335341_peak_29917	61	.	5.3296	8.46842	6.10994	85
chr15	66824954	66826202	SRR8335341_peak_29918	472	.	16.7866	50.4884	47.2163	401
chr15	66836969	66837135	SRR8335341_peak_29919	61	.	5.03583	8.46842	6.10994	134
chr15	66842489	66842759	SRR8335341_peak_29920	148	.	8.26728	17.495	14.8057	126
chr15	66842995	66843302	SRR8335341_peak_29921	119	.	6.37882	14.5125	11.9305	122
chr15	66843965	66844218	SRR8335341_peak_29922	88	.	6.2109	11.2774	8.80341	97
chr15	66861907	66862157	SRR8335341_peak_29923	53	.	4.74206	7.58508	5.30859	127
chr15	66875827	66876154	SRR8335341_peak_29924	569	.	19.3035	60.3024	56.9232	165
chr15	66883255	66883837	SRR8335341_peak_29925	140	.	7.80232	16.6736	14.0097	149
chr15	66886189	66886397	SRR8335341_peak_29926	61	.	5.03583	8.46842	6.10994	146
chr15	66888274	66888636	SRR8335341_peak_29927	226	.	10.6174	25.5481	22.6684	165
chr15	66888915	66889081	SRR8335341_peak_29928	61	.	5.03583	8.46842	6.10994	84
chr15	66890819	66891342	SRR8335341_peak_29929	323	.	13.1747	35.4158	32.3653	165
chr15	66899781	66899947	SRR8335341_peak_29930	30	.	3.86075	5.11987	3.00739	92
chr15	66961530	66961900	SRR8335341_peak_29931	158	.	8.56105	18.5977	15.8789	237
chr15	66963876	66964059	SRR8335341_peak_29932	45	.	4.44829	6.73111	4.5055	108
chr15	66968427	66968655	SRR8335341_peak_29933	148	.	8.26728	17.495	14.8057	89
chr15	66985102	66985370	SRR8335341_peak_29934	45	.	4.44829	6.73111	4.5055	163
chr15	67014813	67015093	SRR8335341_peak_29935	148	.	8.26728	17.495	14.8057	142
chr15	67019273	67019587	SRR8335341_peak_29936	486	.	17.3741	51.8996	48.6105	156
chr15	67021632	67021798	SRR8335341_peak_29937	61	.	5.03583	8.46842	6.10994	69
chr15	67033982	67034362	SRR8335341_peak_29938	39	.	3.97107	6.17368	3.99274	249
chr15	67036526	67037210	SRR8335341_peak_29939	583	.	19.5953	61.765	58.3645	340
chr15	67039524	67039830	SRR8335341_peak_29940	27	.	3.31441	4.79185	2.7264	34
chr15	67039915	67040248	SRR8335341_peak_29941	37	.	4.15452	5.90858	3.74086	238
chr15	67055047	67055326	SRR8335341_peak_29942	68	.	4.84662	9.25272	6.88481	145
chr15	67090818	67091005	SRR8335341_peak_29943	69	.	5.62337	9.3793	6.98114	97
chr15	67097309	67097598	SRR8335341_peak_29944	61	.	5.3296	8.46842	6.10994	137
chr15	67101244	67101558	SRR8335341_peak_29945	338	.	13.5551	36.8802	33.8003	182
chr15	67116738	67117101	SRR8335341_peak_29946	106	.	6.754	13.1909	10.6631	236
chr15	67126732	67127235	SRR8335341_peak_29947	53	.	4.74206	7.58508	5.30859	429
chr15	67128897	67129098	SRR8335341_peak_29948	45	.	4.44829	6.73111	4.5055	107
chr15	67133083	67133452	SRR8335341_peak_29949	101	.	5.27817	12.6201	10.105	105
chr15	67145716	67145882	SRR8335341_peak_29950	52	.	4.71106	7.53305	5.2843	63
chr15	67147017	67147699	SRR8335341_peak_29951	1117	.	30.8875	115.644	111.753	449
chr15	67150826	67151603	SRR8335341_peak_29952	426	.	14.7879	45.8272	42.6251	590
chr15	67176822	67177134	SRR8335341_peak_29953	23	.	3.56698	4.36775	2.31699	245
chr15	67177633	67177986	SRR8335341_peak_29954	193	.	9.18856	22.1639	19.3661	142
chr15	67179349	67179546	SRR8335341_peak_29955	53	.	4.74206	7.58508	5.30859	75
chr15	67201313	67201833	SRR8335341_peak_29956	375	.	14.3421	40.6853	37.5549	277
chr15	67209986	67210369	SRR8335341_peak_29957	594	.	17.2136	62.8367	59.4256	146
chr15	67218800	67218979	SRR8335341_peak_29958	78	.	5.91713	10.3161	7.87806	101
chr15	67227826	67228163	SRR8335341_peak_29959	61	.	3.9607	8.40735	6.1041	154
chr15	67229933	67230174	SRR8335341_peak_29960	54	.	3.66885	7.73977	5.45762	139
chr15	67248136	67248555	SRR8335341_peak_29961	137	.	7.97352	16.41	13.7476	265
chr15	67302072	67302377	SRR8335341_peak_29962	116	.	7.04585	14.2141	11.6531	146
chr15	67343468	67343634	SRR8335341_peak_29963	45	.	4.44829	6.73111	4.5055	111
chr15	67361077	67361602	SRR8335341_peak_29964	444	.	16.199	47.692	44.4612	157
chr15	67364183	67364360	SRR8335341_peak_29965	61	.	5.3296	8.46842	6.10994	34
chr15	67364447	67364693	SRR8335341_peak_29966	127	.	7.67975	15.3434	12.712	126
chr15	67421043	67421328	SRR8335341_peak_29967	106	.	6.77206	13.2224	10.6933	153
chr15	67616306	67616577	SRR8335341_peak_29968	16	.	2.87664	3.53412	1.60848	4
chr15	67651853	67652061	SRR8335341_peak_29969	69	.	5.60155	9.34339	6.96462	90
chr15	67683202	67683368	SRR8335341_peak_29970	53	.	4.40884	7.66459	5.38345	93
chr15	67725241	67725747	SRR8335341_peak_29971	615	.	16.2426	65.0198	61.5845	244
chr15	67855279	67855479	SRR8335341_peak_29972	45	.	4.25186	6.75017	4.52316	12
chr15	67989155	67989355	SRR8335341_peak_29973	117	.	7.09221	14.2959	11.7189	101
chr15	68010197	68010582	SRR8335341_peak_29974	377	.	14.7302	40.861	37.715	244
chr15	68077404	68077709	SRR8335341_peak_29975	107	.	6.79844	13.2684	10.724	194
chr15	68084815	68085059	SRR8335341_peak_29976	96	.	6.46215	12.1886	9.69474	110
chr15	68095790	68096062	SRR8335341_peak_29977	53	.	4.40884	7.66459	5.38345	127
chr15	68127788	68127983	SRR8335341_peak_29978	61	.	5.29476	8.41215	6.1041	103
chr15	68145316	68145721	SRR8335341_peak_29979	126	.	7.3377	15.2573	12.6564	307
chr15	68165779	68166702	SRR8335341_peak_29980	615	.	20.3118	64.9609	61.5256	399
chr15	68167930	68168194	SRR8335341_peak_29981	97	.	6.50467	12.2619	9.75055	161
chr15	68204795	68205261	SRR8335341_peak_29982	500	.	17.6679	53.3191	50.0125	186
chr15	68239177	68239398	SRR8335341_peak_29983	82	.	5.86159	10.6786	8.23745	117
chr15	68246902	68247220	SRR8335341_peak_29984	226	.	10.6174	25.5481	22.6684	125
chr15	68257570	68257846	SRR8335341_peak_29985	85	.	4.92795	11.0053	8.55828	143
chr15	68258350	68259266	SRR8335341_peak_29986	922	.	27.0685	95.964	92.2382	666
chr15	68287083	68287340	SRR8335341_peak_29987	192	.	9.44236	22.0046	19.2091	145
chr15	68300142	68300308	SRR8335341_peak_29988	34	.	3.92087	5.53126	3.40661	73
chr15	68300841	68301554	SRR8335341_peak_29989	2648	.	48.6239	269.858	264.876	474
chr15	68342552	68342853	SRR8335341_peak_29990	165	.	8.62897	19.3135	16.5906	165
chr15	68346324	68346618	SRR8335341_peak_29991	53	.	4.40884	7.66459	5.38345	200
chr15	68354488	68354698	SRR8335341_peak_29992	41	.	4.19811	6.31703	4.13355	108
chr15	68359591	68359872	SRR8335341_peak_29993	328	.	11.4132	35.881	32.8172	121
chr15	68363124	68363634	SRR8335341_peak_29994	350	.	13.8489	38.1968	35.099	350
chr15	68394222	68394586	SRR8335341_peak_29995	84	.	5.28439	10.9285	8.4833	116
chr15	68400857	68401430	SRR8335341_peak_29996	985	.	20.5127	102.293	98.5205	344
chr15	68407931	68408165	SRR8335341_peak_29997	107	.	6.79844	13.2684	10.724	102
chr15	68412332	68413235	SRR8335341_peak_29998	375	.	14.3421	40.6853	37.5549	598
chr15	68414088	68414397	SRR8335341_peak_29999	88	.	6.2109	11.2774	8.80341	197
chr15	68415565	68415833	SRR8335341_peak_30000	179	.	9.08879	20.7457	17.9878	131
chr15	68512446	68512886	SRR8335341_peak_30001	470	.	16.6769	50.2828	47.0242	202
chr15	68522333	68522732	SRR8335341_peak_30002	970	.	27.9498	100.815	97.0515	141
chr15	68534445	68534725	SRR8335341_peak_30003	127	.	7.67975	15.3434	12.712	117
chr15	68563376	68563554	SRR8335341_peak_30004	69	.	5.62337	9.3793	6.98114	73
chr15	68606102	68606273	SRR8335341_peak_30005	127	.	7.67975	15.3434	12.712	65
chr15	68722492	68722976	SRR8335341_peak_30006	203	.	10.0299	23.1712	20.3363	98
chr15	68754692	68755629	SRR8335341_peak_30007	840	.	25.1405	87.6744	84.0256	710
chr15	68908031	68908262	SRR8335341_peak_30008	107	.	6.79844	13.2684	10.724	93
chr15	68924152	68924389	SRR8335341_peak_30009	246	.	8.43013	27.556	24.6463	122
chr15	68926600	68926841	SRR8335341_peak_30010	61	.	5.00291	8.41215	6.1041	149
chr15	68927959	68928183	SRR8335341_peak_30011	61	.	5.29476	8.41215	6.1041	131
chr15	68937335	68937576	SRR8335341_peak_30012	97	.	6.50467	12.2619	9.75055	145
chr15	68939792	68939981	SRR8335341_peak_30013	69	.	5.62337	9.3793	6.98114	95
chr15	68940696	68940931	SRR8335341_peak_30014	106	.	6.77206	13.2224	10.6933	109
chr15	68960200	68960384	SRR8335341_peak_30015	78	.	5.87846	10.2513	7.83259	120
chr15	68960772	68961061	SRR8335341_peak_30016	148	.	8.26728	17.495	14.8057	113
chr15	68961606	68961970	SRR8335341_peak_30017	87	.	6.1703	11.2084	8.75294	155
chr15	68976339	68976529	SRR8335341_peak_30018	64	.	5.3071	8.85454	6.49162	40
chr15	69041691	69042108	SRR8335341_peak_30019	33	.	3.5333	5.46828	3.34602	270
chr15	69079466	69079697	SRR8335341_peak_30020	78	.	5.91713	10.3161	7.87806	122
chr15	69091812	69092028	SRR8335341_peak_30021	106	.	6.754	13.1909	10.6631	78
chr15	69104558	69105044	SRR8335341_peak_30022	273	.	11.7154	30.322	27.3632	153
chr15	69110144	69110333	SRR8335341_peak_30023	78	.	5.91713	10.3161	7.87806	66
chr15	69164967	69165182	SRR8335341_peak_30024	96	.	6.46215	12.1886	9.69474	113
chr15	69199882	69200218	SRR8335341_peak_30025	226	.	10.5762	25.4743	22.605	192
chr15	69227048	69227350	SRR8335341_peak_30026	225	.	10.548	25.4237	22.5553	154
chr15	69303093	69303510	SRR8335341_peak_30027	271	.	10.0999	30.0967	27.1421	235
chr15	69551138	69551377	SRR8335341_peak_30028	136	.	7.9214	16.3197	13.6747	133
chr15	69555405	69555604	SRR8335341_peak_30029	116	.	7.04585	14.2141	11.6531	106
chr15	69591225	69591627	SRR8335341_peak_30030	571	.	19.4305	60.5379	57.1455	161
chr15	70425665	70425831	SRR8335341_peak_30031	61	.	5.03583	8.46842	6.10994	99
chr15	70920971	70921191	SRR8335341_peak_30032	67	.	4.10662	9.09299	6.72923	87
chr15	70949661	70949902	SRR8335341_peak_30033	61	.	5.3296	8.46842	6.10994	110
chr15	71019728	71019944	SRR8335341_peak_30034	61	.	5.00291	8.41215	6.1041	76
chr15	71086443	71086965	SRR8335341_peak_30035	312	.	12.9676	34.2795	31.2371	364
chr15	71195037	71195591	SRR8335341_peak_30036	1167	.	32.0626	120.674	116.747	242
chr15	71238997	71239177	SRR8335341_peak_30037	78	.	5.91713	10.3161	7.87806	98
chr15	71243490	71243854	SRR8335341_peak_30038	260	.	9.881	28.9709	26.0368	157
chr15	71283768	71284058	SRR8335341_peak_30039	180	.	9.14859	20.853	18.0829	151
chr15	71322452	71322839	SRR8335341_peak_30040	542	.	18.5492	57.6268	54.2743	179
chr15	71434268	71434677	SRR8335341_peak_30041	644	.	20.8993	67.9456	64.4829	232
chr15	71470252	71470555	SRR8335341_peak_30042	540	.	18.4279	57.3998	54.0542	144
chr15	71483391	71483714	SRR8335341_peak_30043	206	.	8.56768	23.5121	20.6734	137
chr15	71552039	71552221	SRR8335341_peak_30044	69	.	5.58661	9.31879	6.94135	114
chr15	71889430	71889817	SRR8335341_peak_30045	855	.	25.4323	89.2543	85.5901	214
chr15	71917625	71917987	SRR8335341_peak_30046	285	.	12.0073	31.5779	28.5952	176
chr15	71996958	71997196	SRR8335341_peak_30047	126	.	7.3377	15.2573	12.6564	101
chr15	72025927	72026220	SRR8335341_peak_30048	158	.	8.56105	18.5977	15.8789	153
chr15	72201003	72201181	SRR8335341_peak_30049	69	.	5.58661	9.31879	6.94135	97
chr15	72207771	72207956	SRR8335341_peak_30050	69	.	5.62337	9.3793	6.98114	54
chr15	72355637	72355881	SRR8335341_peak_30051	179	.	9.08879	20.7457	17.9878	115
chr15	72568594	72568864	SRR8335341_peak_30052	137	.	7.97352	16.41	13.7476	121
chr15	72689904	72690070	SRR8335341_peak_30053	44	.	4.41921	6.6833	4.48512	46
chr15	72719495	72719722	SRR8335341_peak_30054	157	.	8.50509	18.4988	15.7935	107
chr15	72773169	72773378	SRR8335341_peak_30055	69	.	5.62337	9.3793	6.98114	61
chr15	72809774	72810553	SRR8335341_peak_30056	528	.	18.2554	56.1829	52.8455	201
chr15	72851909	72852490	SRR8335341_peak_30057	486	.	17.3741	51.8996	48.6105	416
chr15	72920890	72921146	SRR8335341_peak_30058	39	.	3.75218	6.17368	3.99274	144
chr15	72922633	72922829	SRR8335341_peak_30059	78	.	5.91713	10.3161	7.87806	99
chr15	73119589	73120025	SRR8335341_peak_30062	214	.	10.3237	24.3526	21.4955	253
chr15	73126399	73126749	SRR8335341_peak_30063	127	.	7.38598	15.3434	12.712	135
chr15	73127677	73127871	SRR8335341_peak_30064	127	.	7.67975	15.3434	12.712	80
chr15	73137043	73137383	SRR8335341_peak_30065	262	.	11.4987	29.2155	26.2674	180
chr15	73137546	73137822	SRR8335341_peak_30066	127	.	7.67975	15.3434	12.712	122
chr15	73147179	73147368	SRR8335341_peak_30067	30	.	3.86075	5.11987	3.00739	53
chr15	73148765	73149038	SRR8335341_peak_30068	78	.	5.87846	10.2513	7.83259	123
chr15	73150673	73150889	SRR8335341_peak_30069	110	.	6.15993	13.5895	11.0379	116
chr15	73156931	73157164	SRR8335341_peak_30070	107	.	6.79844	13.2684	10.724	110
chr15	73164657	73165323	SRR8335341_peak_30071	1153	.	26.2975	119.227	115.309	344
chr15	73169124	73169457	SRR8335341_peak_30072	788	.	15.7806	82.4812	78.8738	161
chr15	73182324	73182672	SRR8335341_peak_30073	53	.	4.74206	7.58508	5.30859	115
chr15	73186730	73187066	SRR8335341_peak_30074	45	.	4.44829	6.73111	4.5055	161
chr15	73224176	73224806	SRR8335341_peak_30075	137	.	7.97352	16.41	13.7476	430
chr15	73226534	73226851	SRR8335341_peak_30076	403	.	15.3177	43.565	40.3844	164
chr15	73242910	73243537	SRR8335341_peak_30077	591	.	16.6665	62.5289	59.119	474
chr15	73246634	73246800	SRR8335341_peak_30078	37	.	4.15452	5.90858	3.74086	113
chr15	73388106	73388520	SRR8335341_peak_30079	69	.	5.62337	9.3793	6.98114	262
chr15	73388622	73388791	SRR8335341_peak_30080	37	.	4.15452	5.90858	3.74086	21
chr15	73406061	73406378	SRR8335341_peak_30081	202	.	9.96434	23.0554	20.2425	153
chr15	73417335	73417623	SRR8335341_peak_30082	226	.	10.6174	25.5481	22.6684	126
chr15	73420186	73420437	SRR8335341_peak_30083	93	.	5.50327	11.7967	9.31319	114
chr15	73421284	73421718	SRR8335341_peak_30084	126	.	7.62955	15.2573	12.6564	269
chr15	73421991	73422590	SRR8335341_peak_30085	238	.	10.9112	26.7574	23.8516	233
chr15	73423128	73423808	SRR8335341_peak_30086	312	.	12.9676	34.2795	31.2371	476
chr15	73423921	73424106	SRR8335341_peak_30087	70	.	4.40262	9.46042	7.05965	141
chr15	73431498	73431816	SRR8335341_peak_30088	96	.	6.46215	12.1886	9.69474	98
chr15	73439529	73439697	SRR8335341_peak_30089	87	.	6.1703	11.2084	8.75294	92
chr15	73466590	73466921	SRR8335341_peak_30090	377	.	14.7302	40.861	37.715	149
chr15	73471168	73471459	SRR8335341_peak_30091	316	.	11.1943	34.7042	31.6589	133
chr15	73506004	73506304	SRR8335341_peak_30092	169	.	8.85482	19.7172	16.9723	113
chr15	73512200	73512673	SRR8335341_peak_30093	46	.	4.18996	6.9063	4.67409	278
chr15	73553638	73553816	SRR8335341_peak_30094	53	.	4.40884	7.66459	5.38345	56
chr15	73581788	73582041	SRR8335341_peak_30095	87	.	6.1868	11.2364	8.77983	140
chr15	73617933	73618129	SRR8335341_peak_30096	61	.	5.3296	8.46842	6.10994	95
chr15	73632417	73632598	SRR8335341_peak_30097	68	.	4.84662	9.25272	6.88481	46
chr15	73637726	73637935	SRR8335341_peak_30098	23	.	3.56698	4.36775	2.31699	133
chr15	73668255	73668427	SRR8335341_peak_30099	88	.	6.2109	11.2774	8.80341	85
chr15	73681054	73681246	SRR8335341_peak_30100	88	.	6.2109	11.2774	8.80341	87
chr15	73684373	73684644	SRR8335341_peak_30101	88	.	6.2109	11.2774	8.80341	132
chr15	73716430	73716647	SRR8335341_peak_30102	42	.	3.26981	6.40804	4.22337	60
chr15	73725205	73725586	SRR8335341_peak_30103	21	.	3.09552	4.14638	2.14716	256
chr15	73730443	73730747	SRR8335341_peak_30104	273	.	11.7154	30.322	27.3632	138
chr15	73736765	73737175	SRR8335341_peak_30105	429	.	15.8013	46.1144	42.9082	173
chr15	73737576	73737961	SRR8335341_peak_30106	69	.	5.62337	9.3793	6.98114	280
chr15	73739765	73740121	SRR8335341_peak_30107	156	.	7.25437	18.3673	15.6682	149
chr15	73744509	73744750	SRR8335341_peak_30108	191	.	9.38064	21.8929	19.1092	101
chr15	73746871	73747078	SRR8335341_peak_30109	61	.	5.03583	8.46842	6.10994	131
chr15	73748221	73748414	SRR8335341_peak_30110	126	.	7.3377	15.2573	12.6564	100
chr15	73753052	73753282	SRR8335341_peak_30111	68	.	4.84662	9.25272	6.88481	134
chr15	73766657	73766939	SRR8335341_peak_30112	287	.	12.0863	31.7237	28.7216	141
chr15	73787157	73787589	SRR8335341_peak_30113	176	.	7.91103	20.3845	17.6338	116
chr15	73816814	73817073	SRR8335341_peak_30114	137	.	7.97352	16.41	13.7476	163
chr15	73825672	73826262	SRR8335341_peak_30115	642	.	20.7627	67.6886	64.2319	209
chr15	73827413	73827592	SRR8335341_peak_30116	61	.	5.00291	8.41215	6.1041	105
chr15	73864925	73865122	SRR8335341_peak_30117	53	.	4.74206	7.58508	5.30859	133
chr15	73933740	73933913	SRR8335341_peak_30118	78	.	5.87846	10.2513	7.83259	75
chr15	73981532	73981993	SRR8335341_peak_30119	203	.	9.73613	23.1712	20.3363	355
chr15	74076051	74076339	SRR8335341_peak_30120	285	.	12.2991	31.5779	28.5952	153
chr15	74289598	74289897	SRR8335341_peak_30121	148	.	8.26728	17.495	14.8057	120
chr15	74311305	74311488	SRR8335341_peak_30122	53	.	4.74206	7.58508	5.30859	44
chr15	74348006	74348267	SRR8335341_peak_30123	87	.	6.1703	11.2084	8.75294	137
chr15	74382615	74383012	SRR8335341_peak_30124	704	.	22.3682	73.9974	70.4685	139
chr15	74406809	74407101	SRR8335341_peak_30125	287	.	12.38	31.7237	28.7216	153
chr15	74519344	74519510	SRR8335341_peak_30126	37	.	4.15452	5.90858	3.74086	67
chr15	74589802	74590015	SRR8335341_peak_30127	214	.	10.3237	24.3526	21.4955	74
chr15	74679134	74679860	SRR8335341_peak_30128	226	.	10.6174	25.5481	22.6684	181
chr15	74692415	74692605	SRR8335341_peak_30129	50	.	3.87729	7.28745	5.04913	85
chr15	74701968	74702303	SRR8335341_peak_30130	45	.	4.44829	6.73111	4.5055	105
chr15	74709127	74709416	SRR8335341_peak_30131	107	.	6.79844	13.2684	10.724	158
chr15	74720465	74720707	SRR8335341_peak_30132	45	.	4.44829	6.73111	4.5055	124
chr15	74720807	74721210	SRR8335341_peak_30133	88	.	6.2109	11.2774	8.80341	163
chr15	74721321	74721670	SRR8335341_peak_30134	61	.	5.3296	8.46842	6.10994	103
chr15	74750244	74750521	SRR8335341_peak_30135	45	.	4.44829	6.73111	4.5055	140
chr15	74760700	74760946	SRR8335341_peak_30136	203	.	10.0299	23.1712	20.3363	122
chr15	74875647	74875833	SRR8335341_peak_30137	69	.	5.62337	9.3793	6.98114	75
chr15	74894008	74894187	SRR8335341_peak_30138	88	.	6.2109	11.2774	8.80341	88
chr15	74896366	74896652	SRR8335341_peak_30139	93	.	5.72216	11.7967	9.31319	163
chr15	74914009	74914240	SRR8335341_peak_30140	45	.	4.44829	6.73111	4.5055	126
chr15	74922392	74922740	SRR8335341_peak_30141	169	.	8.85482	19.7172	16.9723	141
chr15	74923469	74924064	SRR8335341_peak_30142	1435	.	37.1063	147.693	143.569	383
chr15	74954931	74955207	SRR8335341_peak_30143	203	.	9.73613	23.1712	20.3363	156
chr15	74959386	74959569	SRR8335341_peak_30144	37	.	4.15452	5.90858	3.74086	78
chr15	74967536	74967934	SRR8335341_peak_30145	78	.	5.91713	10.3161	7.87806	270
chr15	74968252	74968477	SRR8335341_peak_30146	117	.	7.09221	14.2959	11.7189	90
chr15	74987949	74988124	SRR8335341_peak_30147	97	.	6.47943	12.2184	9.72337	110
chr15	74988460	74988714	SRR8335341_peak_30148	53	.	4.74206	7.58508	5.30859	127
chr15	75270090	75270501	SRR8335341_peak_30154	571	.	19.1367	60.5379	57.1455	246
chr15	75546065	75546267	SRR8335341_peak_30155	45	.	4.44829	6.73111	4.5055	132
chr15	75576515	75576725	SRR8335341_peak_30156	39	.	3.75218	6.17368	3.99274	133
chr15	75581786	75581970	SRR8335341_peak_30157	61	.	5.00291	8.41215	6.1041	72
chr15	75592975	75593242	SRR8335341_peak_30158	262	.	11.4987	29.2155	26.2674	125
chr15	75609396	75609904	SRR8335341_peak_30159	1435	.	30.8941	147.691	143.569	238
chr15	75616461	75616763	SRR8335341_peak_30160	69	.	5.58661	9.31879	6.94135	203
chr15	75642175	75642560	SRR8335341_peak_30161	136	.	7.9214	16.3197	13.6747	267
chr15	75677920	75678212	SRR8335341_peak_30162	250	.	11.205	27.98	25.0533	160
chr15	75679251	75679699	SRR8335341_peak_30163	514	.	17.9617	54.747	51.4244	243
chr15	75683588	75683803	SRR8335341_peak_30164	88	.	6.2109	11.2774	8.80341	99
chr15	75683881	75684050	SRR8335341_peak_30165	88	.	6.2109	11.2774	8.80341	50
chr15	75748415	75748975	SRR8335341_peak_30166	429	.	15.8013	46.1144	42.9082	397
chr15	75763139	75763371	SRR8335341_peak_30167	127	.	7.67975	15.3434	12.712	131
chr15	75828213	75828466	SRR8335341_peak_30168	61	.	5.03583	8.46842	6.10994	164
chr15	75841847	75842448	SRR8335341_peak_30169	192	.	9.44236	22.0046	19.2091	193
chr15	75856913	75857262	SRR8335341_peak_30170	238	.	7.60881	26.7458	23.8515	184
chr15	75857458	75857640	SRR8335341_peak_30171	57	.	4.80224	7.99473	5.70681	74
chr15	75873372	75873603	SRR8335341_peak_30172	91	.	6.13884	11.626	9.14924	117
chr15	75908978	75909489	SRR8335341_peak_30173	97	.	6.50467	12.2619	9.75055	424
chr15	75909984	75910150	SRR8335341_peak_30174	44	.	4.41921	6.6833	4.48512	84
chr15	75929445	75929990	SRR8335341_peak_30175	310	.	12.8828	34.1251	31.0929	388
chr15	75940765	75941557	SRR8335341_peak_30176	999	.	28.3508	103.721	99.9347	184
chr15	75969083	75969375	SRR8335341_peak_30177	262	.	11.4987	29.2155	26.2674	131
chr15	75980458	75980642	SRR8335341_peak_30178	39	.	3.97107	6.17368	3.99274	117
chr15	76000279	76000492	SRR8335341_peak_30179	107	.	6.79844	13.2684	10.724	100
chr15	76009513	76009753	SRR8335341_peak_30180	158	.	8.56105	18.5977	15.8789	94
chr15	76069721	76070170	SRR8335341_peak_30181	107	.	6.79844	13.2684	10.724	113
chr15	76080566	76081372	SRR8335341_peak_30182	274	.	11.7925	30.4635	27.4936	463
chr15	76083549	76084025	SRR8335341_peak_30183	249	.	11.1317	27.847	24.9325	228
chr15	76091626	76091889	SRR8335341_peak_30184	97	.	6.50467	12.2619	9.75055	132
chr15	76114183	76114600	SRR8335341_peak_30186	238	.	9.44323	26.7525	23.8516	154
chr15	76119333	76119596	SRR8335341_peak_30187	137	.	7.97352	16.41	13.7476	127
chr15	76156629	76156857	SRR8335341_peak_30188	61	.	5.03583	8.46842	6.10994	119
chr15	76158732	76158987	SRR8335341_peak_30189	158	.	8.56105	18.5977	15.8789	140
chr15	76196196	76196525	SRR8335341_peak_30190	238	.	10.9112	26.7574	23.8516	115
chr15	76196631	76196828	SRR8335341_peak_30191	69	.	5.58661	9.31879	6.94135	80
chr15	76199299	76199560	SRR8335341_peak_30192	76	.	5.0655	10.0802	7.67203	130
chr15	76200588	76200861	SRR8335341_peak_30193	53	.	4.74206	7.58508	5.30859	75
chr15	76206092	76206480	SRR8335341_peak_30194	528	.	18.2554	56.1829	52.8455	225
chr15	76229478	76229644	SRR8335341_peak_30195	37	.	4.15452	5.90858	3.74086	153
chr15	76260066	76260337	SRR8335341_peak_30196	87	.	6.1703	11.2084	8.75294	147
chr15	76294610	76295074	SRR8335341_peak_30197	225	.	10.548	25.4237	22.5553	179
chr15	76307219	76307649	SRR8335341_peak_30198	338	.	13.5551	36.8802	33.8003	203
chr15	76314846	76315131	SRR8335341_peak_30199	287	.	12.0863	31.7237	28.7216	147
chr15	76327153	76327547	SRR8335341_peak_30200	310	.	12.8828	34.1251	31.0929	181
chr15	76350642	76350812	SRR8335341_peak_30201	39	.	3.75218	6.17368	3.99274	39
chr15	76351860	76352056	SRR8335341_peak_30202	23	.	3.56698	4.36775	2.31699	56
chr15	76353099	76353265	SRR8335341_peak_30203	61	.	5.3296	8.46842	6.10994	87
chr15	76378836	76379092	SRR8335341_peak_30204	93	.	5.50327	11.7967	9.31319	144
chr15	76380373	76380587	SRR8335341_peak_30205	88	.	6.2109	11.2774	8.80341	127
chr15	76382594	76382888	SRR8335341_peak_30206	214	.	10.3237	24.3526	21.4955	140
chr15	76456190	76456769	SRR8335341_peak_30207	874	.	25.8934	91.161	87.4787	337
chr15	76461490	76461878	SRR8335341_peak_30208	78	.	5.87846	10.2513	7.83259	61
chr15	76472532	76472940	SRR8335341_peak_30209	396	.	11.2319	42.8421	39.6767	209
chr15	76477884	76478050	SRR8335341_peak_30210	61	.	5.03583	8.46842	6.10994	142
chr15	76485228	76485465	SRR8335341_peak_30211	180	.	9.14859	20.853	18.0829	110
chr15	76496643	76496867	SRR8335341_peak_30212	180	.	9.14859	20.853	18.0829	104
chr15	76504884	76505120	SRR8335341_peak_30213	44	.	4.41921	6.6833	4.48512	160
chr15	76511830	76512231	SRR8335341_peak_30214	107	.	6.79844	13.2684	10.724	111
chr15	76523081	76523332	SRR8335341_peak_30215	61	.	5.3296	8.46842	6.10994	160
chr15	76534067	76534261	SRR8335341_peak_30216	148	.	8.26728	17.495	14.8057	73
chr15	76537789	76537967	SRR8335341_peak_30217	61	.	5.29476	8.41215	6.1041	73
chr15	76552631	76552797	SRR8335341_peak_30218	57	.	4.80224	7.99473	5.70681	60
chr15	76607448	76607838	SRR8335341_peak_30220	126	.	7.3377	15.2573	12.6564	169
chr15	76625944	76626268	SRR8335341_peak_30221	526	.	18.1361	55.9602	52.6296	159
chr15	76639640	76640099	SRR8335341_peak_30222	53	.	4.74206	7.58508	5.30859	143
chr15	76661204	76661408	SRR8335341_peak_30223	53	.	4.74206	7.58508	5.30859	59
chr15	76671466	76671666	SRR8335341_peak_30224	23	.	3.56698	4.36775	2.31699	57
chr15	76689261	76689462	SRR8335341_peak_30225	78	.	5.87846	10.2513	7.83259	104
chr15	76701404	76701638	SRR8335341_peak_30226	69	.	5.62337	9.3793	6.98114	136
chr15	76710508	76710693	SRR8335341_peak_30227	69	.	5.62337	9.3793	6.98114	41
chr15	76716379	76716545	SRR8335341_peak_30228	45	.	4.44829	6.73111	4.5055	18
chr15	76723635	76723983	SRR8335341_peak_30229	666	.	20.8329	70.1258	66.6432	176
chr15	76724588	76724984	SRR8335341_peak_30230	495	.	16.9515	52.8457	49.5508	160
chr15	76728077	76728243	SRR8335341_peak_30231	53	.	4.74206	7.58508	5.30859	131
chr15	76807732	76807938	SRR8335341_peak_30232	61	.	5.29476	8.41215	6.1041	104
chr15	76817031	76817233	SRR8335341_peak_30233	127	.	7.38598	15.3434	12.712	86
chr15	76840899	76841249	SRR8335341_peak_30234	364	.	14.1427	39.5238	36.4054	161
chr15	76851714	76851919	SRR8335341_peak_30235	64	.	5.3071	8.85454	6.49162	103
chr15	76870719	76870994	SRR8335341_peak_30236	21	.	2.82664	4.11731	2.12396	29
chr15	76871400	76871602	SRR8335341_peak_30237	61	.	5.3296	8.46842	6.10994	96
chr15	76898714	76899044	SRR8335341_peak_30238	249	.	9.66212	27.8561	24.9394	175
chr15	76899245	76899646	SRR8335341_peak_30239	93	.	5.51983	11.83	9.34503	48
chr15	76899797	76899999	SRR8335341_peak_30240	31	.	3.35196	5.31046	3.19422	72
chr15	76903897	76904118	SRR8335341_peak_30241	87	.	6.1703	11.2084	8.75294	102
chr15	76948750	76949399	SRR8335341_peak_30242	61	.	4.62773	8.44714	6.10994	540
chr15	76960082	76960344	SRR8335341_peak_30243	117	.	7.09221	14.2959	11.7189	161
chr15	76973778	76973982	SRR8335341_peak_30244	101	.	5.94105	12.6839	10.1656	83
chr15	76997174	76997340	SRR8335341_peak_30245	53	.	4.74206	7.58508	5.30859	74
chr15	77003837	77004188	SRR8335341_peak_30246	890	.	26.481	92.7565	89.0549	165
chr15	77013643	77014395	SRR8335341_peak_30247	1741	.	43.2258	178.455	174.114	497
chr15	77014548	77014789	SRR8335341_peak_30248	87	.	6.1703	11.2084	8.75294	83
chr15	77015949	77016155	SRR8335341_peak_30249	37	.	4.12736	5.86499	3.72677	67
chr15	77019426	77019952	SRR8335341_peak_30250	33	.	3.5333	5.46828	3.34602	241
chr15	77021476	77022136	SRR8335341_peak_30251	399	.	12.9454	43.1346	39.9669	349
chr15	77022666	77022882	SRR8335341_peak_30252	61	.	5.00291	8.41215	6.1041	153
chr15	77029337	77029633	SRR8335341_peak_30253	250	.	11.205	27.98	25.0533	146
chr15	77037341	77037994	SRR8335341_peak_30254	323	.	13.1747	35.4158	32.3653	207
chr15	77039301	77039635	SRR8335341_peak_30255	458	.	16.4928	49.0858	45.8388	166
chr15	77040468	77040867	SRR8335341_peak_30256	93	.	5.50327	11.7967	9.31319	235
chr15	77044845	77045269	SRR8335341_peak_30257	191	.	9.38064	21.8929	19.1092	222
chr15	77056203	77056549	SRR8335341_peak_30258	357	.	9.50582	38.8988	35.7972	189
chr15	77069120	77069365	SRR8335341_peak_30259	137	.	7.97352	16.41	13.7476	132
chr15	77085851	77086225	SRR8335341_peak_30260	988	.	27.4869	102.582	98.8029	157
chr15	77086438	77086949	SRR8335341_peak_30261	212	.	9.13435	24.0574	21.2156	368
chr15	77089391	77089664	SRR8335341_peak_30262	126	.	7.62955	15.2573	12.6564	137
chr15	77107266	77107519	SRR8335341_peak_30263	125	.	5.80349	15.1622	12.573	121
chr15	77120761	77120975	SRR8335341_peak_30264	39	.	3.75218	6.17368	3.99274	85
chr15	77149784	77150111	SRR8335341_peak_30265	42	.	4.28828	6.46701	4.28178	72
chr15	77150509	77151010	SRR8335341_peak_30266	69	.	5.30547	9.2748	6.90549	101
chr15	77152934	77153101	SRR8335341_peak_30267	43	.	3.92693	6.50057	4.31476	104
chr15	77153586	77153935	SRR8335341_peak_30268	176	.	7.91103	20.3845	17.6338	230
chr15	77163066	77163675	SRR8335341_peak_30269	305	.	10.9754	33.5372	30.5101	480
chr15	77173346	77173520	SRR8335341_peak_30270	61	.	5.03583	8.46842	6.10994	46
chr15	77181463	77181667	SRR8335341_peak_30271	126	.	7.62955	15.2573	12.6564	104
chr15	77182943	77183121	SRR8335341_peak_30272	61	.	5.00291	8.41215	6.1041	46
chr15	77185675	77185958	SRR8335341_peak_30273	61	.	5.3296	8.46842	6.10994	171
chr15	77187651	77187817	SRR8335341_peak_30274	53	.	4.74206	7.58508	5.30859	71
chr15	77196802	77197010	SRR8335341_peak_30275	102	.	6.26057	12.8182	10.2984	111
chr15	77202217	77202534	SRR8335341_peak_30276	91	.	4.39551	11.5922	9.11688	206
chr15	77204571	77204744	SRR8335341_peak_30277	48	.	4.47536	7.13417	4.89905	61
chr15	77207751	77208013	SRR8335341_peak_30278	84	.	5.28439	10.9285	8.4833	144
chr15	77209766	77210026	SRR8335341_peak_30279	30	.	3.86075	5.11987	3.00739	108
chr15	77212715	77213243	SRR8335341_peak_30280	327	.	8.398	35.7977	32.7359	225
chr15	77215294	77215493	SRR8335341_peak_30281	147	.	7.03548	17.3804	14.7099	63
chr15	77215791	77215957	SRR8335341_peak_30282	37	.	4.15452	5.90858	3.74086	113
chr15	77219649	77219918	SRR8335341_peak_30283	37	.	4.15452	5.90858	3.74086	120
chr15	77220172	77220385	SRR8335341_peak_30284	52	.	4.71106	7.53305	5.2843	71
chr15	77231666	77231944	SRR8335341_peak_30285	107	.	6.79844	13.2684	10.724	118
chr15	77232128	77232307	SRR8335341_peak_30286	45	.	4.44829	6.73111	4.5055	147
chr15	77236088	77236466	SRR8335341_peak_30287	107	.	6.79844	13.2684	10.724	147
chr15	77245348	77245680	SRR8335341_peak_30288	627	.	20.4709	66.197	62.7547	190
chr15	77245889	77246122	SRR8335341_peak_30289	107	.	6.79844	13.2684	10.724	118
chr15	77257421	77257675	SRR8335341_peak_30290	169	.	8.85482	19.7172	16.9723	125
chr15	77262900	77263082	SRR8335341_peak_30291	61	.	5.03583	8.46842	6.10994	98
chr15	77265318	77265637	SRR8335341_peak_30292	78	.	5.91713	10.3161	7.87806	90
chr15	77266116	77266360	SRR8335341_peak_30293	61	.	5.29476	8.41215	6.1041	133
chr15	77293515	77293781	SRR8335341_peak_30294	37	.	4.12736	5.86499	3.72677	48
chr15	77326267	77326708	SRR8335341_peak_30295	1031	.	29.2263	106.993	103.177	242
chr15	77479644	77479871	SRR8335341_peak_30310	127	.	7.38598	15.3434	12.712	123
chr15	77523256	77523461	SRR8335341_peak_30311	127	.	7.67975	15.3434	12.712	78
chr15	77593579	77593832	SRR8335341_peak_30312	203	.	9.73613	23.1712	20.3363	139
chr15	77709004	77709170	SRR8335341_peak_30313	16	.	2.64738	3.6454	1.67006	118
chr15	77748547	77748753	SRR8335341_peak_30318	61	.	4.62773	8.44714	6.10994	105
chr15	77750485	77750934	SRR8335341_peak_30319	87	.	6.1703	11.2084	8.75294	399
chr15	77775827	77776127	SRR8335341_peak_30320	78	.	5.87846	10.2513	7.83259	141
chr15	77794502	77794716	SRR8335341_peak_30321	127	.	7.67975	15.3434	12.712	94
chr15	77795297	77795588	SRR8335341_peak_30322	148	.	8.26728	17.495	14.8057	151
chr15	77798530	77799313	SRR8335341_peak_30323	1844	.	44.9862	188.824	184.416	396
chr15	77803767	77804229	SRR8335341_peak_30324	1699	.	42.0677	174.307	170	233
chr15	77805237	77805424	SRR8335341_peak_30325	30	.	3.86075	5.11987	3.00739	163
chr15	77820459	77821150	SRR8335341_peak_30326	351	.	11.851	38.2629	35.163	515
chr15	77822731	77822927	SRR8335341_peak_30327	52	.	4.71106	7.53305	5.2843	109
chr15	77823745	77823993	SRR8335341_peak_30328	30	.	3.86075	5.11987	3.00739	163
chr15	77825306	77825661	SRR8335341_peak_30329	182	.	8.91131	21.0344	18.263	164
chr15	77827287	77828141	SRR8335341_peak_30330	1336	.	35.294	137.727	133.674	326
chr15	77837135	77837768	SRR8335341_peak_30331	192	.	9.44236	22.0046	19.2091	249
chr15	77839711	77839990	SRR8335341_peak_30332	127	.	7.38598	15.3434	12.712	121
chr15	77841807	77843312	SRR8335341_peak_30333	666	.	20.8329	70.1258	66.6432	972
chr15	77857772	77857978	SRR8335341_peak_30334	69	.	5.58661	9.31879	6.94135	75
chr15	77866813	77867113	SRR8335341_peak_30335	262	.	11.4987	29.2155	26.2674	155
chr15	77882886	77883261	SRR8335341_peak_30336	938	.	27.3623	97.5759	93.8384	187
chr15	77937516	77937785	SRR8335341_peak_30343	127	.	7.38598	15.3434	12.712	121
chr15	77970694	77971015	SRR8335341_peak_30344	158	.	8.56105	18.5977	15.8789	176
chr15	78004147	78004313	SRR8335341_peak_30345	61	.	5.3296	8.46842	6.10994	72
chr15	78066618	78066793	SRR8335341_peak_30346	106	.	6.754	13.1909	10.6631	77
chr15	78119814	78120118	SRR8335341_peak_30347	137	.	7.97352	16.41	13.7476	99
chr15	78174294	78174762	SRR8335341_peak_30348	117	.	7.09221	14.2959	11.7189	85
chr15	78181820	78182036	SRR8335341_peak_30349	78	.	5.87846	10.2513	7.83259	153
chr15	78190316	78190714	SRR8335341_peak_30350	658	.	17.7609	69.3385	65.8645	202
chr15	78204226	78204477	SRR8335341_peak_30351	61	.	5.03583	8.46842	6.10994	106
chr15	78231537	78231808	SRR8335341_peak_30352	227	.	9.00546	25.6604	22.7751	132
chr15	78243864	78244092	SRR8335341_peak_30353	148	.	8.26728	17.495	14.8057	122
chr15	78319111	78319357	SRR8335341_peak_30354	61	.	5.03583	8.46842	6.10994	106
chr15	78369572	78369813	SRR8335341_peak_30355	23	.	3.56698	4.36775	2.31699	78
chr15	78384653	78384819	SRR8335341_peak_30356	53	.	4.74206	7.58508	5.30859	106
chr15	78405567	78406122	SRR8335341_peak_30357	180	.	9.14859	20.853	18.0829	409
chr15	78406343	78406974	SRR8335341_peak_30358	106	.	6.754	13.1909	10.6631	267
chr15	78428539	78428754	SRR8335341_peak_30359	117	.	7.09221	14.2959	11.7189	113
chr15	78447735	78448391	SRR8335341_peak_30360	169	.	8.82046	19.656	16.9235	395
chr15	78449627	78449937	SRR8335341_peak_30361	147	.	7.03548	17.3804	14.7099	137
chr15	78450294	78450550	SRR8335341_peak_30362	44	.	4.41921	6.6833	4.48512	49
chr15	78508695	78508902	SRR8335341_peak_30363	69	.	5.58661	9.31879	6.94135	94
chr15	78530201	78530378	SRR8335341_peak_30364	37	.	4.15452	5.90858	3.74086	132
chr15	78530719	78531159	SRR8335341_peak_30365	1101	.	30.5937	113.977	110.105	253
chr15	78541739	78541921	SRR8335341_peak_30366	61	.	5.3296	8.46842	6.10994	100
chr15	78550928	78551094	SRR8335341_peak_30367	64	.	5.3071	8.85454	6.49162	60
chr15	78579585	78579799	SRR8335341_peak_30368	88	.	6.2109	11.2774	8.80341	81
chr15	78581724	78582245	SRR8335341_peak_30369	287	.	12.38	31.7237	28.7216	321
chr15	78583571	78583746	SRR8335341_peak_30370	61	.	5.3296	8.46842	6.10994	120
chr15	78640700	78640882	SRR8335341_peak_30371	116	.	7.04585	14.2141	11.6531	120
chr15	78655930	78656230	SRR8335341_peak_30372	390	.	15.024	42.2081	39.0436	136
chr15	78675874	78676134	SRR8335341_peak_30373	127	.	7.38598	15.3434	12.712	128
chr15	78720513	78720800	SRR8335341_peak_30374	456	.	16.385	48.8845	45.6446	137
chr15	78803743	78803990	SRR8335341_peak_30375	52	.	4.71106	7.53305	5.2843	154
chr15	78806580	78806873	SRR8335341_peak_30376	226	.	10.6174	25.5481	22.6684	148
chr15	78815462	78815718	SRR8335341_peak_30377	179	.	9.08879	20.7457	17.9878	96
chr15	78831334	78831695	SRR8335341_peak_30378	137	.	7.97352	16.41	13.7476	133
chr15	78832837	78833239	SRR8335341_peak_30379	571	.	19.1367	60.5379	57.1455	251
chr15	78834261	78834515	SRR8335341_peak_30380	226	.	10.6174	25.5481	22.6684	125
chr15	78836359	78836612	SRR8335341_peak_30381	191	.	9.38064	21.8929	19.1092	100
chr15	78842082	78842562	SRR8335341_peak_30382	158	.	8.56105	18.5977	15.8789	328
chr15	78842669	78843248	SRR8335341_peak_30383	1723	.	42.6382	176.645	172.315	385
chr15	78844871	78845169	SRR8335341_peak_30384	324	.	12.7928	35.4633	32.4121	151
chr15	78848515	78848774	SRR8335341_peak_30385	96	.	6.46215	12.1886	9.69474	162
chr15	78850452	78850713	SRR8335341_peak_30386	214	.	10.3237	24.3526	21.4955	125
chr15	78868350	78868742	SRR8335341_peak_30387	127	.	7.38598	15.3434	12.712	264
chr15	78876101	78876657	SRR8335341_peak_30388	1315	.	34.7715	135.566	131.531	283
chr15	78876785	78877172	SRR8335341_peak_30389	214	.	10.3237	24.3526	21.4955	135
chr15	78877400	78877690	SRR8335341_peak_30390	61	.	5.00291	8.41215	6.1041	129
chr15	78900005	78900336	SRR8335341_peak_30391	97	.	6.50467	12.2619	9.75055	206
chr15	78900828	78901282	SRR8335341_peak_30392	441	.	15.5652	47.3336	44.1142	163
chr15	78903294	78903467	SRR8335341_peak_30393	78	.	5.91713	10.3161	7.87806	73
chr15	78914449	78914791	SRR8335341_peak_30394	250	.	11.205	27.98	25.0533	134
chr15	78925554	78925783	SRR8335341_peak_30395	88	.	6.2109	11.2774	8.80341	90
chr15	78925950	78926403	SRR8335341_peak_30396	169	.	8.85482	19.7172	16.9723	106
chr15	78926686	78927095	SRR8335341_peak_30397	30	.	3.72506	5.21065	3.09659	53
chr15	78942888	78943151	SRR8335341_peak_30398	136	.	7.9214	16.3197	13.6747	135
chr15	78962568	78962775	SRR8335341_peak_30399	88	.	6.2109	11.2774	8.80341	117
chr15	78978916	78979108	SRR8335341_peak_30400	61	.	5.03583	8.46842	6.10994	94
chr15	78989982	78990231	SRR8335341_peak_30401	107	.	6.79844	13.2684	10.724	134
chr15	78998324	78998641	SRR8335341_peak_30402	78	.	5.91713	10.3161	7.87806	218
chr15	78998744	78998932	SRR8335341_peak_30403	107	.	6.79844	13.2684	10.724	68
chr15	79009572	79009850	SRR8335341_peak_30404	137	.	7.97352	16.41	13.7476	130
chr15	79018922	79019121	SRR8335341_peak_30405	53	.	4.74206	7.58508	5.30859	58
chr15	79028230	79028545	SRR8335341_peak_30406	287	.	12.38	31.7237	28.7216	142
chr15	79030794	79031087	SRR8335341_peak_30407	39	.	3.75218	6.17368	3.99274	136
chr15	79038893	79039219	SRR8335341_peak_30408	571	.	19.1367	60.5379	57.1455	160
chr15	79062963	79063192	SRR8335341_peak_30409	61	.	5.03583	8.46842	6.10994	143
chr15	79088001	79088236	SRR8335341_peak_30410	137	.	7.97352	16.41	13.7476	130
chr15	79097600	79097988	SRR8335341_peak_30411	429	.	15.8013	46.1144	42.9082	233
chr15	79098274	79098613	SRR8335341_peak_30412	169	.	8.85482	19.7172	16.9723	198
chr15	79099579	79099839	SRR8335341_peak_30413	158	.	8.56105	18.5977	15.8789	144
chr15	79100917	79101221	SRR8335341_peak_30414	449	.	13.821	48.141	44.9081	141
chr15	79101345	79101883	SRR8335341_peak_30415	674	.	21.4869	70.958	67.4564	245
chr15	79109625	79110138	SRR8335341_peak_30416	68	.	4.84662	9.25272	6.88481	313
chr15	79110218	79110540	SRR8335341_peak_30417	472	.	16.7866	50.4884	47.2163	165
chr15	79111868	79112217	SRR8335341_peak_30418	61	.	5.03583	8.46842	6.10994	272
chr15	79123863	79124184	SRR8335341_peak_30419	238	.	10.9112	26.7574	23.8516	113
chr15	79137373	79137618	SRR8335341_peak_30420	61	.	5.03583	8.46842	6.10994	163
chr15	79148639	79148834	SRR8335341_peak_30421	61	.	5.03583	8.46842	6.10994	80
chr15	79162886	79163171	SRR8335341_peak_30422	214	.	10.3237	24.3526	21.4955	133
chr15	79163971	79164224	SRR8335341_peak_30423	117	.	7.09221	14.2959	11.7189	131
chr15	79176096	79176335	SRR8335341_peak_30424	117	.	7.09221	14.2959	11.7189	92
chr15	79195605	79195773	SRR8335341_peak_30425	45	.	4.44829	6.73111	4.5055	19
chr15	79210702	79210947	SRR8335341_peak_30426	192	.	9.44236	22.0046	19.2091	119
chr15	79243292	79243831	SRR8335341_peak_30427	330	.	10.1812	36.0818	33.0164	265
chr15	79254898	79255192	SRR8335341_peak_30428	261	.	11.4236	29.0782	26.1398	165
chr15	79271190	79271399	SRR8335341_peak_30429	61	.	5.03583	8.46842	6.10994	46
chr15	79323530	79324007	SRR8335341_peak_30430	237	.	10.8399	26.6287	23.7354	278
chr15	79327845	79328253	SRR8335341_peak_30431	116	.	7.06469	14.2473	11.6854	131
chr15	79328343	79328710	SRR8335341_peak_30432	169	.	8.85482	19.7172	16.9723	226
chr15	79347242	79347712	SRR8335341_peak_30433	250	.	11.205	27.98	25.0533	298
chr15	79351765	79351980	SRR8335341_peak_30434	78	.	5.91713	10.3161	7.87806	112
chr15	79357834	79358080	SRR8335341_peak_30435	44	.	4.41921	6.6833	4.48512	157
chr15	79358277	79358538	SRR8335341_peak_30436	214	.	10.3237	24.3526	21.4955	147
chr15	79359989	79360480	SRR8335341_peak_30437	1440	.	37.3504	148.159	144.031	244
chr15	79368374	79368540	SRR8335341_peak_30438	61	.	5.3296	8.46842	6.10994	101
chr15	79389692	79389996	SRR8335341_peak_30439	214	.	10.3237	24.3526	21.4955	152
chr15	79390760	79391293	SRR8335341_peak_30440	95	.	4.69032	12.0029	9.51698	346
chr15	79391493	79392079	SRR8335341_peak_30441	727	.	19.0742	76.2998	72.7551	172
chr15	79403143	79403416	SRR8335341_peak_30442	37	.	4.15452	5.90858	3.74086	165
chr15	79403573	79404060	SRR8335341_peak_30443	158	.	8.56105	18.5977	15.8789	306
chr15	79409005	79409322	SRR8335341_peak_30444	287	.	12.0863	31.7237	28.7216	139
chr15	79414523	79414764	SRR8335341_peak_30445	30	.	3.86075	5.11987	3.00739	76
chr15	79429475	79429706	SRR8335341_peak_30446	87	.	6.1703	11.2084	8.75294	125
chr15	79438235	79438759	SRR8335341_peak_30447	97	.	6.50467	12.2619	9.75055	90
chr15	79441222	79441421	SRR8335341_peak_30448	45	.	4.44829	6.73111	4.5055	65
chr15	79455634	79455800	SRR8335341_peak_30449	53	.	4.74206	7.58508	5.30859	54
chr15	79464458	79464772	SRR8335341_peak_30450	377	.	14.7302	40.861	37.715	153
chr15	79467045	79467213	SRR8335341_peak_30451	61	.	5.00291	8.41215	6.1041	89
chr15	79476762	79476984	SRR8335341_peak_30452	88	.	6.2109	11.2774	8.80341	105
chr15	79500164	79500384	SRR8335341_peak_30453	88	.	6.2109	11.2774	8.80341	124
chr15	79505959	79506199	SRR8335341_peak_30454	107	.	6.79844	13.2684	10.724	144
chr15	79511591	79511845	SRR8335341_peak_30455	37	.	4.15452	5.90858	3.74086	107
chr15	79517141	79517307	SRR8335341_peak_30456	37	.	4.12736	5.86499	3.72677	23
chr15	79527769	79527986	SRR8335341_peak_30457	69	.	5.58661	9.31879	6.94135	111
chr15	79528564	79528795	SRR8335341_peak_30458	78	.	5.91713	10.3161	7.87806	160
chr15	79544887	79545287	SRR8335341_peak_30459	287	.	9.30568	31.7444	28.7415	150
chr15	79546567	79547149	SRR8335341_peak_30460	727	.	19.0742	76.2998	72.7551	329
chr15	79658764	79659421	SRR8335341_peak_30461	237	.	10.8399	26.6287	23.7354	403
chr15	79682683	79682936	SRR8335341_peak_30462	88	.	6.2109	11.2774	8.80341	109
chr15	79791629	79791824	SRR8335341_peak_30471	88	.	6.2109	11.2774	8.80341	76
chr15	79804665	79805208	SRR8335341_peak_30472	1019	.	29.1249	105.714	101.904	296
chr15	79829014	79829291	SRR8335341_peak_30473	285	.	12.2991	31.5779	28.5952	162
chr15	79834186	79834601	SRR8335341_peak_30474	430	.	15.9053	46.3072	43.0937	161
chr15	79859071	79859299	SRR8335341_peak_30475	107	.	6.79844	13.2684	10.724	111
chr15	79859876	79860149	SRR8335341_peak_30476	107	.	6.79844	13.2684	10.724	149
chr15	79927589	79927825	SRR8335341_peak_30481	53	.	4.74206	7.58508	5.30859	63
chr15	79935381	79935601	SRR8335341_peak_30482	88	.	6.2109	11.2774	8.80341	91
chr15	79950430	79951009	SRR8335341_peak_30483	1134	.	31.475	117.316	113.413	402
chr15	79951836	79952404	SRR8335341_peak_30484	3972	.	81.1754	403.476	397.286	290
chr15	79981012	79981178	SRR8335341_peak_30485	78	.	5.91713	10.3161	7.87806	92
chr15	80004348	80005192	SRR8335341_peak_30486	191	.	9.40572	21.9383	19.1537	128
chr15	80005753	80006604	SRR8335341_peak_30487	97	.	6.50467	12.2619	9.75055	627
chr15	80026625	80026913	SRR8335341_peak_30488	336	.	13.4665	36.7173	33.6481	142
chr15	80052893	80053215	SRR8335341_peak_30489	312	.	12.9676	34.2795	31.2371	173
chr15	80070241	80070519	SRR8335341_peak_30490	203	.	9.73613	23.1712	20.3363	129
chr15	80076761	80076950	SRR8335341_peak_30491	44	.	4.41921	6.6833	4.48512	141
chr15	80078412	80078724	SRR8335341_peak_30492	472	.	16.7866	50.4884	47.2163	149
chr15	80083178	80083723	SRR8335341_peak_30493	474	.	14.2587	50.6917	47.4159	289
chr15	80091173	80091370	SRR8335341_peak_30494	30	.	3.86075	5.11987	3.00739	61
chr15	80133021	80133380	SRR8335341_peak_30495	78	.	5.91713	10.3161	7.87806	125
chr15	80136127	80136328	SRR8335341_peak_30496	70	.	4.57773	9.46042	7.05965	82
chr15	80136538	80136707	SRR8335341_peak_30497	61	.	5.30892	8.43503	6.10994	88
chr15	80138488	80138758	SRR8335341_peak_30498	41	.	4.19811	6.31703	4.13355	152
chr15	80139344	80139510	SRR8335341_peak_30499	53	.	4.5842	7.61347	5.33642	50
chr15	80152846	80153145	SRR8335341_peak_30500	349	.	13.7584	38.0296	34.9413	170
chr15	80159296	80159689	SRR8335341_peak_30501	674	.	21.4869	70.958	67.4564	213
chr15	80182453	80182627	SRR8335341_peak_30502	61	.	5.3296	8.46842	6.10994	77
chr15	80223425	80223627	SRR8335341_peak_30503	61	.	5.3296	8.46842	6.10994	125
chr15	80325373	80325678	SRR8335341_peak_30510	169	.	8.85482	19.7172	16.9723	107
chr15	80364143	80364592	SRR8335341_peak_30511	127	.	7.38598	15.3434	12.712	358
chr15	80364894	80365060	SRR8335341_peak_30512	69	.	5.58661	9.31879	6.94135	84
chr15	80382371	80382537	SRR8335341_peak_30513	61	.	5.03583	8.46842	6.10994	59
chr15	80407794	80407975	SRR8335341_peak_30514	88	.	6.2109	11.2774	8.80341	92
chr15	80577382	80577575	SRR8335341_peak_30515	91	.	6.13884	11.626	9.14924	88
chr15	80614091	80614328	SRR8335341_peak_30516	78	.	5.91713	10.3161	7.87806	123
chr15	80623230	80623464	SRR8335341_peak_30517	52	.	4.71106	7.53305	5.2843	138
chr15	80634665	80634861	SRR8335341_peak_30518	69	.	5.58661	9.31879	6.94135	133
chr15	80637194	80637458	SRR8335341_peak_30519	127	.	7.38598	15.3434	12.712	130
chr15	80651927	80652105	SRR8335341_peak_30520	61	.	5.29476	8.41215	6.1041	69
chr15	80655988	80656291	SRR8335341_peak_30521	260	.	9.881	28.9709	26.0368	155
chr15	80680632	80681121	SRR8335341_peak_30522	285	.	12.0073	31.5779	28.5952	329
chr15	80683455	80683636	SRR8335341_peak_30523	78	.	5.91713	10.3161	7.87806	91
chr15	80706104	80706470	SRR8335341_peak_30524	826	.	20.8253	86.2821	82.644	165
chr15	80707793	80707959	SRR8335341_peak_30525	46	.	4.20256	6.9293	4.69693	46
chr15	80709657	80710045	SRR8335341_peak_30526	585	.	19.7243	62.0049	58.598	203
chr15	80711713	80712106	SRR8335341_peak_30527	53	.	4.74206	7.58508	5.30859	280
chr15	80784800	80785088	SRR8335341_peak_30528	217	.	8.78657	24.5802	21.7187	146
chr15	80799058	80799545	SRR8335341_peak_30529	180	.	9.14859	20.853	18.0829	321
chr15	80799650	80800044	SRR8335341_peak_30530	69	.	5.62337	9.3793	6.98114	132
chr15	80804436	80804884	SRR8335341_peak_30531	176	.	7.91103	20.3845	17.6338	156
chr15	80807611	80807814	SRR8335341_peak_30532	21	.	3.09552	4.14638	2.14716	119
chr15	80830064	80830254	SRR8335341_peak_30533	87	.	6.1703	11.2084	8.75294	99
chr15	80832867	80833176	SRR8335341_peak_30534	76	.	5.0655	10.0802	7.67203	175
chr15	80836832	80837090	SRR8335341_peak_30535	202	.	9.67249	23.0554	20.2425	128
chr15	80842573	80842947	SRR8335341_peak_30536	245	.	10.0923	27.4195	24.5107	125
chr15	80875013	80875179	SRR8335341_peak_30537	69	.	5.58661	9.31879	6.94135	73
chr15	80877800	80878162	SRR8335341_peak_30538	262	.	11.4987	29.2155	26.2674	171
chr15	80915797	80916294	SRR8335341_peak_30539	2349	.	44.5989	239.692	234.924	250
chr15	80929980	80930242	SRR8335341_peak_30540	136	.	7.9214	16.3197	13.6747	99
chr15	80936790	80937076	SRR8335341_peak_30541	126	.	7.62955	15.2573	12.6564	123
chr15	80948190	80948477	SRR8335341_peak_30542	87	.	6.1868	11.2364	8.77983	133
chr15	80972109	80972417	SRR8335341_peak_30543	250	.	11.205	27.98	25.0533	158
chr15	81008941	81009221	SRR8335341_peak_30544	134	.	6.15371	16.0393	13.4005	127
chr15	81027776	81027958	SRR8335341_peak_30545	97	.	6.50467	12.2619	9.75055	95
chr15	81041733	81042205	SRR8335341_peak_30546	78	.	5.87846	10.2513	7.83259	291
chr15	81051251	81051695	SRR8335341_peak_30547	69	.	5.58661	9.31879	6.94135	84
chr15	81062103	81062314	SRR8335341_peak_30548	39	.	3.75218	6.17368	3.99274	141
chr15	81062611	81062933	SRR8335341_peak_30549	298	.	12.591	32.8458	29.8339	137
chr15	81066757	81067211	SRR8335341_peak_30550	151	.	6.50393	17.8356	15.143	312
chr15	81070441	81070912	SRR8335341_peak_30551	63	.	4.22751	8.71601	6.35578	209
chr15	81079351	81079559	SRR8335341_peak_30552	53	.	4.40884	7.66459	5.38345	109
chr15	81087207	81087373	SRR8335341_peak_30553	33	.	3.5333	5.46828	3.34602	131
chr15	81105988	81106287	SRR8335341_peak_30554	72	.	5.30399	9.69562	7.29368	144
chr15	81137296	81137549	SRR8335341_peak_30555	78	.	5.91713	10.3161	7.87806	124
chr15	81173963	81174188	SRR8335341_peak_30556	61	.	5.29476	8.41215	6.1041	90
chr15	81175753	81176027	SRR8335341_peak_30557	73	.	4.25255	9.79599	7.39193	145
chr15	81178732	81178944	SRR8335341_peak_30558	88	.	6.2109	11.2774	8.80341	103
chr15	81189491	81189848	SRR8335341_peak_30559	44	.	4.41921	6.6833	4.48512	74
chr15	81190748	81190914	SRR8335341_peak_30560	23	.	3.56698	4.36775	2.31699	85
chr15	81191049	81191323	SRR8335341_peak_30561	61	.	5.3296	8.46842	6.10994	160
chr15	81290516	81290968	SRR8335341_peak_30562	336	.	13.4665	36.7173	33.6481	158
chr15	81350487	81350719	SRR8335341_peak_30563	48	.	4.47536	7.13417	4.89905	112
chr15	81359961	81360277	SRR8335341_peak_30564	61	.	5.3296	8.46842	6.10994	81
chr15	81360738	81360997	SRR8335341_peak_30565	176	.	7.91103	20.3845	17.6338	155
chr15	81366301	81366572	SRR8335341_peak_30566	148	.	8.26728	17.495	14.8057	139
chr15	81398945	81399111	SRR8335341_peak_30567	30	.	3.86075	5.11987	3.00739	47
chr15	81399621	81400249	SRR8335341_peak_30568	128	.	6.59771	15.4524	12.8179	462
chr15	81452822	81453303	SRR8335341_peak_30569	399	.	12.9454	43.1346	39.9669	204
chr15	81465926	81466841	SRR8335341_peak_30570	180	.	9.14859	20.853	18.0829	140
chr15	81524362	81524749	SRR8335341_peak_30574	78	.	4.75284	10.2238	7.81257	44
chr15	81536141	81536373	SRR8335341_peak_30575	88	.	6.2109	11.2774	8.80341	89
chr15	81561546	81561853	SRR8335341_peak_30576	542	.	18.5492	57.6268	54.2743	159
chr15	81583723	81583956	SRR8335341_peak_30577	78	.	5.91713	10.3161	7.87806	127
chr15	81584729	81585021	SRR8335341_peak_30578	114	.	6.62247	13.9568	11.4029	146
chr15	81586272	81586996	SRR8335341_peak_30579	136	.	7.9214	16.3197	13.6747	362
chr15	81588424	81588620	SRR8335341_peak_30580	61	.	5.04206	8.40689	6.1041	116
chr15	81601295	81601461	SRR8335341_peak_30581	61	.	5.01629	8.43503	6.10994	60
chr15	81729895	81730312	SRR8335341_peak_30582	564	.	16.2287	59.85	56.4775	276
chr15	81740098	81740293	SRR8335341_peak_30583	137	.	6.81659	16.4086	13.7476	112
chr15	81744811	81745189	SRR8335341_peak_30584	193	.	9.4658	22.1639	19.3661	151
chr15	81746587	81746753	SRR8335341_peak_30585	61	.	5.3296	8.46842	6.10994	65
chr15	81749842	81750256	SRR8335341_peak_30586	192	.	9.44236	22.0046	19.2091	271
chr15	81760027	81760242	SRR8335341_peak_30587	78	.	5.91713	10.3161	7.87806	128
chr15	81796292	81796547	SRR8335341_peak_30588	117	.	7.09221	14.2959	11.7189	157
chr15	81802177	81803030	SRR8335341_peak_30589	126	.	7.3377	15.2573	12.6564	688
chr15	81804985	81805259	SRR8335341_peak_30590	169	.	8.85482	19.7172	16.9723	112
chr15	81805680	81805863	SRR8335341_peak_30591	78	.	5.91713	10.3161	7.87806	88
chr15	81810526	81810943	SRR8335341_peak_30592	129	.	7.52508	15.6258	12.9898	144
chr15	81811216	81811465	SRR8335341_peak_30593	88	.	6.2109	11.2774	8.80341	127
chr15	81831415	81831743	SRR8335341_peak_30594	377	.	14.7302	40.861	37.715	149
chr15	81834444	81834635	SRR8335341_peak_30595	30	.	3.86075	5.11987	3.00739	148
chr15	81836497	81836739	SRR8335341_peak_30596	97	.	6.50467	12.2619	9.75055	138
chr15	81837543	81837827	SRR8335341_peak_30597	88	.	6.2109	11.2774	8.80341	120
chr15	81848420	81848626	SRR8335341_peak_30598	107	.	6.79844	13.2684	10.724	134
chr15	81856194	81856392	SRR8335341_peak_30599	78	.	5.91713	10.3161	7.87806	111
chr15	81858220	81858597	SRR8335341_peak_30600	417	.	15.6115	44.9314	41.7341	176
chr15	81859740	81859959	SRR8335341_peak_30601	69	.	5.60155	9.34339	6.96462	112
chr15	81860046	81860472	SRR8335341_peak_30602	277	.	9.13057	30.6829	27.7112	162
chr15	81872034	81872215	SRR8335341_peak_30603	87	.	6.1868	11.2364	8.77983	79
chr15	81872312	81872518	SRR8335341_peak_30604	87	.	6.1703	11.2084	8.75294	125
chr15	81879950	81880354	SRR8335341_peak_30605	378	.	9.94359	41.0365	37.8901	182
chr15	81917718	81918045	SRR8335341_peak_30606	312	.	12.9676	34.2795	31.2371	191
chr15	81926058	81926486	SRR8335341_peak_30607	88	.	6.2109	11.2774	8.80341	281
chr15	81936238	81936831	SRR8335341_peak_30608	61	.	5.03583	8.46842	6.10994	57
chr15	81956528	81956817	SRR8335341_peak_30609	157	.	8.50509	18.4988	15.7935	150
chr15	81960200	81960475	SRR8335341_peak_30610	225	.	10.548	25.4237	22.5553	112
chr15	81960780	81961014	SRR8335341_peak_30611	61	.	5.3296	8.46842	6.10994	111
chr15	81982235	81982568	SRR8335341_peak_30612	285	.	12.2991	31.5779	28.5952	123
chr15	81989727	81989994	SRR8335341_peak_30613	261	.	11.4236	29.0782	26.1398	118
chr15	81991779	81992036	SRR8335341_peak_30614	117	.	7.09221	14.2959	11.7189	128
chr15	82012019	82012214	SRR8335341_peak_30615	137	.	7.97352	16.41	13.7476	79
chr15	82015409	82015620	SRR8335341_peak_30616	68	.	4.84662	9.25272	6.88481	71
chr15	82016180	82016518	SRR8335341_peak_30617	262	.	11.4987	29.2155	26.2674	123
chr15	82040775	82041307	SRR8335341_peak_30618	102	.	6.26057	12.8182	10.2984	105
chr15	82127773	82127974	SRR8335341_peak_30619	61	.	5.03583	8.46842	6.10994	65
chr15	82140547	82140816	SRR8335341_peak_30620	44	.	3.70218	6.60524	4.41786	105
chr15	82146616	82147369	SRR8335341_peak_30621	411	.	13.1643	44.374	41.1895	594
chr15	82147793	82148128	SRR8335341_peak_30622	37	.	4.15452	5.90858	3.74086	207
chr15	82161428	82161738	SRR8335341_peak_30623	169	.	8.85482	19.7172	16.9723	167
chr15	82170254	82170777	SRR8335341_peak_30624	1646	.	41.1921	168.919	164.647	300
chr15	82181100	82181466	SRR8335341_peak_30625	364	.	14.1427	39.5238	36.4054	153
chr15	82181731	82182241	SRR8335341_peak_30626	444	.	16.199	47.692	44.4612	365
chr15	82184315	82184481	SRR8335341_peak_30627	23	.	3.55314	4.34687	2.31699	89
chr15	82186198	82186715	SRR8335341_peak_30628	192	.	9.44236	22.0046	19.2091	145
chr15	82243646	82243962	SRR8335341_peak_30629	213	.	10.2562	24.2325	21.3861	154
chr15	82253337	82253577	SRR8335341_peak_30630	117	.	7.09221	14.2959	11.7189	102
chr15	82254379	82254606	SRR8335341_peak_30631	69	.	5.62337	9.3793	6.98114	137
chr15	82256277	82256637	SRR8335341_peak_30632	262	.	11.4987	29.2155	26.2674	114
chr15	82262044	82262554	SRR8335341_peak_30633	1353	.	35.5878	139.456	135.385	307
chr15	82264635	82264822	SRR8335341_peak_30634	61	.	5.03583	8.46842	6.10994	47
chr15	82293457	82293786	SRR8335341_peak_30635	349	.	13.7584	38.0296	34.9413	171
chr15	82294068	82294294	SRR8335341_peak_30636	61	.	5.3296	8.46842	6.10994	116
chr15	82301830	82302257	SRR8335341_peak_30637	203	.	10.0299	23.1712	20.3363	206
chr15	82379592	82379804	SRR8335341_peak_30641	117	.	7.09221	14.2959	11.7189	112
chr15	82401750	82401916	SRR8335341_peak_30642	45	.	4.44829	6.73111	4.5055	128
chr15	82406693	82406883	SRR8335341_peak_30643	61	.	5.3296	8.46842	6.10994	124
chr15	82767209	82767484	SRR8335341_peak_30644	37	.	4.15452	5.90858	3.74086	121
chr15	82806004	82806170	SRR8335341_peak_30645	61	.	5.03583	8.46842	6.10994	23
chr15	82874713	82874987	SRR8335341_peak_30646	69	.	5.62337	9.3793	6.98114	133
chr15	82881083	82881414	SRR8335341_peak_30647	61	.	5.00291	8.41215	6.1041	144
chr15	82882848	82883015	SRR8335341_peak_30648	77	.	5.30264	10.1168	7.70812	67
chr15	82898263	82898859	SRR8335341_peak_30649	551	.	15.7909	58.5206	55.1632	156
chr15	82906597	82906912	SRR8335341_peak_30650	88	.	6.2109	11.2774	8.80341	97
chr15	82917392	82917558	SRR8335341_peak_30651	45	.	4.44829	6.73111	4.5055	66
chr15	82921236	82921466	SRR8335341_peak_30652	127	.	7.38598	15.3434	12.712	86
chr15	82922037	82922438	SRR8335341_peak_30653	458	.	16.4928	49.0858	45.8388	185
chr15	82924861	82925095	SRR8335341_peak_30654	127	.	7.67975	15.3434	12.712	120
chr15	82937704	82938584	SRR8335341_peak_30655	237	.	10.8399	26.6287	23.7354	673
chr15	82940868	82941080	SRR8335341_peak_30656	137	.	7.97352	16.41	13.7476	103
chr15	82948447	82948749	SRR8335341_peak_30657	97	.	6.50467	12.2619	9.75055	164
chr15	82959128	82959546	SRR8335341_peak_30658	287	.	12.0863	31.7237	28.7216	188
chr15	82977673	82977923	SRR8335341_peak_30659	30	.	3.86075	5.11987	3.00739	70
chr15	82982063	82982230	SRR8335341_peak_30660	61	.	5.03583	8.46842	6.10994	60
chr15	82998096	82998281	SRR8335341_peak_30661	69	.	5.62337	9.3793	6.98114	73
chr15	83010906	83011626	SRR8335341_peak_30662	377	.	14.7302	40.861	37.715	221
chr15	83017875	83018155	SRR8335341_peak_30663	101	.	5.94105	12.6839	10.1656	141
chr15	83033144	83033355	SRR8335341_peak_30664	107	.	6.79844	13.2684	10.724	98
chr15	83037799	83038055	SRR8335341_peak_30665	148	.	8.26728	17.495	14.8057	121
chr15	83042547	83042836	SRR8335341_peak_30666	56	.	4.75261	7.98061	5.69466	103
chr15	83046833	83047026	SRR8335341_peak_30667	61	.	5.3296	8.46842	6.10994	66
chr15	83053413	83053688	SRR8335341_peak_30668	45	.	4.44829	6.73111	4.5055	115
chr15	83056470	83056841	SRR8335341_peak_30669	108	.	6.30748	13.3663	10.8207	131
chr15	83070955	83071371	SRR8335341_peak_30670	1335	.	31.1667	137.554	133.505	189
chr15	83078850	83079124	SRR8335341_peak_30671	107	.	6.79844	13.2684	10.724	125
chr15	83099963	83100199	SRR8335341_peak_30672	78	.	5.87846	10.2513	7.83259	115
chr15	83122546	83122877	SRR8335341_peak_30673	179	.	9.08879	20.7457	17.9878	142
chr15	83149380	83150030	SRR8335341_peak_30674	271	.	10.0999	30.0967	27.1421	335
chr15	83156875	83157077	SRR8335341_peak_30675	61	.	5.29476	8.41215	6.1041	96
chr15	83157406	83157572	SRR8335341_peak_30676	45	.	4.44829	6.73111	4.5055	61
chr15	83171155	83171437	SRR8335341_peak_30677	127	.	7.38598	15.3434	12.712	123
chr15	83202493	83202715	SRR8335341_peak_30680	52	.	4.71106	7.53305	5.2843	67
chr15	83223577	83223817	SRR8335341_peak_30681	30	.	3.86075	5.11987	3.00739	187
chr15	83251197	83251456	SRR8335341_peak_30682	88	.	6.2109	11.2774	8.80341	97
chr15	83258200	83258419	SRR8335341_peak_30683	117	.	7.09221	14.2959	11.7189	110
chr15	83272525	83272711	SRR8335341_peak_30684	61	.	5.3296	8.46842	6.10994	72
chr15	83344631	83345291	SRR8335341_peak_30685	312	.	12.9676	34.2795	31.2371	441
chr15	83388002	83388268	SRR8335341_peak_30686	148	.	8.26728	17.495	14.8057	133
chr15	83400997	83401239	SRR8335341_peak_30687	97	.	6.50467	12.2619	9.75055	118
chr15	83403578	83403871	SRR8335341_peak_30688	45	.	4.44829	6.73111	4.5055	134
chr15	83405978	83406149	SRR8335341_peak_30689	69	.	5.62337	9.3793	6.98114	64
chr15	83414378	83414600	SRR8335341_peak_30690	127	.	7.38598	15.3434	12.712	101
chr15	83417546	83417811	SRR8335341_peak_30691	264	.	11.1003	29.3672	26.417	144
chr15	83429271	83429702	SRR8335341_peak_30692	37	.	4.15452	5.90858	3.74086	207
chr15	83432376	83433102	SRR8335341_peak_30693	126	.	7.3377	15.2573	12.6564	521
chr15	83440716	83441301	SRR8335341_peak_30694	1565	.	32.8641	160.718	156.503	239
chr15	83444423	83444899	SRR8335341_peak_30695	719	.	21.1095	75.4367	71.9001	159
chr15	83445044	83445322	SRR8335341_peak_30696	197	.	8.37392	22.509	19.7076	116
chr15	83445485	83446212	SRR8335341_peak_30697	781	.	23.837	81.7083	78.1039	549
chr15	83447741	83448376	SRR8335341_peak_30698	282	.	10.3188	31.2332	28.2583	216
chr15	83457322	83457488	SRR8335341_peak_30699	46	.	4.18996	6.9063	4.67409	107
chr15	83464361	83464750	SRR8335341_peak_30700	61	.	5.00291	8.41215	6.1041	253
chr15	83467348	83467519	SRR8335341_peak_30701	37	.	4.12736	5.86499	3.72677	33
chr15	83471587	83472099	SRR8335341_peak_30702	274	.	11.7925	30.4635	27.4936	161
chr15	83481544	83481779	SRR8335341_peak_30703	127	.	7.38598	15.3434	12.712	115
chr15	83487386	83487871	SRR8335341_peak_30704	134	.	5.14598	16.0864	13.4472	324
chr15	83494755	83494951	SRR8335341_peak_30705	61	.	5.29476	8.41215	6.1041	94
chr15	83510903	83511108	SRR8335341_peak_30706	39	.	3.75218	6.17368	3.99274	70
chr15	83518464	83518729	SRR8335341_peak_30707	69	.	5.58661	9.31879	6.94135	126
chr15	83523452	83524121	SRR8335341_peak_30708	3031	.	65.846	308.398	303.132	376
chr15	83526541	83526791	SRR8335341_peak_30709	106	.	6.754	13.1909	10.6631	93
chr15	83529267	83529534	SRR8335341_peak_30710	107	.	6.79844	13.2684	10.724	125
chr15	83540020	83540409	SRR8335341_peak_30711	88	.	6.2109	11.2774	8.80341	231
chr15	83541123	83541289	SRR8335341_peak_30712	52	.	4.71106	7.53305	5.2843	59
chr15	83555735	83555958	SRR8335341_peak_30713	61	.	5.3296	8.46842	6.10994	151
chr15	83564200	83564495	SRR8335341_peak_30714	76	.	5.0655	10.0802	7.67203	132
chr15	83564679	83564851	SRR8335341_peak_30715	61	.	5.03583	8.46842	6.10994	29
chr15	83574226	83574449	SRR8335341_peak_30716	61	.	5.3296	8.46842	6.10994	123
chr15	83574903	83575089	SRR8335341_peak_30717	53	.	4.74206	7.58508	5.30859	133
chr15	83594867	83595369	SRR8335341_peak_30718	107	.	6.79844	13.2684	10.724	368
chr15	83639280	83639676	SRR8335341_peak_30719	69	.	5.62337	9.3793	6.98114	118
chr15	83655214	83655380	SRR8335341_peak_30720	33	.	3.5333	5.46828	3.34602	127
chr15	83691835	83692441	SRR8335341_peak_30721	704	.	22.3682	73.9974	70.4685	193
chr15	83696714	83696961	SRR8335341_peak_30722	61	.	5.3296	8.46842	6.10994	134
chr15	83697087	83697599	SRR8335341_peak_30723	179	.	9.08879	20.7457	17.9878	363
chr15	83724905	83725287	SRR8335341_peak_30724	97	.	6.50467	12.2619	9.75055	104
chr15	83732828	83733110	SRR8335341_peak_30725	180	.	9.14859	20.853	18.0829	152
chr15	83760792	83760970	SRR8335341_peak_30726	61	.	5.29476	8.41215	6.1041	102
chr15	83944179	83944575	SRR8335341_peak_30727	472	.	16.7866	50.4884	47.2163	234
chr15	83956434	83956649	SRR8335341_peak_30728	107	.	6.79844	13.2684	10.724	95
chr15	83963460	83963626	SRR8335341_peak_30729	61	.	5.3296	8.46842	6.10994	124
chr15	83982533	83982809	SRR8335341_peak_30730	117	.	7.09221	14.2959	11.7189	155
chr15	83991531	83991995	SRR8335341_peak_30731	350	.	13.8489	38.1968	35.099	162
chr15	84054005	84054279	SRR8335341_peak_30732	316	.	11.1943	34.7042	31.6589	115
chr15	84115830	84116004	SRR8335341_peak_30733	61	.	5.03583	8.46842	6.10994	113
chr15	84133438	84133664	SRR8335341_peak_30734	127	.	7.38598	15.3434	12.712	119
chr15	84191977	84192596	SRR8335341_peak_30735	93	.	5.50327	11.7967	9.31319	261
chr15	84215301	84215650	SRR8335341_peak_30736	470	.	16.6769	50.2828	47.0242	165
chr15	84218676	84219042	SRR8335341_peak_30737	261	.	11.4236	29.0782	26.1398	160
chr15	84221854	84222041	SRR8335341_peak_30738	117	.	7.09221	14.2959	11.7189	104
chr15	84224895	84225362	SRR8335341_peak_30739	148	.	8.26728	17.495	14.8057	108
chr15	84232634	84233147	SRR8335341_peak_30740	203	.	10.0299	23.1712	20.3363	144
chr15	84239245	84239432	SRR8335341_peak_30741	61	.	5.3296	8.46842	6.10994	77
chr15	84251065	84251589	SRR8335341_peak_30742	350	.	13.8489	38.1968	35.099	358
chr15	84253761	84254432	SRR8335341_peak_30743	1217	.	32.9439	125.744	121.779	203
chr15	84260418	84260770	SRR8335341_peak_30744	78	.	4.75284	10.2238	7.81257	124
chr15	84266055	84266396	SRR8335341_peak_30745	44	.	4.41921	6.6833	4.48512	137
chr15	84310382	84310723	SRR8335341_peak_30746	101	.	5.94105	12.6839	10.1656	147
chr15	84414208	84414526	SRR8335341_peak_30747	486	.	17.3741	51.8996	48.6105	165
chr15	84430484	84430688	SRR8335341_peak_30748	61	.	5.3296	8.46842	6.10994	100
chr15	84443769	84444086	SRR8335341_peak_30749	214	.	10.3237	24.3526	21.4955	158
chr15	84450165	84450465	SRR8335341_peak_30750	61	.	5.3296	8.46842	6.10994	144
chr15	84456509	84456801	SRR8335341_peak_30751	180	.	9.14859	20.853	18.0829	134
chr15	84469361	84469766	SRR8335341_peak_30752	486	.	17.3741	51.8996	48.6105	207
chr15	84497858	84498255	SRR8335341_peak_30753	812	.	24.7183	84.8358	81.2068	157
chr15	84499210	84499428	SRR8335341_peak_30754	52	.	4.71106	7.53305	5.2843	75
chr15	84503031	84503363	SRR8335341_peak_30755	274	.	11.7925	30.4635	27.4936	151
chr15	84504951	84505360	SRR8335341_peak_30756	686	.	21.9301	72.2046	68.6956	235
chr15	84512970	84513204	SRR8335341_peak_30757	107	.	6.79844	13.2684	10.724	138
chr15	84557562	84557766	SRR8335341_peak_30758	78	.	5.91713	10.3161	7.87806	135
chr15	84617044	84617253	SRR8335341_peak_30759	116	.	7.04585	14.2141	11.6531	62
chr15	84625647	84625843	SRR8335341_peak_30760	44	.	4.41921	6.6833	4.48512	141
chr15	84640940	84641233	SRR8335341_peak_30761	61	.	5.3296	8.46842	6.10994	138
chr15	84653991	84654460	SRR8335341_peak_30762	120	.	7.24783	14.5962	12.0115	65
chr15	84654900	84655320	SRR8335341_peak_30763	150	.	8.07957	17.7391	15.0478	266
chr15	84665679	84665927	SRR8335341_peak_30764	44	.	4.41921	6.6833	4.48512	114
chr15	84681451	84681804	SRR8335341_peak_30765	402	.	15.2176	43.3808	40.2078	217
chr15	84688035	84688204	SRR8335341_peak_30766	61	.	5.3296	8.46842	6.10994	83
chr15	84696138	84696386	SRR8335341_peak_30767	325	.	13.2614	35.5743	32.5136	102
chr15	84700457	84700623	SRR8335341_peak_30768	44	.	4.41921	6.6833	4.48512	59
chr15	84702085	84702332	SRR8335341_peak_30769	157	.	8.50509	18.4988	15.7935	124
chr15	84714194	84714382	SRR8335341_peak_30770	78	.	5.91713	10.3161	7.87806	88
chr15	84714562	84715055	SRR8335341_peak_30771	312	.	11.8267	34.3352	31.2924	311
chr15	84717636	84717853	SRR8335341_peak_30772	78	.	4.75284	10.2238	7.81257	140
chr15	84720432	84720858	SRR8335341_peak_30773	470	.	16.9687	50.2828	47.0242	192
chr15	84742233	84742442	SRR8335341_peak_30774	61	.	5.03583	8.46842	6.10994	66
chr15	84745888	84746230	SRR8335341_peak_30775	362	.	14.0502	39.3523	36.2449	183
chr15	84754948	84755329	SRR8335341_peak_30776	942	.	22.7953	98.0014	94.2618	188
chr15	84803732	84803954	SRR8335341_peak_30777	88	.	6.2109	11.2774	8.80341	133
chr15	84829414	84829738	SRR8335341_peak_30778	305	.	10.9754	33.5372	30.5101	162
chr15	84853415	84854115	SRR8335341_peak_30779	148	.	8.26728	17.495	14.8057	344
chr15	84856145	84856311	SRR8335341_peak_30780	30	.	3.86075	5.11987	3.00739	25
chr15	84924945	84925217	SRR8335341_peak_30781	61	.	5.3296	8.46842	6.10994	151
chr15	84949051	84949299	SRR8335341_peak_30782	147	.	8.21324	17.4005	14.7246	123
chr15	84975885	84976102	SRR8335341_peak_30783	97	.	6.50467	12.2619	9.75055	107
chr15	84988185	84988551	SRR8335341_peak_30784	214	.	10.3237	24.3526	21.4955	214
chr15	85001570	85001736	SRR8335341_peak_30785	30	.	3.86075	5.11987	3.00739	78
chr15	85012138	85013169	SRR8335341_peak_30786	986	.	28.2436	102.443	98.666	738
chr15	85036932	85037098	SRR8335341_peak_30787	37	.	4.15452	5.90858	3.74086	75
chr15	85042617	85042816	SRR8335341_peak_30788	88	.	6.2109	11.2774	8.80341	113
chr15	85155990	85156671	SRR8335341_peak_30789	299	.	12.6738	32.9958	29.9744	359
chr15	85205857	85206026	SRR8335341_peak_30792	45	.	4.44829	6.73111	4.5055	42
chr15	85218793	85219277	SRR8335341_peak_30793	1349	.	35.647	139.011	134.949	248
chr15	85230016	85230182	SRR8335341_peak_30794	30	.	3.86075	5.11987	3.00739	20
chr15	85244625	85244988	SRR8335341_peak_30795	97	.	6.50467	12.2619	9.75055	164
chr15	85249201	85249601	SRR8335341_peak_30796	512	.	17.8442	54.5285	51.2155	235
chr15	85269269	85269516	SRR8335341_peak_30797	61	.	5.3296	8.46842	6.10994	145
chr15	85295602	85295810	SRR8335341_peak_30798	78	.	5.91713	10.3161	7.87806	135
chr15	85297714	85298654	SRR8335341_peak_30799	689	.	22.0744	72.4744	68.9588	633
chr15	85327475	85327756	SRR8335341_peak_30800	127	.	7.38598	15.3434	12.712	137
chr15	85336406	85336632	SRR8335341_peak_30801	61	.	5.03583	8.46842	6.10994	102
chr15	85347325	85347630	SRR8335341_peak_30802	250	.	11.205	27.98	25.0533	165
chr15	85359483	85359707	SRR8335341_peak_30803	127	.	7.38598	15.3434	12.712	107
chr15	85396335	85396509	SRR8335341_peak_30804	78	.	5.91713	10.3161	7.87806	109
chr15	85403339	85403802	SRR8335341_peak_30805	110	.	5.12809	13.5501	11.0029	375
chr15	85409373	85409780	SRR8335341_peak_30806	390	.	15.024	42.2081	39.0436	226
chr15	85419704	85419909	SRR8335341_peak_30807	78	.	5.87846	10.2513	7.83259	123
chr15	85432846	85433033	SRR8335341_peak_30808	45	.	4.44829	6.73111	4.5055	146
chr15	85460217	85460750	SRR8335341_peak_30809	107	.	6.79844	13.2684	10.724	130
chr15	85526711	85526928	SRR8335341_peak_30810	127	.	7.38598	15.3434	12.712	97
chr15	85534282	85534564	SRR8335341_peak_30811	116	.	7.04585	14.2141	11.6531	140
chr15	85568445	85568748	SRR8335341_peak_30812	285	.	12.0073	31.5779	28.5952	137
chr15	85580480	85580730	SRR8335341_peak_30813	107	.	6.79844	13.2684	10.724	151
chr15	85598902	85599091	SRR8335341_peak_30814	116	.	7.04585	14.2141	11.6531	83
chr15	85625615	85625898	SRR8335341_peak_30815	169	.	8.85482	19.7172	16.9723	127
chr15	85632838	85633155	SRR8335341_peak_30816	94	.	5.78161	11.8975	9.41207	186
chr15	85634297	85634920	SRR8335341_peak_30817	1019	.	29.1249	105.714	101.904	234
chr15	85671153	85671571	SRR8335341_peak_30818	61	.	5.03583	8.46842	6.10994	143
chr15	85671969	85672480	SRR8335341_peak_30819	202	.	9.67249	23.0554	20.2425	252
chr15	85724950	85725149	SRR8335341_peak_30820	61	.	5.03583	8.46842	6.10994	55
chr15	85728375	85728552	SRR8335341_peak_30821	53	.	4.74206	7.58508	5.30859	50
chr15	85734413	85734772	SRR8335341_peak_30822	250	.	11.205	27.98	25.0533	207
chr15	85810565	85811259	SRR8335341_peak_30823	117	.	7.09221	14.2959	11.7189	433
chr15	85811604	85811889	SRR8335341_peak_30824	271	.	10.0999	30.0967	27.1421	160
chr15	85831889	85832090	SRR8335341_peak_30825	52	.	4.71106	7.53305	5.2843	97
chr15	85859320	85859739	SRR8335341_peak_30826	61	.	5.3296	8.46842	6.10994	121
chr15	85867780	85868008	SRR8335341_peak_30827	137	.	7.97352	16.41	13.7476	127
chr15	85879031	85879408	SRR8335341_peak_30828	37	.	4.12736	5.86499	3.72677	156
chr15	85879629	85879874	SRR8335341_peak_30829	61	.	5.3296	8.46842	6.10994	129
chr15	85927855	85928226	SRR8335341_peak_30830	1234	.	33.2376	127.443	123.46	196
chr15	85936101	85936278	SRR8335341_peak_30831	61	.	5.03583	8.46842	6.10994	53
chr15	85947992	85948355	SRR8335341_peak_30832	364	.	14.1427	39.5238	36.4054	159
chr15	85949798	85950014	SRR8335341_peak_30833	127	.	7.38598	15.3434	12.712	137
chr15	85969712	85969908	SRR8335341_peak_30834	39	.	3.97107	6.17368	3.99274	84
chr15	85970104	85970348	SRR8335341_peak_30835	78	.	5.91713	10.3161	7.87806	106
chr15	85974608	85974927	SRR8335341_peak_30836	557	.	18.843	59.0785	55.7113	171
chr15	85977339	85977507	SRR8335341_peak_30837	69	.	5.60155	9.34339	6.96462	93
chr15	85987870	85988139	SRR8335341_peak_30838	127	.	7.67975	15.3434	12.712	162
chr15	86004172	86004555	SRR8335341_peak_30839	1440	.	37.3504	148.159	144.031	222
chr15	86006254	86006439	SRR8335341_peak_30840	65	.	4.66694	8.90265	6.53947	114
chr15	86007612	86007902	SRR8335341_peak_30841	214	.	10.3237	24.3526	21.4955	134
chr15	86025970	86026175	SRR8335341_peak_30842	37	.	4.15452	5.90858	3.74086	110
chr15	86034205	86034381	SRR8335341_peak_30843	30	.	3.86075	5.11987	3.00739	55
chr15	86037870	86038235	SRR8335341_peak_30844	188	.	7.20437	21.584	18.8058	222
chr15	86071160	86071327	SRR8335341_peak_30845	78	.	5.91713	10.3161	7.87806	73
chr15	86079010	86079246	SRR8335341_peak_30846	97	.	6.50467	12.2619	9.75055	125
chr15	86082646	86082867	SRR8335341_peak_30847	147	.	7.03548	17.3804	14.7099	89
chr15	86083021	86083694	SRR8335341_peak_30848	1384	.	23.0768	142.538	138.449	367
chr15	86090079	86090412	SRR8335341_peak_30849	137	.	7.97352	16.41	13.7476	200
chr15	86109147	86109943	SRR8335341_peak_30850	430	.	15.9053	46.3072	43.0937	194
chr15	86116482	86117025	SRR8335341_peak_30851	78	.	5.87846	10.2513	7.83259	278
chr15	86135321	86135581	SRR8335341_peak_30852	261	.	11.4236	29.0782	26.1398	119
chr15	86168505	86168676	SRR8335341_peak_30853	53	.	4.74206	7.58508	5.30859	43
chr15	86169166	86169540	SRR8335341_peak_30854	61	.	5.03583	8.46842	6.10994	257
chr15	86172083	86172717	SRR8335341_peak_30855	1453	.	37.3981	149.441	145.305	253
chr15	86185206	86185462	SRR8335341_peak_30856	61	.	5.00291	8.41215	6.1041	189
chr15	86185967	86186331	SRR8335341_peak_30857	61	.	5.03583	8.46842	6.10994	159
chr15	86186446	86186636	SRR8335341_peak_30858	78	.	5.87846	10.2513	7.83259	98
chr15	86189206	86189483	SRR8335341_peak_30859	214	.	10.3237	24.3526	21.4955	143
chr15	86202694	86202971	SRR8335341_peak_30861	472	.	16.7866	50.4884	47.2163	129
chr15	86214198	86214426	SRR8335341_peak_30862	64	.	4.84325	8.8527	6.49141	93
chr15	86290100	86290510	SRR8335341_peak_30863	274	.	11.7925	30.4635	27.4936	151
chr15	86362876	86363235	SRR8335341_peak_30865	61	.	5.3296	8.46842	6.10994	263
chr15	86365737	86365989	SRR8335341_peak_30866	137	.	7.97352	16.41	13.7476	97
chr15	86371692	86371980	SRR8335341_peak_30867	542	.	18.5492	57.6268	54.2743	135
chr15	86402109	86402351	SRR8335341_peak_30868	126	.	7.3377	15.2573	12.6564	102
chr15	86426414	86426961	SRR8335341_peak_30869	97	.	6.50467	12.2619	9.75055	116
chr15	86427434	86427648	SRR8335341_peak_30870	48	.	4.47536	7.13417	4.89905	148
chr15	86476463	86476691	SRR8335341_peak_30871	116	.	7.04585	14.2141	11.6531	109
chr15	86482507	86482749	SRR8335341_peak_30872	127	.	7.38598	15.3434	12.712	105
chr15	86582845	86583023	SRR8335341_peak_30873	61	.	5.3296	8.46842	6.10994	112
chr15	86647927	86648229	SRR8335341_peak_30874	127	.	7.38598	15.3434	12.712	142
chr15	86657029	86657569	SRR8335341_peak_30875	246	.	8.43013	27.556	24.6463	180
chr15	86673126	86673418	SRR8335341_peak_30876	213	.	10.2562	24.2325	21.3861	153
chr15	86710476	86710831	SRR8335341_peak_30877	148	.	8.26728	17.495	14.8057	233
chr15	86835894	86836510	SRR8335341_peak_30878	364	.	14.1427	39.5238	36.4054	235
chr15	86941188	86941394	SRR8335341_peak_30879	96	.	6.46215	12.1886	9.69474	106
chr15	87038141	87038335	SRR8335341_peak_30880	61	.	5.29476	8.41215	6.1041	97
chr15	87235029	87235249	SRR8335341_peak_30881	127	.	7.38598	15.3434	12.712	93
chr15	87415888	87416363	SRR8335341_peak_30882	591	.	16.6665	62.5289	59.119	298
chr15	87623928	87624287	SRR8335341_peak_30883	137	.	7.97352	16.41	13.7476	190
chr15	87625690	87625951	SRR8335341_peak_30884	325	.	13.2614	35.5743	32.5136	126
chr15	87689881	87690066	SRR8335341_peak_30885	52	.	4.71106	7.53305	5.2843	118
chr15	87972712	87972920	SRR8335341_peak_30886	45	.	4.44829	6.73111	4.5055	64
chr15	87973066	87973320	SRR8335341_peak_30887	61	.	5.3296	8.46842	6.10994	121
chr15	88151341	88151565	SRR8335341_peak_30888	93	.	5.50327	11.7967	9.31319	138
chr15	88568909	88569088	SRR8335341_peak_30889	21	.	2.82664	4.11731	2.12396	114
chr15	88651107	88651294	SRR8335341_peak_30890	97	.	6.50467	12.2619	9.75055	118
chr15	88686295	88686517	SRR8335341_peak_30891	87	.	6.1703	11.2084	8.75294	100
chr15	88692777	88693033	SRR8335341_peak_30892	97	.	6.50467	12.2619	9.75055	127
chr15	88734176	88734618	SRR8335341_peak_30893	137	.	7.97352	16.41	13.7476	118
chr15	88751025	88751658	SRR8335341_peak_30894	136	.	7.9214	16.3197	13.6747	289
chr15	88753955	88754121	SRR8335341_peak_30895	54	.	3.66885	7.73977	5.45762	101
chr15	88758007	88758638	SRR8335341_peak_30896	638	.	18.4741	67.2749	63.8215	264
chr15	88819396	88819569	SRR8335341_peak_30897	27	.	3.31441	4.79185	2.7264	32
chr15	88828367	88828598	SRR8335341_peak_30898	117	.	7.09221	14.2959	11.7189	106
chr15	88831451	88832031	SRR8335341_peak_30899	3082	.	66.583	313.555	308.247	288
chr15	88838210	88838413	SRR8335341_peak_30900	68	.	4.84662	9.25272	6.88481	83
chr15	88839300	88839588	SRR8335341_peak_30901	282	.	10.3188	31.2332	28.2583	138
chr15	88839965	88840303	SRR8335341_peak_30902	78	.	5.91713	10.3161	7.87806	121
chr15	88847977	88848371	SRR8335341_peak_30903	61	.	5.03583	8.46842	6.10994	317
chr15	88854491	88854893	SRR8335341_peak_30904	1097	.	30.3937	113.596	109.73	206
chr15	88855505	88855724	SRR8335341_peak_30905	148	.	8.26728	17.495	14.8057	118
chr15	88862070	88862507	SRR8335341_peak_30906	285	.	12.0073	31.5779	28.5952	272
chr15	88863728	88863926	SRR8335341_peak_30907	97	.	6.50467	12.2619	9.75055	93
chr15	88864058	88864290	SRR8335341_peak_30908	69	.	5.58661	9.31879	6.94135	122
chr15	88867367	88868501	SRR8335341_peak_30909	4481	.	89.6413	455.159	448.156	383
chr15	88873655	88873844	SRR8335341_peak_30910	39	.	3.97107	6.17368	3.99274	90
chr15	88876493	88876746	SRR8335341_peak_30911	53	.	4.74206	7.58508	5.30859	96
chr15	88890999	88891380	SRR8335341_peak_30912	166	.	7.69214	19.3689	16.6434	216
chr15	88942876	88943137	SRR8335341_peak_30913	169	.	8.85482	19.7172	16.9723	140
chr15	89019977	89020471	SRR8335341_peak_30914	403	.	15.3177	43.565	40.3844	217
chr15	89020813	89021022	SRR8335341_peak_30915	61	.	5.03583	8.46842	6.10994	123
chr15	89074185	89074619	SRR8335341_peak_30916	225	.	10.548	25.4237	22.5553	239
chr15	89075724	89076118	SRR8335341_peak_30917	107	.	6.79844	13.2684	10.724	147
chr15	89088964	89089270	SRR8335341_peak_30918	30	.	3.86075	5.11987	3.00739	75
chr15	89103126	89103360	SRR8335341_peak_30919	53	.	4.74206	7.58508	5.30859	137
chr15	89110373	89110541	SRR8335341_peak_30920	69	.	5.62337	9.3793	6.98114	75
chr15	89123074	89123244	SRR8335341_peak_30921	45	.	4.44829	6.73111	4.5055	116
chr15	89128424	89128590	SRR8335341_peak_30922	45	.	4.44829	6.73111	4.5055	125
chr15	89128855	89129021	SRR8335341_peak_30923	37	.	4.12736	5.86499	3.72677	146
chr15	89137527	89137765	SRR8335341_peak_30924	88	.	6.2109	11.2774	8.80341	147
chr15	89158029	89158255	SRR8335341_peak_30925	127	.	7.67975	15.3434	12.712	87
chr15	89169140	89169972	SRR8335341_peak_30926	3082	.	66.583	313.555	308.247	468
chr15	89170285	89170463	SRR8335341_peak_30927	88	.	6.2109	11.2774	8.80341	90
chr15	89178944	89179467	SRR8335341_peak_30928	260	.	9.881	28.9709	26.0368	360
chr15	89179547	89179716	SRR8335341_peak_30929	31	.	3.08515	5.26629	3.15162	31
chr15	89181543	89181867	SRR8335341_peak_30930	78	.	5.89417	10.2777	7.85768	199
chr15	89182291	89182520	SRR8335341_peak_30931	61	.	3.9607	8.40735	6.1041	107
chr15	89196533	89196741	SRR8335341_peak_30932	44	.	4.41921	6.6833	4.48512	24
chr15	89210314	89210811	SRR8335341_peak_30933	250	.	11.205	27.98	25.0533	342
chr15	89219994	89220218	SRR8335341_peak_30934	88	.	6.2109	11.2774	8.80341	103
chr15	89254684	89255038	SRR8335341_peak_30935	203	.	10.0299	23.1712	20.3363	157
chr15	89314461	89314836	SRR8335341_peak_30936	127	.	7.38598	15.3434	12.712	144
chr15	89315339	89315694	SRR8335341_peak_30937	61	.	5.3296	8.46842	6.10994	130
chr15	89323063	89323309	SRR8335341_peak_30938	117	.	7.09221	14.2959	11.7189	113
chr15	89355459	89355973	SRR8335341_peak_30939	53	.	4.74206	7.58508	5.30859	392
chr15	89356500	89356769	SRR8335341_peak_30940	48	.	3.52293	7.09102	4.85788	154
chr15	89378734	89378900	SRR8335341_peak_30941	37	.	4.15452	5.90858	3.74086	114
chr15	89415337	89415616	SRR8335341_peak_30942	33	.	3.5333	5.46828	3.34602	194
chr15	89425869	89426278	SRR8335341_peak_30943	415	.	15.5095	44.7429	41.553	237
chr15	89453666	89453891	SRR8335341_peak_30944	97	.	6.50467	12.2619	9.75055	89
chr15	89468653	89468828	SRR8335341_peak_30945	37	.	4.12736	5.86499	3.72677	29
chr15	89470918	89471171	SRR8335341_peak_30946	137	.	7.97352	16.41	13.7476	115
chr15	89477707	89477881	SRR8335341_peak_30947	107	.	6.79844	13.2684	10.724	63
chr15	89480492	89480727	SRR8335341_peak_30948	238	.	10.9112	26.7574	23.8516	110
chr15	89528188	89528369	SRR8335341_peak_30949	69	.	5.62337	9.3793	6.98114	84
chr15	89558325	89558548	SRR8335341_peak_30950	88	.	6.2109	11.2774	8.80341	103
chr15	89591785	89592119	SRR8335341_peak_30951	88	.	6.2109	11.2774	8.80341	182
chr15	89622603	89622841	SRR8335341_peak_30952	88	.	6.2109	11.2774	8.80341	107
chr15	89623521	89623946	SRR8335341_peak_30953	1516	.	32.2074	155.807	151.624	218
chr15	90021940	90022107	SRR8335341_peak_30954	69	.	5.58661	9.31879	6.94135	52
chr15	90136475	90136662	SRR8335341_peak_30955	117	.	7.09221	14.2959	11.7189	69
chr15	90163979	90164209	SRR8335341_peak_30956	126	.	7.3377	15.2573	12.6564	95
chr15	90224190	90224488	SRR8335341_peak_30957	88	.	6.2109	11.2774	8.80341	203
chr15	90237767	90237952	SRR8335341_peak_30958	80	.	5.30141	10.5384	8.09951	120
chr15	90249727	90250042	SRR8335341_peak_30959	88	.	6.2109	11.2774	8.80341	174
chr15	90265010	90265235	SRR8335341_peak_30960	86	.	5.83227	11.0826	8.6345	105
chr15	90278279	90278445	SRR8335341_peak_30961	61	.	5.3296	8.46842	6.10994	76
chr15	90336406	90336682	SRR8335341_peak_30962	87	.	6.1868	11.2364	8.77983	158
chr15	90391162	90391376	SRR8335341_peak_30963	100	.	6.41609	12.5955	10.0815	65
chr15	90395516	90395751	SRR8335341_peak_30964	158	.	8.56105	18.5977	15.8789	143
chr15	90432224	90432398	SRR8335341_peak_30965	30	.	3.84577	5.0965	3.00739	112
chr15	90512919	90513085	SRR8335341_peak_30966	61	.	5.03583	8.46842	6.10994	65
chr15	90540870	90541058	SRR8335341_peak_30967	97	.	6.50467	12.2619	9.75055	70
chr15	90541882	90542428	SRR8335341_peak_30968	217	.	8.78657	24.5802	21.7187	392
chr15	90610267	90610552	SRR8335341_peak_30969	85	.	5.54212	10.9967	8.55086	158
chr15	90615983	90616680	SRR8335341_peak_30970	922	.	27.0685	95.964	92.2382	404
chr15	90646917	90647461	SRR8335341_peak_30971	223	.	9.37383	25.1657	22.3018	399
chr15	90690756	90690990	SRR8335341_peak_30972	97	.	6.50467	12.2619	9.75055	138
chr15	90706719	90706943	SRR8335341_peak_30973	88	.	6.2109	11.2774	8.80341	110
chr15	90767439	90767707	SRR8335341_peak_30974	78	.	4.75284	10.2238	7.81257	140
chr15	90776755	90776971	SRR8335341_peak_30975	106	.	6.754	13.1909	10.6631	95
chr15	90813320	90813820	SRR8335341_peak_30976	97	.	6.50467	12.2619	9.75055	107
chr15	90919021	90919239	SRR8335341_peak_30977	39	.	3.97107	6.17368	3.99274	145
chr15	90929081	90929393	SRR8335341_peak_30978	169	.	8.85482	19.7172	16.9723	161
chr15	90935575	90935909	SRR8335341_peak_30979	408	.	11.5821	43.9965	40.8143	176
chr15	90938533	90938880	SRR8335341_peak_30980	500	.	17.6679	53.3191	50.0125	136
chr15	90944416	90944814	SRR8335341_peak_30981	237	.	10.8399	26.6287	23.7354	121
chr15	90992955	90993187	SRR8335341_peak_30982	106	.	6.754	13.1909	10.6631	116
chr15	91002829	91003214	SRR8335341_peak_30983	88	.	6.2109	11.2774	8.80341	246
chr15	91038886	91039124	SRR8335341_peak_30984	117	.	7.09221	14.2959	11.7189	133
chr15	91050182	91050348	SRR8335341_peak_30985	45	.	4.44829	6.73111	4.5055	27
chr15	91055220	91055451	SRR8335341_peak_30986	202	.	9.69835	23.1025	20.2882	124
chr15	91056309	91056488	SRR8335341_peak_30987	34	.	3.92087	5.53126	3.40661	60
chr15	91058331	91058733	SRR8335341_peak_30988	535	.	11.2748	56.9297	53.5903	229
chr15	91059106	91059311	SRR8335341_peak_30989	82	.	5.86159	10.6786	8.23745	57
chr15	91088122	91088370	SRR8335341_peak_30990	44	.	3.70218	6.60524	4.41786	129
chr15	91098405	91098714	SRR8335341_peak_30991	106	.	6.754	13.1909	10.6631	184
chr15	91099339	91099505	SRR8335341_peak_30992	45	.	4.44829	6.73111	4.5055	108
chr15	91249655	91249968	SRR8335341_peak_30993	847	.	24.4371	88.365	84.7086	165
chr15	91343202	91343449	SRR8335341_peak_30994	93	.	5.72216	11.7967	9.31319	90
chr15	91498616	91498921	SRR8335341_peak_30995	613	.	20.233	64.8135	61.384	159
chr15	91610418	91610590	SRR8335341_peak_30996	31	.	3.35196	5.31046	3.19422	105
chr15	91672627	91673281	SRR8335341_peak_30997	119	.	6.37882	14.5125	11.9305	370
chr15	91673489	91673687	SRR8335341_peak_30998	61	.	5.29476	8.41215	6.1041	126
chr15	91673788	91674129	SRR8335341_peak_30999	364	.	14.1427	39.5238	36.4054	146
chr15	91703214	91703561	SRR8335341_peak_31000	158	.	8.56105	18.5977	15.8789	183
chr15	91736641	91737396	SRR8335341_peak_31001	2182	.	51.1575	222.866	218.218	314
chr15	91897558	91897727	SRR8335341_peak_31002	78	.	5.91713	10.3161	7.87806	34
chr15	91983155	91983321	SRR8335341_peak_31003	53	.	4.74206	7.58508	5.30859	113
chr15	92112624	92112843	SRR8335341_peak_31004	110	.	6.17847	13.6263	11.0746	111
chr15	92265341	92265507	SRR8335341_peak_31005	61	.	5.3296	8.46842	6.10994	91
chr15	92276982	92277155	SRR8335341_peak_31006	61	.	5.29476	8.41215	6.1041	66
chr15	92344616	92344815	SRR8335341_peak_31007	53	.	4.74206	7.58508	5.30859	54
chr15	92596986	92597233	SRR8335341_peak_31008	102	.	4.83624	12.7692	10.2502	135
chr15	92611794	92611960	SRR8335341_peak_31009	53	.	4.74206	7.58508	5.30859	76
chr15	92629220	92629657	SRR8335341_peak_31010	156	.	7.47325	18.3673	15.6682	284
chr15	92634089	92634639	SRR8335341_peak_31011	227	.	10.2975	25.6384	22.7578	405
chr15	92654673	92654963	SRR8335341_peak_31012	324	.	13.2099	35.4803	32.4284	155
chr15	92738835	92739116	SRR8335341_peak_31013	273	.	11.7154	30.322	27.3632	121
chr15	92876404	92876833	SRR8335341_peak_31014	203	.	9.73613	23.1712	20.3363	237
chr15	92936263	92936681	SRR8335341_peak_31015	719	.	22.662	75.5269	71.9851	277
chr15	92999495	92999689	SRR8335341_peak_31016	61	.	5.03583	8.46842	6.10994	86
chr15	93001415	93001937	SRR8335341_peak_31017	54	.	3.81477	7.73977	5.45762	255
chr15	93005739	93005945	SRR8335341_peak_31018	31	.	3.35196	5.31046	3.19422	83
chr15	93010663	93010949	SRR8335341_peak_31019	238	.	10.9112	26.7574	23.8516	140
chr15	93024187	93024750	SRR8335341_peak_31020	1849	.	44.9884	189.389	184.969	209
chr15	93093800	93093969	SRR8335341_peak_31021	61	.	5.3296	8.46842	6.10994	100
chr15	93103489	93103730	SRR8335341_peak_31022	107	.	6.79844	13.2684	10.724	94
chr15	93191218	93191430	SRR8335341_peak_31023	64	.	4.84325	8.8527	6.49141	90
chr15	93228425	93228710	SRR8335341_peak_31024	158	.	8.56105	18.5977	15.8789	133
chr15	93255300	93255646	SRR8335341_peak_31025	312	.	12.9676	34.2795	31.2371	210
chr15	93256347	93256547	SRR8335341_peak_31026	45	.	4.44829	6.73111	4.5055	89
chr15	93265820	93266163	SRR8335341_peak_31027	226	.	10.6174	25.5481	22.6684	185
chr15	93274680	93275268	SRR8335341_peak_31028	88	.	6.2109	11.2774	8.80341	330
chr15	93275534	93275794	SRR8335341_peak_31029	45	.	4.44829	6.73111	4.5055	139
chr15	93310157	93310395	SRR8335341_peak_31030	87	.	6.1703	11.2084	8.75294	97
chr15	93318906	93319158	SRR8335341_peak_31031	191	.	9.40572	21.9383	19.1537	111
chr15	93325370	93325724	SRR8335341_peak_31032	250	.	11.205	27.98	25.0533	160
chr15	93337115	93337281	SRR8335341_peak_31033	45	.	4.44829	6.73111	4.5055	128
chr15	93398251	93398459	SRR8335341_peak_31034	61	.	5.3296	8.46842	6.10994	89
chr15	93439281	93439491	SRR8335341_peak_31035	61	.	5.04206	8.40689	6.1041	101
chr15	93448896	93449383	SRR8335341_peak_31036	88	.	6.2109	11.2774	8.80341	131
chr15	93508268	93508524	SRR8335341_peak_31037	203	.	9.73613	23.1712	20.3363	146
chr15	93511886	93512105	SRR8335341_peak_31038	93	.	5.72216	11.7967	9.31319	86
chr15	93513908	93514230	SRR8335341_peak_31039	72	.	5.30399	9.69562	7.29368	104
chr15	93515485	93515722	SRR8335341_peak_31040	69	.	5.62337	9.3793	6.98114	88
chr15	93518189	93518686	SRR8335341_peak_31041	1112	.	22.2638	115.139	111.263	281
chr15	93519642	93520511	SRR8335341_peak_31042	554	.	18.7198	58.8473	55.4866	342
chr15	93521869	93522078	SRR8335341_peak_31043	86	.	5.83227	11.0826	8.6345	104
chr15	93525074	93525927	SRR8335341_peak_31044	156	.	7.47325	18.3673	15.6682	304
chr15	93528675	93528931	SRR8335341_peak_31045	37	.	4.11557	5.84603	3.71919	160
chr15	93529768	93530767	SRR8335341_peak_31046	571	.	19.4305	60.5379	57.1455	237
chr15	93533176	93533342	SRR8335341_peak_31047	33	.	3.5333	5.46828	3.34602	106
chr15	93534304	93534536	SRR8335341_peak_31048	52	.	4.71106	7.53305	5.2843	112
chr15	93534870	93535074	SRR8335341_peak_31049	45	.	4.44829	6.73111	4.5055	77
chr15	93537954	93538342	SRR8335341_peak_31050	226	.	10.6174	25.5481	22.6684	136
chr15	93538522	93538859	SRR8335341_peak_31051	338	.	13.5551	36.8802	33.8003	164
chr15	93539054	93539869	SRR8335341_peak_31052	1996	.	47.9261	204.146	199.628	410
chr15	93554526	93554847	SRR8335341_peak_31053	498	.	17.5524	53.105	49.807	159
chr15	93560622	93560834	SRR8335341_peak_31054	123	.	7.14927	14.9543	12.368	150
chr15	93561503	93561902	SRR8335341_peak_31055	512	.	17.8442	54.5285	51.2155	242
chr15	93567441	93567923	SRR8335341_peak_31056	400	.	10.2354	43.2033	40.0344	180
chr15	93595864	93596335	SRR8335341_peak_31057	158	.	8.56105	18.5977	15.8789	105
chr15	93596443	93596699	SRR8335341_peak_31058	70	.	4.57773	9.46042	7.05965	145
chr15	93610911	93611204	SRR8335341_peak_31059	23	.	3.54367	4.33257	2.31699	67
chr15	93621647	93621856	SRR8335341_peak_31060	78	.	5.91713	10.3161	7.87806	115
chr15	93628276	93628865	SRR8335341_peak_31061	285	.	12.2991	31.5779	28.5952	179
chr15	93629082	93629359	SRR8335341_peak_31062	107	.	6.79844	13.2684	10.724	137
chr15	93630305	93630548	SRR8335341_peak_31063	78	.	5.91713	10.3161	7.87806	113
chr15	93632668	93632901	SRR8335341_peak_31064	157	.	8.50509	18.4988	15.7935	119
chr15	93635737	93636007	SRR8335341_peak_31065	127	.	7.67975	15.3434	12.712	126
chr15	93650765	93651170	SRR8335341_peak_31066	170	.	7.93694	19.7573	17.0117	190
chr15	93651245	93651838	SRR8335341_peak_31067	1228	.	21.3257	126.864	122.896	275
chr15	93656557	93657011	SRR8335341_peak_31068	142	.	5.39613	16.8787	14.2139	289
chr15	93664904	93665132	SRR8335341_peak_31069	34	.	3.92087	5.53126	3.40661	96
chr15	93686238	93686449	SRR8335341_peak_31070	61	.	5.29476	8.41215	6.1041	125
chr15	93686824	93687185	SRR8335341_peak_31071	61	.	5.30892	8.43503	6.10994	64
chr15	93698223	93698783	SRR8335341_peak_31072	262	.	11.4987	29.2155	26.2674	173
chr15	93719808	93720067	SRR8335341_peak_31073	273	.	11.7154	30.322	27.3632	134
chr15	93720304	93720537	SRR8335341_peak_31074	69	.	5.62337	9.3793	6.98114	127
chr15	93744299	93744702	SRR8335341_peak_31075	457	.	16.4288	48.9664	45.7259	235
chr15	93748290	93748479	SRR8335341_peak_31076	46	.	4.10523	6.8287	4.60071	72
chr15	93751908	93752195	SRR8335341_peak_31077	403	.	15.3177	43.565	40.3844	134
chr15	93791471	93791748	SRR8335341_peak_31078	158	.	8.52783	18.539	15.8323	119
chr15	93824651	93824936	SRR8335341_peak_31079	128	.	6.59771	15.4524	12.8179	136
chr15	93832654	93832940	SRR8335341_peak_31080	214	.	10.3237	24.3526	21.4955	159
chr15	93873979	93874259	SRR8335341_peak_31081	363	.	14.0878	39.4221	36.3138	138
chr15	93916765	93917506	SRR8335341_peak_31082	486	.	17.3741	51.8996	48.6105	345
chr15	93921515	93921855	SRR8335341_peak_31083	607	.	17.4427	64.206	60.7817	165
chr15	93933235	93933401	SRR8335341_peak_31084	69	.	5.62337	9.3793	6.98114	92
chr15	93933650	93933953	SRR8335341_peak_31085	350	.	13.8489	38.1968	35.099	154
chr15	93941453	93941688	SRR8335341_peak_31086	226	.	10.6174	25.5481	22.6684	126
chr15	94005460	94005626	SRR8335341_peak_31087	37	.	4.12736	5.86499	3.72677	75
chr15	94007492	94007726	SRR8335341_peak_31088	53	.	4.74206	7.58508	5.30859	99
chr15	94022340	94022554	SRR8335341_peak_31089	64	.	5.3071	8.85454	6.49162	70
chr15	94025282	94025701	SRR8335341_peak_31090	61	.	5.03583	8.46842	6.10994	123
chr15	94026279	94026844	SRR8335341_peak_31091	589	.	18.4755	62.3578	58.9497	388
chr15	94045183	94045415	SRR8335341_peak_31092	61	.	5.03583	8.46842	6.10994	89
chr15	94188709	94189188	SRR8335341_peak_31093	169	.	8.85482	19.7172	16.9723	160
chr15	94189963	94190644	SRR8335341_peak_31094	414	.	15.0107	44.6295	41.4428	283
chr15	94202965	94203260	SRR8335341_peak_31095	323	.	13.1747	35.4158	32.3653	135
chr15	94203590	94203756	SRR8335341_peak_31096	21	.	3.09552	4.14638	2.14716	16
chr15	94205821	94206141	SRR8335341_peak_31097	557	.	18.843	59.0785	55.7113	156
chr15	94210433	94210694	SRR8335341_peak_31098	117	.	7.09221	14.2959	11.7189	120
chr15	94223139	94223313	SRR8335341_peak_31099	53	.	4.74206	7.58508	5.30859	67
chr15	94223891	94224078	SRR8335341_peak_31100	45	.	4.44829	6.73111	4.5055	98
chr15	94230716	94230972	SRR8335341_peak_31101	53	.	4.74206	7.58508	5.30859	156
chr15	94247339	94247725	SRR8335341_peak_31102	826	.	16.2183	86.3318	82.6935	196
chr15	94248551	94248846	SRR8335341_peak_31103	26	.	3.58705	4.68972	2.6359	129
chr15	94249696	94250273	SRR8335341_peak_31104	229	.	10.0467	25.8315	22.9451	199
chr15	94254791	94255042	SRR8335341_peak_31105	78	.	5.91713	10.3161	7.87806	138
chr15	94263574	94263768	SRR8335341_peak_31106	78	.	5.91713	10.3161	7.87806	42
chr15	94325911	94326276	SRR8335341_peak_31107	615	.	20.3118	64.9609	61.5256	156
chr15	94327430	94327608	SRR8335341_peak_31108	61	.	5.03583	8.46842	6.10994	114
chr15	94359731	94359952	SRR8335341_peak_31109	61	.	5.03583	8.46842	6.10994	75
chr15	94372595	94372868	SRR8335341_peak_31110	78	.	5.87846	10.2513	7.83259	132
chr15	94385857	94386250	SRR8335341_peak_31111	377	.	14.4364	40.861	37.715	230
chr15	94404242	94404461	SRR8335341_peak_31112	69	.	5.62337	9.3793	6.98114	142
chr15	94431098	94431288	SRR8335341_peak_31113	78	.	5.91713	10.3161	7.87806	84
chr15	94443523	94443718	SRR8335341_peak_31114	69	.	5.62337	9.3793	6.98114	120
chr15	94444636	94445088	SRR8335341_peak_31115	78	.	5.87846	10.2513	7.83259	265
chr15	94543452	94543618	SRR8335341_peak_31116	45	.	4.44829	6.73111	4.5055	66
chr15	94629035	94629310	SRR8335341_peak_31117	97	.	6.50467	12.2619	9.75055	156
chr15	94630958	94631124	SRR8335341_peak_31118	61	.	5.03583	8.46842	6.10994	93
chr15	94649137	94649644	SRR8335341_peak_31119	69	.	5.62337	9.3793	6.98114	329
chr15	94661485	94661765	SRR8335341_peak_31120	256	.	8.60524	28.5884	25.6571	109
chr15	94770392	94770558	SRR8335341_peak_31121	46	.	4.18996	6.9063	4.67409	35
chr15	94784985	94785151	SRR8335341_peak_31122	39	.	3.75218	6.17368	3.99274	69
chr15	94896307	94896549	SRR8335341_peak_31123	97	.	6.50467	12.2619	9.75055	133
chr15	94944384	94944633	SRR8335341_peak_31124	93	.	5.72216	11.7967	9.31319	104
chr15	95016476	95016658	SRR8335341_peak_31125	61	.	5.3296	8.46842	6.10994	76
chr15	95024445	95024636	SRR8335341_peak_31126	97	.	6.50467	12.2619	9.75055	87
chr15	95210632	95210905	SRR8335341_peak_31127	417	.	15.6115	44.9314	41.7341	145
chr15	95226786	95226968	SRR8335341_peak_31128	116	.	7.04585	14.2141	11.6531	90
chr15	95280936	95281208	SRR8335341_peak_31129	69	.	5.62337	9.3793	6.98114	155
chr15	95380610	95380835	SRR8335341_peak_31130	127	.	7.67975	15.3434	12.712	94
chr15	95488894	95489060	SRR8335341_peak_31131	33	.	3.5333	5.46828	3.34602	66
chr15	95517348	95517657	SRR8335341_peak_31132	554	.	18.7198	58.8473	55.4866	152
chr15	95568663	95568921	SRR8335341_peak_31133	127	.	7.67975	15.3434	12.712	160
chr15	95616235	95616452	SRR8335341_peak_31134	68	.	4.84662	9.25272	6.88481	111
chr15	95725960	95726130	SRR8335341_peak_31135	61	.	5.30892	8.43503	6.10994	91
chr15	95773575	95773758	SRR8335341_peak_31136	91	.	6.13884	11.626	9.14924	75
chr15	95790258	95790553	SRR8335341_peak_31137	169	.	8.85482	19.7172	16.9723	82
chr15	95791217	95791638	SRR8335341_peak_31138	226	.	10.6174	25.5481	22.6684	288
chr15	95797621	95797946	SRR8335341_peak_31139	890	.	26.1872	92.7565	89.0549	159
chr15	95802308	95802479	SRR8335341_peak_31140	37	.	4.15452	5.90858	3.74086	54
chr15	95804471	95804689	SRR8335341_peak_31141	87	.	6.1703	11.2084	8.75294	66
chr15	95805083	95805412	SRR8335341_peak_31142	69	.	5.62337	9.3793	6.98114	192
chr15	95830225	95830546	SRR8335341_peak_31143	69	.	5.58661	9.31879	6.94135	215
chr15	95835884	95836108	SRR8335341_peak_31144	68	.	4.84662	9.25272	6.88481	112
chr15	95836965	95837505	SRR8335341_peak_31145	826	.	20.8253	86.2821	82.644	214
chr15	95844410	95844792	SRR8335341_peak_31146	1234	.	33.2376	127.443	123.46	192
chr15	95858053	95858289	SRR8335341_peak_31147	180	.	9.14859	20.853	18.0829	143
chr15	95871150	95871516	SRR8335341_peak_31148	117	.	7.09221	14.2959	11.7189	242
chr15	95871612	95872115	SRR8335341_peak_31149	160	.	6.67904	18.7537	16.0336	342
chr15	95874906	95875185	SRR8335341_peak_31150	108	.	6.55835	13.3663	10.8207	141
chr15	95886539	95886828	SRR8335341_peak_31151	180	.	9.14859	20.853	18.0829	153
chr15	95887349	95887740	SRR8335341_peak_31152	204	.	9.74305	23.3081	20.4719	145
chr15	95902813	95903014	SRR8335341_peak_31153	61	.	5.03583	8.46842	6.10994	130
chr15	95906675	95906918	SRR8335341_peak_31154	106	.	6.754	13.1909	10.6631	100
chr15	95914151	95914501	SRR8335341_peak_31155	287	.	11.961	31.6907	28.7054	207
chr15	95922155	95922755	SRR8335341_peak_31156	472	.	17.0804	50.4884	47.2163	124
chr15	95931370	95931776	SRR8335341_peak_31157	274	.	11.7925	30.4635	27.4936	250
chr15	95951924	95952403	SRR8335341_peak_31158	474	.	14.4776	50.6917	47.4159	257
chr15	95954054	95954365	SRR8335341_peak_31159	429	.	15.8013	46.1144	42.9082	146
chr15	95976321	95976524	SRR8335341_peak_31160	137	.	7.97352	16.41	13.7476	119
chr15	96003325	96003577	SRR8335341_peak_31161	90	.	5.80573	11.4891	9.01388	133
chr15	96059771	96060191	SRR8335341_peak_31162	61	.	5.01629	8.43503	6.10994	324
chr15	96077879	96078211	SRR8335341_peak_31163	44	.	3.70218	6.60524	4.41786	141
chr15	96078572	96078974	SRR8335341_peak_31164	1580	.	39.9943	162.286	158.061	224
chr15	96130738	96131082	SRR8335341_peak_31165	325	.	13.2614	35.5743	32.5136	127
chr15	96135360	96135643	SRR8335341_peak_31166	137	.	7.97352	16.41	13.7476	151
chr15	96150388	96150593	SRR8335341_peak_31167	37	.	3.98846	5.96477	3.79383	80
chr15	96161656	96161897	SRR8335341_peak_31168	274	.	11.7925	30.4635	27.4936	135
chr15	96169810	96170254	SRR8335341_peak_31169	110	.	6.15993	13.5895	11.0379	257
chr15	96171357	96171799	SRR8335341_peak_31170	338	.	13.5551	36.8802	33.8003	188
chr15	96185470	96185821	SRR8335341_peak_31171	571	.	19.4305	60.5379	57.1455	196
chr15	96219796	96220112	SRR8335341_peak_31172	415	.	15.5095	44.7429	41.553	135
chr15	96268090	96268410	SRR8335341_peak_31173	137	.	7.97352	16.41	13.7476	129
chr15	96274489	96274738	SRR8335341_peak_31174	77	.	5.56887	10.1671	7.75735	84
chr15	96280494	96280710	SRR8335341_peak_31175	61	.	5.00291	8.41215	6.1041	60
chr15	96283683	96284473	SRR8335341_peak_31176	443	.	16.1362	47.5751	44.3513	617
chr15	96284649	96284900	SRR8335341_peak_31177	68	.	4.84662	9.25272	6.88481	119
chr15	96285351	96285996	SRR8335341_peak_31178	444	.	16.199	47.692	44.4612	261
chr15	96286192	96286387	SRR8335341_peak_31179	61	.	5.03583	8.46842	6.10994	130
chr15	96286606	96286869	SRR8335341_peak_31180	191	.	9.38064	21.8929	19.1092	146
chr15	96287368	96287578	SRR8335341_peak_31181	61	.	5.03583	8.46842	6.10994	65
chr15	96315660	96315846	SRR8335341_peak_31182	48	.	4.08226	7.04615	4.81346	52
chr15	96330272	96330550	SRR8335341_peak_31183	69	.	5.58661	9.31879	6.94135	117
chr15	96366652	96366888	SRR8335341_peak_31184	192	.	9.44236	22.0046	19.2091	113
chr15	96367836	96368248	SRR8335341_peak_31185	63	.	4.22751	8.71601	6.35578	120
chr15	96383749	96383968	SRR8335341_peak_31186	137	.	7.97352	16.41	13.7476	132
chr15	96460767	96461469	SRR8335341_peak_31187	157	.	8.50509	18.4988	15.7935	340
chr15	96461661	96462028	SRR8335341_peak_31188	261	.	11.4236	29.0782	26.1398	165
chr15	96491538	96492117	SRR8335341_peak_31189	203	.	9.73613	23.1712	20.3363	420
chr15	96524171	96524763	SRR8335341_peak_31190	2924	.	63.9563	297.634	292.446	223
chr15	96543185	96543384	SRR8335341_peak_31191	41	.	4.19811	6.31703	4.13355	98
chr15	96549758	96550008	SRR8335341_peak_31192	180	.	9.14859	20.853	18.0829	120
chr15	96568454	96568624	SRR8335341_peak_31194	52	.	4.71106	7.53305	5.2843	63
chr15	96591997	96592225	SRR8335341_peak_31195	78	.	5.91713	10.3161	7.87806	99
chr15	96601860	96602161	SRR8335341_peak_31196	116	.	7.04585	14.2141	11.6531	135
chr15	96617480	96617942	SRR8335341_peak_31197	310	.	12.8828	34.1251	31.0929	308
chr15	96625699	96625916	SRR8335341_peak_31198	127	.	7.38598	15.3434	12.712	74
chr15	96632715	96633100	SRR8335341_peak_31199	316	.	8.92212	34.7149	31.6693	222
chr15	96634814	96635281	SRR8335341_peak_31200	127	.	7.38598	15.3434	12.712	123
chr15	96636257	96636550	SRR8335341_peak_31201	127	.	7.38598	15.3434	12.712	163
chr15	96639124	96639439	SRR8335341_peak_31202	42	.	3.26981	6.40804	4.22337	151
chr15	96639959	96640227	SRR8335341_peak_31203	31	.	3.08515	5.26629	3.15162	126
chr15	96641148	96641332	SRR8335341_peak_31204	69	.	5.62337	9.3793	6.98114	130
chr15	96642490	96642675	SRR8335341_peak_31205	45	.	4.44829	6.73111	4.5055	74
chr15	96653615	96654080	SRR8335341_peak_31206	237	.	10.8399	26.6287	23.7354	329
chr15	96658060	96658432	SRR8335341_peak_31207	642	.	20.7627	67.6886	64.2319	206
chr15	96660749	96661166	SRR8335341_peak_31208	713	.	18.8553	74.8959	71.3636	230
chr15	96665588	96665845	SRR8335341_peak_31209	69	.	5.58661	9.31879	6.94135	113
chr15	96674251	96674428	SRR8335341_peak_31210	78	.	5.91713	10.3161	7.87806	77
chr15	96693807	96694154	SRR8335341_peak_31211	542	.	18.5492	57.6268	54.2743	161
chr15	96697873	96698148	SRR8335341_peak_31212	26	.	3.17686	4.70046	2.64347	75
chr15	96698744	96698965	SRR8335341_peak_31213	88	.	6.2109	11.2774	8.80341	85
chr15	96699516	96699688	SRR8335341_peak_31214	53	.	4.74206	7.58508	5.30859	113
chr15	96700096	96700660	SRR8335341_peak_31215	1315	.	34.7715	135.566	131.531	326
chr15	96709146	96709913	SRR8335341_peak_31216	158	.	8.56105	18.5977	15.8789	136
chr15	96709992	96710443	SRR8335341_peak_31217	238	.	10.9112	26.7574	23.8516	303
chr15	96737776	96738000	SRR8335341_peak_31218	78	.	5.91713	10.3161	7.87806	137
chr15	96744056	96744735	SRR8335341_peak_31219	1988	.	44.2889	203.403	198.892	394
chr15	96749071	96749838	SRR8335341_peak_31220	1107	.	25.6408	114.607	110.732	241
chr15	96749946	96750355	SRR8335341_peak_31221	683	.	21.2217	71.8257	68.3213	165
chr15	96751253	96751639	SRR8335341_peak_31222	287	.	11.6271	31.7842	28.7807	144
chr15	96761806	96762079	SRR8335341_peak_31223	86	.	5.83227	11.0826	8.6345	190
chr15	96769700	96770203	SRR8335341_peak_31224	403	.	15.3177	43.565	40.3844	186
chr15	96770318	96770600	SRR8335341_peak_31225	61	.	5.00291	8.41215	6.1041	149
chr15	96773692	96774101	SRR8335341_peak_31226	274	.	11.7925	30.4635	27.4936	198
chr15	96779451	96779725	SRR8335341_peak_31227	84	.	5.28439	10.9285	8.4833	126
chr15	96797635	96797928	SRR8335341_peak_31228	39	.	3.75218	6.17368	3.99274	202
chr15	96802655	96802837	SRR8335341_peak_31229	52	.	4.71106	7.53305	5.2843	102
chr15	96917152	96917439	SRR8335341_peak_31230	168	.	8.79694	19.6141	16.8825	138
chr15	96937777	96938089	SRR8335341_peak_31231	69	.	5.30547	9.2748	6.90549	176
chr15	96963797	96964046	SRR8335341_peak_31232	192	.	9.44236	22.0046	19.2091	127
chr15	96970587	96970813	SRR8335341_peak_31233	93	.	5.50327	11.7967	9.31319	118
chr15	97000172	97001312	SRR8335341_peak_31234	443	.	10.9651	47.6206	44.3965	697
chr15	97001932	97002239	SRR8335341_peak_31235	260	.	9.881	28.9709	26.0368	150
chr15	97003631	97003797	SRR8335341_peak_31236	46	.	4.18996	6.9063	4.67409	37
chr15	97004002	97004669	SRR8335341_peak_31237	733	.	21.6363	76.922	73.3723	357
chr15	97015052	97015320	SRR8335341_peak_31238	136	.	7.9214	16.3197	13.6747	146
chr15	97033541	97034244	SRR8335341_peak_31239	612	.	20.179	64.7125	61.2839	228
chr15	97042090	97042617	SRR8335341_peak_31240	252	.	10.5735	28.1763	25.248	380
chr15	97055750	97056022	SRR8335341_peak_31241	106	.	6.754	13.1909	10.6631	124
chr15	97070605	97070771	SRR8335341_peak_31242	87	.	6.1703	11.2084	8.75294	76
chr15	97072949	97073433	SRR8335341_peak_31243	126	.	7.62955	15.2573	12.6564	337
chr15	97085831	97086103	SRR8335341_peak_31244	137	.	7.97352	16.41	13.7476	146
chr15	97089571	97089883	SRR8335341_peak_31245	147	.	8.21324	17.4005	14.7246	156
chr15	97102019	97102474	SRR8335341_peak_31246	287	.	11.961	31.6907	28.7054	231
chr15	97102716	97103239	SRR8335341_peak_31247	262	.	11.4987	29.2155	26.2674	139
chr15	97122182	97122856	SRR8335341_peak_31248	2213	.	36.4476	225.973	221.308	247
chr15	97143055	97143354	SRR8335341_peak_31249	352	.	11.8866	38.3396	35.2389	144
chr15	97157783	97157963	SRR8335341_peak_31250	61	.	5.29476	8.41215	6.1041	47
chr15	97173184	97173493	SRR8335341_peak_31251	97	.	6.50467	12.2619	9.75055	148
chr15	97246022	97246554	SRR8335341_peak_31252	95	.	4.69032	12.0029	9.51698	85
chr15	97247797	97248133	SRR8335341_peak_31253	117	.	7.09221	14.2959	11.7189	165
chr15	97284547	97284714	SRR8335341_peak_31254	45	.	4.44829	6.73111	4.5055	115
chr15	97289270	97289477	SRR8335341_peak_31255	61	.	5.03583	8.46842	6.10994	114
chr15	97407656	97407890	SRR8335341_peak_31256	69	.	5.62337	9.3793	6.98114	88
chr15	97581695	97581962	SRR8335341_peak_31257	180	.	9.14859	20.853	18.0829	110
chr15	97582086	97582359	SRR8335341_peak_31258	45	.	4.44829	6.73111	4.5055	132
chr15	97664166	97664438	SRR8335341_peak_31259	61	.	5.00291	8.41215	6.1041	115
chr15	97667353	97667681	SRR8335341_peak_31260	206	.	9.51989	23.5383	20.698	202
chr15	97748366	97748701	SRR8335341_peak_31261	53	.	4.40884	7.66459	5.38345	126
chr15	97750500	97750962	SRR8335341_peak_31262	338	.	13.5551	36.8802	33.8003	290
chr15	97755560	97755834	SRR8335341_peak_31263	61	.	5.3296	8.46842	6.10994	153
chr15	97767121	97767304	SRR8335341_peak_31264	53	.	4.74206	7.58508	5.30859	115
chr15	97767883	97768329	SRR8335341_peak_31265	107	.	6.79844	13.2684	10.724	79
chr15	97772793	97773569	SRR8335341_peak_31266	4470	.	89.0553	454.025	447.041	482
chr15	97776535	97776828	SRR8335341_peak_31267	377	.	14.4364	40.861	37.715	131
chr15	97778700	97779311	SRR8335341_peak_31268	489	.	12.8079	52.2812	48.988	160
chr15	97782715	97783058	SRR8335341_peak_31269	45	.	4.44829	6.73111	4.5055	105
chr15	97784107	97784403	SRR8335341_peak_31270	78	.	5.91713	10.3161	7.87806	185
chr15	97799011	97799185	SRR8335341_peak_31271	78	.	5.91713	10.3161	7.87806	69
chr15	97802671	97803022	SRR8335341_peak_31272	126	.	7.62955	15.2573	12.6564	226
chr15	97821778	97822022	SRR8335341_peak_31273	127	.	7.38598	15.3434	12.712	140
chr15	97825019	97825401	SRR8335341_peak_31274	88	.	6.2109	11.2774	8.80341	281
chr15	97831570	97831897	SRR8335341_peak_31275	45	.	4.44829	6.73111	4.5055	286
chr15	97832209	97832689	SRR8335341_peak_31276	719	.	22.662	75.5269	71.9851	183
chr15	97837563	97837856	SRR8335341_peak_31277	249	.	11.1317	27.847	24.9325	150
chr15	97849735	97850026	SRR8335341_peak_31278	114	.	6.62247	13.9568	11.4029	133
chr15	97878656	97878942	SRR8335341_peak_31279	46	.	4.18996	6.9063	4.67409	145
chr15	97884808	97885039	SRR8335341_peak_31280	61	.	5.3296	8.46842	6.10994	87
chr15	97904001	97904380	SRR8335341_peak_31281	585	.	19.7243	62.0049	58.598	235
chr15	97906853	97907056	SRR8335341_peak_31282	117	.	7.09221	14.2959	11.7189	122
chr15	97914185	97914747	SRR8335341_peak_31283	2620	.	58.7955	266.975	262.013	289
chr15	97946900	97947443	SRR8335341_peak_31284	53	.	4.74206	7.58508	5.30859	244
chr15	97964050	97964402	SRR8335341_peak_31285	53	.	4.74206	7.58508	5.30859	243
chr15	97970415	97970608	SRR8335341_peak_31286	107	.	6.79844	13.2684	10.724	91
chr15	97972650	97973061	SRR8335341_peak_31287	109	.	5.45327	13.452	10.9053	204
chr15	97973187	97973573	SRR8335341_peak_31288	117	.	7.09221	14.2959	11.7189	212
chr15	97981087	97981274	SRR8335341_peak_31289	61	.	5.03583	8.46842	6.10994	114
chr15	97989523	97989744	SRR8335341_peak_31290	137	.	7.97352	16.41	13.7476	113
chr15	97993024	97993244	SRR8335341_peak_31291	61	.	5.00291	8.41215	6.1041	161
chr15	98001140	98001659	SRR8335341_peak_31292	843	.	25.3059	87.9869	84.3314	216
chr15	98003791	98003957	SRR8335341_peak_31293	45	.	4.44829	6.73111	4.5055	106
chr15	98026165	98026896	SRR8335341_peak_31294	191	.	9.38064	21.8929	19.1092	226
chr15	98027030	98027435	SRR8335341_peak_31295	1217	.	32.9439	125.744	121.779	188
chr15	98035449	98035753	SRR8335341_peak_31296	375	.	12.2888	40.6812	37.5549	147
chr15	98044488	98044699	SRR8335341_peak_31297	78	.	5.87846	10.2513	7.83259	84
chr15	98055322	98055655	SRR8335341_peak_31298	857	.	25.5003	89.3832	85.7184	161
chr15	98060787	98061234	SRR8335341_peak_31299	1565	.	33.9365	160.791	156.575	225
chr15	98108631	98108962	SRR8335341_peak_31300	33	.	3.5333	5.46828	3.34602	269
chr15	98144987	98145402	SRR8335341_peak_31301	126	.	7.3377	15.2573	12.6564	210
chr15	98148463	98148967	SRR8335341_peak_31302	206	.	8.56768	23.5121	20.6734	313
chr15	98149167	98149493	SRR8335341_peak_31303	23	.	3.23969	4.39515	2.34401	266
chr15	98156126	98156351	SRR8335341_peak_31304	117	.	7.09221	14.2959	11.7189	96
chr15	98167025	98167308	SRR8335341_peak_31305	97	.	6.50467	12.2619	9.75055	157
chr15	98167463	98167922	SRR8335341_peak_31306	107	.	6.79844	13.2684	10.724	124
chr15	98171801	98172011	SRR8335341_peak_31307	78	.	5.91713	10.3161	7.87806	80
chr15	98173892	98174068	SRR8335341_peak_31308	44	.	3.70218	6.60524	4.41786	99
chr15	98181200	98181448	SRR8335341_peak_31309	37	.	3.23108	5.85335	3.72612	95
chr15	98302681	98302933	SRR8335341_peak_31310	69	.	5.62337	9.3793	6.98114	115
chr15	98389820	98390071	SRR8335341_peak_31311	158	.	8.56105	18.5977	15.8789	147
chr15	98512774	98513343	SRR8335341_peak_31312	192	.	6.73326	22.068	19.2723	192
chr15	98532800	98533131	SRR8335341_peak_31313	61	.	5.29476	8.41215	6.1041	206
chr15	98533483	98533673	SRR8335341_peak_31314	69	.	5.58661	9.31879	6.94135	102
chr15	98533816	98534488	SRR8335341_peak_31315	225	.	10.548	25.4237	22.5553	532
chr15	98567484	98568034	SRR8335341_peak_31316	630	.	20.6056	66.4497	63.0008	346
chr15	98595822	98596018	SRR8335341_peak_31317	78	.	5.91713	10.3161	7.87806	77
chr15	98601809	98601984	SRR8335341_peak_31318	44	.	4.41921	6.6833	4.48512	134
chr15	98602523	98603201	SRR8335341_peak_31319	514	.	17.9617	54.747	51.4244	514
chr15	98607470	98607900	SRR8335341_peak_31320	330	.	10.0061	36.0818	33.0164	168
chr15	98614672	98614838	SRR8335341_peak_31321	45	.	4.43103	6.70274	4.50295	67
chr15	98616326	98616644	SRR8335341_peak_31322	134	.	6.15371	16.0393	13.4005	165
chr15	98617222	98617483	SRR8335341_peak_31323	274	.	11.4065	30.4558	27.4936	101
chr15	98629418	98629584	SRR8335341_peak_31324	44	.	4.41921	6.6833	4.48512	54
chr15	98662827	98663183	SRR8335341_peak_31325	287	.	12.0863	31.7237	28.7216	144
chr15	98692145	98692769	SRR8335341_peak_31326	2717	.	60.5581	276.743	271.71	275
chr15	98699484	98699694	SRR8335341_peak_31327	53	.	4.74206	7.58508	5.30859	62
chr15	98710498	98710763	SRR8335341_peak_31328	127	.	7.38598	15.3434	12.712	147
chr15	98714359	98714669	SRR8335341_peak_31329	53	.	4.74206	7.58508	5.30859	219
chr15	98727995	98728392	SRR8335341_peak_31330	45	.	4.44829	6.73111	4.5055	132
chr15	98744475	98745126	SRR8335341_peak_31331	107	.	6.79844	13.2684	10.724	145
chr15	98746519	98746884	SRR8335341_peak_31332	70	.	4.40262	9.46042	7.05965	116
chr15	98772821	98773046	SRR8335341_peak_31333	53	.	4.74206	7.58508	5.30859	75
chr15	98791251	98791914	SRR8335341_peak_31334	127	.	7.67975	15.3434	12.712	490
chr15	98804136	98804322	SRR8335341_peak_31335	78	.	5.91713	10.3161	7.87806	106
chr15	98805372	98805784	SRR8335341_peak_31336	127	.	7.38598	15.3434	12.712	290
chr15	98809491	98809731	SRR8335341_peak_31337	137	.	7.97352	16.41	13.7476	121
chr15	98830876	98831081	SRR8335341_peak_31338	39	.	3.97107	6.17368	3.99274	129
chr15	98835392	98835837	SRR8335341_peak_31339	735	.	22.9557	77.0628	73.5081	136
chr15	98868620	98869014	SRR8335341_peak_31340	938	.	27.3623	97.5759	93.8384	234
chr15	98871303	98871668	SRR8335341_peak_31341	137	.	7.97352	16.41	13.7476	100
chr15	98872095	98872322	SRR8335341_peak_31342	116	.	7.04585	14.2141	11.6531	77
chr15	98881310	98881548	SRR8335341_peak_31343	106	.	6.754	13.1909	10.6631	135
chr15	98891245	98891456	SRR8335341_peak_31344	52	.	4.71106	7.53305	5.2843	108
chr15	98892302	98892699	SRR8335341_peak_31345	87	.	6.1703	11.2084	8.75294	63
chr15	98894108	98894420	SRR8335341_peak_31346	37	.	4.15452	5.90858	3.74086	218
chr15	98917177	98917344	SRR8335341_peak_31347	64	.	5.3071	8.85454	6.49162	83
chr15	98917949	98918429	SRR8335341_peak_31348	93	.	5.10306	11.8043	9.31957	353
chr15	98924635	98924838	SRR8335341_peak_31349	61	.	5.03583	8.46842	6.10994	100
chr15	98928524	98928982	SRR8335341_peak_31350	461	.	14.0398	49.4125	46.1633	160
chr15	98933795	98934187	SRR8335341_peak_31351	843	.	25.3059	87.9869	84.3314	188
chr15	98934516	98934904	SRR8335341_peak_31352	287	.	12.38	31.7237	28.7216	160
chr15	98935286	98935776	SRR8335341_peak_31353	1000	.	28.4266	103.865	100.078	194
chr15	98951987	98952186	SRR8335341_peak_31354	87	.	6.1868	11.2364	8.77983	92
chr15	98952703	98952947	SRR8335341_peak_31355	191	.	9.38064	21.8929	19.1092	123
chr15	98953541	98954072	SRR8335341_peak_31356	156	.	7.47325	18.3673	15.6682	136
chr15	98968769	98969030	SRR8335341_peak_31357	214	.	10.3237	24.3526	21.4955	130
chr15	98977003	98977513	SRR8335341_peak_31358	117	.	5.62838	14.2995	11.7216	198
chr15	98982295	98982465	SRR8335341_peak_31359	53	.	4.74206	7.58508	5.30859	66
chr15	98983294	98983674	SRR8335341_peak_31360	161	.	8.35682	18.8214	16.1	165
chr15	98985604	98986030	SRR8335341_peak_31361	78	.	5.91713	10.3161	7.87806	295
chr15	98987297	98988052	SRR8335341_peak_31362	610	.	17.9952	64.4772	61.052	286
chr15	98992863	98993377	SRR8335341_peak_31363	1355	.	29.5808	139.662	135.589	280
chr15	98993908	98994155	SRR8335341_peak_31364	61	.	5.3296	8.46842	6.10994	143
chr15	98996170	98996425	SRR8335341_peak_31365	127	.	7.38598	15.3434	12.712	128
chr15	98997934	98998155	SRR8335341_peak_31366	88	.	6.2109	11.2774	8.80341	122
chr15	99000616	99000813	SRR8335341_peak_31367	96	.	6.46215	12.1886	9.69474	95
chr15	99049449	99049709	SRR8335341_peak_31368	147	.	7.03548	17.3804	14.7099	151
chr15	99064048	99064214	SRR8335341_peak_31369	53	.	4.74206	7.58508	5.30859	57
chr15	99093979	99094200	SRR8335341_peak_31370	52	.	4.71106	7.53305	5.2843	158
chr15	99099045	99099298	SRR8335341_peak_31371	148	.	8.26728	17.495	14.8057	111
chr15	99113583	99113766	SRR8335341_peak_31372	88	.	6.2109	11.2774	8.80341	108
chr15	99127691	99127883	SRR8335341_peak_31373	49	.	4.3005	7.18227	4.94562	66
chr15	99163629	99163823	SRR8335341_peak_31374	56	.	5.02985	7.98061	5.69466	67
chr15	99204403	99204595	SRR8335341_peak_31375	97	.	6.50467	12.2619	9.75055	83
chr15	99225267	99225574	SRR8335341_peak_31376	76	.	5.0655	10.0802	7.67203	181
chr15	99248969	99249400	SRR8335341_peak_31377	1366	.	35.9389	140.739	136.662	257
chr15	99251641	99252491	SRR8335341_peak_31378	185	.	8.99308	21.3001	18.5267	744
chr15	99262733	99262997	SRR8335341_peak_31379	188	.	7.20437	21.584	18.8058	151
chr15	99264382	99264830	SRR8335341_peak_31380	1829	.	36.804	187.395	182.999	206
chr15	99284646	99284887	SRR8335341_peak_31381	192	.	9.44236	22.0046	19.2091	123
chr15	99294977	99295174	SRR8335341_peak_31382	45	.	4.44829	6.73111	4.5055	52
chr15	99333043	99333300	SRR8335341_peak_31383	53	.	4.51526	7.56481	5.30859	143
chr15	99352205	99352606	SRR8335341_peak_31384	85	.	4.92795	11.0053	8.55828	254
chr15	99354698	99354864	SRR8335341_peak_31385	30	.	3.83552	5.08049	3.00059	39
chr15	99369705	99370831	SRR8335341_peak_31386	444	.	16.199	47.692	44.4612	259
chr15	99416627	99416879	SRR8335341_peak_31387	101	.	5.94105	12.6839	10.1656	126
chr15	99420993	99421203	SRR8335341_peak_31388	117	.	7.09221	14.2959	11.7189	66
chr15	99440566	99440751	SRR8335341_peak_31389	45	.	4.44829	6.73111	4.5055	76
chr15	99449747	99450134	SRR8335341_peak_31390	69	.	5.62337	9.3793	6.98114	106
chr15	99456789	99457073	SRR8335341_peak_31391	168	.	8.79694	19.6141	16.8825	155
chr15	99467841	99468204	SRR8335341_peak_31392	88	.	6.2109	11.2774	8.80341	158
chr15	99473601	99473887	SRR8335341_peak_31393	119	.	6.37882	14.5125	11.9305	126
chr15	99473973	99474430	SRR8335341_peak_31394	417	.	15.6115	44.9314	41.7341	272
chr15	99483322	99483623	SRR8335341_peak_31395	237	.	10.8399	26.6287	23.7354	147
chr15	99553908	99554152	SRR8335341_peak_31396	39	.	3.97107	6.17368	3.99274	138
chr15	99596034	99596363	SRR8335341_peak_31397	53	.	4.40884	7.66459	5.38345	164
chr15	99611607	99611805	SRR8335341_peak_31398	69	.	5.62337	9.3793	6.98114	132
chr15	99615155	99615356	SRR8335341_peak_31399	23	.	3.56698	4.36775	2.31699	139
chr15	99648365	99648555	SRR8335341_peak_31400	30	.	3.86075	5.11987	3.00739	96
chr15	99649031	99649203	SRR8335341_peak_31401	61	.	5.30892	8.43503	6.10994	42
chr15	99651079	99651257	SRR8335341_peak_31402	78	.	5.91713	10.3161	7.87806	72
chr15	99651475	99652063	SRR8335341_peak_31403	286	.	8.33843	31.6613	28.6769	385
chr15	99662593	99662945	SRR8335341_peak_31404	48	.	4.47536	7.13417	4.89905	216
chr15	99664041	99664293	SRR8335341_peak_31405	53	.	4.74206	7.58508	5.30859	108
chr15	99664877	99665090	SRR8335341_peak_31406	53	.	4.74206	7.58508	5.30859	142
chr15	99677180	99677432	SRR8335341_peak_31407	116	.	7.04585	14.2141	11.6531	138
chr15	99694828	99695107	SRR8335341_peak_31408	53	.	4.74206	7.58508	5.30859	137
chr15	99701993	99702872	SRR8335341_peak_31409	226	.	10.6174	25.5481	22.6684	731
chr15	99723792	99724098	SRR8335341_peak_31410	45	.	4.44829	6.73111	4.5055	121
chr15	99724395	99724983	SRR8335341_peak_31411	689	.	22.0744	72.4744	68.9588	203
chr15	99725242	99725764	SRR8335341_peak_31412	1230	.	33.0204	127.028	123.055	254
chr15	99801000	99801238	SRR8335341_peak_31413	46	.	4.18996	6.9063	4.67409	131
chr15	99801774	99802516	SRR8335341_peak_31414	554	.	18.7198	58.8473	55.4866	227
chr15	99803288	99803628	SRR8335341_peak_31415	61	.	5.00291	8.41215	6.1041	202
chr15	99818383	99818925	SRR8335341_peak_31416	495	.	16.9515	52.8457	49.5508	177
chr15	99819059	99819241	SRR8335341_peak_31417	53	.	4.72366	7.5542	5.30393	89
chr15	99819323	99820049	SRR8335341_peak_31418	87	.	6.1703	11.2084	8.75294	569
chr15	99836665	99836900	SRR8335341_peak_31419	216	.	10.0203	24.4664	21.6083	118
chr15	99839887	99840143	SRR8335341_peak_31420	125	.	5.9786	15.1622	12.573	114
chr15	99847535	99847792	SRR8335341_peak_31421	78	.	5.91713	10.3161	7.87806	119
chr15	99847951	99848442	SRR8335341_peak_31422	403	.	15.3177	43.565	40.3844	171
chr15	99861788	99862345	SRR8335341_peak_31423	719	.	22.662	75.5269	71.9851	305
chr15	99865103	99865288	SRR8335341_peak_31424	41	.	4.19811	6.31703	4.13355	84
chr15	99875407	99875621	SRR8335341_peak_31425	48	.	4.47536	7.13417	4.89905	91
chr15	99876273	99876472	SRR8335341_peak_31426	37	.	3.98846	5.96477	3.79383	61
chr15	99897114	99897283	SRR8335341_peak_31427	61	.	5.3296	8.46842	6.10994	136
chr15	99918772	99918954	SRR8335341_peak_31428	45	.	4.44829	6.73111	4.5055	61
chr15	99972373	99972828	SRR8335341_peak_31429	61	.	5.03583	8.46842	6.10994	322
chr15	100006177	100006476	SRR8335341_peak_31430	261	.	11.4236	29.0782	26.1398	169
chr15	100019326	100019529	SRR8335341_peak_31431	69	.	5.60155	9.34339	6.96462	91
chr15	100022945	100023166	SRR8335341_peak_31432	46	.	4.18996	6.9063	4.67409	153
chr15	100025477	100025715	SRR8335341_peak_31433	97	.	6.50467	12.2619	9.75055	82
chr15	100039126	100039348	SRR8335341_peak_31434	37	.	4.15452	5.90858	3.74086	127
chr15	100039526	100039833	SRR8335341_peak_31435	127	.	7.67975	15.3434	12.712	154
chr15	100044734	100044960	SRR8335341_peak_31436	148	.	8.26728	17.495	14.8057	115
chr15	100070351	100070612	SRR8335341_peak_31437	117	.	7.09221	14.2959	11.7189	142
chr15	100087196	100087388	SRR8335341_peak_31438	53	.	4.74206	7.58508	5.30859	63
chr15	100089672	100089956	SRR8335341_peak_31439	37	.	3.98846	5.96477	3.79383	45
chr15	100096630	100097056	SRR8335341_peak_31440	226	.	8.07991	25.522	22.6518	158
chr15	100108073	100108404	SRR8335341_peak_31441	328	.	11.4132	35.881	32.8172	161
chr15	100113512	100113751	SRR8335341_peak_31442	136	.	7.9214	16.3197	13.6747	124
chr15	100121084	100121331	SRR8335341_peak_31443	27	.	3.31441	4.79185	2.7264	156
chr15	100121524	100121895	SRR8335341_peak_31444	526	.	18.1361	55.9602	52.6296	211
chr15	100122449	100122620	SRR8335341_peak_31445	44	.	4.41921	6.6833	4.48512	140
chr15	100126671	100127088	SRR8335341_peak_31446	225	.	10.548	25.4237	22.5553	243
chr15	100134854	100135115	SRR8335341_peak_31447	61	.	5.00291	8.41215	6.1041	134
chr15	100156665	100156909	SRR8335341_peak_31448	27	.	3.31441	4.79185	2.7264	207
chr15	100167940	100168107	SRR8335341_peak_31449	61	.	5.3296	8.46842	6.10994	77
chr15	100186675	100186983	SRR8335341_peak_31450	285	.	12.0073	31.5779	28.5952	161
chr15	100199076	100199265	SRR8335341_peak_31451	45	.	4.44829	6.73111	4.5055	103
chr15	100199623	100200473	SRR8335341_peak_31452	3062	.	66.2911	311.557	306.264	347
chr15	100201497	100202071	SRR8335341_peak_31453	689	.	22.0744	72.4744	68.9588	364
chr15	100202374	100202893	SRR8335341_peak_31454	136	.	7.9214	16.3197	13.6747	115
chr15	100222830	100223024	SRR8335341_peak_31455	69	.	5.62337	9.3793	6.98114	84
chr15	100226970	100227207	SRR8335341_peak_31456	68	.	4.84662	9.25272	6.88481	135
chr15	100227698	100228011	SRR8335341_peak_31457	30	.	3.86075	5.11987	3.00739	77
chr15	100231677	100231965	SRR8335341_peak_31458	126	.	7.3377	15.2573	12.6564	176
chr15	100351226	100351915	SRR8335341_peak_31459	2157	.	50.5313	220.343	215.714	429
chr15	100390715	100391031	SRR8335341_peak_31462	458	.	16.4928	49.0858	45.8388	155
chr15	100393106	100393521	SRR8335341_peak_31463	237	.	10.8399	26.6287	23.7354	140
chr15	100414934	100415240	SRR8335341_peak_31464	293	.	10.5377	32.3801	29.3733	150
chr15	100422935	100423398	SRR8335341_peak_31465	117	.	7.09221	14.2959	11.7189	304
chr15	100443659	100443873	SRR8335341_peak_31466	107	.	6.79844	13.2684	10.724	103
chr15	100468966	100469152	SRR8335341_peak_31467	78	.	5.91713	10.3161	7.87806	78
chr15	100488474	100488754	SRR8335341_peak_31468	237	.	10.8399	26.6287	23.7354	116
chr15	100494587	100494948	SRR8335341_peak_31469	137	.	6.81659	16.4086	13.7476	119
chr15	100495229	100495581	SRR8335341_peak_31470	214	.	10.3237	24.3526	21.4955	164
chr15	100540706	100541246	SRR8335341_peak_31471	1610	.	40.6084	165.345	161.096	272
chr15	100636100	100636266	SRR8335341_peak_31477	61	.	5.03583	8.46842	6.10994	55
chr15	100637090	100637446	SRR8335341_peak_31478	430	.	15.9053	46.3072	43.0937	154
chr15	100640727	100641141	SRR8335341_peak_31479	1234	.	33.2376	127.443	123.46	251
chr15	100658066	100658342	SRR8335341_peak_31480	262	.	11.4987	29.2155	26.2674	132
chr15	100683142	100683380	SRR8335341_peak_31481	202	.	9.67249	23.0554	20.2425	94
chr15	100746981	100747156	SRR8335341_peak_31482	53	.	4.74206	7.58508	5.30859	49
chr15	100757569	100757750	SRR8335341_peak_31483	44	.	4.41921	6.6833	4.48512	94
chr15	100806598	100806909	SRR8335341_peak_31484	127	.	7.67975	15.3434	12.712	165
chr15	100815661	100815964	SRR8335341_peak_31485	350	.	13.8489	38.1968	35.099	165
chr15	100873192	100873540	SRR8335341_peak_31486	114	.	6.88587	13.9568	11.4029	256
chr15	100921726	100921914	SRR8335341_peak_31487	53	.	4.74206	7.58508	5.30859	98
chr15	100983919	100984086	SRR8335341_peak_31488	30	.	3.83552	5.08049	3.00059	90
chr15	101005095	101005300	SRR8335341_peak_31489	37	.	4.15452	5.90858	3.74086	65
chr15	101056214	101056437	SRR8335341_peak_31490	78	.	5.91713	10.3161	7.87806	116
chr15	101084423	101084635	SRR8335341_peak_31491	78	.	5.87846	10.2513	7.83259	80
chr15	101094132	101094410	SRR8335341_peak_31492	249	.	11.1317	27.847	24.9325	145
chr15	101112185	101112511	SRR8335341_peak_31493	287	.	12.0863	31.7237	28.7216	187
chr15	101129428	101129747	SRR8335341_peak_31494	127	.	7.67975	15.3434	12.712	196
chr15	101140717	101141053	SRR8335341_peak_31495	444	.	16.199	47.692	44.4612	154
chr15	101141324	101141610	SRR8335341_peak_31496	486	.	17.3741	51.8996	48.6105	124
chr15	101143626	101143983	SRR8335341_peak_31497	161	.	8.35682	18.8214	16.1	206
chr15	101145445	101145779	SRR8335341_peak_31498	61	.	5.03583	8.46842	6.10994	217
chr15	101147888	101148222	SRR8335341_peak_31499	84	.	5.28439	10.9285	8.4833	102
chr15	101163134	101163344	SRR8335341_peak_31500	69	.	5.62337	9.3793	6.98114	99
chr15	101176238	101176785	SRR8335341_peak_31501	689	.	22.0744	72.4744	68.9588	355
chr15	101177104	101177523	SRR8335341_peak_31502	26	.	3.00175	4.70046	2.64347	96
chr15	101191613	101191794	SRR8335341_peak_31503	45	.	4.44829	6.73111	4.5055	146
chr15	101192571	101193122	SRR8335341_peak_31504	444	.	16.199	47.692	44.4612	394
chr15	101198300	101198532	SRR8335341_peak_31505	64	.	5.05311	8.83298	6.47193	143
chr15	101224144	101224761	SRR8335341_peak_31506	214	.	10.3237	24.3526	21.4955	493
chr15	101236066	101236286	SRR8335341_peak_31507	61	.	5.3296	8.46842	6.10994	113
chr15	101240856	101241224	SRR8335341_peak_31508	87	.	6.1703	11.2084	8.75294	203
chr15	101241428	101241672	SRR8335341_peak_31509	78	.	5.89417	10.2777	7.85768	145
chr15	101246276	101246732	SRR8335341_peak_31510	116	.	7.04585	14.2141	11.6531	209
chr15	101253874	101254708	SRR8335341_peak_31511	484	.	17.2606	51.6897	48.4073	241
chr15	101266381	101266909	SRR8335341_peak_31512	2542	.	57.6204	259.204	254.294	252
chr15	101278512	101278788	SRR8335341_peak_31513	214	.	10.3237	24.3526	21.4955	121
chr15	101315871	101316074	SRR8335341_peak_31514	56	.	4.75261	7.98061	5.69466	65
chr15	101365919	101366086	SRR8335341_peak_31515	78	.	5.87846	10.2513	7.83259	79
chr15	101366669	101366871	SRR8335341_peak_31516	53	.	4.74206	7.58508	5.30859	102
chr15	101370231	101370784	SRR8335341_peak_31517	935	.	27.1834	97.2376	93.5058	282
chr15	101372408	101372764	SRR8335341_peak_31518	39	.	3.75218	6.17368	3.99274	97
chr15	101376755	101376952	SRR8335341_peak_31519	69	.	5.62337	9.3793	6.98114	86
chr15	101395101	101395286	SRR8335341_peak_31520	97	.	6.50467	12.2619	9.75055	106
chr15	101396480	101396827	SRR8335341_peak_31521	68	.	4.84662	9.25272	6.88481	154
chr15	101410679	101411145	SRR8335341_peak_31522	350	.	13.8489	38.1968	35.099	301
chr15	101420894	101421242	SRR8335341_peak_31523	512	.	15.1343	54.5739	51.2591	184
chr15	101485177	101485616	SRR8335341_peak_31524	364	.	14.1427	39.5238	36.4054	291
chr15	101711046	101711265	SRR8335341_peak_31525	127	.	7.38598	15.3434	12.712	130
chr15	101718150	101718411	SRR8335341_peak_31526	287	.	12.38	31.7237	28.7216	126
chr15	101786847	101787063	SRR8335341_peak_31527	78	.	5.91713	10.3161	7.87806	105
chr15	101821931	101822221	SRR8335341_peak_31528	169	.	8.85482	19.7172	16.9723	146
chr15	101875873	101876110	SRR8335341_peak_31529	137	.	6.81659	16.4086	13.7476	117
chr15	101879842	101880223	SRR8335341_peak_31530	1002	.	28.5373	104.076	100.278	156
chr15	101887894	101888148	SRR8335341_peak_31531	202	.	9.67249	23.0554	20.2425	133
chr15	101902233	101902737	SRR8335341_peak_31532	188	.	7.20437	21.584	18.8058	348
chr15	101970432	101970868	SRR8335341_peak_31533	1598	.	40.5819	164.068	159.825	284
chr15	101973719	101974001	SRR8335341_peak_31534	512	.	17.8442	54.5285	51.2155	157
chr15	101984084	101984586	SRR8335341_peak_31535	214	.	10.3237	24.3526	21.4955	362
chr15	102013677	102013908	SRR8335341_peak_31536	97	.	6.50467	12.2619	9.75055	91
chr15	102016057	102016392	SRR8335341_peak_31537	350	.	13.8489	38.1968	35.099	123
chr15	102017933	102018117	SRR8335341_peak_31538	69	.	5.62337	9.3793	6.98114	86
chr15	102025273	102026169	SRR8335341_peak_31539	859	.	25.5996	89.5711	85.9016	504
chr15	102027956	102028202	SRR8335341_peak_31540	53	.	4.40884	7.66459	5.38345	142
chr15	102028782	102028963	SRR8335341_peak_31541	37	.	4.15452	5.90858	3.74086	93
chr15	102034795	102035007	SRR8335341_peak_31542	44	.	3.70218	6.60524	4.41786	121
chr15	102045836	102046002	SRR8335341_peak_31543	69	.	5.58661	9.31879	6.94135	49
chr15	102059773	102059939	SRR8335341_peak_31544	61	.	5.03583	8.46842	6.10994	132
chr15	102061839	102062095	SRR8335341_peak_31545	69	.	5.62337	9.3793	6.98114	147
chr15	102065791	102065998	SRR8335341_peak_31546	61	.	5.3296	8.46842	6.10994	94
chr15	102073454	102073837	SRR8335341_peak_31547	87	.	6.1703	11.2084	8.75294	142
chr15	102074844	102075241	SRR8335341_peak_31548	61	.	5.29476	8.41215	6.1041	217
chr15	102080551	102080722	SRR8335341_peak_31549	61	.	5.3296	8.46842	6.10994	87
chr15	102099465	102099996	SRR8335341_peak_31550	180	.	9.14859	20.853	18.0829	185
chr15	102100646	102100813	SRR8335341_peak_31551	45	.	4.44829	6.73111	4.5055	136
chr15	102101195	102102347	SRR8335341_peak_31552	1388	.	36.4691	142.925	138.83	803
chr15	102103514	102103828	SRR8335341_peak_31553	338	.	13.5551	36.8802	33.8003	162
chr15	102103974	102104543	SRR8335341_peak_31554	874	.	25.8934	91.161	87.4787	373
chr15	102109180	102109455	SRR8335341_peak_31555	158	.	8.56105	18.5977	15.8789	124
chr15	102126251	102126461	SRR8335341_peak_31556	61	.	5.03583	8.46842	6.10994	93
chr15	102135877	102136099	SRR8335341_peak_31557	30	.	3.86075	5.11987	3.00739	142
chr15	102136314	102136833	SRR8335341_peak_31558	191	.	9.38064	21.8929	19.1092	240
chr15	102144204	102144412	SRR8335341_peak_31559	116	.	7.04585	14.2141	11.6531	82
chr15	102146916	102147130	SRR8335341_peak_31560	30	.	3.86075	5.11987	3.00739	126
chr15	102170417	102170583	SRR8335341_peak_31561	61	.	5.03583	8.46842	6.10994	64
chr15	102178384	102178578	SRR8335341_peak_31562	63	.	4.22751	8.71601	6.35578	74
chr15	102205732	102205898	SRR8335341_peak_31563	52	.	4.71106	7.53305	5.2843	43
chr15	102224327	102224657	SRR8335341_peak_31564	192	.	9.44236	22.0046	19.2091	196
chr15	102246473	102247265	SRR8335341_peak_31565	1101	.	30.5937	113.977	110.105	618
chr15	102248899	102249118	SRR8335341_peak_31566	63	.	4.22751	8.71601	6.35578	78
chr15	102278867	102279588	SRR8335341_peak_31567	127	.	7.67975	15.3434	12.712	176
chr15	102287479	102287670	SRR8335341_peak_31568	116	.	7.04585	14.2141	11.6531	109
chr15	102302640	102302918	SRR8335341_peak_31569	127	.	7.67975	15.3434	12.712	162
chr15	102325813	102326167	SRR8335341_peak_31570	39	.	3.97107	6.17368	3.99274	32
chr15	102350514	102350921	SRR8335341_peak_31571	287	.	12.0863	31.7237	28.7216	162
chr15	102355544	102355767	SRR8335341_peak_31572	88	.	6.2109	11.2774	8.80341	88
chr15	102376630	102377665	SRR8335341_peak_31573	1234	.	33.5314	127.443	123.46	732
chr15	102381442	102381869	SRR8335341_peak_31574	681	.	21.1102	71.6115	68.1072	258
chr15	102392719	102392965	SRR8335341_peak_31575	53	.	4.74206	7.58508	5.30859	160
chr15	102399583	102399864	SRR8335341_peak_31576	51	.	4.24539	7.35751	5.1189	115
chr15	102405588	102406025	SRR8335341_peak_31577	325	.	13.2614	35.5743	32.5136	301
chr15	102411103	102411269	SRR8335341_peak_31578	61	.	5.3296	8.46842	6.10994	65
chr15	102433901	102434072	SRR8335341_peak_31579	52	.	4.71106	7.53305	5.2843	68
chr15	102458966	102459292	SRR8335341_peak_31580	31	.	3.35196	5.31046	3.19422	308
chr15	102470235	102470562	SRR8335341_peak_31581	389	.	14.9657	42.1013	38.9441	162
chr15	102471362	102471536	SRR8335341_peak_31582	28	.	3.54788	4.91663	2.84977	140
chr15	102483082	102483655	SRR8335341_peak_31583	388	.	14.9258	42.0281	38.8716	142
chr15	102509164	102509406	SRR8335341_peak_31584	191	.	9.38064	21.8929	19.1092	111
chr15	102516953	102517253	SRR8335341_peak_31585	39	.	3.97107	6.17368	3.99274	209
chr15	102518050	102518885	SRR8335341_peak_31586	179	.	9.08879	20.7457	17.9878	673
chr15	102546747	102546990	SRR8335341_peak_31587	107	.	6.79844	13.2684	10.724	126
chr15	102592783	102592995	SRR8335341_peak_31588	91	.	4.39551	11.5922	9.11688	119
chr15	102614349	102614546	SRR8335341_peak_31589	69	.	5.58661	9.31879	6.94135	143
chr15	102625422	102625592	SRR8335341_peak_31590	37	.	4.1384	5.88271	3.74086	85
chr15	102625921	102626156	SRR8335341_peak_31591	147	.	8.21324	17.4005	14.7246	115
chr15	102650479	102650672	SRR8335341_peak_31592	128	.	6.59771	15.4524	12.8179	134
chr15	102656839	102657068	SRR8335341_peak_31593	88	.	6.2109	11.2774	8.80341	120
chr15	102665593	102665795	SRR8335341_peak_31594	69	.	5.62337	9.3793	6.98114	55
chr15	102671116	102671362	SRR8335341_peak_31595	93	.	5.72216	11.7967	9.31319	114
chr15	102671860	102672070	SRR8335341_peak_31596	61	.	5.03583	8.46842	6.10994	124
chr15	102672196	102672643	SRR8335341_peak_31597	349	.	13.7584	38.0296	34.9413	166
chr15	102673057	102673240	SRR8335341_peak_31598	61	.	5.29476	8.41215	6.1041	100
chr15	102673525	102674066	SRR8335341_peak_31599	538	.	15.5721	57.1981	53.8555	391
chr15	102693076	102693242	SRR8335341_peak_31600	53	.	4.74206	7.58508	5.30859	97
chr15	102693664	102694025	SRR8335341_peak_31601	377	.	14.7302	40.861	37.715	150
chr15	102698299	102698563	SRR8335341_peak_31602	119	.	6.37882	14.5125	11.9305	122
chr15	102700102	102700527	SRR8335341_peak_31603	137	.	7.97352	16.41	13.7476	240
chr15	102722181	102722453	SRR8335341_peak_31604	87	.	6.1868	11.2364	8.77983	71
chr15	102722818	102723047	SRR8335341_peak_31605	128	.	6.59771	15.4524	12.8179	104
chr15	102739995	102740218	SRR8335341_peak_31606	97	.	6.47943	12.2184	9.72337	93
chr15	102742630	102742906	SRR8335341_peak_31607	203	.	9.73613	23.1712	20.3363	129
chr15	102839590	102839787	SRR8335341_peak_31608	53	.	4.74206	7.58508	5.30859	110
chr15	102871490	102871670	SRR8335341_peak_31609	78	.	5.87846	10.2513	7.83259	79
chr15	102881135	102881368	SRR8335341_peak_31610	46	.	4.18996	6.9063	4.67409	142
chr15	102921935	102922191	SRR8335341_peak_31611	127	.	7.38598	15.3434	12.712	130
chr15	102935037	102935347	SRR8335341_peak_31612	237	.	10.8399	26.6287	23.7354	159
chr15	102987556	102987752	SRR8335341_peak_31613	84	.	5.28439	10.9285	8.4833	73
chr15	102988094	102988371	SRR8335341_peak_31614	127	.	7.67975	15.3434	12.712	127
chr15	103013581	103013790	SRR8335341_peak_31615	148	.	8.26728	17.495	14.8057	104
chr15	103115235	103115674	SRR8335341_peak_31616	287	.	12.0863	31.7237	28.7216	148
chr15	103163277	103163503	SRR8335341_peak_31617	185	.	8.72968	21.3001	18.5267	91
chr15	103165542	103165801	SRR8335341_peak_31618	125	.	5.9786	15.1622	12.573	127
chr15	103169830	103170343	SRR8335341_peak_31619	585	.	19.7243	62.0049	58.598	352
chr15	103177162	103177361	SRR8335341_peak_31620	37	.	4.15452	5.90858	3.74086	138
chr15	103177684	103177895	SRR8335341_peak_31621	126	.	7.62955	15.2573	12.6564	134
chr15	103178275	103178584	SRR8335341_peak_31622	274	.	11.7925	30.4635	27.4936	148
chr15	103181030	103181292	SRR8335341_peak_31623	168	.	8.79694	19.6141	16.8825	123
chr15	103182207	103182440	SRR8335341_peak_31624	106	.	6.754	13.1909	10.6631	83
chr15	103183351	103183555	SRR8335341_peak_31625	56	.	4.75261	7.98061	5.69466	80
chr15	103200648	103200911	SRR8335341_peak_31626	85	.	4.92795	11.0053	8.55828	125
chr15	103201934	103202714	SRR8335341_peak_31627	316	.	11.1943	34.7042	31.6589	330
chr15	103214466	103214645	SRR8335341_peak_31628	61	.	5.03583	8.46842	6.10994	85
chr15	103214812	103215368	SRR8335341_peak_31629	656	.	19.3529	69.0818	65.6141	211
chr15	103220827	103221240	SRR8335341_peak_31630	249	.	9.66212	27.8561	24.9394	175
chr15	103221409	103221717	SRR8335341_peak_31631	69	.	5.57064	9.29246	6.92293	238
chr15	103228882	103229299	SRR8335341_peak_31632	713	.	18.8553	74.8959	71.3636	226
chr15	103229942	103230200	SRR8335341_peak_31633	78	.	4.75284	10.2238	7.81257	107
chr15	103232488	103232656	SRR8335341_peak_31634	58	.	4.85468	8.15741	5.86866	94
chr15	103239179	103240050	SRR8335341_peak_31635	659	.	21.1931	69.4484	65.9689	258
chr15	103240196	103240663	SRR8335341_peak_31636	157	.	8.50509	18.4988	15.7935	184
chr15	103245671	103245882	SRR8335341_peak_31637	70	.	4.40262	9.46042	7.05965	60
chr15	103247151	103247474	SRR8335341_peak_31638	52	.	4.71106	7.53305	5.2843	83
chr15	103255088	103255271	SRR8335341_peak_31639	39	.	3.75218	6.17368	3.99274	88
chr15	103257593	103257759	SRR8335341_peak_31640	39	.	3.75218	6.17368	3.99274	84
chr15	103279859	103280238	SRR8335341_peak_31642	61	.	5.3296	8.46842	6.10994	276
chr15	103285800	103286106	SRR8335341_peak_31643	298	.	12.591	32.8458	29.8339	154
chr15	103301636	103301955	SRR8335341_peak_31644	686	.	21.9301	72.2046	68.6956	158
chr15	103302612	103302811	SRR8335341_peak_31645	78	.	5.91713	10.3161	7.87806	91
chr15	103304373	103304684	SRR8335341_peak_31646	430	.	15.9053	46.3072	43.0937	150
chr15	103304948	103305519	SRR8335341_peak_31647	430	.	15.9053	46.3072	43.0937	197
chr15	103308510	103308756	SRR8335341_peak_31648	203	.	10.0299	23.1712	20.3363	100
chr15	103315135	103315301	SRR8335341_peak_31649	30	.	3.86075	5.11987	3.00739	54
chr15	103321162	103321545	SRR8335341_peak_31650	1035	.	29.4186	107.357	103.535	171
chr15	103321642	103321949	SRR8335341_peak_31651	206	.	8.56768	23.5121	20.6734	162
chr15	103323054	103323249	SRR8335341_peak_31652	61	.	5.00291	8.41215	6.1041	108
chr15	103324430	103324604	SRR8335341_peak_31653	87	.	6.1868	11.2364	8.77983	109
chr15	103342115	103342341	SRR8335341_peak_31654	53	.	4.74206	7.58508	5.30859	101
chr15	103342460	103342745	SRR8335341_peak_31655	349	.	12.9441	38.0188	34.9337	139
chr15	103352974	103353188	SRR8335341_peak_31656	97	.	6.50467	12.2619	9.75055	114
chr15	103355290	103355744	SRR8335341_peak_31657	529	.	16.3188	56.2464	52.9087	317
chr15	103359164	103359617	SRR8335341_peak_31658	898	.	22.1386	93.5696	89.865	187
chr15	103366513	103367250	SRR8335341_peak_31659	540	.	18.4279	57.3998	54.0542	163
chr15	103371804	103372241	SRR8335341_peak_31660	147	.	8.21324	17.4005	14.7246	294
chr15	103378398	103378801	SRR8335341_peak_31661	53	.	4.40884	7.66459	5.38345	277
chr15	103388447	103388813	SRR8335341_peak_31662	61	.	5.00291	8.41215	6.1041	277
chr15	103421011	103421202	SRR8335341_peak_31664	69	.	5.62337	9.3793	6.98114	79
chr15	103428431	103428770	SRR8335341_peak_31665	840	.	21.0442	87.7295	84.0792	146
chr15	103496190	103496422	SRR8335341_peak_31666	127	.	7.38598	15.3434	12.712	106
chr15	103502484	103503014	SRR8335341_peak_31667	78	.	5.91713	10.3161	7.87806	108
chr15	103518889	103519120	SRR8335341_peak_31668	148	.	8.26728	17.495	14.8057	149
chr15	103536825	103537144	SRR8335341_peak_31669	274	.	11.7925	30.4635	27.4936	159
chr15	103581546	103581727	SRR8335341_peak_31670	69	.	5.62337	9.3793	6.98114	136
chr16	3533053	3533276	SRR8335341_peak_31672	78	.	5.91713	10.3161	7.87806	89
chr16	3743534	3743930	SRR8335341_peak_31673	64	.	5.3071	8.85454	6.49162	155
chr16	3795362	3795555	SRR8335341_peak_31674	63	.	4.22751	8.71601	6.35578	77
chr16	3820239	3820538	SRR8335341_peak_31675	137	.	7.97352	16.41	13.7476	177
chr16	3846892	3847161	SRR8335341_peak_31676	96	.	6.46215	12.1886	9.69474	155
chr16	3865369	3865630	SRR8335341_peak_31677	107	.	6.79844	13.2684	10.724	138
chr16	3883365	3884035	SRR8335341_peak_31678	107	.	6.79844	13.2684	10.724	558
chr16	3884549	3884832	SRR8335341_peak_31679	53	.	4.40884	7.66459	5.38345	159
chr16	3908605	3908863	SRR8335341_peak_31680	214	.	10.3237	24.3526	21.4955	123
chr16	3976913	3977196	SRR8335341_peak_31681	148	.	8.26728	17.495	14.8057	145
chr16	4004093	4004298	SRR8335341_peak_31682	68	.	4.84662	9.25272	6.88481	147
chr16	4031613	4031878	SRR8335341_peak_31683	127	.	7.38598	15.3434	12.712	118
chr16	4077712	4078068	SRR8335341_peak_31684	61	.	5.3296	8.46842	6.10994	193
chr16	4079444	4080124	SRR8335341_peak_31685	375	.	12.2888	40.6812	37.5549	208
chr16	4117188	4117368	SRR8335341_peak_31686	69	.	5.62337	9.3793	6.98114	98
chr16	4160680	4161074	SRR8335341_peak_31687	153	.	7.93948	18.0538	15.3602	130
chr16	4175918	4176150	SRR8335341_peak_31688	147	.	7.03548	17.3804	14.7099	99
chr16	4184668	4185172	SRR8335341_peak_31689	657	.	21.0546	69.1871	65.7169	249
chr16	4186749	4186915	SRR8335341_peak_31690	61	.	5.3296	8.46842	6.10994	120
chr16	4206873	4207312	SRR8335341_peak_31691	158	.	8.56105	18.5977	15.8789	236
chr16	4212092	4212287	SRR8335341_peak_31692	53	.	4.51526	7.56481	5.30859	123
chr16	4212633	4213152	SRR8335341_peak_31693	274	.	11.7925	30.4635	27.4936	187
chr16	4270922	4271306	SRR8335341_peak_31694	455	.	11.111	48.7417	45.5048	157
chr16	4272742	4273204	SRR8335341_peak_31695	107	.	6.79844	13.2684	10.724	212
chr16	4273966	4274256	SRR8335341_peak_31696	324	.	12.4173	35.4934	32.441	142
chr16	4420322	4420572	SRR8335341_peak_31698	23	.	3.56698	4.36775	2.31699	113
chr16	4473276	4473585	SRR8335341_peak_31699	96	.	6.46215	12.1886	9.69474	213
chr16	4489008	4489344	SRR8335341_peak_31700	180	.	9.14859	20.853	18.0829	158
chr16	4497818	4498275	SRR8335341_peak_31701	61	.	5.3296	8.46842	6.10994	314
chr16	4505642	4505891	SRR8335341_peak_31702	69	.	5.58661	9.31879	6.94135	121
chr16	4511304	4512053	SRR8335341_peak_31703	148	.	8.26728	17.495	14.8057	111
chr16	4512829	4513259	SRR8335341_peak_31704	53	.	4.74206	7.58508	5.30859	349
chr16	4514469	4514725	SRR8335341_peak_31705	102	.	6.02109	12.8182	10.2984	123
chr16	4521607	4522039	SRR8335341_peak_31706	893	.	25.5461	93.0561	89.3533	165
chr16	4523534	4523767	SRR8335341_peak_31707	87	.	6.1703	11.2084	8.75294	118
chr16	4541812	4542104	SRR8335341_peak_31708	86	.	5.83227	11.0826	8.6345	145
chr16	4559348	4560047	SRR8335341_peak_31709	202	.	9.67249	23.0554	20.2425	549
chr16	4560742	4561284	SRR8335341_peak_31710	192	.	9.44236	22.0046	19.2091	158
chr16	4570785	4571041	SRR8335341_peak_31711	61	.	5.3296	8.46842	6.10994	122
chr16	4592917	4593168	SRR8335341_peak_31714	78	.	5.89417	10.2777	7.85768	106
chr16	4594024	4594559	SRR8335341_peak_31715	39	.	3.97107	6.17368	3.99274	152
chr16	4597225	4597548	SRR8335341_peak_31716	127	.	7.67975	15.3434	12.712	211
chr16	4602202	4602590	SRR8335341_peak_31717	328	.	11.4132	35.881	32.8172	165
chr16	4602763	4602930	SRR8335341_peak_31718	53	.	4.74206	7.58508	5.30859	136
chr16	4603100	4603661	SRR8335341_peak_31719	843	.	25.3059	87.9869	84.3314	234
chr16	4604523	4604821	SRR8335341_peak_31720	128	.	6.59771	15.4524	12.8179	142
chr16	4623692	4624085	SRR8335341_peak_31721	630	.	20.6056	66.4497	63.0008	183
chr16	4632211	4632487	SRR8335341_peak_31722	158	.	8.56105	18.5977	15.8789	134
chr16	4635862	4636129	SRR8335341_peak_31723	126	.	7.62955	15.2573	12.6564	159
chr16	4640092	4640290	SRR8335341_peak_31724	49	.	4.55137	7.18227	4.94562	139
chr16	4641997	4642748	SRR8335341_peak_31725	1953	.	46.7373	199.847	195.365	364
chr16	4646855	4647043	SRR8335341_peak_31726	61	.	5.3296	8.46842	6.10994	43
chr16	4653049	4653355	SRR8335341_peak_31727	227	.	9.00546	25.6604	22.7751	152
chr16	4656236	4656444	SRR8335341_peak_31728	27	.	3.64362	4.7792	2.71922	84
chr16	4658743	4659163	SRR8335341_peak_31729	755	.	19.512	79.1246	75.5522	179
chr16	4663101	4663299	SRR8335341_peak_31730	73	.	5.58435	9.75435	7.35068	88
chr16	4679674	4679889	SRR8335341_peak_31731	97	.	6.50467	12.2619	9.75055	108
chr16	4683704	4684178	SRR8335341_peak_31732	117	.	5.62838	14.2995	11.7216	127
chr16	4689387	4689614	SRR8335341_peak_31733	33	.	3.5333	5.46828	3.34602	104
chr16	4719009	4719191	SRR8335341_peak_31734	37	.	4.15452	5.90858	3.74086	99
chr16	4725406	4725592	SRR8335341_peak_31735	61	.	5.03583	8.46842	6.10994	110
chr16	4726122	4726415	SRR8335341_peak_31736	18	.	2.42331	3.88655	1.89859	58
chr16	4726549	4726893	SRR8335341_peak_31737	30	.	3.86075	5.11987	3.00739	260
chr16	4727183	4727440	SRR8335341_peak_31738	127	.	7.38598	15.3434	12.712	127
chr16	4754777	4755734	SRR8335341_peak_31739	225	.	10.548	25.4237	22.5553	779
chr16	4767833	4767999	SRR8335341_peak_31740	44	.	4.41921	6.6833	4.48512	44
chr16	4782091	4782303	SRR8335341_peak_31741	61	.	5.29476	8.41215	6.1041	137
chr16	4782729	4783745	SRR8335341_peak_31742	672	.	21.6383	70.6925	67.2043	537
chr16	4783991	4784320	SRR8335341_peak_31743	39	.	3.75218	6.17368	3.99274	212
chr16	4785093	4786315	SRR8335341_peak_31744	157	.	8.50509	18.4988	15.7935	1073
chr16	4788452	4788683	SRR8335341_peak_31745	61	.	5.00291	8.41215	6.1041	119
chr16	4789467	4790179	SRR8335341_peak_31746	2050	.	40.0873	209.629	205.078	513
chr16	4876166	4876332	SRR8335341_peak_31747	61	.	5.29476	8.41215	6.1041	51
chr16	4879708	4879999	SRR8335341_peak_31748	203	.	9.73613	23.1712	20.3363	162
chr16	4880074	4880602	SRR8335341_peak_31749	192	.	9.44236	22.0046	19.2091	148
chr16	4885552	4885724	SRR8335341_peak_31750	44	.	4.41921	6.6833	4.48512	18
chr16	4889836	4890730	SRR8335341_peak_31751	622	.	19.7239	65.7088	62.2702	185
chr16	4896698	4897108	SRR8335341_peak_31752	126	.	7.3377	15.2573	12.6564	262
chr16	4897583	4897831	SRR8335341_peak_31753	45	.	4.44829	6.73111	4.5055	126
chr16	4913503	4914338	SRR8335341_peak_31754	2846	.	62.4971	289.728	284.602	397
chr16	4935184	4935452	SRR8335341_peak_31755	192	.	9.44236	22.0046	19.2091	146
chr16	4950418	4950621	SRR8335341_peak_31756	69	.	5.62337	9.3793	6.98114	105
chr16	4964184	4964541	SRR8335341_peak_31757	158	.	8.56105	18.5977	15.8789	121
chr16	5006959	5007308	SRR8335341_peak_31758	183	.	6.58734	21.1635	18.3915	220
chr16	5013574	5013746	SRR8335341_peak_31759	52	.	4.71106	7.53305	5.2843	74
chr16	5049909	5050118	SRR8335341_peak_31760	61	.	5.29476	8.41215	6.1041	139
chr16	5113440	5113914	SRR8335341_peak_31761	192	.	9.44236	22.0046	19.2091	165
chr16	5117685	5117929	SRR8335341_peak_31762	53	.	4.74206	7.58508	5.30859	107
chr16	5134558	5134990	SRR8335341_peak_31763	812	.	24.7183	84.8358	81.2068	200
chr16	5139705	5139916	SRR8335341_peak_31764	88	.	6.2109	11.2774	8.80341	144
chr16	5145699	5145895	SRR8335341_peak_31765	68	.	4.84662	9.25272	6.88481	114
chr16	5169595	5169878	SRR8335341_peak_31766	76	.	5.0655	10.0802	7.67203	129
chr16	5202519	5202738	SRR8335341_peak_31767	117	.	7.09221	14.2959	11.7189	117
chr16	5203856	5204227	SRR8335341_peak_31768	285	.	12.0073	31.5779	28.5952	155
chr16	5224475	5224664	SRR8335341_peak_31769	96	.	6.46215	12.1886	9.69474	122
chr16	5233468	5233710	SRR8335341_peak_31770	117	.	7.09221	14.2959	11.7189	156
chr16	5255731	5256061	SRR8335341_peak_31771	127	.	7.67975	15.3434	12.712	141
chr16	5263074	5263451	SRR8335341_peak_31772	192	.	9.44236	22.0046	19.2091	216
chr16	5306715	5306894	SRR8335341_peak_31773	52	.	4.71106	7.53305	5.2843	75
chr16	5365189	5365385	SRR8335341_peak_31774	84	.	5.28439	10.9285	8.4833	55
chr16	5382667	5382913	SRR8335341_peak_31775	192	.	9.44236	22.0046	19.2091	99
chr16	5406772	5407037	SRR8335341_peak_31776	158	.	8.56105	18.5977	15.8789	147
chr16	5431030	5431751	SRR8335341_peak_31777	474	.	14.2587	50.6917	47.4159	198
chr16	5433785	5434082	SRR8335341_peak_31778	107	.	6.79844	13.2684	10.724	218
chr16	5439813	5440006	SRR8335341_peak_31779	107	.	6.79844	13.2684	10.724	91
chr16	5467586	5467878	SRR8335341_peak_31780	64	.	5.3071	8.85454	6.49162	214
chr16	5627212	5627465	SRR8335341_peak_31781	117	.	7.09221	14.2959	11.7189	115
chr16	5847299	5847612	SRR8335341_peak_31782	579	.	18.8922	61.3543	57.9572	142
chr16	5848663	5849080	SRR8335341_peak_31783	1996	.	47.9261	204.146	199.628	220
chr16	5882009	5882175	SRR8335341_peak_31784	69	.	5.62337	9.3793	6.98114	81
chr16	5884696	5884993	SRR8335341_peak_31785	287	.	12.0863	31.7237	28.7216	132
chr16	5897540	5897871	SRR8335341_peak_31786	127	.	7.67975	15.3434	12.712	133
chr16	5909434	5909744	SRR8335341_peak_31787	61	.	5.00291	8.41215	6.1041	193
chr16	5927032	5927241	SRR8335341_peak_31788	61	.	5.00291	8.41215	6.1041	145
chr16	5993561	5993727	SRR8335341_peak_31789	46	.	4.18996	6.9063	4.67409	31
chr16	6063839	6064051	SRR8335341_peak_31790	61	.	5.03583	8.46842	6.10994	82
chr16	6080709	6081032	SRR8335341_peak_31791	78	.	5.91713	10.3161	7.87806	182
chr16	6086054	6086741	SRR8335341_peak_31792	2783	.	57.4589	283.405	278.322	300
chr16	6139526	6139812	SRR8335341_peak_31793	250	.	10.852	28.022	25.0945	139
chr16	6166040	6166232	SRR8335341_peak_31794	88	.	6.2109	11.2774	8.80341	95
chr16	6478289	6478475	SRR8335341_peak_31795	69	.	5.62337	9.3793	6.98114	125
chr16	6564590	6564842	SRR8335341_peak_31796	117	.	5.62838	14.2995	11.7216	107
chr16	6633801	6634025	SRR8335341_peak_31797	158	.	8.56105	18.5977	15.8789	127
chr16	6692847	6693180	SRR8335341_peak_31798	600	.	20.018	63.4792	60.0578	154
chr16	6821377	6821848	SRR8335341_peak_31799	375	.	14.6339	40.6853	37.5549	157
chr16	6839576	6840178	SRR8335341_peak_31800	169	.	8.85482	19.7172	16.9723	450
chr16	6874761	6874997	SRR8335341_peak_31801	88	.	6.2109	11.2774	8.80341	106
chr16	6928745	6928911	SRR8335341_peak_31802	53	.	4.74206	7.58508	5.30859	71
chr16	6970259	6970706	SRR8335341_peak_31803	78	.	5.91713	10.3161	7.87806	331
chr16	6976760	6977012	SRR8335341_peak_31804	145	.	6.71701	17.2247	14.5576	145
chr16	7031545	7031813	SRR8335341_peak_31805	261	.	11.4236	29.0782	26.1398	121
chr16	7049242	7049488	SRR8335341_peak_31806	37	.	4.15452	5.90858	3.74086	95
chr16	7051605	7051799	SRR8335341_peak_31807	96	.	6.46215	12.1886	9.69474	122
chr16	7068396	7068600	SRR8335341_peak_31808	45	.	4.44829	6.73111	4.5055	113
chr16	7069164	7069665	SRR8335341_peak_31809	486	.	17.3741	51.8996	48.6105	175
chr16	7093084	7093258	SRR8335341_peak_31810	63	.	4.22751	8.71601	6.35578	43
chr16	7097042	7097434	SRR8335341_peak_31811	261	.	11.4236	29.0782	26.1398	230
chr16	7099567	7099750	SRR8335341_peak_31812	26	.	3.17686	4.70046	2.64347	59
chr16	7099841	7100907	SRR8335341_peak_31813	501	.	13.1581	53.4925	50.1848	198
chr16	7102509	7102782	SRR8335341_peak_31814	136	.	7.9214	16.3197	13.6747	122
chr16	7116131	7116393	SRR8335341_peak_31815	143	.	7.67608	17.0035	14.3369	144
chr16	7119413	7119579	SRR8335341_peak_31816	39	.	3.75218	6.17368	3.99274	101
chr16	7146597	7146771	SRR8335341_peak_31817	78	.	5.91713	10.3161	7.87806	97
chr16	7147192	7147392	SRR8335341_peak_31818	127	.	7.67975	15.3434	12.712	109
chr16	7153907	7154100	SRR8335341_peak_31819	78	.	5.91713	10.3161	7.87806	125
chr16	7163624	7163894	SRR8335341_peak_31820	69	.	5.62337	9.3793	6.98114	179
chr16	7167658	7168027	SRR8335341_peak_31821	80	.	4.39847	10.5157	8.07722	161
chr16	7187069	7187410	SRR8335341_peak_31822	781	.	23.837	81.7083	78.1039	181
chr16	7201837	7202089	SRR8335341_peak_31823	254	.	10.5723	28.3585	25.4292	100
chr16	7229090	7229344	SRR8335341_peak_31824	44	.	3.70218	6.60524	4.41786	104
chr16	7373370	7373595	SRR8335341_peak_31825	158	.	8.56105	18.5977	15.8789	125
chr16	7396112	7396463	SRR8335341_peak_31826	237	.	10.8689	26.681	23.787	158
chr16	7448418	7448678	SRR8335341_peak_31827	169	.	8.85482	19.7172	16.9723	125
chr16	7560943	7561226	SRR8335341_peak_31828	299	.	12.6738	32.9958	29.9744	135
chr16	7639104	7639808	SRR8335341_peak_31829	781	.	23.837	81.7083	78.1039	152
chr16	7927726	7928302	SRR8335341_peak_31830	127	.	7.38598	15.3434	12.712	153
chr16	8208884	8209180	SRR8335341_peak_31831	119	.	6.37882	14.5125	11.9305	140
chr16	8228466	8229085	SRR8335341_peak_31832	202	.	9.67249	23.0554	20.2425	482
chr16	8230524	8230808	SRR8335341_peak_31833	350	.	13.8489	38.1968	35.099	145
chr16	8232084	8232403	SRR8335341_peak_31834	325	.	13.2614	35.5743	32.5136	162
chr16	8235135	8235314	SRR8335341_peak_31835	69	.	5.62337	9.3793	6.98114	103
chr16	8247110	8247288	SRR8335341_peak_31836	69	.	5.62337	9.3793	6.98114	82
chr16	8251099	8251410	SRR8335341_peak_31837	97	.	6.50467	12.2619	9.75055	229
chr16	8471021	8471560	SRR8335341_peak_31838	644	.	20.8993	67.9456	64.4829	307
chr16	8494373	8494708	SRR8335341_peak_31839	180	.	9.14859	20.853	18.0829	162
chr16	8513247	8514656	SRR8335341_peak_31840	644	.	20.8993	67.9456	64.4829	1199
chr16	8523721	8524130	SRR8335341_peak_31841	287	.	12.0863	31.7237	28.7216	153
chr16	8524363	8524630	SRR8335341_peak_31842	61	.	5.3296	8.46842	6.10994	133
chr16	8539651	8539861	SRR8335341_peak_31843	137	.	7.97352	16.41	13.7476	143
chr16	8569496	8569700	SRR8335341_peak_31844	61	.	5.3296	8.46842	6.10994	117
chr16	8593439	8593677	SRR8335341_peak_31845	110	.	6.15993	13.5895	11.0379	142
chr16	8595568	8595805	SRR8335341_peak_31846	69	.	5.62337	9.3793	6.98114	117
chr16	8637295	8637904	SRR8335341_peak_31847	274	.	11.7925	30.4635	27.4936	343
chr16	8638630	8639077	SRR8335341_peak_31848	245	.	10.0923	27.4195	24.5107	231
chr16	8643966	8644153	SRR8335341_peak_31849	127	.	7.38598	15.3434	12.712	85
chr16	8654131	8654383	SRR8335341_peak_31850	69	.	5.62337	9.3793	6.98114	110
chr16	8666498	8666724	SRR8335341_peak_31851	53	.	4.74206	7.58508	5.30859	136
chr16	8668530	8668978	SRR8335341_peak_31852	310	.	12.8828	34.1251	31.0929	284
chr16	8674298	8674500	SRR8335341_peak_31853	169	.	8.85482	19.7172	16.9723	90
chr16	8674901	8675163	SRR8335341_peak_31854	203	.	9.73613	23.1712	20.3363	131
chr16	8686246	8686436	SRR8335341_peak_31855	45	.	4.44829	6.73111	4.5055	49
chr16	8735978	8736194	SRR8335341_peak_31856	78	.	5.87846	10.2513	7.83259	96
chr16	8737270	8737494	SRR8335341_peak_31857	61	.	5.3296	8.46842	6.10994	103
chr16	8738821	8739247	SRR8335341_peak_31858	84	.	5.28439	10.9285	8.4833	104
chr16	8762885	8763318	SRR8335341_peak_31859	250	.	11.205	27.98	25.0533	192
chr16	8788035	8788320	SRR8335341_peak_31860	214	.	10.3237	24.3526	21.4955	121
chr16	8829367	8830157	SRR8335341_peak_31861	273	.	11.7154	30.322	27.3632	543
chr16	8846056	8846266	SRR8335341_peak_31862	69	.	5.62337	9.3793	6.98114	133
chr16	8848981	8849231	SRR8335341_peak_31863	69	.	5.58661	9.31879	6.94135	113
chr16	8849877	8850062	SRR8335341_peak_31864	88	.	6.2109	11.2774	8.80341	77
chr16	8850670	8850875	SRR8335341_peak_31865	69	.	5.62337	9.3793	6.98114	70
chr16	8857534	8857711	SRR8335341_peak_31866	61	.	5.3296	8.46842	6.10994	39
chr16	8864330	8864620	SRR8335341_peak_31867	61	.	5.3296	8.46842	6.10994	162
chr16	8883573	8883972	SRR8335341_peak_31868	890	.	26.1872	92.7565	89.0549	217
chr16	8896561	8896749	SRR8335341_peak_31869	52	.	4.71106	7.53305	5.2843	103
chr16	9009576	9010050	SRR8335341_peak_31870	202	.	9.96434	23.0554	20.2425	127
chr16	9016755	9016922	SRR8335341_peak_31871	37	.	4.15452	5.90858	3.74086	31
chr16	9028994	9029302	SRR8335341_peak_31872	127	.	7.67975	15.3434	12.712	163
chr16	9054020	9054232	SRR8335341_peak_31873	86	.	5.83227	11.0826	8.6345	147
chr16	9055024	9055449	SRR8335341_peak_31874	61	.	5.00291	8.41215	6.1041	162
chr16	9055685	9056061	SRR8335341_peak_31875	206	.	8.56768	23.5121	20.6734	245
chr16	9165949	9166115	SRR8335341_peak_31876	61	.	5.03583	8.46842	6.10994	70
chr16	9170723	9170922	SRR8335341_peak_31877	88	.	6.2109	11.2774	8.80341	103
chr16	9193575	9193905	SRR8335341_peak_31878	117	.	7.09221	14.2959	11.7189	211
chr16	9211561	9211808	SRR8335341_peak_31879	61	.	5.29476	8.41215	6.1041	113
chr16	9215215	9215533	SRR8335341_peak_31880	213	.	10.2562	24.2325	21.3861	186
chr16	9329668	9329937	SRR8335341_peak_31881	61	.	5.3296	8.46842	6.10994	109
chr16	9501366	9501532	SRR8335341_peak_31882	23	.	3.56698	4.36775	2.31699	48
chr16	9504132	9504653	SRR8335341_peak_31883	192	.	9.44236	22.0046	19.2091	137
chr16	9504790	9505133	SRR8335341_peak_31884	350	.	13.8489	38.1968	35.099	163
chr16	9607499	9607689	SRR8335341_peak_31885	97	.	6.50467	12.2619	9.75055	86
chr16	9670798	9671212	SRR8335341_peak_31886	85	.	4.92795	11.0053	8.55828	211
chr16	9671357	9671611	SRR8335341_peak_31887	45	.	4.44829	6.73111	4.5055	134
chr16	9678853	9679097	SRR8335341_peak_31888	87	.	6.1703	11.2084	8.75294	135
chr16	9757665	9757895	SRR8335341_peak_31889	127	.	7.67975	15.3434	12.712	135
chr16	9961654	9961825	SRR8335341_peak_31890	45	.	4.44829	6.73111	4.5055	71
chr16	10192629	10192917	SRR8335341_peak_31891	44	.	4.41921	6.6833	4.48512	184
chr16	10209859	10210144	SRR8335341_peak_31892	202	.	9.67249	23.0554	20.2425	143
chr16	10235701	10235986	SRR8335341_peak_31893	37	.	3.52707	5.94584	3.77637	158
chr16	10264824	10264990	SRR8335341_peak_31894	45	.	4.44829	6.73111	4.5055	63
chr16	10298318	10298493	SRR8335341_peak_31895	53	.	4.74206	7.58508	5.30859	93
chr16	10299808	10299984	SRR8335341_peak_31896	61	.	5.3296	8.46842	6.10994	83
chr16	10301484	10301707	SRR8335341_peak_31897	158	.	8.56105	18.5977	15.8789	67
chr16	10311184	10311352	SRR8335341_peak_31898	37	.	4.15452	5.90858	3.74086	71
chr16	10312626	10313172	SRR8335341_peak_31899	274	.	11.7925	30.4635	27.4936	154
chr16	10313700	10313880	SRR8335341_peak_31900	61	.	5.3296	8.46842	6.10994	74
chr16	10319934	10320263	SRR8335341_peak_31901	390	.	15.024	42.2081	39.0436	171
chr16	10337416	10338334	SRR8335341_peak_31902	1610	.	40.6084	165.345	161.096	616
chr16	10349552	10349841	SRR8335341_peak_31903	78	.	5.91713	10.3161	7.87806	115
chr16	10351159	10351745	SRR8335341_peak_31904	827	.	25.0121	86.4084	82.7654	338
chr16	10355098	10355361	SRR8335341_peak_31905	377	.	14.7302	40.861	37.715	123
chr16	10366543	10366758	SRR8335341_peak_31906	127	.	7.67975	15.3434	12.712	84
chr16	10379670	10379883	SRR8335341_peak_31907	117	.	7.09221	14.2959	11.7189	84
chr16	10394907	10395585	SRR8335341_peak_31908	377	.	14.4364	40.861	37.715	184
chr16	10411774	10412351	SRR8335341_peak_31909	78	.	5.91713	10.3161	7.87806	460
chr16	10452652	10453024	SRR8335341_peak_31910	249	.	11.1317	27.847	24.9325	143
chr16	10474939	10475238	SRR8335341_peak_31911	514	.	17.9617	54.747	51.4244	135
chr16	10521286	10521552	SRR8335341_peak_31912	227	.	9.22434	25.6604	22.7751	138
chr16	10528276	10528617	SRR8335341_peak_31913	226	.	10.6174	25.5481	22.6684	141
chr16	10530250	10530436	SRR8335341_peak_31914	53	.	4.74206	7.58508	5.30859	114
chr16	10537051	10537264	SRR8335341_peak_31915	37	.	4.12736	5.86499	3.72677	113
chr16	10544845	10545013	SRR8335341_peak_31916	72	.	5.30399	9.69562	7.29368	119
chr16	10545254	10545544	SRR8335341_peak_31917	126	.	7.3377	15.2573	12.6564	132
chr16	10569752	10570008	SRR8335341_peak_31918	287	.	12.0863	31.7237	28.7216	142
chr16	10586434	10586611	SRR8335341_peak_31919	45	.	4.44829	6.73111	4.5055	97
chr16	10627880	10628279	SRR8335341_peak_31920	169	.	8.85482	19.7172	16.9723	197
chr16	10642966	10643282	SRR8335341_peak_31921	151	.	6.50393	17.8356	15.143	187
chr16	10660463	10660740	SRR8335341_peak_31922	69	.	5.58661	9.31879	6.94135	122
chr16	10664860	10665465	SRR8335341_peak_31923	461	.	14.0398	49.4125	46.1633	221
chr16	10665586	10665939	SRR8335341_peak_31924	188	.	7.37948	21.584	18.8058	188
chr16	10669359	10669630	SRR8335341_peak_31925	364	.	14.1427	39.5238	36.4054	130
chr16	10676729	10677228	SRR8335341_peak_31926	69	.	5.58661	9.31879	6.94135	390
chr16	10689717	10690008	SRR8335341_peak_31927	69	.	5.30547	9.2748	6.90549	167
chr16	10698216	10698594	SRR8335341_peak_31928	362	.	14.0502	39.3523	36.2449	251
chr16	10703891	10704204	SRR8335341_peak_31929	168	.	8.79694	19.6141	16.8825	169
chr16	10711090	10711299	SRR8335341_peak_31930	179	.	9.08879	20.7457	17.9878	111
chr16	10711661	10711887	SRR8335341_peak_31931	53	.	4.40884	7.66459	5.38345	128
chr16	10740734	10741261	SRR8335341_peak_31932	458	.	16.4928	49.0858	45.8388	158
chr16	10776357	10776619	SRR8335341_peak_31933	169	.	8.85482	19.7172	16.9723	143
chr16	10777821	10778013	SRR8335341_peak_31934	69	.	5.60155	9.34339	6.96462	102
chr16	10781828	10782559	SRR8335341_peak_31935	282	.	10.3188	31.2332	28.2583	216
chr16	10785071	10785281	SRR8335341_peak_31936	61	.	5.3296	8.46842	6.10994	108
chr16	10785521	10786035	SRR8335341_peak_31937	217	.	8.78657	24.5802	21.7187	369
chr16	10787027	10787313	SRR8335341_peak_31938	158	.	8.56105	18.5977	15.8789	144
chr16	10809240	10809465	SRR8335341_peak_31939	61	.	5.3296	8.46842	6.10994	73
chr16	10815020	10815249	SRR8335341_peak_31940	37	.	4.15452	5.90858	3.74086	85
chr16	10833684	10833931	SRR8335341_peak_31941	127	.	7.67975	15.3434	12.712	125
chr16	10838509	10838722	SRR8335341_peak_31942	53	.	4.74206	7.58508	5.30859	54
chr16	10838861	10839257	SRR8335341_peak_31943	1184	.	30.3286	122.346	118.409	205
chr16	10870996	10871191	SRR8335341_peak_31944	46	.	4.18996	6.9063	4.67409	129
chr16	10902431	10902645	SRR8335341_peak_31945	169	.	8.85482	19.7172	16.9723	101
chr16	10905803	10906104	SRR8335341_peak_31946	285	.	12.0073	31.5779	28.5952	135
chr16	10910727	10910927	SRR8335341_peak_31947	61	.	5.03583	8.46842	6.10994	97
chr16	10943313	10943674	SRR8335341_peak_31948	203	.	9.73613	23.1712	20.3363	139
chr16	10951649	10951873	SRR8335341_peak_31949	127	.	7.67975	15.3434	12.712	137
chr16	11021884	11022128	SRR8335341_peak_31958	84	.	5.28439	10.9285	8.4833	121
chr16	11024925	11025150	SRR8335341_peak_31959	78	.	5.91713	10.3161	7.87806	125
chr16	11034520	11034703	SRR8335341_peak_31960	82	.	5.86159	10.6786	8.23745	117
chr16	11036144	11036310	SRR8335341_peak_31961	52	.	4.71106	7.53305	5.2843	61
chr16	11047201	11047439	SRR8335341_peak_31962	169	.	8.85482	19.7172	16.9723	112
chr16	11055854	11056148	SRR8335341_peak_31963	61	.	5.3296	8.46842	6.10994	103
chr16	11063112	11063482	SRR8335341_peak_31964	527	.	18.1846	56.0508	52.7196	178
chr16	11066320	11066504	SRR8335341_peak_31965	52	.	4.71106	7.53305	5.2843	60
chr16	11070462	11070661	SRR8335341_peak_31966	127	.	7.38598	15.3434	12.712	96
chr16	11092097	11092502	SRR8335341_peak_31967	1150	.	31.7688	118.993	115.077	185
chr16	11092872	11093109	SRR8335341_peak_31968	53	.	4.40884	7.66459	5.38345	130
chr16	11159814	11160107	SRR8335341_peak_31971	262	.	11.4987	29.2155	26.2674	152
chr16	11175349	11176041	SRR8335341_peak_31972	193	.	9.18856	22.1639	19.3661	153
chr16	11176274	11176809	SRR8335341_peak_31973	126	.	7.62955	15.2573	12.6564	327
chr16	11253025	11253281	SRR8335341_peak_31974	136	.	7.9214	16.3197	13.6747	136
chr16	11309261	11309498	SRR8335341_peak_31975	126	.	7.62955	15.2573	12.6564	130
chr16	11352008	11352772	SRR8335341_peak_31976	285	.	12.0073	31.5779	28.5952	623
chr16	11365686	11365858	SRR8335341_peak_31977	78	.	5.91713	10.3161	7.87806	98
chr16	11370166	11370605	SRR8335341_peak_31978	350	.	13.8489	38.1968	35.099	281
chr16	11389483	11389769	SRR8335341_peak_31979	39	.	3.97107	6.17368	3.99274	84
chr16	11461577	11462025	SRR8335341_peak_31980	328	.	11.4132	35.881	32.8172	221
chr16	11468694	11469091	SRR8335341_peak_31981	78	.	5.87846	10.2513	7.83259	168
chr16	11479975	11480187	SRR8335341_peak_31982	45	.	4.43103	6.70274	4.50295	163
chr16	11497051	11497311	SRR8335341_peak_31983	53	.	4.74206	7.58508	5.30859	231
chr16	11498053	11498572	SRR8335341_peak_31984	125	.	5.9786	15.1622	12.573	269
chr16	11498894	11499634	SRR8335341_peak_31985	599	.	19.9404	63.3344	59.9196	164
chr16	11501245	11502060	SRR8335341_peak_31986	1846	.	37.2418	189.088	184.677	580
chr16	11502760	11503172	SRR8335341_peak_31987	227	.	9.00546	25.6604	22.7751	188
chr16	11510780	11511242	SRR8335341_peak_31988	191	.	9.38064	21.8929	19.1092	227
chr16	11526310	11526500	SRR8335341_peak_31989	30	.	3.86075	5.11987	3.00739	109
chr16	11530749	11530988	SRR8335341_peak_31990	148	.	8.26728	17.495	14.8057	116
chr16	11532600	11533004	SRR8335341_peak_31991	878	.	25.2689	91.4869	87.8032	162
chr16	11536531	11536866	SRR8335341_peak_31992	399	.	13.8337	43.1351	39.9672	184
chr16	11537713	11538022	SRR8335341_peak_31993	202	.	9.69835	23.1025	20.2882	121
chr16	11542317	11542952	SRR8335341_peak_31994	364	.	14.1427	39.5238	36.4054	131
chr16	11562709	11562875	SRR8335341_peak_31995	37	.	4.12736	5.86499	3.72677	109
chr16	11579741	11579961	SRR8335341_peak_31996	33	.	3.5333	5.46828	3.34602	112
chr16	11589127	11589371	SRR8335341_peak_31997	31	.	3.08515	5.26629	3.15162	86
chr16	11589453	11589854	SRR8335341_peak_31998	214	.	10.2836	24.2813	21.4342	204
chr16	11590263	11590499	SRR8335341_peak_31999	76	.	5.0655	10.0802	7.67203	93
chr16	11601777	11602144	SRR8335341_peak_32000	87	.	6.1703	11.2084	8.75294	216
chr16	11614227	11614408	SRR8335341_peak_32001	61	.	5.03583	8.46842	6.10994	66
chr16	11627900	11628290	SRR8335341_peak_32002	874	.	25.8934	91.161	87.4787	183
chr16	11643706	11643993	SRR8335341_peak_32003	226	.	10.6174	25.5481	22.6684	142
chr16	11709972	11710271	SRR8335341_peak_32004	87	.	6.1703	11.2084	8.75294	158
chr16	11738530	11738708	SRR8335341_peak_32005	33	.	3.5333	5.46828	3.34602	121
chr16	11767973	11768266	SRR8335341_peak_32006	127	.	7.38598	15.3434	12.712	152
chr16	11782161	11782504	SRR8335341_peak_32007	274	.	11.7925	30.4635	27.4936	158
chr16	11890240	11890560	SRR8335341_peak_32008	262	.	11.4987	29.2155	26.2674	129
chr16	11894362	11894568	SRR8335341_peak_32009	78	.	5.91713	10.3161	7.87806	128
chr16	11909091	11909515	SRR8335341_peak_32010	68	.	4.84662	9.25272	6.88481	153
chr16	12470311	12470490	SRR8335341_peak_32011	78	.	5.91713	10.3161	7.87806	50
chr16	12678807	12679076	SRR8335341_peak_32012	323	.	13.1747	35.4158	32.3653	126
chr16	12694903	12695070	SRR8335341_peak_32013	61	.	5.3296	8.46842	6.10994	72
chr16	12696930	12697563	SRR8335341_peak_32014	137	.	7.97352	16.41	13.7476	323
chr16	12697696	12697916	SRR8335341_peak_32015	88	.	6.2109	11.2774	8.80341	85
chr16	12712663	12712875	SRR8335341_peak_32016	37	.	4.15452	5.90858	3.74086	54
chr16	12794047	12794277	SRR8335341_peak_32017	180	.	9.14859	20.853	18.0829	116
chr16	12860057	12860261	SRR8335341_peak_32018	107	.	6.79844	13.2684	10.724	94
chr16	12872709	12872893	SRR8335341_peak_32019	78	.	5.91713	10.3161	7.87806	88
chr16	12879032	12879294	SRR8335341_peak_32020	106	.	6.754	13.1909	10.6631	131
chr16	13109008	13110063	SRR8335341_peak_32021	2345	.	38.0236	239.322	234.557	322
chr16	13160278	13160615	SRR8335341_peak_32022	191	.	9.38064	21.8929	19.1092	150
chr16	13189874	13190049	SRR8335341_peak_32023	39	.	3.97107	6.17368	3.99274	114
chr16	13193725	13194049	SRR8335341_peak_32024	129	.	7.52508	15.6258	12.9898	223
chr16	13210439	13210668	SRR8335341_peak_32025	97	.	6.50467	12.2619	9.75055	134
chr16	13221531	13221697	SRR8335341_peak_32026	21	.	2.82664	4.11731	2.12396	102
chr16	13221776	13221988	SRR8335341_peak_32027	61	.	5.29476	8.41215	6.1041	122
chr16	13245668	13245989	SRR8335341_peak_32028	781	.	23.837	81.7083	78.1039	158
chr16	13293421	13293848	SRR8335341_peak_32029	163	.	8.20288	19.1204	16.3977	243
chr16	13308559	13308821	SRR8335341_peak_32030	73	.	5.58435	9.75435	7.35068	121
chr16	13309449	13309737	SRR8335341_peak_32031	225	.	10.548	25.4237	22.5553	164
chr16	13320162	13320425	SRR8335341_peak_32032	202	.	9.93585	23.0049	20.201	129
chr16	13323875	13324071	SRR8335341_peak_32033	89	.	5.5305	11.413	8.93849	67
chr16	13326391	13326614	SRR8335341_peak_32034	107	.	6.79844	13.2684	10.724	128
chr16	13329587	13330070	SRR8335341_peak_32035	1332	.	35.0633	137.286	133.239	198
chr16	13334741	13334919	SRR8335341_peak_32036	73	.	5.58435	9.75435	7.35068	88
chr16	13335315	13335503	SRR8335341_peak_32037	61	.	5.3296	8.46842	6.10994	89
chr16	13351356	13351572	SRR8335341_peak_32038	78	.	5.91713	10.3161	7.87806	125
chr16	13353985	13354178	SRR8335341_peak_32039	69	.	5.58661	9.31879	6.94135	124
chr16	13357581	13358946	SRR8335341_peak_32040	1664	.	41.484	170.712	166.428	352
chr16	13359298	13359554	SRR8335341_peak_32041	61	.	5.03583	8.46842	6.10994	148
chr16	13364321	13364544	SRR8335341_peak_32042	69	.	5.58661	9.31879	6.94135	86
chr16	13366936	13367582	SRR8335341_peak_32043	442	.	16.0932	47.495	44.2724	501
chr16	13376970	13377282	SRR8335341_peak_32044	53	.	4.74206	7.58508	5.30859	131
chr16	13387388	13387640	SRR8335341_peak_32045	53	.	4.40884	7.66459	5.38345	113
chr16	13430093	13430461	SRR8335341_peak_32046	147	.	8.23521	17.4389	14.7621	141
chr16	13431642	13431855	SRR8335341_peak_32047	96	.	6.46215	12.1886	9.69474	118
chr16	13437140	13438462	SRR8335341_peak_32048	1387	.	30.2374	142.863	138.772	926
chr16	13447385	13447792	SRR8335341_peak_32049	127	.	7.38598	15.3434	12.712	156
chr16	13449132	13449381	SRR8335341_peak_32050	158	.	8.56105	18.5977	15.8789	112
chr16	13467180	13467426	SRR8335341_peak_32051	61	.	5.3296	8.46842	6.10994	44
chr16	13511279	13511485	SRR8335341_peak_32052	192	.	9.44236	22.0046	19.2091	76
chr16	13532965	13533138	SRR8335341_peak_32053	93	.	5.10306	11.8043	9.31957	67
chr16	13557897	13558133	SRR8335341_peak_32054	97	.	6.50467	12.2619	9.75055	115
chr16	13562397	13562636	SRR8335341_peak_32055	127	.	7.38598	15.3434	12.712	90
chr16	13574509	13574680	SRR8335341_peak_32056	78	.	5.91713	10.3161	7.87806	49
chr16	13576048	13576234	SRR8335341_peak_32057	78	.	5.91713	10.3161	7.87806	109
chr16	13588966	13589219	SRR8335341_peak_32058	78	.	5.91713	10.3161	7.87806	129
chr16	13611229	13611752	SRR8335341_peak_32059	983	.	28.0589	102.092	98.3211	356
chr16	13668092	13668271	SRR8335341_peak_32060	44	.	4.41921	6.6833	4.48512	155
chr16	13671414	13671994	SRR8335341_peak_32061	126	.	7.3377	15.2573	12.6564	255
chr16	13730939	13731167	SRR8335341_peak_32062	61	.	5.03583	8.46842	6.10994	65
chr16	13733797	13734115	SRR8335341_peak_32063	429	.	15.8013	46.1144	42.9082	165
chr16	13735010	13735212	SRR8335341_peak_32064	78	.	5.87846	10.2513	7.83259	95
chr16	13754388	13754670	SRR8335341_peak_32065	274	.	11.7925	30.4635	27.4936	145
chr16	13819069	13819323	SRR8335341_peak_32066	158	.	8.56105	18.5977	15.8789	146
chr16	13825766	13825987	SRR8335341_peak_32067	180	.	9.14859	20.853	18.0829	149
chr16	13857411	13857625	SRR8335341_peak_32068	78	.	5.91713	10.3161	7.87806	93
chr16	13875508	13876048	SRR8335341_peak_32069	644	.	20.8993	67.9456	64.4829	200
chr16	13944495	13944699	SRR8335341_peak_32071	69	.	5.58661	9.31879	6.94135	73
chr16	13987120	13987470	SRR8335341_peak_32072	287	.	12.0863	31.7237	28.7216	191
chr16	14025245	14025435	SRR8335341_peak_32073	52	.	4.71106	7.53305	5.2843	114
chr16	14131386	14131643	SRR8335341_peak_32074	179	.	9.08879	20.7457	17.9878	133
chr16	14159003	14159675	SRR8335341_peak_32075	119	.	6.37882	14.5125	11.9305	109
chr16	14237377	14237547	SRR8335341_peak_32076	64	.	5.3071	8.85454	6.49162	101
chr16	14265525	14265868	SRR8335341_peak_32077	127	.	7.67975	15.3434	12.712	213
chr16	14292318	14292675	SRR8335341_peak_32078	472	.	16.7866	50.4884	47.2163	140
chr16	14298338	14298741	SRR8335341_peak_32079	719	.	22.662	75.5269	71.9851	248
chr16	14360915	14361228	SRR8335341_peak_32080	61	.	5.3296	8.46842	6.10994	121
chr16	14372781	14373372	SRR8335341_peak_32081	261	.	11.4236	29.0782	26.1398	446
chr16	14402799	14403028	SRR8335341_peak_32082	180	.	9.14859	20.853	18.0829	135
chr16	14705358	14705715	SRR8335341_peak_32083	68	.	4.84662	9.25272	6.88481	42
chr16	14819524	14819703	SRR8335341_peak_32084	39	.	3.75218	6.17368	3.99274	112
chr16	14827155	14827352	SRR8335341_peak_32085	61	.	5.3296	8.46842	6.10994	121
chr16	14894670	14894880	SRR8335341_peak_32086	88	.	6.2109	11.2774	8.80341	107
chr16	14945251	14945580	SRR8335341_peak_32087	188	.	8.81621	21.5828	18.8058	158
chr16	14966090	14966293	SRR8335341_peak_32088	61	.	5.00291	8.41215	6.1041	58
chr16	14992470	14992925	SRR8335341_peak_32089	663	.	15.6096	69.808	66.3264	180
chr16	14994240	14994586	SRR8335341_peak_32090	209	.	9.31795	23.7892	20.9482	180
chr16	15051363	15051909	SRR8335341_peak_32091	274	.	11.7925	30.4635	27.4936	364
chr16	15052492	15052669	SRR8335341_peak_32092	87	.	6.1703	11.2084	8.75294	107
chr16	15053144	15053435	SRR8335341_peak_32093	116	.	7.04585	14.2141	11.6531	137
chr16	15054162	15054646	SRR8335341_peak_32094	1170	.	23.1393	120.951	117.02	283
chr16	15099987	15100386	SRR8335341_peak_32095	274	.	11.6838	30.4558	27.4936	222
chr16	15103957	15104326	SRR8335341_peak_32096	256	.	8.60524	28.5884	25.6571	137
chr16	15195055	15195855	SRR8335341_peak_32097	1319	.	35.0002	136.003	131.961	441
chr16	15251669	15251913	SRR8335341_peak_32098	114	.	6.88587	13.9568	11.4029	115
chr16	15385991	15386601	SRR8335341_peak_32099	915	.	19.462	95.3024	91.5849	395
chr16	15619819	15620059	SRR8335341_peak_32100	78	.	5.91713	10.3161	7.87806	137
chr16	15620395	15620685	SRR8335341_peak_32101	78	.	5.91713	10.3161	7.87806	149
chr16	15637001	15637797	SRR8335341_peak_32102	377	.	14.7302	40.861	37.715	562
chr16	15638229	15638498	SRR8335341_peak_32103	69	.	5.62337	9.3793	6.98114	190
chr16	15838512	15838720	SRR8335341_peak_32104	110	.	6.69334	13.5858	11.0373	106
chr16	15863116	15863476	SRR8335341_peak_32105	16	.	2.64738	3.6454	1.67006	88
chr16	15885930	15886127	SRR8335341_peak_32106	44	.	4.41921	6.6833	4.48512	54
chr16	15886630	15886858	SRR8335341_peak_32107	87	.	6.1703	11.2084	8.75294	73
chr16	15948322	15948502	SRR8335341_peak_32108	46	.	4.18996	6.9063	4.67409	125
chr16	15984649	15985286	SRR8335341_peak_32109	72	.	5.30399	9.69562	7.29368	120
chr16	15992023	15992497	SRR8335341_peak_32110	2222	.	41.552	226.887	222.212	224
chr16	16002880	16003123	SRR8335341_peak_32111	80	.	5.08848	10.5353	8.0967	118
chr16	16011694	16011874	SRR8335341_peak_32112	37	.	3.52707	5.94584	3.77637	31
chr16	16072680	16072846	SRR8335341_peak_32113	61	.	5.03583	8.46842	6.10994	104
chr16	16146642	16146924	SRR8335341_peak_32114	69	.	5.62337	9.3793	6.98114	105
chr16	16201987	16202219	SRR8335341_peak_32115	46	.	4.18996	6.9063	4.67409	138
chr16	16213053	16213244	SRR8335341_peak_32116	37	.	4.15452	5.90858	3.74086	136
chr16	16213558	16213742	SRR8335341_peak_32117	30	.	3.83552	5.08049	3.00059	23
chr16	16214809	16215045	SRR8335341_peak_32118	69	.	5.58661	9.31879	6.94135	140
chr16	16215591	16216368	SRR8335341_peak_32119	689	.	22.0744	72.4744	68.9588	562
chr16	16219531	16220234	SRR8335341_peak_32120	1724	.	42.3531	176.784	172.454	480
chr16	16223285	16223510	SRR8335341_peak_32121	85	.	6.01981	10.9513	8.50605	90
chr16	16223877	16224999	SRR8335341_peak_32122	1383	.	36.2307	142.471	138.383	674
chr16	16228278	16228784	SRR8335341_peak_32123	722	.	20.1505	75.8193	72.2772	247
chr16	16230457	16230802	SRR8335341_peak_32124	361	.	13.4709	39.2965	36.1942	176
chr16	16234539	16234824	SRR8335341_peak_32125	46	.	4.34472	6.8287	4.60071	127
chr16	16240899	16241234	SRR8335341_peak_32126	88	.	6.2109	11.2774	8.80341	100
chr16	16253620	16253822	SRR8335341_peak_32127	59	.	4.90738	8.24824	5.95913	144
chr16	16255999	16256259	SRR8335341_peak_32128	128	.	6.61756	15.4927	12.858	104
chr16	16256603	16257359	SRR8335341_peak_32129	741	.	19.2931	77.7094	74.1511	188
chr16	16259813	16260224	SRR8335341_peak_32130	424	.	13.3832	45.6216	42.4213	252
chr16	16277041	16277330	SRR8335341_peak_32131	69	.	5.62337	9.3793	6.98114	75
chr16	16279150	16279326	SRR8335341_peak_32132	93	.	6.27069	11.8567	9.37162	93
chr16	16302459	16303397	SRR8335341_peak_32133	2232	.	51.9905	227.884	223.201	403
chr16	16303948	16304123	SRR8335341_peak_32134	39	.	3.97107	6.17368	3.99274	94
chr16	16341898	16342096	SRR8335341_peak_32135	85	.	5.54212	10.9967	8.55086	62
chr16	16352216	16352471	SRR8335341_peak_32136	133	.	7.72819	15.9831	13.3453	102
chr16	16358128	16358337	SRR8335341_peak_32137	58	.	4.82875	8.11261	5.82415	52
chr16	16358599	16358791	SRR8335341_peak_32138	53	.	4.72366	7.5542	5.30393	145
chr16	16358943	16359129	SRR8335341_peak_32139	53	.	4.74206	7.58508	5.30859	100
chr16	16523281	16523880	SRR8335341_peak_32140	126	.	7.62955	15.2573	12.6564	151
chr16	16526758	16527503	SRR8335341_peak_32141	324	.	12.7928	35.4633	32.4121	623
chr16	16528192	16528651	SRR8335341_peak_32142	298	.	12.6246	32.9068	29.8942	185
chr16	16543287	16543477	SRR8335341_peak_32143	61	.	5.04206	8.40689	6.1041	51
chr16	16554296	16554482	SRR8335341_peak_32144	69	.	5.62337	9.3793	6.98114	120
chr16	16557298	16557522	SRR8335341_peak_32145	94	.	6.30454	11.9156	9.43012	142
chr16	16560029	16560390	SRR8335341_peak_32146	628	.	13.5917	66.2908	62.8479	185
chr16	16564103	16564499	SRR8335341_peak_32147	200	.	9.53957	22.8124	20.0093	144
chr16	16584754	16585077	SRR8335341_peak_32148	296	.	8.63028	32.6708	29.6634	190
chr16	16587293	16587459	SRR8335341_peak_32149	61	.	4.82368	8.424	6.10994	81
chr16	16600240	16600593	SRR8335341_peak_32150	127	.	7.67975	15.3434	12.712	145
chr16	16601866	16602085	SRR8335341_peak_32151	203	.	10.0299	23.1712	20.3363	115
chr16	16866251	16866447	SRR8335341_peak_32152	31	.	3.35196	5.31046	3.19422	136
chr16	16870346	16871244	SRR8335341_peak_32153	540	.	18.4279	57.3998	54.0542	505
chr16	16903298	16903466	SRR8335341_peak_32154	61	.	5.03583	8.46842	6.10994	56
chr16	16955162	16955344	SRR8335341_peak_32155	69	.	5.62337	9.3793	6.98114	111
chr16	16958988	16959154	SRR8335341_peak_32156	61	.	5.3296	8.46842	6.10994	87
chr16	16983058	16983399	SRR8335341_peak_32157	160	.	6.67904	18.7537	16.0336	158
chr16	16983688	16983933	SRR8335341_peak_32158	37	.	4.1384	5.88271	3.74086	121
chr16	16984479	16984684	SRR8335341_peak_32159	72	.	5.07233	9.68457	7.28331	64
chr16	16990109	16990378	SRR8335341_peak_32160	30	.	3.86075	5.11987	3.00739	120
chr16	17014372	17014624	SRR8335341_peak_32161	78	.	5.87846	10.2513	7.83259	140
chr16	17024475	17024755	SRR8335341_peak_32162	312	.	12.9676	34.2795	31.2371	129
chr16	17069523	17069812	SRR8335341_peak_32163	106	.	6.754	13.1909	10.6631	94
chr16	17069893	17070390	SRR8335341_peak_32164	287	.	12.0863	31.7237	28.7216	267
chr16	17111201	17111367	SRR8335341_peak_32165	61	.	5.00291	8.41215	6.1041	116
chr16	17124810	17125027	SRR8335341_peak_32166	69	.	5.58661	9.31879	6.94135	124
chr16	17132157	17132480	SRR8335341_peak_32167	69	.	5.62337	9.3793	6.98114	249
chr16	17190709	17191047	SRR8335341_peak_32168	855	.	25.4323	89.2543	85.5901	161
chr16	17195723	17195920	SRR8335341_peak_32169	61	.	5.3296	8.46842	6.10994	91
chr16	17239562	17239737	SRR8335341_peak_32177	88	.	6.2109	11.2774	8.80341	59
chr16	17243707	17244036	SRR8335341_peak_32178	458	.	16.4928	49.0858	45.8388	186
chr16	17247816	17248223	SRR8335341_peak_32179	741	.	19.2931	77.7094	74.1511	136
chr16	17251557	17251824	SRR8335341_peak_32180	140	.	7.80232	16.6736	14.0097	141
chr16	17252877	17253061	SRR8335341_peak_32181	78	.	4.75284	10.2238	7.81257	72
chr16	17253973	17254308	SRR8335341_peak_32182	203	.	10.0299	23.1712	20.3363	155
chr16	17262582	17262910	SRR8335341_peak_32183	274	.	11.7925	30.4635	27.4936	151
chr16	17309089	17309261	SRR8335341_peak_32184	78	.	5.87846	10.2513	7.83259	42
chr16	17329814	17330157	SRR8335341_peak_32185	61	.	5.04206	8.40689	6.1041	118
chr16	17331023	17331317	SRR8335341_peak_32186	107	.	6.79844	13.2684	10.724	141
chr16	17336107	17336361	SRR8335341_peak_32187	180	.	9.14859	20.853	18.0829	113
chr16	17382208	17382743	SRR8335341_peak_32188	855	.	21.482	89.182	85.52	242
chr16	17404557	17404814	SRR8335341_peak_32189	169	.	8.85482	19.7172	16.9723	122
chr16	17414773	17415007	SRR8335341_peak_32190	88	.	6.2109	11.2774	8.80341	114
chr16	17432679	17432860	SRR8335341_peak_32191	88	.	6.2109	11.2774	8.80341	80
chr16	17451665	17452029	SRR8335341_peak_32192	262	.	11.4987	29.2155	26.2674	156
chr16	17453111	17453289	SRR8335341_peak_32193	68	.	5.06316	9.25888	6.89059	53
chr16	17453988	17454164	SRR8335341_peak_32194	37	.	3.52707	5.94584	3.77637	32
chr16	17486509	17486683	SRR8335341_peak_32195	61	.	5.03583	8.46842	6.10994	124
chr16	17496598	17496764	SRR8335341_peak_32196	45	.	4.44829	6.73111	4.5055	29
chr16	17508565	17509066	SRR8335341_peak_32197	287	.	12.0863	31.7237	28.7216	163
chr16	17530651	17531142	SRR8335341_peak_32198	137	.	7.97352	16.41	13.7476	165
chr16	17557819	17558196	SRR8335341_peak_32199	840	.	25.1405	87.6744	84.0256	171
chr16	17561898	17562204	SRR8335341_peak_32200	37	.	4.15452	5.90858	3.74086	184
chr16	17575418	17575749	SRR8335341_peak_32201	203	.	10.0299	23.1712	20.3363	180
chr16	17618333	17618499	SRR8335341_peak_32202	37	.	4.15452	5.90858	3.74086	58
chr16	17625630	17625885	SRR8335341_peak_32203	78	.	5.91713	10.3161	7.87806	125
chr16	17633846	17634030	SRR8335341_peak_32204	53	.	4.74206	7.58508	5.30859	83
chr16	17637596	17638020	SRR8335341_peak_32205	325	.	13.2614	35.5743	32.5136	228
chr16	17645948	17646114	SRR8335341_peak_32206	37	.	4.12736	5.86499	3.72677	46
chr16	17646246	17646549	SRR8335341_peak_32207	192	.	9.44236	22.0046	19.2091	149
chr16	17707390	17707915	SRR8335341_peak_32208	375	.	14.3421	40.6853	37.5549	176
chr16	17732964	17733456	SRR8335341_peak_32209	169	.	8.85482	19.7172	16.9723	326
chr16	17768915	17769096	SRR8335341_peak_32210	77	.	5.56887	10.1671	7.75735	69
chr16	17771532	17771768	SRR8335341_peak_32211	78	.	5.91713	10.3161	7.87806	152
chr16	17798326	17798843	SRR8335341_peak_32212	1598	.	40.5819	164.068	159.825	281
chr16	17801995	17802258	SRR8335341_peak_32213	137	.	7.97352	16.41	13.7476	161
chr16	17802883	17803312	SRR8335341_peak_32214	61	.	5.3296	8.46842	6.10994	294
chr16	17807475	17807661	SRR8335341_peak_32215	30	.	3.86075	5.11987	3.00739	28
chr16	17811983	17812368	SRR8335341_peak_32216	229	.	10.0467	25.8315	22.9451	268
chr16	17813200	17813591	SRR8335341_peak_32217	1117	.	31.1813	115.644	111.753	175
chr16	17815439	17815964	SRR8335341_peak_32218	53	.	4.74206	7.58508	5.30859	92
chr16	17834171	17834496	SRR8335341_peak_32219	147	.	7.03548	17.3804	14.7099	140
chr16	17873038	17873204	SRR8335341_peak_32220	52	.	4.71106	7.53305	5.2843	99
chr16	17874397	17874624	SRR8335341_peak_32221	78	.	5.91713	10.3161	7.87806	68
chr16	17891440	17891918	SRR8335341_peak_32222	127	.	7.67975	15.3434	12.712	236
chr16	17986608	17986774	SRR8335341_peak_32225	30	.	3.86075	5.11987	3.00739	25
chr16	18050161	18050635	SRR8335341_peak_32226	377	.	14.7302	40.861	37.715	296
chr16	18056057	18056388	SRR8335341_peak_32227	61	.	5.3296	8.46842	6.10994	199
chr16	18066171	18066489	SRR8335341_peak_32228	39	.	3.75218	6.17368	3.99274	216
chr16	18096358	18096611	SRR8335341_peak_32229	148	.	8.26728	17.495	14.8057	102
chr16	18127133	18127629	SRR8335341_peak_32230	585	.	19.7243	62.0049	58.598	257
chr16	18144327	18144519	SRR8335341_peak_32231	88	.	6.2109	11.2774	8.80341	94
chr16	18154684	18154875	SRR8335341_peak_32232	61	.	5.3296	8.46842	6.10994	53
chr16	18160983	18161221	SRR8335341_peak_32233	148	.	8.26728	17.495	14.8057	121
chr16	18184653	18184819	SRR8335341_peak_32234	53	.	4.74206	7.58508	5.30859	79
chr16	18214907	18215229	SRR8335341_peak_32235	287	.	12.0863	31.7237	28.7216	159
chr16	18229749	18230004	SRR8335341_peak_32236	137	.	7.97352	16.41	13.7476	106
chr16	18248594	18249029	SRR8335341_peak_32237	323	.	13.1747	35.4158	32.3653	194
chr16	18249497	18250091	SRR8335341_peak_32238	203	.	10.0299	23.1712	20.3363	479
chr16	18250816	18251131	SRR8335341_peak_32239	375	.	14.6339	40.6853	37.5549	151
chr16	18288901	18289556	SRR8335341_peak_32240	76	.	5.0655	10.0802	7.67203	505
chr16	18328570	18329648	SRR8335341_peak_32241	350	.	13.8489	38.1968	35.099	132
chr16	18343745	18344053	SRR8335341_peak_32242	203	.	9.73613	23.1712	20.3363	125
chr16	18345218	18345499	SRR8335341_peak_32243	249	.	9.66212	27.8561	24.9394	146
chr16	18347725	18348276	SRR8335341_peak_32244	1435	.	37.1063	147.693	143.569	298
chr16	18348909	18349174	SRR8335341_peak_32245	78	.	5.91713	10.3161	7.87806	159
chr16	18370458	18370666	SRR8335341_peak_32246	61	.	5.01629	8.43503	6.10994	92
chr16	18383915	18384116	SRR8335341_peak_32247	78	.	5.91713	10.3161	7.87806	75
chr16	18385460	18385734	SRR8335341_peak_32248	217	.	8.78657	24.5802	21.7187	125
chr16	18393210	18393414	SRR8335341_peak_32249	57	.	4.0524	7.99138	5.70414	125
chr16	18395047	18396457	SRR8335341_peak_32250	571	.	19.1367	60.5379	57.1455	752
chr16	18400780	18401320	SRR8335341_peak_32251	2485	.	56.4454	253.403	248.538	222
chr16	18407823	18408243	SRR8335341_peak_32252	2182	.	51.1575	222.866	218.218	233
chr16	18417409	18417629	SRR8335341_peak_32253	192	.	9.44236	22.0046	19.2091	141
chr16	18423565	18423883	SRR8335341_peak_32254	156	.	7.25437	18.3673	15.6682	170
chr16	18426382	18426799	SRR8335341_peak_32255	117	.	7.09221	14.2959	11.7189	211
chr16	18451573	18452129	SRR8335341_peak_32256	2639	.	59.0893	268.923	263.943	261
chr16	18459856	18460035	SRR8335341_peak_32257	53	.	4.74206	7.58508	5.30859	54
chr16	18471410	18471734	SRR8335341_peak_32258	148	.	8.26728	17.495	14.8057	82
chr16	18498643	18498851	SRR8335341_peak_32259	37	.	4.15452	5.90858	3.74086	130
chr16	18523619	18524083	SRR8335341_peak_32260	338	.	13.5551	36.8802	33.8003	219
chr16	18538559	18538764	SRR8335341_peak_32262	127	.	7.38598	15.3434	12.712	98
chr16	18555183	18555694	SRR8335341_peak_32263	1349	.	35.3552	139.011	134.949	251
chr16	18580312	18580737	SRR8335341_peak_32264	999	.	28.6426	103.721	99.9347	256
chr16	18592996	18593196	SRR8335341_peak_32265	97	.	6.50467	12.2619	9.75055	96
chr16	18621568	18621863	SRR8335341_peak_32266	78	.	5.91713	10.3161	7.87806	140
chr16	18682313	18682560	SRR8335341_peak_32267	46	.	4.18996	6.9063	4.67409	147
chr16	18687346	18687547	SRR8335341_peak_32268	33	.	3.5333	5.46828	3.34602	125
chr16	18730673	18730882	SRR8335341_peak_32269	61	.	5.03583	8.46842	6.10994	62
chr16	18811603	18812164	SRR8335341_peak_32270	85	.	4.92795	11.0053	8.55828	146
chr16	18836230	18836396	SRR8335341_peak_32271	21	.	3.09552	4.14638	2.14716	45
chr16	18876263	18876835	SRR8335341_peak_32272	364	.	14.1427	39.5238	36.4054	377
chr16	18876982	18877212	SRR8335341_peak_32273	53	.	4.74206	7.58508	5.30859	134
chr16	18877819	18878231	SRR8335341_peak_32274	101	.	5.94105	12.6839	10.1656	119
chr16	18946840	18947197	SRR8335341_peak_32275	350	.	13.8489	38.1968	35.099	194
chr16	19575811	19576000	SRR8335341_peak_32277	69	.	5.58661	9.31879	6.94135	85
chr16	19605044	19605303	SRR8335341_peak_32278	78	.	5.87846	10.2513	7.83259	123
chr16	19760071	19760732	SRR8335341_peak_32279	449	.	13.821	48.141	44.9081	432
chr16	19761119	19761457	SRR8335341_peak_32280	78	.	5.91713	10.3161	7.87806	219
chr16	19762182	19762387	SRR8335341_peak_32281	119	.	6.37882	14.5125	11.9305	105
chr16	19767635	19767889	SRR8335341_peak_32282	127	.	7.67975	15.3434	12.712	152
chr16	19875098	19875443	SRR8335341_peak_32283	403	.	15.3177	43.565	40.3844	210
chr16	19884182	19884472	SRR8335341_peak_32284	225	.	10.548	25.4237	22.5553	159
chr16	19946662	19947247	SRR8335341_peak_32285	551	.	15.7909	58.5206	55.1632	144
chr16	19960394	19960918	SRR8335341_peak_32286	182	.	8.91131	21.0344	18.263	211
chr16	19966843	19967073	SRR8335341_peak_32287	53	.	4.40884	7.66459	5.38345	78
chr16	19982598	19983273	SRR8335341_peak_32288	227	.	9.00546	25.6604	22.7751	157
chr16	20020763	20021144	SRR8335341_peak_32289	377	.	14.7302	40.861	37.715	151
chr16	20072928	20073110	SRR8335341_peak_32290	61	.	5.03583	8.46842	6.10994	100
chr16	20084053	20084394	SRR8335341_peak_32291	107	.	6.79844	13.2684	10.724	94
chr16	20090897	20091647	SRR8335341_peak_32292	2198	.	32.1241	224.508	219.853	468
chr16	20096003	20096267	SRR8335341_peak_32293	50	.	4.38509	7.25937	5.02236	130
chr16	20097279	20097629	SRR8335341_peak_32294	218	.	9.78329	24.6783	21.816	191
chr16	20098034	20098442	SRR8335341_peak_32295	116	.	6.75746	14.2063	11.6517	146
chr16	20106884	20107192	SRR8335341_peak_32296	53	.	4.72366	7.5542	5.30393	131
chr16	20120942	20121181	SRR8335341_peak_32297	70	.	4.57773	9.46042	7.05965	118
chr16	20141173	20141413	SRR8335341_peak_32298	37	.	4.15452	5.90858	3.74086	108
chr16	20142879	20143132	SRR8335341_peak_32299	78	.	5.91713	10.3161	7.87806	128
chr16	20213792	20214088	SRR8335341_peak_32300	61	.	5.03583	8.46842	6.10994	73
chr16	20228749	20228937	SRR8335341_peak_32301	69	.	5.62337	9.3793	6.98114	111
chr16	20240712	20241058	SRR8335341_peak_32302	97	.	6.50467	12.2619	9.75055	104
chr16	20265377	20265612	SRR8335341_peak_32303	16	.	2.65153	3.5627	1.63481	224
chr16	20338670	20338994	SRR8335341_peak_32304	226	.	10.6174	25.5481	22.6684	181
chr16	20425810	20426053	SRR8335341_peak_32305	97	.	6.50467	12.2619	9.75055	131
chr16	20426314	20426523	SRR8335341_peak_32306	69	.	5.62337	9.3793	6.98114	118
chr16	20446057	20446261	SRR8335341_peak_32307	88	.	6.2109	11.2774	8.80341	80
chr16	20448196	20448412	SRR8335341_peak_32308	117	.	7.09221	14.2959	11.7189	122
chr16	20476503	20477514	SRR8335341_peak_32309	1084	.	30.2999	112.315	108.454	559
chr16	20478640	20478933	SRR8335341_peak_32310	78	.	5.87846	10.2513	7.83259	131
chr16	20496726	20497002	SRR8335341_peak_32311	150	.	8.07957	17.7391	15.0478	131
chr16	20497919	20498152	SRR8335341_peak_32312	84	.	5.28439	10.9285	8.4833	117
chr16	20498561	20499005	SRR8335341_peak_32313	627	.	20.4709	66.197	62.7547	234
chr16	20517881	20518285	SRR8335341_peak_32314	1035	.	29.4186	107.357	103.535	238
chr16	20537019	20537321	SRR8335341_peak_32315	249	.	9.66212	27.8561	24.9394	139
chr16	20547630	20547904	SRR8335341_peak_32316	70	.	4.40262	9.46042	7.05965	157
chr16	20610501	20610722	SRR8335341_peak_32317	136	.	7.31097	16.3235	13.678	128
chr16	20641415	20641618	SRR8335341_peak_32318	69	.	5.62337	9.3793	6.98114	83
chr16	20651455	20651719	SRR8335341_peak_32319	88	.	6.2109	11.2774	8.80341	119
chr16	20672108	20672280	SRR8335341_peak_32320	53	.	4.74206	7.58508	5.30859	74
chr16	20672408	20672662	SRR8335341_peak_32321	137	.	7.97352	16.41	13.7476	118
chr16	20673374	20673599	SRR8335341_peak_32322	117	.	7.09221	14.2959	11.7189	126
chr16	20677763	20678039	SRR8335341_peak_32323	106	.	6.754	13.1909	10.6631	111
chr16	20706584	20706771	SRR8335341_peak_32324	53	.	4.74206	7.58508	5.30859	106
chr16	20716283	20716455	SRR8335341_peak_32325	61	.	5.03583	8.46842	6.10994	33
chr16	20716575	20716916	SRR8335341_peak_32326	53	.	4.74206	7.58508	5.30859	145
chr16	20717281	20717623	SRR8335341_peak_32327	61	.	5.3296	8.46842	6.10994	255
chr16	20818296	20818763	SRR8335341_peak_32328	456	.	16.385	48.8845	45.6446	240
chr16	20829761	20830148	SRR8335341_peak_32329	78	.	5.87846	10.2513	7.83259	136
chr16	20861973	20862141	SRR8335341_peak_32330	61	.	5.00291	8.41215	6.1041	68
chr16	20908974	20909251	SRR8335341_peak_32331	350	.	13.8489	38.1968	35.099	143
chr16	20938265	20938468	SRR8335341_peak_32332	30	.	3.86075	5.11987	3.00739	172
chr16	20971083	20971331	SRR8335341_peak_32333	61	.	5.03583	8.46842	6.10994	123
chr16	20975353	20975939	SRR8335341_peak_32334	3051	.	66.1397	310.396	305.107	236
chr16	21074390	21074714	SRR8335341_peak_32335	456	.	16.385	48.8845	45.6446	164
chr16	21140188	21140365	SRR8335341_peak_32336	33	.	3.5333	5.46828	3.34602	60
chr16	21149384	21149592	SRR8335341_peak_32337	88	.	6.2109	11.2774	8.80341	121
chr16	21151703	21152145	SRR8335341_peak_32338	97	.	6.50467	12.2619	9.75055	316
chr16	21165868	21166172	SRR8335341_peak_32339	364	.	14.1427	39.5238	36.4054	174
chr16	21204166	21204576	SRR8335341_peak_32340	148	.	8.26728	17.495	14.8057	144
chr16	21204808	21205015	SRR8335341_peak_32341	39	.	3.75218	6.17368	3.99274	85
chr16	21210846	21211371	SRR8335341_peak_32342	119	.	4.89582	14.5376	11.9555	240
chr16	21213672	21213841	SRR8335341_peak_32343	49	.	4.3005	7.18227	4.94562	112
chr16	21216304	21216554	SRR8335341_peak_32344	53	.	4.72366	7.5542	5.30393	92
chr16	21219825	21219992	SRR8335341_peak_32345	53	.	4.74206	7.58508	5.30859	40
chr16	21220096	21220385	SRR8335341_peak_32346	299	.	12.6738	32.9958	29.9744	137
chr16	21224680	21225126	SRR8335341_peak_32347	890	.	26.481	92.7565	89.0549	271
chr16	21232092	21232351	SRR8335341_peak_32348	78	.	5.91713	10.3161	7.87806	112
chr16	21239380	21239546	SRR8335341_peak_32349	61	.	5.29476	8.41215	6.1041	89
chr16	21245760	21246203	SRR8335341_peak_32350	61	.	5.29476	8.41215	6.1041	332
chr16	21246323	21246711	SRR8335341_peak_32351	117	.	7.09221	14.2959	11.7189	206
chr16	21247135	21247563	SRR8335341_peak_32352	238	.	10.9112	26.7574	23.8516	207
chr16	21255923	21256166	SRR8335341_peak_32353	125	.	5.80349	15.1622	12.573	136
chr16	21270196	21270362	SRR8335341_peak_32354	69	.	5.62337	9.3793	6.98114	69
chr16	21271662	21272218	SRR8335341_peak_32355	47	.	3.39488	6.99767	4.7651	219
chr16	21272674	21272995	SRR8335341_peak_32356	52	.	4.71106	7.53305	5.2843	159
chr16	21274293	21274769	SRR8335341_peak_32357	136	.	7.9214	16.3197	13.6747	291
chr16	21283774	21284029	SRR8335341_peak_32358	128	.	6.59771	15.4524	12.8179	149
chr16	21293096	21293958	SRR8335341_peak_32359	793	.	17.7109	83.0042	79.3933	594
chr16	21294764	21295177	SRR8335341_peak_32360	417	.	15.6115	44.9314	41.7341	252
chr16	21295776	21296100	SRR8335341_peak_32361	61	.	5.03583	8.46842	6.10994	85
chr16	21319242	21319574	SRR8335341_peak_32362	169	.	8.85482	19.7172	16.9723	173
chr16	21332941	21334084	SRR8335341_peak_32363	658	.	17.7609	69.3385	65.8645	931
chr16	21338671	21339237	SRR8335341_peak_32364	249	.	11.1317	27.847	24.9325	383
chr16	21361471	21361718	SRR8335341_peak_32365	126	.	7.3377	15.2573	12.6564	129
chr16	21364064	21364386	SRR8335341_peak_32366	470	.	16.9687	50.2828	47.0242	154
chr16	21369833	21370033	SRR8335341_peak_32367	30	.	3.83552	5.08049	3.00059	63
chr16	21377803	21377969	SRR8335341_peak_32368	53	.	4.74206	7.58508	5.30859	67
chr16	21382390	21382556	SRR8335341_peak_32369	37	.	4.15452	5.90858	3.74086	77
chr16	21389578	21389873	SRR8335341_peak_32370	202	.	9.96434	23.0554	20.2425	134
chr16	21392916	21393359	SRR8335341_peak_32371	387	.	12.7265	41.9036	38.7513	284
chr16	21396759	21396945	SRR8335341_peak_32372	88	.	6.2109	11.2774	8.80341	86
chr16	21405266	21405432	SRR8335341_peak_32373	53	.	4.74206	7.58508	5.30859	38
chr16	21412607	21413015	SRR8335341_peak_32374	68	.	4.84662	9.25272	6.88481	194
chr16	21422968	21423372	SRR8335341_peak_32375	61	.	5.00291	8.41215	6.1041	131
chr16	21445320	21445566	SRR8335341_peak_32376	136	.	7.9214	16.3197	13.6747	132
chr16	21447499	21447917	SRR8335341_peak_32377	169	.	8.85482	19.7172	16.9723	267
chr16	21448844	21449010	SRR8335341_peak_32378	53	.	4.74206	7.58508	5.30859	58
chr16	21474986	21475273	SRR8335341_peak_32379	310	.	12.8828	34.1251	31.0929	142
chr16	21488485	21488834	SRR8335341_peak_32380	57	.	4.0524	7.99138	5.70414	206
chr16	21493165	21493371	SRR8335341_peak_32381	87	.	6.1703	11.2084	8.75294	99
chr16	21497668	21498065	SRR8335341_peak_32382	180	.	9.14859	20.853	18.0829	193
chr16	21498853	21499063	SRR8335341_peak_32383	36	.	3.60271	5.80283	3.67633	99
chr16	21499477	21500209	SRR8335341_peak_32384	419	.	11.7572	45.1584	41.9603	478
chr16	21527286	21527676	SRR8335341_peak_32385	137	.	7.97352	16.41	13.7476	134
chr16	21538727	21539036	SRR8335341_peak_32386	285	.	12.2991	31.5779	28.5952	157
chr16	21563323	21563507	SRR8335341_peak_32387	45	.	4.44829	6.73111	4.5055	122
chr16	21576106	21576272	SRR8335341_peak_32388	53	.	4.74206	7.58508	5.30859	53
chr16	21580607	21580805	SRR8335341_peak_32389	61	.	5.03583	8.46842	6.10994	97
chr16	21608108	21608693	SRR8335341_peak_32390	106	.	6.754	13.1909	10.6631	111
chr16	21623645	21623812	SRR8335341_peak_32391	45	.	4.44829	6.73111	4.5055	124
chr16	21636285	21636500	SRR8335341_peak_32392	87	.	6.1703	11.2084	8.75294	121
chr16	21659297	21659486	SRR8335341_peak_32393	88	.	6.2109	11.2774	8.80341	108
chr16	21687468	21687777	SRR8335341_peak_32394	203	.	10.0299	23.1712	20.3363	152
chr16	21689591	21690227	SRR8335341_peak_32395	411	.	13.1643	44.374	41.1895	200
chr16	21693604	21693882	SRR8335341_peak_32396	46	.	4.18996	6.9063	4.67409	63
chr16	21694733	21694937	SRR8335341_peak_32397	37	.	4.15452	5.90858	3.74086	76
chr16	21704686	21705164	SRR8335341_peak_32398	501	.	13.1581	53.4925	50.1848	165
chr16	21710381	21710566	SRR8335341_peak_32399	53	.	4.74206	7.58508	5.30859	145
chr16	21713787	21713971	SRR8335341_peak_32400	61	.	5.03583	8.46842	6.10994	58
chr16	21787790	21788025	SRR8335341_peak_32401	26	.	3.17686	4.70046	2.64347	70
chr16	21795178	21795501	SRR8335341_peak_32402	686	.	21.9301	72.2046	68.6956	139
chr16	21815117	21815334	SRR8335341_peak_32403	37	.	3.01965	5.83711	3.71039	67
chr16	21818650	21819017	SRR8335341_peak_32404	674	.	21.4869	70.958	67.4564	205
chr16	21836679	21836984	SRR8335341_peak_32405	46	.	4.18996	6.9063	4.67409	101
chr16	21845782	21846565	SRR8335341_peak_32406	202	.	9.96434	23.0554	20.2425	165
chr16	21856184	21856430	SRR8335341_peak_32407	126	.	7.3377	15.2573	12.6564	110
chr16	21857185	21857575	SRR8335341_peak_32408	323	.	13.1747	35.4158	32.3653	215
chr16	21947429	21947679	SRR8335341_peak_32409	148	.	8.26728	17.495	14.8057	139
chr16	21955827	21955993	SRR8335341_peak_32410	45	.	4.44829	6.73111	4.5055	84
chr16	21996875	21997267	SRR8335341_peak_32411	874	.	25.8934	91.161	87.4787	172
chr16	22008825	22009276	SRR8335341_peak_32412	374	.	10.8817	40.5565	37.4362	188
chr16	22009458	22009776	SRR8335341_peak_32413	169	.	8.85482	19.7172	16.9723	165
chr16	22063329	22063525	SRR8335341_peak_32414	107	.	6.79844	13.2684	10.724	96
chr16	22086074	22086302	SRR8335341_peak_32415	107	.	6.79844	13.2684	10.724	123
chr16	22108000	22108507	SRR8335341_peak_32416	352	.	10.5314	38.3027	35.2021	342
chr16	22112425	22112612	SRR8335341_peak_32417	45	.	4.44829	6.73111	4.5055	65
chr16	22112795	22112969	SRR8335341_peak_32418	61	.	5.3296	8.46842	6.10994	59
chr16	22121020	22121415	SRR8335341_peak_32419	148	.	8.26728	17.495	14.8057	161
chr16	22142896	22143062	SRR8335341_peak_32420	61	.	5.3296	8.46842	6.10994	59
chr16	22145607	22145779	SRR8335341_peak_32421	30	.	3.83552	5.08049	3.00059	41
chr16	22146065	22146274	SRR8335341_peak_32422	61	.	5.00291	8.41215	6.1041	140
chr16	22147758	22148034	SRR8335341_peak_32423	68	.	4.84662	9.25272	6.88481	133
chr16	22149117	22149412	SRR8335341_peak_32424	192	.	9.44236	22.0046	19.2091	142
chr16	22151664	22152044	SRR8335341_peak_32425	540	.	18.4279	57.3998	54.0542	229
chr16	22168772	22169171	SRR8335341_peak_32426	298	.	12.591	32.8458	29.8339	194
chr16	22250289	22250540	SRR8335341_peak_32427	106	.	6.754	13.1909	10.6631	123
chr16	22254585	22254989	SRR8335341_peak_32428	339	.	11.6321	37.0673	33.985	201
chr16	22262894	22263100	SRR8335341_peak_32429	26	.	2.93923	4.70182	2.64442	108
chr16	22264432	22264616	SRR8335341_peak_32430	52	.	4.67182	7.46704	5.22809	52
chr16	22289700	22289893	SRR8335341_peak_32431	72	.	5.07233	9.68457	7.28331	81
chr16	22372718	22372972	SRR8335341_peak_32432	26	.	3.17686	4.70046	2.64347	109
chr16	22379920	22380104	SRR8335341_peak_32433	61	.	5.3296	8.46842	6.10994	112
chr16	22404554	22404837	SRR8335341_peak_32434	117	.	5.62838	14.2995	11.7216	128
chr16	22426871	22427140	SRR8335341_peak_32435	70	.	4.57773	9.46042	7.05965	141
chr16	22428829	22429731	SRR8335341_peak_32436	430	.	15.9053	46.3072	43.0937	740
chr16	22439483	22439736	SRR8335341_peak_32437	61	.	5.03583	8.46842	6.10994	131
chr16	22439931	22440340	SRR8335341_peak_32438	127	.	7.38598	15.3434	12.712	163
chr16	22441350	22441612	SRR8335341_peak_32439	61	.	5.03583	8.46842	6.10994	128
chr16	22444037	22444214	SRR8335341_peak_32440	69	.	5.58661	9.31879	6.94135	80
chr16	22448179	22448398	SRR8335341_peak_32441	116	.	7.04585	14.2141	11.6531	59
chr16	22469636	22469808	SRR8335341_peak_32442	61	.	5.03583	8.46842	6.10994	36
chr16	22475683	22476155	SRR8335341_peak_32443	96	.	6.46215	12.1886	9.69474	337
chr16	22480366	22480532	SRR8335341_peak_32444	37	.	4.15452	5.90858	3.74086	52
chr16	22495317	22495483	SRR8335341_peak_32445	49	.	4.55137	7.18227	4.94562	106
chr16	22495834	22496090	SRR8335341_peak_32446	336	.	12.6807	36.751	33.6804	108
chr16	22504887	22505277	SRR8335341_peak_32447	101	.	5.94105	12.6839	10.1656	156
chr16	22522561	22522846	SRR8335341_peak_32448	61	.	5.00291	8.41215	6.1041	150
chr16	22527211	22527943	SRR8335341_peak_32449	137	.	7.97352	16.41	13.7476	150
chr16	22536651	22537111	SRR8335341_peak_32450	338	.	13.5551	36.8802	33.8003	153
chr16	22542250	22543261	SRR8335341_peak_32451	783	.	20.1687	81.9715	78.3654	845
chr16	22544007	22544173	SRR8335341_peak_32452	39	.	3.97107	6.17368	3.99274	67
chr16	22545675	22545857	SRR8335341_peak_32453	61	.	5.3296	8.46842	6.10994	98
chr16	22548119	22548788	SRR8335341_peak_32454	93	.	5.72216	11.7967	9.31319	137
chr16	22550612	22550968	SRR8335341_peak_32455	148	.	8.26728	17.495	14.8057	157
chr16	22564231	22564993	SRR8335341_peak_32456	285	.	12.0073	31.5779	28.5952	466
chr16	22622291	22622524	SRR8335341_peak_32457	61	.	5.29476	8.41215	6.1041	116
chr16	22679618	22679864	SRR8335341_peak_32458	61	.	5.3296	8.46842	6.10994	110
chr16	22733987	22734378	SRR8335341_peak_32459	214	.	10.3237	24.3526	21.4955	173
chr16	22769501	22769774	SRR8335341_peak_32460	312	.	12.9676	34.2795	31.2371	159
chr16	22839477	22839749	SRR8335341_peak_32461	169	.	8.85482	19.7172	16.9723	153
chr16	22844410	22844939	SRR8335341_peak_32462	196	.	8.3488	22.4566	19.6553	200
chr16	22876793	22877172	SRR8335341_peak_32463	156	.	7.25437	18.3673	15.6682	225
chr16	22912677	22913222	SRR8335341_peak_32464	214	.	10.3237	24.3526	21.4955	390
chr16	22952316	22952482	SRR8335341_peak_32465	61	.	5.03583	8.46842	6.10994	56
chr16	23030872	23031535	SRR8335341_peak_32466	797	.	20.3876	83.4031	79.7846	325
chr16	23107083	23107983	SRR8335341_peak_32467	2717	.	60.5581	276.743	271.71	482
chr16	23127689	23127971	SRR8335341_peak_32468	33	.	3.5333	5.46828	3.34602	89
chr16	23218375	23218687	SRR8335341_peak_32469	45	.	4.44829	6.73111	4.5055	240
chr16	23224622	23224891	SRR8335341_peak_32470	117	.	7.09221	14.2959	11.7189	116
chr16	23239474	23240557	SRR8335341_peak_32471	1524	.	38.9612	156.671	152.484	406
chr16	23249176	23249342	SRR8335341_peak_32472	61	.	5.00291	8.41215	6.1041	45
chr16	23259250	23259438	SRR8335341_peak_32473	45	.	4.44829	6.73111	4.5055	115
chr16	23270476	23270732	SRR8335341_peak_32474	203	.	9.73613	23.1712	20.3363	109
chr16	23271828	23272119	SRR8335341_peak_32475	274	.	11.7925	30.4635	27.4936	134
chr16	23284667	23284922	SRR8335341_peak_32476	214	.	10.3237	24.3526	21.4955	121
chr16	23349097	23349430	SRR8335341_peak_32477	444	.	16.199	47.692	44.4612	175
chr16	23361189	23361355	SRR8335341_peak_32478	52	.	4.71106	7.53305	5.2843	80
chr16	23401674	23401851	SRR8335341_peak_32479	69	.	5.62337	9.3793	6.98114	82
chr16	23403464	23403736	SRR8335341_peak_32480	91	.	6.13884	11.626	9.14924	144
chr16	23408512	23408678	SRR8335341_peak_32481	45	.	4.44829	6.73111	4.5055	123
chr16	23416663	23416977	SRR8335341_peak_32482	53	.	4.74206	7.58508	5.30859	242
chr16	23437481	23437666	SRR8335341_peak_32483	61	.	5.03583	8.46842	6.10994	109
chr16	23438252	23438426	SRR8335341_peak_32484	69	.	5.62337	9.3793	6.98114	80
chr16	23456613	23456840	SRR8335341_peak_32485	143	.	7.13406	17.0516	14.3847	108
chr16	23497561	23497943	SRR8335341_peak_32486	390	.	15.024	42.2081	39.0436	216
chr16	23498631	23499436	SRR8335341_peak_32487	350	.	12.4871	38.1152	35.025	463
chr16	23500022	23500470	SRR8335341_peak_32488	39	.	3.97107	6.17368	3.99274	322
chr16	23501914	23502222	SRR8335341_peak_32489	158	.	8.56105	18.5977	15.8789	136
chr16	23502568	23502854	SRR8335341_peak_32490	106	.	6.754	13.1909	10.6631	160
chr16	23503251	23503450	SRR8335341_peak_32491	69	.	5.30547	9.2748	6.90549	110
chr16	23503529	23503793	SRR8335341_peak_32492	78	.	5.89417	10.2777	7.85768	127
chr16	23510327	23510624	SRR8335341_peak_32493	128	.	6.59771	15.4524	12.8179	151
chr16	23520544	23520805	SRR8335341_peak_32494	157	.	8.50509	18.4988	15.7935	131
chr16	23522743	23523152	SRR8335341_peak_32495	316	.	11.1943	34.7042	31.6589	180
chr16	23523524	23523819	SRR8335341_peak_32496	305	.	10.7565	33.5372	30.5101	144
chr16	23826881	23827083	SRR8335341_peak_32497	78	.	5.87846	10.2513	7.83259	108
chr16	23897105	23897365	SRR8335341_peak_32498	299	.	12.6738	32.9958	29.9744	127
chr16	23898684	23898968	SRR8335341_peak_32499	88	.	6.2109	11.2774	8.80341	146
chr16	23933511	23933767	SRR8335341_peak_32500	213	.	10.2562	24.2325	21.3861	146
chr16	23944790	23945197	SRR8335341_peak_32501	148	.	8.26728	17.495	14.8057	203
chr16	23964444	23964681	SRR8335341_peak_32502	52	.	4.71106	7.53305	5.2843	134
chr16	23971234	23971436	SRR8335341_peak_32503	96	.	6.46215	12.1886	9.69474	84
chr16	23982364	23982680	SRR8335341_peak_32504	48	.	4.47536	7.13417	4.89905	89
chr16	23983290	23983524	SRR8335341_peak_32505	117	.	7.09221	14.2959	11.7189	110
chr16	23984415	23985016	SRR8335341_peak_32506	53	.	4.74206	7.58508	5.30859	134
chr16	23987782	23988039	SRR8335341_peak_32507	78	.	5.91713	10.3161	7.87806	157
chr16	23988454	23989424	SRR8335341_peak_32508	843	.	25.3059	87.9869	84.3314	192
chr16	23989716	23990090	SRR8335341_peak_32509	203	.	9.73613	23.1712	20.3363	202
chr16	23991221	23991618	SRR8335341_peak_32510	561	.	17.9487	59.5262	56.1579	190
chr16	23993608	23993819	SRR8335341_peak_32511	107	.	6.79844	13.2684	10.724	104
chr16	24056459	24056625	SRR8335341_peak_32512	37	.	4.15452	5.90858	3.74086	99
chr16	24059075	24059469	SRR8335341_peak_32513	825	.	24.9151	86.2256	82.589	219
chr16	24061143	24061408	SRR8335341_peak_32514	156	.	7.81271	18.3807	15.681	126
chr16	24073111	24073304	SRR8335341_peak_32515	96	.	6.46215	12.1886	9.69474	111
chr16	24113108	24113274	SRR8335341_peak_32516	39	.	3.97107	6.17368	3.99274	113
chr16	24175954	24176324	SRR8335341_peak_32517	364	.	14.1427	39.5238	36.4054	204
chr16	24183051	24183564	SRR8335341_peak_32518	1904	.	46.1635	194.899	190.447	294
chr16	24184693	24184859	SRR8335341_peak_32519	52	.	4.67182	7.46704	5.22809	88
chr16	24191827	24192088	SRR8335341_peak_32520	137	.	7.97352	16.41	13.7476	155
chr16	24194011	24194217	SRR8335341_peak_32521	46	.	4.18996	6.9063	4.67409	81
chr16	24202519	24202742	SRR8335341_peak_32522	126	.	7.3377	15.2573	12.6564	142
chr16	24295931	24296097	SRR8335341_peak_32523	46	.	4.10523	6.8287	4.60071	87
chr16	24347148	24347461	SRR8335341_peak_32524	125	.	5.9786	15.1622	12.573	163
chr16	24348060	24348387	SRR8335341_peak_32525	123	.	6.35311	14.9513	12.3657	164
chr16	24350338	24350690	SRR8335341_peak_32526	106	.	6.754	13.1909	10.6631	118
chr16	24367388	24367849	SRR8335341_peak_32527	227	.	9.22434	25.6604	22.7751	250
chr16	24393082	24393619	SRR8335341_peak_32528	486	.	17.3741	51.8996	48.6105	297
chr16	24418019	24418690	SRR8335341_peak_32529	412	.	14.0845	44.4296	41.2442	222
chr16	24424517	24424784	SRR8335341_peak_32530	127	.	7.67975	15.3434	12.712	120
chr16	24434026	24434405	SRR8335341_peak_32531	298	.	12.591	32.8458	29.8339	199
chr16	24434821	24435432	SRR8335341_peak_32532	319	.	9.831	34.9842	31.9374	461
chr16	24437119	24437315	SRR8335341_peak_32533	61	.	5.03583	8.46842	6.10994	77
chr16	24439158	24439462	SRR8335341_peak_32534	148	.	8.26728	17.495	14.8057	155
chr16	24442661	24442929	SRR8335341_peak_32535	21	.	2.82664	4.11731	2.12396	117
chr16	24450007	24450321	SRR8335341_peak_32536	127	.	7.67975	15.3434	12.712	163
chr16	24451650	24451856	SRR8335341_peak_32537	61	.	5.01629	8.43503	6.10994	114
chr16	24453649	24453872	SRR8335341_peak_32538	78	.	5.89417	10.2777	7.85768	84
chr16	24454067	24454328	SRR8335341_peak_32539	196	.	8.3488	22.4566	19.6553	117
chr16	24454432	24454737	SRR8335341_peak_32540	249	.	11.1317	27.847	24.9325	161
chr16	24475113	24475761	SRR8335341_peak_32541	171	.	8.63406	19.9201	17.1733	452
chr16	24487801	24488282	SRR8335341_peak_32542	812	.	24.7183	84.8358	81.2068	211
chr16	24490382	24490735	SRR8335341_peak_32543	403	.	15.3177	43.565	40.3844	163
chr16	24492260	24492494	SRR8335341_peak_32544	85	.	4.92795	11.0053	8.55828	138
chr16	24494582	24494957	SRR8335341_peak_32545	149	.	5.85771	17.6571	14.9674	211
chr16	24495577	24495852	SRR8335341_peak_32546	27	.	3.31441	4.79185	2.7264	125
chr16	24498119	24498393	SRR8335341_peak_32547	127	.	7.67975	15.3434	12.712	117
chr16	24501468	24502099	SRR8335341_peak_32548	741	.	19.2931	77.7094	74.1511	297
chr16	24510346	24510516	SRR8335341_peak_32549	26	.	3.17686	4.70046	2.64347	46
chr16	24511153	24511319	SRR8335341_peak_32550	37	.	4.15452	5.90858	3.74086	40
chr16	24514820	24515044	SRR8335341_peak_32551	127	.	7.38598	15.3434	12.712	149
chr16	24566080	24566780	SRR8335341_peak_32552	1247	.	27.9134	128.765	124.776	391
chr16	24567722	24568332	SRR8335341_peak_32553	117	.	7.09221	14.2959	11.7189	135
chr16	24569836	24570125	SRR8335341_peak_32554	30	.	3.83552	5.08049	3.00059	64
chr16	24578479	24579174	SRR8335341_peak_32555	315	.	11.4866	34.604	31.5606	470
chr16	24628876	24629217	SRR8335341_peak_32556	53	.	4.72366	7.5542	5.30393	94
chr16	24629577	24629829	SRR8335341_peak_32557	238	.	10.9112	26.7574	23.8516	105
chr16	24648108	24648350	SRR8335341_peak_32558	137	.	7.97352	16.41	13.7476	105
chr16	24728005	24728203	SRR8335341_peak_32559	46	.	4.18996	6.9063	4.67409	139
chr16	24733398	24733652	SRR8335341_peak_32560	179	.	9.08879	20.7457	17.9878	131
chr16	24765906	24766185	SRR8335341_peak_32561	415	.	15.5095	44.7429	41.553	114
chr16	24766337	24766630	SRR8335341_peak_32562	202	.	9.99098	23.1025	20.2882	149
chr16	24769160	24769342	SRR8335341_peak_32563	78	.	5.91713	10.3161	7.87806	107
chr16	24769446	24769634	SRR8335341_peak_32564	127	.	7.38598	15.3434	12.712	80
chr16	24801286	24801609	SRR8335341_peak_32565	147	.	8.23521	17.4389	14.7621	165
chr16	24826959	24827207	SRR8335341_peak_32566	49	.	4.55137	7.18227	4.94562	93
chr16	24827355	24827604	SRR8335341_peak_32567	106	.	6.754	13.1909	10.6631	155
chr16	24829316	24829556	SRR8335341_peak_32568	16	.	2.65153	3.5627	1.63481	123
chr16	24847000	24847831	SRR8335341_peak_32569	176	.	7.91103	20.3845	17.6338	152
chr16	24877874	24878237	SRR8335341_peak_32570	196	.	8.3488	22.4566	19.6553	213
chr16	24880731	24880926	SRR8335341_peak_32571	30	.	3.86075	5.11987	3.00739	159
chr16	24886348	24887017	SRR8335341_peak_32572	481	.	16.6742	51.4551	48.1758	235
chr16	24887191	24887641	SRR8335341_peak_32573	127	.	7.0601	15.32	12.712	142
chr16	24891438	24891663	SRR8335341_peak_32574	63	.	5.22471	8.7162	6.35594	81
chr16	24904835	24905025	SRR8335341_peak_32575	61	.	5.3296	8.46842	6.10994	73
chr16	24927225	24927431	SRR8335341_peak_32576	103	.	6.29619	12.8628	10.3429	94
chr16	24929399	24929616	SRR8335341_peak_32577	73	.	5.58435	9.75435	7.35068	147
chr16	24939135	24939372	SRR8335341_peak_32578	97	.	6.50467	12.2619	9.75055	115
chr16	24943191	24943974	SRR8335341_peak_32579	674	.	21.7807	70.958	67.4564	538
chr16	24946360	24946526	SRR8335341_peak_32580	53	.	4.74206	7.58508	5.30859	79
chr16	24947730	24947923	SRR8335341_peak_32581	64	.	5.05311	8.83298	6.47193	65
chr16	24948329	24948581	SRR8335341_peak_32582	61	.	5.30892	8.43503	6.10994	115
chr16	24958443	24959311	SRR8335341_peak_32583	525	.	14.9948	55.916	52.5887	391
chr16	24961032	24961577	SRR8335341_peak_32584	61	.	5.03583	8.46842	6.10994	410
chr16	24987627	24987906	SRR8335341_peak_32585	182	.	8.91131	21.0344	18.263	163
chr16	25018864	25019288	SRR8335341_peak_32586	148	.	8.26728	17.495	14.8057	123
chr16	25026082	25026686	SRR8335341_peak_32587	3610	.	61.5382	366.854	361.078	290
chr16	25040029	25040308	SRR8335341_peak_32588	78	.	5.91713	10.3161	7.87806	149
chr16	25041793	25042050	SRR8335341_peak_32589	69	.	5.62337	9.3793	6.98114	91
chr16	25043117	25043303	SRR8335341_peak_32590	117	.	7.09221	14.2959	11.7189	88
chr16	25049750	25050239	SRR8335341_peak_32591	206	.	8.56768	23.5121	20.6734	134
chr16	25050357	25050523	SRR8335341_peak_32592	30	.	3.86075	5.11987	3.00739	50
chr16	25058754	25059564	SRR8335341_peak_32593	203	.	10.0299	23.1712	20.3363	290
chr16	25104293	25104716	SRR8335341_peak_32594	93	.	5.72216	11.7967	9.31319	100
chr16	25177417	25177596	SRR8335341_peak_32595	64	.	5.3071	8.85454	6.49162	55
chr16	25200928	25201169	SRR8335341_peak_32596	53	.	4.74206	7.58508	5.30859	77
chr16	25253141	25253490	SRR8335341_peak_32597	133	.	5.56587	15.9754	13.3377	198
chr16	25278575	25278793	SRR8335341_peak_32598	88	.	6.2109	11.2774	8.80341	85
chr16	25352863	25353167	SRR8335341_peak_32599	191	.	9.38064	21.8929	19.1092	151
chr16	25374351	25374558	SRR8335341_peak_32600	53	.	4.74206	7.58508	5.30859	76
chr16	25417867	25418177	SRR8335341_peak_32601	137	.	7.97352	16.41	13.7476	160
chr16	25445558	25445959	SRR8335341_peak_32602	202	.	9.67249	23.0554	20.2425	229
chr16	25453504	25453765	SRR8335341_peak_32603	179	.	9.08879	20.7457	17.9878	139
chr16	25465297	25465835	SRR8335341_peak_32604	1113	.	30.6856	115.259	111.379	339
chr16	25468622	25468804	SRR8335341_peak_32605	30	.	3.86075	5.11987	3.00739	159
chr16	25531348	25531520	SRR8335341_peak_32606	69	.	5.62337	9.3793	6.98114	111
chr16	25564721	25564910	SRR8335341_peak_32607	78	.	5.87846	10.2513	7.83259	117
chr16	25579018	25579501	SRR8335341_peak_32608	1035	.	29.4186	107.357	103.535	237
chr16	25585047	25585501	SRR8335341_peak_32609	408	.	11.5821	43.9965	40.8143	276
chr16	25615591	25615955	SRR8335341_peak_32610	299	.	12.6738	32.9958	29.9744	199
chr16	25673961	25674262	SRR8335341_peak_32611	106	.	6.754	13.1909	10.6631	145
chr16	25683527	25683787	SRR8335341_peak_32612	37	.	3.61308	5.90944	3.74143	154
chr16	25717843	25718009	SRR8335341_peak_32613	61	.	5.3296	8.46842	6.10994	91
chr16	25746795	25747120	SRR8335341_peak_32614	351	.	12.1738	38.2137	35.1158	154
chr16	25803779	25803953	SRR8335341_peak_32615	88	.	6.2109	11.2774	8.80341	105
chr16	25818326	25818545	SRR8335341_peak_32616	127	.	7.67975	15.3434	12.712	111
chr16	25830918	25831197	SRR8335341_peak_32617	202	.	9.67249	23.0554	20.2425	137
chr16	25941831	25942025	SRR8335341_peak_32618	96	.	6.46215	12.1886	9.69474	79
chr16	25967395	25967600	SRR8335341_peak_32619	76	.	5.0655	10.0802	7.67203	87
chr16	25995495	25995706	SRR8335341_peak_32620	69	.	5.58661	9.31879	6.94135	105
chr16	26003404	26003700	SRR8335341_peak_32621	61	.	4.62773	8.44714	6.10994	196
chr16	26011355	26011583	SRR8335341_peak_32622	101	.	5.94105	12.6839	10.1656	107
chr16	26042074	26042259	SRR8335341_peak_32623	30	.	3.72506	5.21065	3.09659	53
chr16	26043843	26044237	SRR8335341_peak_32624	188	.	7.20437	21.584	18.8058	150
chr16	26047876	26048140	SRR8335341_peak_32625	150	.	7.78399	17.7634	15.0721	112
chr16	26049329	26049750	SRR8335341_peak_32626	698	.	20.1055	73.4103	69.8924	178
chr16	26050840	26051011	SRR8335341_peak_32627	26	.	3.17686	4.70046	2.64347	45
chr16	26051511	26052044	SRR8335341_peak_32628	80	.	5.08848	10.5353	8.0967	122
chr16	26065019	26065336	SRR8335341_peak_32629	226	.	10.6174	25.5481	22.6684	145
chr16	26077266	26077584	SRR8335341_peak_32630	375	.	14.6339	40.6853	37.5549	161
chr16	26078215	26078381	SRR8335341_peak_32631	44	.	4.41921	6.6833	4.48512	85
chr16	26078786	26079540	SRR8335341_peak_32632	828	.	24.5273	86.5074	82.8642	501
chr16	26079931	26080139	SRR8335341_peak_32633	66	.	5.39213	8.99658	6.63327	124
chr16	26081719	26081891	SRR8335341_peak_32634	53	.	4.40884	7.66459	5.38345	133
chr16	26082668	26083249	SRR8335341_peak_32635	492	.	16.3683	52.5771	49.283	355
chr16	26084839	26085252	SRR8335341_peak_32636	320	.	12.9936	35.0831	32.0363	200
chr16	26096917	26097104	SRR8335341_peak_32637	61	.	5.03583	8.46842	6.10994	64
chr16	26102818	26103079	SRR8335341_peak_32638	69	.	5.62337	9.3793	6.98114	118
chr16	26105359	26105525	SRR8335341_peak_32639	53	.	4.74206	7.58508	5.30859	128
chr16	26105788	26105976	SRR8335341_peak_32640	53	.	4.74206	7.58508	5.30859	94
chr16	26137375	26137624	SRR8335341_peak_32641	39	.	3.97107	6.17368	3.99274	89
chr16	26154206	26154631	SRR8335341_peak_32642	1457	.	37.6442	149.912	145.771	231
chr16	26159253	26159422	SRR8335341_peak_32643	69	.	5.62337	9.3793	6.98114	113
chr16	26161618	26161890	SRR8335341_peak_32644	116	.	7.04585	14.2141	11.6531	133
chr16	26162979	26163356	SRR8335341_peak_32645	45	.	4.44829	6.73111	4.5055	85
chr16	26184700	26184953	SRR8335341_peak_32646	163	.	7.8213	19.0632	16.3413	144
chr16	26185421	26185587	SRR8335341_peak_32647	35	.	3.79875	5.64131	3.51562	9
chr16	26185776	26186446	SRR8335341_peak_32648	1371	.	36.1753	141.188	137.106	485
chr16	26211536	26211815	SRR8335341_peak_32649	116	.	7.04585	14.2141	11.6531	119
chr16	26233632	26233859	SRR8335341_peak_32650	217	.	8.78657	24.5802	21.7187	127
chr16	26234142	26234402	SRR8335341_peak_32651	147	.	7.03548	17.3804	14.7099	114
chr16	26248087	26248308	SRR8335341_peak_32652	90	.	5.80573	11.4891	9.01388	115
chr16	26303915	26304216	SRR8335341_peak_32653	180	.	9.14859	20.853	18.0829	152
chr16	26314803	26315083	SRR8335341_peak_32654	117	.	5.62838	14.2995	11.7216	140
chr16	26371819	26372001	SRR8335341_peak_32655	61	.	5.3296	8.46842	6.10994	96
chr16	26390251	26390418	SRR8335341_peak_32656	87	.	6.1703	11.2084	8.75294	52
chr16	26401124	26401292	SRR8335341_peak_32657	52	.	4.71106	7.53305	5.2843	53
chr16	26444846	26445254	SRR8335341_peak_32658	887	.	26.016	92.4311	88.7405	177
chr16	26447642	26447886	SRR8335341_peak_32659	126	.	7.62955	15.2573	12.6564	113
chr16	26454169	26454394	SRR8335341_peak_32660	88	.	6.2109	11.2774	8.80341	112
chr16	26500737	26501084	SRR8335341_peak_32661	383	.	14.2318	41.5371	38.3904	166
chr16	26535903	26536214	SRR8335341_peak_32662	750	.	23.2495	78.6051	75.0377	148
chr16	26549641	26549807	SRR8335341_peak_32663	37	.	4.15452	5.90858	3.74086	107
chr16	26581415	26581758	SRR8335341_peak_32664	203	.	10.0299	23.1712	20.3363	196
chr16	26593226	26593529	SRR8335341_peak_32665	274	.	11.7925	30.4635	27.4936	174
chr16	26669163	26669358	SRR8335341_peak_32666	68	.	4.84662	9.25272	6.88481	38
chr16	26672140	26672308	SRR8335341_peak_32667	61	.	5.3296	8.46842	6.10994	51
chr16	26892626	26892848	SRR8335341_peak_32668	61	.	5.3296	8.46842	6.10994	82
chr16	27144342	27144664	SRR8335341_peak_32669	214	.	10.3237	24.3526	21.4955	160
chr16	27387787	27388195	SRR8335341_peak_32670	161	.	8.35682	18.8214	16.1	121
chr16	27388780	27389043	SRR8335341_peak_32671	69	.	5.62337	9.3793	6.98114	144
chr16	27457186	27457622	SRR8335341_peak_32672	1084	.	30.2999	112.315	108.454	219
chr16	28105938	28106190	SRR8335341_peak_32673	88	.	6.2109	11.2774	8.80341	150
chr16	28118727	28118928	SRR8335341_peak_32674	156	.	7.81271	18.3807	15.681	95
chr16	28156489	28156817	SRR8335341_peak_32675	622	.	19.7239	65.7088	62.2702	170
chr16	28238519	28238818	SRR8335341_peak_32676	78	.	5.91713	10.3161	7.87806	139
chr16	28410591	28410798	SRR8335341_peak_32677	93	.	5.50327	11.7967	9.31319	115
chr16	28517913	28518101	SRR8335341_peak_32678	61	.	5.00291	8.41215	6.1041	103
chr16	28593179	28593409	SRR8335341_peak_32679	137	.	7.97352	16.41	13.7476	121
chr16	28706769	28707250	SRR8335341_peak_32680	554	.	18.7198	58.8473	55.4866	299
chr16	28742937	28743109	SRR8335341_peak_32681	69	.	5.58661	9.31879	6.94135	73
chr16	28830067	28830408	SRR8335341_peak_32682	107	.	6.79844	13.2684	10.724	224
chr16	28838164	28838330	SRR8335341_peak_32683	33	.	3.5333	5.46828	3.34602	127
chr16	28838903	28839081	SRR8335341_peak_32684	37	.	4.15452	5.90858	3.74086	23
chr16	28840333	28840542	SRR8335341_peak_32685	78	.	5.87846	10.2513	7.83259	113
chr16	28859717	28859883	SRR8335341_peak_32686	61	.	5.00291	8.41215	6.1041	46
chr16	28868925	28869232	SRR8335341_peak_32687	238	.	9.44323	26.7525	23.8516	160
chr16	28880879	28881272	SRR8335341_peak_32688	226	.	10.6174	25.5481	22.6684	187
chr16	28890622	28890913	SRR8335341_peak_32689	262	.	11.1293	29.2328	26.2839	133
chr16	28898183	28898349	SRR8335341_peak_32690	61	.	5.3296	8.46842	6.10994	69
chr16	28898821	28899099	SRR8335341_peak_32691	226	.	10.6174	25.5481	22.6684	141
chr16	28904315	28904516	SRR8335341_peak_32692	127	.	7.38598	15.3434	12.712	95
chr16	28906784	28907341	SRR8335341_peak_32693	2101	.	49.3639	214.718	210.131	339
chr16	28928436	28929230	SRR8335341_peak_32694	110	.	6.15993	13.5895	11.0379	446
chr16	28929440	28929674	SRR8335341_peak_32695	107	.	6.79844	13.2684	10.724	110
chr16	28929933	28930189	SRR8335341_peak_32696	148	.	8.26728	17.495	14.8057	155
chr16	28930472	28930800	SRR8335341_peak_32697	137	.	7.97352	16.41	13.7476	220
chr16	28936362	28936713	SRR8335341_peak_32698	470	.	16.6769	50.2828	47.0242	153
chr16	29041732	29041957	SRR8335341_peak_32699	126	.	7.62955	15.2573	12.6564	97
chr16	29119226	29119556	SRR8335341_peak_32700	201	.	8.89487	22.962	20.1585	163
chr16	29165920	29166286	SRR8335341_peak_32701	273	.	11.7154	30.322	27.3632	160
chr16	29198260	29198909	SRR8335341_peak_32702	1196	.	32.4367	123.643	119.697	316
chr16	29210011	29210279	SRR8335341_peak_32703	45	.	4.44829	6.73111	4.5055	140
chr16	29279022	29279208	SRR8335341_peak_32704	45	.	4.44829	6.73111	4.5055	101
chr16	29349503	29349769	SRR8335341_peak_32705	148	.	8.26728	17.495	14.8057	144
chr16	29420986	29421207	SRR8335341_peak_32706	97	.	6.50467	12.2619	9.75055	121
chr16	29497059	29497292	SRR8335341_peak_32707	148	.	8.26728	17.495	14.8057	128
chr16	29575732	29575975	SRR8335341_peak_32708	137	.	6.81659	16.4086	13.7476	110
chr16	29579098	29579598	SRR8335341_peak_32709	463	.	14.8819	49.587	46.3371	186
chr16	29629165	29629331	SRR8335341_peak_32710	45	.	4.44829	6.73111	4.5055	91
chr16	29684653	29684820	SRR8335341_peak_32711	61	.	5.00291	8.41215	6.1041	78
chr16	29714686	29714852	SRR8335341_peak_32712	37	.	4.15452	5.90858	3.74086	87
chr16	29718928	29719187	SRR8335341_peak_32713	128	.	6.59771	15.4524	12.8179	121
chr16	29728842	29729328	SRR8335341_peak_32714	299	.	12.6738	32.9958	29.9744	163
chr16	29729644	29729824	SRR8335341_peak_32715	45	.	4.44829	6.73111	4.5055	78
chr16	29729937	29730498	SRR8335341_peak_32716	2639	.	59.3831	268.923	263.943	273
chr16	29734873	29735508	SRR8335341_peak_32717	2163	.	50.8638	220.981	216.346	241
chr16	29736304	29736470	SRR8335341_peak_32718	53	.	4.74206	7.58508	5.30859	65
chr16	29742656	29743114	SRR8335341_peak_32719	61	.	5.04206	8.40689	6.1041	368
chr16	29760865	29761044	SRR8335341_peak_32720	61	.	5.03583	8.46842	6.10994	85
chr16	29774921	29775156	SRR8335341_peak_32721	69	.	5.62337	9.3793	6.98114	79
chr16	29813735	29814388	SRR8335341_peak_32722	364	.	14.1427	39.5238	36.4054	455
chr16	29815804	29815970	SRR8335341_peak_32723	52	.	4.71106	7.53305	5.2843	110
chr16	29818752	29818941	SRR8335341_peak_32724	69	.	5.62337	9.3793	6.98114	137
chr16	29829486	29829783	SRR8335341_peak_32725	390	.	15.024	42.2081	39.0436	152
chr16	29839242	29839420	SRR8335341_peak_32726	30	.	3.84577	5.0965	3.00739	36
chr16	29854040	29854407	SRR8335341_peak_32727	262	.	11.4987	29.2155	26.2674	162
chr16	29855592	29855766	SRR8335341_peak_32728	61	.	5.3296	8.46842	6.10994	111
chr16	29858647	29859060	SRR8335341_peak_32729	274	.	11.7925	30.4635	27.4936	151
chr16	29881092	29882189	SRR8335341_peak_32730	1251	.	33.8252	129.146	125.152	720
chr16	29883592	29884130	SRR8335341_peak_32731	486	.	14.6965	51.9784	48.6876	249
chr16	29891761	29891974	SRR8335341_peak_32732	117	.	7.09221	14.2959	11.7189	136
chr16	29934261	29934550	SRR8335341_peak_32733	173	.	8.05038	20.0912	17.3442	124
chr16	29935038	29935205	SRR8335341_peak_32734	45	.	4.44829	6.73111	4.5055	47
chr16	29939972	29940279	SRR8335341_peak_32735	299	.	12.2383	32.9371	29.9238	174
chr16	29945914	29946660	SRR8335341_peak_32736	336	.	13.4665	36.7173	33.6481	611
chr16	29950132	29950503	SRR8335341_peak_32737	140	.	7.80232	16.6736	14.0097	195
chr16	29954260	29954828	SRR8335341_peak_32738	1068	.	30.0062	110.657	106.81	354
chr16	29957067	29957237	SRR8335341_peak_32739	45	.	4.44829	6.73111	4.5055	95
chr16	29968767	29969134	SRR8335341_peak_32740	542	.	18.5492	57.6268	54.2743	206
chr16	30008418	30008587	SRR8335341_peak_32741	61	.	5.3296	8.46842	6.10994	86
chr16	30008785	30009313	SRR8335341_peak_32742	1234	.	33.2376	127.443	123.46	326
chr16	30034545	30034817	SRR8335341_peak_32743	250	.	11.205	27.98	25.0533	133
chr16	30044217	30044460	SRR8335341_peak_32744	69	.	5.62337	9.3793	6.98114	107
chr16	30056961	30057232	SRR8335341_peak_32745	61	.	5.03583	8.46842	6.10994	198
chr16	30059044	30059960	SRR8335341_peak_32746	630	.	20.6056	66.4497	63.0008	608
chr16	30060148	30060769	SRR8335341_peak_32747	1348	.	20.5306	138.898	134.841	275
chr16	30062767	30062939	SRR8335341_peak_32748	27	.	3.31441	4.79185	2.7264	38
chr16	30063767	30064456	SRR8335341_peak_32749	827	.	25.0121	86.4084	82.7654	267
chr16	30064548	30065746	SRR8335341_peak_32750	169	.	8.82046	19.656	16.9235	827
chr16	30065958	30066460	SRR8335341_peak_32751	565	.	18.615	59.9172	56.5441	248
chr16	30066728	30067217	SRR8335341_peak_32752	136	.	7.9214	16.3197	13.6747	137
chr16	30068034	30068240	SRR8335341_peak_32753	132	.	6.56388	15.8858	13.2492	105
chr16	30070598	30070838	SRR8335341_peak_32754	23	.	3.56698	4.36775	2.31699	125
chr16	30096728	30096923	SRR8335341_peak_32755	61	.	5.03583	8.46842	6.10994	104
chr16	30120767	30121077	SRR8335341_peak_32756	237	.	10.8399	26.6287	23.7354	158
chr16	30186556	30186732	SRR8335341_peak_32757	61	.	5.01629	8.43503	6.10994	92
chr16	30241580	30241926	SRR8335341_peak_32758	338	.	13.5551	36.8802	33.8003	165
chr16	30242265	30243123	SRR8335341_peak_32759	227	.	10.2975	25.6384	22.7578	713
chr16	30249620	30249902	SRR8335341_peak_32760	249	.	11.1317	27.847	24.9325	139
chr16	30252239	30252581	SRR8335341_peak_32761	78	.	5.91713	10.3161	7.87806	132
chr16	30275224	30275533	SRR8335341_peak_32762	444	.	16.199	47.692	44.4612	155
chr16	30283948	30284423	SRR8335341_peak_32763	1580	.	39.9943	162.286	158.061	224
chr16	30303758	30303935	SRR8335341_peak_32764	37	.	4.12736	5.86499	3.72677	118
chr16	30314280	30314545	SRR8335341_peak_32765	110	.	6.69334	13.5858	11.0373	110
chr16	30360462	30360659	SRR8335341_peak_32766	39	.	3.75218	6.17368	3.99274	46
chr16	30374404	30374587	SRR8335341_peak_32767	82	.	5.86159	10.6786	8.23745	74
chr16	30378746	30379015	SRR8335341_peak_32768	148	.	8.26728	17.495	14.8057	119
chr16	30382908	30383137	SRR8335341_peak_32769	147	.	8.21324	17.4005	14.7246	157
chr16	30387900	30388234	SRR8335341_peak_32770	274	.	11.7925	30.4635	27.4936	127
chr16	30390010	30390320	SRR8335341_peak_32771	180	.	9.14859	20.853	18.0829	184
chr16	30390761	30390968	SRR8335341_peak_32772	53	.	4.40884	7.66459	5.38345	69
chr16	30427582	30427962	SRR8335341_peak_32773	127	.	7.67975	15.3434	12.712	150
chr16	30428750	30429193	SRR8335341_peak_32774	192	.	9.44236	22.0046	19.2091	313
chr16	30429292	30429493	SRR8335341_peak_32775	69	.	5.58661	9.31879	6.94135	106
chr16	30435438	30436034	SRR8335341_peak_32776	227	.	9.22434	25.6604	22.7751	183
chr16	30439808	30440432	SRR8335341_peak_32777	657	.	21.0546	69.1871	65.7169	273
chr16	30442498	30442981	SRR8335341_peak_32778	274	.	11.7925	30.4635	27.4936	198
chr16	30458591	30458806	SRR8335341_peak_32779	42	.	4.04962	6.3972	4.21274	90
chr16	30460437	30460656	SRR8335341_peak_32780	136	.	7.9214	16.3197	13.6747	134
chr16	30475816	30476434	SRR8335341_peak_32781	755	.	22.7737	79.136	75.5623	240
chr16	30486607	30486853	SRR8335341_peak_32782	179	.	9.08879	20.7457	17.9878	96
chr16	30499378	30499780	SRR8335341_peak_32783	642	.	20.7627	67.6886	64.2319	148
chr16	30502489	30502677	SRR8335341_peak_32784	37	.	3.23108	5.85335	3.72612	64
chr16	30504126	30504450	SRR8335341_peak_32785	37	.	4.12736	5.86499	3.72677	113
chr16	30507084	30507319	SRR8335341_peak_32786	61	.	5.03583	8.46842	6.10994	91
chr16	30510860	30511214	SRR8335341_peak_32787	126	.	7.62955	15.2573	12.6564	158
chr16	30520115	30520697	SRR8335341_peak_32788	140	.	7.80232	16.6736	14.0097	191
chr16	30540079	30540443	SRR8335341_peak_32789	308	.	9.65589	33.8953	30.8667	164
chr16	30543017	30543183	SRR8335341_peak_32790	69	.	5.62337	9.3793	6.98114	106
chr16	30550426	30550712	SRR8335341_peak_32791	117	.	7.09221	14.2959	11.7189	139
chr16	30552713	30553309	SRR8335341_peak_32792	213	.	10.2562	24.2325	21.3861	448
chr16	30587510	30588002	SRR8335341_peak_32793	312	.	12.9676	34.2795	31.2371	348
chr16	30599546	30599752	SRR8335341_peak_32794	53	.	4.74206	7.58508	5.30859	146
chr16	30600815	30601161	SRR8335341_peak_32795	61	.	5.03583	8.46842	6.10994	124
chr16	30601252	30601827	SRR8335341_peak_32796	630	.	20.6056	66.4497	63.0008	271
chr16	30602494	30602660	SRR8335341_peak_32797	30	.	3.86075	5.11987	3.00739	95
chr16	30627730	30628234	SRR8335341_peak_32798	158	.	8.56105	18.5977	15.8789	376
chr16	30628445	30628699	SRR8335341_peak_32799	93	.	5.72216	11.7967	9.31319	131
chr16	30682661	30682954	SRR8335341_peak_32800	261	.	11.4236	29.0782	26.1398	143
chr16	30687632	30688213	SRR8335341_peak_32801	2200	.	51.4513	224.754	220.094	212
chr16	30694058	30694507	SRR8335341_peak_32802	1155	.	22.9642	119.492	115.574	275
chr16	30735222	30735810	SRR8335341_peak_32803	672	.	21.6383	70.6925	67.2043	209
chr16	30737038	30737633	SRR8335341_peak_32804	70	.	4.57773	9.46042	7.05965	156
chr16	30739619	30739785	SRR8335341_peak_32805	45	.	4.44829	6.73111	4.5055	124
chr16	30763812	30764047	SRR8335341_peak_32806	88	.	6.2109	11.2774	8.80341	111
chr16	30768971	30769169	SRR8335341_peak_32807	63	.	4.22751	8.71601	6.35578	105
chr16	30788315	30788761	SRR8335341_peak_32808	116	.	7.04585	14.2141	11.6531	311
chr16	30790629	30790895	SRR8335341_peak_32809	107	.	6.79844	13.2684	10.724	122
chr16	30796898	30797104	SRR8335341_peak_32810	78	.	5.91713	10.3161	7.87806	105
chr16	30797888	30798161	SRR8335341_peak_32811	78	.	4.75284	10.2238	7.81257	136
chr16	30799815	30800227	SRR8335341_peak_32812	429	.	15.8013	46.1144	42.9082	257
chr16	30814510	30814689	SRR8335341_peak_32813	78	.	5.87846	10.2513	7.83259	85
chr16	30820980	30821724	SRR8335341_peak_32814	397	.	8.66157	42.9159	39.7503	260
chr16	30876966	30877200	SRR8335341_peak_32815	88	.	6.2109	11.2774	8.80341	81
chr16	30883638	30883831	SRR8335341_peak_32816	156	.	7.47325	18.3673	15.6682	126
chr16	30928435	30928661	SRR8335341_peak_32817	53	.	4.40884	7.66459	5.38345	132
chr16	30940021	30940382	SRR8335341_peak_32818	250	.	11.205	27.98	25.0533	172
chr16	30964304	30964786	SRR8335341_peak_32819	557	.	18.843	59.0785	55.7113	166
chr16	30964906	30965373	SRR8335341_peak_32820	1759	.	43.5195	180.269	175.916	241
chr16	30966609	30967007	SRR8335341_peak_32821	812	.	24.7183	84.8358	81.2068	206
chr16	30972027	30972305	SRR8335341_peak_32822	180	.	9.14859	20.853	18.0829	132
chr16	30973223	30973585	SRR8335341_peak_32823	53	.	4.74206	7.58508	5.30859	141
chr16	30977309	30977523	SRR8335341_peak_32824	86	.	5.83227	11.0826	8.6345	100
chr16	31022372	31022634	SRR8335341_peak_32825	287	.	12.0863	31.7237	28.7216	142
chr16	31046114	31046602	SRR8335341_peak_32826	486	.	14.6965	51.9784	48.6876	162
chr16	31058135	31058518	SRR8335341_peak_32827	156	.	7.25437	18.3673	15.6682	177
chr16	31067465	31067635	SRR8335341_peak_32828	61	.	5.03583	8.46842	6.10994	110
chr16	31071010	31071329	SRR8335341_peak_32829	78	.	5.87846	10.2513	7.83259	153
chr16	31081190	31081694	SRR8335341_peak_32830	1051	.	29.7124	109.005	105.171	323
chr16	31100744	31100951	SRR8335341_peak_32831	30	.	3.83552	5.08049	3.00059	79
chr16	31101051	31101932	SRR8335341_peak_32832	1113	.	30.9774	115.259	111.379	479
chr16	31175369	31175535	SRR8335341_peak_32833	61	.	5.3296	8.46842	6.10994	58
chr16	31183186	31183953	SRR8335341_peak_32834	385	.	11.0568	41.6954	38.5479	364
chr16	31196986	31197273	SRR8335341_peak_32835	197	.	7.55458	22.5515	19.7493	128
chr16	31200981	31201348	SRR8335341_peak_32836	78	.	5.87846	10.2513	7.83259	274
chr16	31274229	31274399	SRR8335341_peak_32838	25	.	3.19154	4.57025	2.51717	24
chr16	31275120	31275305	SRR8335341_peak_32839	45	.	4.25186	6.75017	4.52316	63
chr16	31287833	31287999	SRR8335341_peak_32840	44	.	4.41921	6.6833	4.48512	46
chr16	31290301	31290651	SRR8335341_peak_32841	193	.	7.93304	22.1502	19.3543	227
chr16	31291321	31291593	SRR8335341_peak_32842	93	.	5.10306	11.8043	9.31957	121
chr16	31411054	31411278	SRR8335341_peak_32844	107	.	6.79844	13.2684	10.724	141
chr16	31454933	31455142	SRR8335341_peak_32845	117	.	7.09221	14.2959	11.7189	101
chr16	31458187	31458353	SRR8335341_peak_32846	52	.	4.71106	7.53305	5.2843	58
chr16	31458764	31458973	SRR8335341_peak_32847	78	.	5.91713	10.3161	7.87806	131
chr16	31494417	31494855	SRR8335341_peak_32848	274	.	11.7925	30.4635	27.4936	272
chr16	31503958	31504276	SRR8335341_peak_32849	191	.	9.38064	21.8929	19.1092	117
chr16	31507195	31507441	SRR8335341_peak_32850	61	.	5.3296	8.46842	6.10994	113
chr16	31509002	31509429	SRR8335341_peak_32851	2311	.	51.3301	235.905	231.164	192
chr16	31533256	31533560	SRR8335341_peak_32852	61	.	5.29476	8.41215	6.1041	159
chr16	31545907	31546118	SRR8335341_peak_32853	45	.	4.44829	6.73111	4.5055	45
chr16	31558449	31558636	SRR8335341_peak_32854	96	.	6.46215	12.1886	9.69474	97
chr16	31559012	31559235	SRR8335341_peak_32855	202	.	9.67249	23.0554	20.2425	97
chr16	31575869	31576039	SRR8335341_peak_32856	45	.	4.44829	6.73111	4.5055	90
chr16	31591893	31592460	SRR8335341_peak_32857	160	.	6.67904	18.7537	16.0336	300
chr16	31593408	31593689	SRR8335341_peak_32858	31	.	2.89457	5.28566	3.17086	163
chr16	31594063	31594377	SRR8335341_peak_32859	206	.	7.72969	23.5306	20.6909	155
chr16	31597300	31597598	SRR8335341_peak_32860	202	.	9.96434	23.0554	20.2425	145
chr16	31617803	31618535	SRR8335341_peak_32861	525	.	15.3532	55.8825	52.5555	223
chr16	31620126	31620388	SRR8335341_peak_32862	161	.	8.35682	18.8214	16.1	142
chr16	31638354	31638836	SRR8335341_peak_32863	1087	.	28.4848	112.609	108.747	262
chr16	31651005	31651418	SRR8335341_peak_32864	890	.	26.481	92.7565	89.0549	249
chr16	31663315	31663935	SRR8335341_peak_32865	78	.	5.87846	10.2513	7.83259	94
chr16	31692891	31693063	SRR8335341_peak_32866	39	.	3.97107	6.17368	3.99274	99
chr16	31693939	31694208	SRR8335341_peak_32867	150	.	8.07957	17.7391	15.0478	126
chr16	31711440	31711744	SRR8335341_peak_32868	362	.	13.6245	39.3323	36.2282	150
chr16	31728568	31728804	SRR8335341_peak_32869	126	.	7.3377	15.2573	12.6564	90
chr16	31738369	31738777	SRR8335341_peak_32870	106	.	6.77206	13.2224	10.6933	108
chr16	31754801	31755029	SRR8335341_peak_32871	52	.	4.75492	7.52513	5.2843	149
chr16	31757283	31757451	SRR8335341_peak_32872	49	.	4.52291	7.21512	4.97842	41
chr16	31793406	31793663	SRR8335341_peak_32873	69	.	5.60155	9.34339	6.96462	148
chr16	31806493	31806703	SRR8335341_peak_32874	117	.	7.09221	14.2959	11.7189	89
chr16	31834105	31834337	SRR8335341_peak_32875	179	.	9.08879	20.7457	17.9878	109
chr16	31868025	31868362	SRR8335341_peak_32876	571	.	19.4305	60.5379	57.1455	173
chr16	31878611	31878799	SRR8335341_peak_32877	53	.	4.74206	7.58508	5.30859	97
chr16	31882438	31882796	SRR8335341_peak_32878	704	.	22.3682	73.9974	70.4685	196
chr16	31918229	31918650	SRR8335341_peak_32879	97	.	6.50467	12.2619	9.75055	79
chr16	31925124	31925703	SRR8335341_peak_32880	2639	.	59.0893	268.923	263.943	282
chr16	31932408	31932611	SRR8335341_peak_32881	99	.	6.05661	12.4177	9.90518	82
chr16	31943569	31943745	SRR8335341_peak_32882	68	.	4.84662	9.25272	6.88481	76
chr16	31944091	31944257	SRR8335341_peak_32883	69	.	5.62337	9.3793	6.98114	86
chr16	31947585	31948045	SRR8335341_peak_32884	375	.	14.3421	40.6853	37.5549	236
chr16	31948414	31948622	SRR8335341_peak_32885	61	.	5.03583	8.46842	6.10994	91
chr16	32003174	32003613	SRR8335341_peak_32886	430	.	15.9053	46.3072	43.0937	287
chr16	32058816	32058999	SRR8335341_peak_32887	41	.	4.19811	6.31703	4.13355	135
chr16	32076267	32076544	SRR8335341_peak_32888	106	.	6.77206	13.2224	10.6933	115
chr16	32077847	32078117	SRR8335341_peak_32889	100	.	6.41609	12.5955	10.0815	134
chr16	32098992	32099237	SRR8335341_peak_32890	52	.	4.71106	7.53305	5.2843	133
chr16	32099572	32099874	SRR8335341_peak_32891	44	.	4.41921	6.6833	4.48512	147
chr16	32187029	32187246	SRR8335341_peak_32892	57	.	4.0524	7.99138	5.70414	119
chr16	32230233	32230458	SRR8335341_peak_32893	97	.	6.47943	12.2184	9.72337	129
chr16	32232155	32232407	SRR8335341_peak_32894	412	.	13.2039	44.4594	41.2739	120
chr16	32234518	32235073	SRR8335341_peak_32895	175	.	8.50877	20.2829	17.5346	165
chr16	32237857	32238925	SRR8335341_peak_32896	188	.	7.20437	21.584	18.8058	621
chr16	32239607	32239804	SRR8335341_peak_32897	57	.	5.05643	8.02422	5.73622	80
chr16	32246899	32247361	SRR8335341_peak_32898	285	.	12.0073	31.5779	28.5952	340
chr16	32277258	32277998	SRR8335341_peak_32899	214	.	10.3237	24.3526	21.4955	443
chr16	32278300	32278485	SRR8335341_peak_32900	27	.	3.31441	4.79185	2.7264	139
chr16	32281218	32281384	SRR8335341_peak_32901	27	.	3.31441	4.79185	2.7264	135
chr16	32312483	32312698	SRR8335341_peak_32902	37	.	4.12736	5.86499	3.72677	121
chr16	32331871	32332699	SRR8335341_peak_32903	305	.	10.9754	33.5372	30.5101	161
chr16	32333202	32333421	SRR8335341_peak_32904	26	.	2.93923	4.70182	2.64442	104
chr16	32336894	32337133	SRR8335341_peak_32905	148	.	8.26728	17.495	14.8057	106
chr16	32378169	32378356	SRR8335341_peak_32906	57	.	4.0524	7.99138	5.70414	114
chr16	32402620	32402839	SRR8335341_peak_32907	52	.	4.71106	7.53305	5.2843	81
chr16	32419718	32420276	SRR8335341_peak_32908	525	.	15.3532	55.8825	52.5555	354
chr16	32430505	32431084	SRR8335341_peak_32909	2126	.	50.2762	217.219	212.609	341
chr16	32463440	32463612	SRR8335341_peak_32910	56	.	4.75261	7.98061	5.69466	125
chr16	32477298	32477867	SRR8335341_peak_32911	33	.	3.5333	5.46828	3.34602	422
chr16	32479738	32480021	SRR8335341_peak_32912	191	.	9.40572	21.9383	19.1537	107
chr16	32484586	32485250	SRR8335341_peak_32913	674	.	21.7807	70.958	67.4564	167
chr16	32487182	32487853	SRR8335341_peak_32914	125	.	5.80349	15.1622	12.573	194
chr16	32535458	32535663	SRR8335341_peak_32917	69	.	5.62337	9.3793	6.98114	112
chr16	32537953	32538141	SRR8335341_peak_32918	69	.	5.62337	9.3793	6.98114	71
chr16	32551409	32551941	SRR8335341_peak_32919	388	.	14.9258	42.0281	38.8716	332
chr16	32563428	32563658	SRR8335341_peak_32920	88	.	6.2109	11.2774	8.80341	130
chr16	32570378	32570610	SRR8335341_peak_32921	88	.	6.2109	11.2774	8.80341	91
chr16	32571226	32571733	SRR8335341_peak_32922	1184	.	32.3563	122.359	118.418	242
chr16	32608736	32609356	SRR8335341_peak_32923	110	.	6.69334	13.5858	11.0373	364
chr16	32633209	32633439	SRR8335341_peak_32924	69	.	5.62337	9.3793	6.98114	102
chr16	32638616	32638814	SRR8335341_peak_32925	61	.	5.3296	8.46842	6.10994	133
chr16	32640134	32640449	SRR8335341_peak_32926	238	.	10.9112	26.7574	23.8516	151
chr16	32659497	32659814	SRR8335341_peak_32927	286	.	8.48435	31.6613	28.6769	161
chr16	32697211	32697517	SRR8335341_peak_32928	156	.	7.25437	18.3673	15.6682	143
chr16	32703603	32703874	SRR8335341_peak_32929	53	.	4.74206	7.58508	5.30859	144
chr16	32722909	32723147	SRR8335341_peak_32930	87	.	6.1703	11.2084	8.75294	121
chr16	32734950	32735220	SRR8335341_peak_32931	203	.	9.73613	23.1712	20.3363	127
chr16	32778361	32778651	SRR8335341_peak_32932	69	.	5.62337	9.3793	6.98114	118
chr16	32798849	32799103	SRR8335341_peak_32933	203	.	9.73613	23.1712	20.3363	158
chr16	32813067	32813266	SRR8335341_peak_32934	61	.	4.62773	8.44714	6.10994	73
chr16	32815100	32815566	SRR8335341_peak_32935	727	.	19.0742	76.2998	72.7551	173
chr16	32818186	32818411	SRR8335341_peak_32936	107	.	6.79844	13.2684	10.724	105
chr16	32821946	32822262	SRR8335341_peak_32937	214	.	10.3237	24.3526	21.4955	161
chr16	32853790	32854448	SRR8335341_peak_32938	495	.	16.9515	52.8457	49.5508	474
chr16	32859101	32860038	SRR8335341_peak_32939	2975	.	53.2205	302.822	297.597	251
chr16	32865333	32865623	SRR8335341_peak_32940	191	.	9.38064	21.8929	19.1092	108
chr16	32868274	32868819	SRR8335341_peak_32941	305	.	10.9754	33.5372	30.5101	169
chr16	32877448	32877775	SRR8335341_peak_32942	78	.	5.91713	10.3161	7.87806	256
chr16	32914451	32914883	SRR8335341_peak_32943	42	.	4.28828	6.46701	4.28178	286
chr16	32917992	32918216	SRR8335341_peak_32944	67	.	4.10662	9.09299	6.72923	108
chr16	32935180	32935432	SRR8335341_peak_32945	180	.	9.14859	20.853	18.0829	135
chr16	33005517	33005838	SRR8335341_peak_32946	148	.	8.26728	17.495	14.8057	181
chr16	33009984	33010150	SRR8335341_peak_32947	53	.	4.74206	7.58508	5.30859	84
chr16	33056228	33056625	SRR8335341_peak_32948	106	.	6.77206	13.2224	10.6933	208
chr16	33056977	33057194	SRR8335341_peak_32949	44	.	4.41921	6.6833	4.48512	106
chr16	33062137	33062394	SRR8335341_peak_32950	45	.	4.44829	6.73111	4.5055	119
chr16	33063408	33063586	SRR8335341_peak_32951	107	.	6.79844	13.2684	10.724	82
chr16	33123809	33124165	SRR8335341_peak_32952	53	.	4.74206	7.58508	5.30859	106
chr16	33126080	33126277	SRR8335341_peak_32953	107	.	6.79844	13.2684	10.724	103
chr16	33135237	33135403	SRR8335341_peak_32954	61	.	5.29476	8.41215	6.1041	80
chr16	33189826	33189992	SRR8335341_peak_32955	53	.	4.74206	7.58508	5.30859	84
chr16	33191635	33191889	SRR8335341_peak_32956	311	.	12.9173	34.1879	31.155	104
chr16	33241121	33241357	SRR8335341_peak_32957	69	.	5.58661	9.31879	6.94135	134
chr16	33254534	33254700	SRR8335341_peak_32958	43	.	4.31143	6.50537	4.3195	89
chr16	33258606	33258824	SRR8335341_peak_32959	70	.	4.57773	9.46042	7.05965	110
chr16	33260842	33261092	SRR8335341_peak_32960	16	.	2.65153	3.5627	1.63481	109
chr16	33261973	33262201	SRR8335341_peak_32961	87	.	6.1703	11.2084	8.75294	121
chr16	33326601	33326994	SRR8335341_peak_32962	217	.	8.78657	24.5802	21.7187	240
chr16	33337243	33337591	SRR8335341_peak_32963	349	.	13.7584	38.0296	34.9413	139
chr16	33380082	33380321	SRR8335341_peak_32964	49	.	4.3005	7.18227	4.94562	156
chr16	33380444	33380965	SRR8335341_peak_32965	116	.	7.04585	14.2141	11.6531	299
chr16	33381296	33381693	SRR8335341_peak_32966	69	.	5.62337	9.3793	6.98114	242
chr16	33381867	33382129	SRR8335341_peak_32967	30	.	3.84577	5.0965	3.00739	41
chr16	33399576	33399778	SRR8335341_peak_32968	93	.	5.72216	11.7967	9.31319	110
chr16	33404171	33404402	SRR8335341_peak_32969	53	.	4.40884	7.66459	5.38345	95
chr16	33414243	33414554	SRR8335341_peak_32970	350	.	13.8489	38.1968	35.099	129
chr16	33446680	33446979	SRR8335341_peak_32971	120	.	6.97058	14.5962	12.0115	147
chr16	33453234	33453467	SRR8335341_peak_32972	69	.	5.62337	9.3793	6.98114	87
chr16	33482459	33482651	SRR8335341_peak_32973	97	.	5.75958	12.3076	9.79584	69
chr16	33517092	33517346	SRR8335341_peak_32974	53	.	4.74206	7.58508	5.30859	114
chr16	33519977	33520221	SRR8335341_peak_32975	226	.	10.6174	25.5481	22.6684	120
chr16	33560211	33560573	SRR8335341_peak_32976	45	.	4.44829	6.73111	4.5055	251
chr16	33560711	33560891	SRR8335341_peak_32977	52	.	4.71106	7.53305	5.2843	157
chr16	33563662	33563891	SRR8335341_peak_32978	69	.	5.62337	9.3793	6.98114	86
chr16	33567895	33568109	SRR8335341_peak_32979	61	.	5.29476	8.41215	6.1041	81
chr16	33569969	33570166	SRR8335341_peak_32980	78	.	5.91713	10.3161	7.87806	77
chr16	33574354	33574589	SRR8335341_peak_32981	126	.	7.3377	15.2573	12.6564	149
chr16	33575436	33575872	SRR8335341_peak_32982	274	.	11.7925	30.4635	27.4936	256
chr16	33576328	33576562	SRR8335341_peak_32983	61	.	5.3296	8.46842	6.10994	133
chr16	33580494	33581379	SRR8335341_peak_32984	1935	.	46.4454	198.002	193.533	581
chr16	33581739	33581995	SRR8335341_peak_32985	37	.	4.15452	5.90858	3.74086	130
chr16	33584867	33585076	SRR8335341_peak_32986	44	.	4.41921	6.6833	4.48512	119
chr16	33590690	33590865	SRR8335341_peak_32987	61	.	5.03583	8.46842	6.10994	63
chr16	33592183	33592429	SRR8335341_peak_32988	88	.	6.2109	11.2774	8.80341	129
chr16	33593484	33593661	SRR8335341_peak_32989	45	.	4.44829	6.73111	4.5055	80
chr16	33594554	33594741	SRR8335341_peak_32990	53	.	4.40884	7.66459	5.38345	99
chr16	33606893	33607270	SRR8335341_peak_32991	591	.	16.6665	62.5289	59.119	201
chr16	33660011	33660365	SRR8335341_peak_32992	339	.	11.6321	37.0673	33.985	163
chr16	33670445	33670650	SRR8335341_peak_32993	26	.	3.00175	4.70046	2.64347	72
chr16	33676124	33676952	SRR8335341_peak_32994	430	.	15.9053	46.3072	43.0937	215
chr16	33680976	33681142	SRR8335341_peak_32995	37	.	4.15452	5.90858	3.74086	70
chr16	33684912	33685167	SRR8335341_peak_32996	61	.	5.29476	8.41215	6.1041	109
chr16	33685446	33685659	SRR8335341_peak_32997	56	.	4.75261	7.98061	5.69466	98
chr16	33689463	33689806	SRR8335341_peak_32998	578	.	16.4971	61.2942	57.8977	189
chr16	33704346	33704559	SRR8335341_peak_32999	87	.	6.1703	11.2084	8.75294	74
chr16	33704839	33705080	SRR8335341_peak_33000	87	.	6.1868	11.2364	8.77983	129
chr16	33753331	33753578	SRR8335341_peak_33001	136	.	7.9214	16.3197	13.6747	106
chr16	33797909	33798263	SRR8335341_peak_33002	1735	.	42.9432	177.916	173.58	170
chr16	33827081	33827314	SRR8335341_peak_33003	192	.	9.44236	22.0046	19.2091	103
chr16	33829232	33829398	SRR8335341_peak_33004	61	.	5.3296	8.46842	6.10994	66
chr16	33829518	33829719	SRR8335341_peak_33005	61	.	5.03583	8.46842	6.10994	86
chr16	33832852	33833285	SRR8335341_peak_33006	577	.	16.4476	61.1861	57.7898	252
chr16	33842143	33842350	SRR8335341_peak_33007	53	.	4.40884	7.66459	5.38345	92
chr16	33873422	33873696	SRR8335341_peak_33008	287	.	12.0863	31.7237	28.7216	141
chr16	33876919	33877150	SRR8335341_peak_33009	84	.	5.28439	10.9285	8.4833	154
chr16	33878953	33879212	SRR8335341_peak_33010	45	.	4.44829	6.73111	4.5055	92
chr16	33879598	33879856	SRR8335341_peak_33011	126	.	7.3377	15.2573	12.6564	156
chr16	33883136	33883358	SRR8335341_peak_33012	127	.	7.38598	15.3434	12.712	115
chr16	33891782	33892377	SRR8335341_peak_33013	157	.	8.50509	18.4988	15.7935	461
chr16	33892667	33893106	SRR8335341_peak_33014	1669	.	32.6591	171.229	166.943	209
chr16	33898323	33898562	SRR8335341_peak_33015	237	.	10.8399	26.6287	23.7354	151
chr16	33916760	33916994	SRR8335341_peak_33016	127	.	7.38598	15.3434	12.712	139
chr16	33917372	33917821	SRR8335341_peak_33017	305	.	10.9754	33.5372	30.5101	285
chr16	33923607	33923891	SRR8335341_peak_33018	27	.	3.31441	4.79185	2.7264	150
chr16	33926683	33926857	SRR8335341_peak_33019	61	.	5.3296	8.46842	6.10994	55
chr16	33928821	33929577	SRR8335341_peak_33020	470	.	16.9687	50.2828	47.0242	158
chr16	33937546	33938100	SRR8335341_peak_33021	859	.	25.5996	89.5711	85.9016	309
chr16	33941332	33941625	SRR8335341_peak_33022	127	.	7.67975	15.3434	12.712	161
chr16	33942475	33942734	SRR8335341_peak_33023	192	.	9.44236	22.0046	19.2091	111
chr16	33944816	33945201	SRR8335341_peak_33024	107	.	6.79844	13.2684	10.724	244
chr16	33950968	33951230	SRR8335341_peak_33025	192	.	9.44236	22.0046	19.2091	146
chr16	34003848	34004032	SRR8335341_peak_33026	61	.	5.03583	8.46842	6.10994	122
chr16	34004350	34004864	SRR8335341_peak_33027	169	.	8.85482	19.7172	16.9723	352
chr16	34032039	34032210	SRR8335341_peak_33028	30	.	3.83552	5.08049	3.00059	15
chr16	34035955	34036198	SRR8335341_peak_33029	100	.	6.41609	12.5955	10.0815	164
chr16	34039179	34039345	SRR8335341_peak_33030	61	.	5.00291	8.41215	6.1041	109
chr16	34042037	34042284	SRR8335341_peak_33031	119	.	6.37882	14.5125	11.9305	113
chr16	34050164	34050353	SRR8335341_peak_33032	61	.	5.29476	8.41215	6.1041	40
chr16	34066357	34066708	SRR8335341_peak_33033	191	.	9.40572	21.9383	19.1537	154
chr16	34066787	34067335	SRR8335341_peak_33034	45	.	4.44829	6.73111	4.5055	396
chr16	34076349	34076688	SRR8335341_peak_33035	64	.	5.05311	8.83298	6.47193	265
chr16	34078858	34079082	SRR8335341_peak_33036	214	.	10.3237	24.3526	21.4955	135
chr16	34081441	34081713	SRR8335341_peak_33037	45	.	4.44829	6.73111	4.5055	60
chr16	34081931	34082119	SRR8335341_peak_33038	87	.	6.1703	11.2084	8.75294	122
chr16	34094206	34094637	SRR8335341_peak_33039	376	.	14.3804	40.7567	37.6252	250
chr16	34095517	34095741	SRR8335341_peak_33040	30	.	3.86075	5.11987	3.00739	185
chr16	34095948	34096141	SRR8335341_peak_33041	46	.	4.18996	6.9063	4.67409	130
chr16	34099867	34100050	SRR8335341_peak_33042	87	.	6.1703	11.2084	8.75294	94
chr16	34102414	34102628	SRR8335341_peak_33043	97	.	6.50467	12.2619	9.75055	134
chr16	34211278	34211617	SRR8335341_peak_33044	54	.	3.66885	7.73977	5.45762	245
chr16	34212128	34212397	SRR8335341_peak_33045	27	.	3.31441	4.79185	2.7264	117
chr16	34214400	34214667	SRR8335341_peak_33046	52	.	4.71106	7.53305	5.2843	187
chr16	34228717	34229159	SRR8335341_peak_33047	1435	.	37.1063	147.693	143.569	232
chr16	34236198	34236643	SRR8335341_peak_33048	256	.	8.60524	28.5884	25.6571	294
chr16	34237423	34237620	SRR8335341_peak_33049	39	.	3.97107	6.17368	3.99274	104
chr16	34239456	34239693	SRR8335341_peak_33050	156	.	7.25437	18.3673	15.6682	104
chr16	34262653	34262847	SRR8335341_peak_33051	45	.	4.44829	6.73111	4.5055	115
chr16	34263075	34263427	SRR8335341_peak_33052	61	.	5.3296	8.46842	6.10994	235
chr16	34268292	34268676	SRR8335341_peak_33053	213	.	10.2562	24.2325	21.3861	106
chr16	34269679	34270096	SRR8335341_peak_33054	247	.	9.0057	27.694	24.784	255
chr16	34303771	34303937	SRR8335341_peak_33055	30	.	3.83552	5.08049	3.00059	75
chr16	34311663	34311887	SRR8335341_peak_33056	39	.	3.97107	6.17368	3.99274	99
chr16	34316230	34316457	SRR8335341_peak_33057	37	.	4.15452	5.90858	3.74086	113
chr16	34319416	34319594	SRR8335341_peak_33058	61	.	5.03583	8.46842	6.10994	57
chr16	34322574	34322804	SRR8335341_peak_33059	78	.	5.91713	10.3161	7.87806	139
chr16	34323618	34323858	SRR8335341_peak_33060	45	.	4.44829	6.73111	4.5055	128
chr16	34329436	34329848	SRR8335341_peak_33061	78	.	5.91713	10.3161	7.87806	336
chr16	34331506	34332094	SRR8335341_peak_33062	474	.	14.2587	50.6917	47.4159	359
chr16	34334535	34334915	SRR8335341_peak_33063	69	.	5.62337	9.3793	6.98114	200
chr16	34343845	34344368	SRR8335341_peak_33064	126	.	7.62955	15.2573	12.6564	363
chr16	34352350	34352753	SRR8335341_peak_33065	126	.	7.3377	15.2573	12.6564	142
chr16	34372249	34372458	SRR8335341_peak_33066	96	.	6.46215	12.1886	9.69474	109
chr16	34405143	34405425	SRR8335341_peak_33067	169	.	8.85482	19.7172	16.9723	120
chr16	34419949	34420234	SRR8335341_peak_33068	203	.	9.73613	23.1712	20.3363	145
chr16	34421323	34421768	SRR8335341_peak_33069	180	.	9.14859	20.853	18.0829	122
chr16	34437402	34437663	SRR8335341_peak_33070	141	.	5.71179	16.81	14.1455	121
chr16	34439923	34440116	SRR8335341_peak_33071	61	.	5.03583	8.46842	6.10994	144
chr16	34441188	34441560	SRR8335341_peak_33072	37	.	3.23108	5.85335	3.72612	326
chr16	34450170	34450698	SRR8335341_peak_33073	95	.	4.69032	12.0029	9.51698	144
chr16	34456345	34457123	SRR8335341_peak_33074	1133	.	26.835	117.24	113.341	288
chr16	34460189	34460362	SRR8335341_peak_33075	88	.	6.2109	11.2774	8.80341	97
chr16	34469999	34470290	SRR8335341_peak_33076	273	.	11.7154	30.322	27.3632	147
chr16	34479259	34479878	SRR8335341_peak_33077	128	.	6.59771	15.4524	12.8179	206
chr16	34485547	34485774	SRR8335341_peak_33078	73	.	5.58435	9.75435	7.35068	72
chr16	34485933	34486235	SRR8335341_peak_33079	325	.	12.0775	35.5628	32.5101	136
chr16	34490570	34490816	SRR8335341_peak_33080	110	.	6.15993	13.5895	11.0379	123
chr16	34491153	34491549	SRR8335341_peak_33081	53	.	4.74206	7.58508	5.30859	160
chr16	34491982	34492278	SRR8335341_peak_33082	158	.	8.56105	18.5977	15.8789	148
chr16	34513191	34513394	SRR8335341_peak_33083	96	.	6.46215	12.1886	9.69474	86
chr16	34525303	34525639	SRR8335341_peak_33084	403	.	15.3177	43.565	40.3844	154
chr16	34557966	34558149	SRR8335341_peak_33085	61	.	5.3296	8.46842	6.10994	43
chr16	34643919	34644124	SRR8335341_peak_33086	45	.	4.44829	6.73111	4.5055	117
chr16	34667150	34667316	SRR8335341_peak_33087	61	.	5.29476	8.41215	6.1041	37
chr16	34670222	34670395	SRR8335341_peak_33088	61	.	5.00291	8.41215	6.1041	44
chr16	34690357	34690550	SRR8335341_peak_33089	49	.	4.3005	7.18227	4.94562	101
chr16	34700094	34700485	SRR8335341_peak_33090	1796	.	36.3663	184.017	179.64	198
chr16	34711562	34711872	SRR8335341_peak_33091	44	.	4.41921	6.6833	4.48512	35
chr16	34727112	34727299	SRR8335341_peak_33092	78	.	5.91713	10.3161	7.87806	51
chr16	34745008	34745482	SRR8335341_peak_33093	203	.	9.73613	23.1712	20.3363	131
chr16	34793137	34793381	SRR8335341_peak_33094	37	.	4.15452	5.90858	3.74086	163
chr16	34804744	34804921	SRR8335341_peak_33095	61	.	5.29476	8.41215	6.1041	91
chr16	34846026	34846192	SRR8335341_peak_33096	45	.	4.44829	6.73111	4.5055	98
chr16	34848742	34849014	SRR8335341_peak_33097	444	.	16.199	47.692	44.4612	135
chr16	34857685	34858011	SRR8335341_peak_33098	127	.	7.38598	15.3434	12.712	142
chr16	34861805	34862128	SRR8335341_peak_33099	417	.	15.6115	44.9314	41.7341	149
chr16	34862253	34862439	SRR8335341_peak_33100	31	.	3.35196	5.31046	3.19422	85
chr16	34897082	34897283	SRR8335341_peak_33101	88	.	6.2109	11.2774	8.80341	126
chr16	34899485	34899698	SRR8335341_peak_33102	78	.	5.91713	10.3161	7.87806	116
chr16	34902119	34902495	SRR8335341_peak_33103	93	.	5.72216	11.7967	9.31319	116
chr16	34904982	34905292	SRR8335341_peak_33104	252	.	10.5735	28.1763	25.248	145
chr16	34913497	34913691	SRR8335341_peak_33105	76	.	5.0655	10.0802	7.67203	96
chr16	34924782	34925240	SRR8335341_peak_33106	500	.	17.6679	53.3191	50.0125	261
chr16	34925395	34925640	SRR8335341_peak_33107	126	.	7.3377	15.2573	12.6564	116
chr16	34927064	34927346	SRR8335341_peak_33108	45	.	4.44829	6.73111	4.5055	123
chr16	34937714	34937953	SRR8335341_peak_33109	202	.	9.67249	23.0554	20.2425	102
chr16	34942116	34942306	SRR8335341_peak_33110	39	.	3.97107	6.17368	3.99274	85
chr16	34947060	34947266	SRR8335341_peak_33111	78	.	5.91713	10.3161	7.87806	64
chr16	34952868	34953040	SRR8335341_peak_33112	64	.	5.3071	8.85454	6.49162	86
chr16	34958088	34959056	SRR8335341_peak_33113	575	.	14.2087	60.8958	57.5017	788
chr16	34961871	34962266	SRR8335341_peak_33114	26	.	2.76949	4.75456	2.69688	192
chr16	34962562	34962774	SRR8335341_peak_33115	78	.	5.91713	10.3161	7.87806	128
chr16	34967593	34967955	SRR8335341_peak_33116	78	.	5.91713	10.3161	7.87806	159
chr16	34984160	34984714	SRR8335341_peak_33117	838	.	23.4802	87.4839	83.8378	279
chr16	35022164	35022469	SRR8335341_peak_33118	57	.	4.0524	7.99138	5.70414	96
chr16	35031134	35031551	SRR8335341_peak_33119	285	.	12.2991	31.5779	28.5952	299
chr16	35067109	35067479	SRR8335341_peak_33120	179	.	9.08879	20.7457	17.9878	232
chr16	35070523	35070869	SRR8335341_peak_33121	330	.	10.0061	36.0818	33.0164	147
chr16	35081915	35082081	SRR8335341_peak_33122	61	.	5.03583	8.46842	6.10994	83
chr16	35103145	35103390	SRR8335341_peak_33123	117	.	7.09221	14.2959	11.7189	145
chr16	35109041	35109692	SRR8335341_peak_33124	116	.	7.04585	14.2141	11.6531	172
chr16	35110053	35110695	SRR8335341_peak_33125	169	.	6.85415	19.6848	16.9514	124
chr16	35116468	35116775	SRR8335341_peak_33126	107	.	6.79844	13.2684	10.724	150
chr16	35120566	35120850	SRR8335341_peak_33127	528	.	18.2554	56.1829	52.8455	154
chr16	35137686	35137941	SRR8335341_peak_33128	44	.	3.70218	6.60524	4.41786	104
chr16	35140457	35140677	SRR8335341_peak_33129	45	.	4.44829	6.73111	4.5055	104
chr16	35146055	35146469	SRR8335341_peak_33130	528	.	18.2554	56.1829	52.8455	159
chr16	35153186	35153353	SRR8335341_peak_33131	53	.	4.74206	7.58508	5.30859	62
chr16	35154959	35155344	SRR8335341_peak_33132	61	.	5.3296	8.46842	6.10994	88
chr16	35156910	35157084	SRR8335341_peak_33133	61	.	5.03583	8.46842	6.10994	100
chr16	35157740	35158008	SRR8335341_peak_33134	107	.	6.79844	13.2684	10.724	144
chr16	35163700	35163870	SRR8335341_peak_33135	46	.	4.18996	6.9063	4.67409	55
chr16	35193131	35193603	SRR8335341_peak_33136	323	.	13.1747	35.4158	32.3653	315
chr16	35199716	35200150	SRR8335341_peak_33137	824	.	24.8486	86.1002	82.4641	218
chr16	35201330	35201524	SRR8335341_peak_33138	39	.	3.75218	6.17368	3.99274	68
chr16	35209019	35209274	SRR8335341_peak_33139	107	.	6.79844	13.2684	10.724	128
chr16	35211153	35211344	SRR8335341_peak_33140	30	.	3.86075	5.11987	3.00739	163
chr16	35214897	35215807	SRR8335341_peak_33141	1234	.	33.5314	127.443	123.46	650
chr16	35224761	35225348	SRR8335341_peak_33142	126	.	7.62955	15.2573	12.6564	245
chr16	35226522	35226771	SRR8335341_peak_33143	127	.	7.38598	15.3434	12.712	121
chr16	35229045	35229314	SRR8335341_peak_33144	78	.	5.87846	10.2513	7.83259	155
chr16	35232532	35232700	SRR8335341_peak_33145	37	.	4.15452	5.90858	3.74086	71
chr16	35233509	35233790	SRR8335341_peak_33146	137	.	7.97352	16.41	13.7476	134
chr16	35255988	35256415	SRR8335341_peak_33147	166	.	7.69214	19.3689	16.6434	151
chr16	35259933	35260129	SRR8335341_peak_33148	96	.	6.46215	12.1886	9.69474	62
chr16	35261510	35261774	SRR8335341_peak_33149	39	.	3.97107	6.17368	3.99274	171
chr16	35262268	35262565	SRR8335341_peak_33150	451	.	15.088	48.3648	45.1308	159
chr16	35302626	35303107	SRR8335341_peak_33151	274	.	11.7925	30.4635	27.4936	164
chr16	35310731	35311037	SRR8335341_peak_33152	31	.	3.35196	5.31046	3.19422	190
chr16	35363407	35364048	SRR8335341_peak_33153	206	.	9.51989	23.5383	20.698	435
chr16	35438952	35439718	SRR8335341_peak_33154	169	.	8.85482	19.7172	16.9723	608
chr16	35477192	35477540	SRR8335341_peak_33155	96	.	6.46215	12.1886	9.69474	242
chr16	35488950	35489179	SRR8335341_peak_33156	30	.	3.5301	5.17465	3.0621	121
chr16	35490679	35491211	SRR8335341_peak_33157	136	.	6.51433	16.2816	13.642	212
chr16	35509042	35509243	SRR8335341_peak_33158	70	.	5.18078	9.47319	7.0724	113
chr16	35509707	35510090	SRR8335341_peak_33159	206	.	7.72969	23.5306	20.6909	162
chr16	35540437	35540635	SRR8335341_peak_33160	13	.	2.39426	3.2932	1.37782	143
chr16	35540979	35541368	SRR8335341_peak_33161	50	.	4.57148	7.29754	5.05915	265
chr16	35551543	35551933	SRR8335341_peak_33162	167	.	8.06359	19.4331	16.7067	105
chr16	35630568	35630762	SRR8335341_peak_33163	61	.	5.3296	8.46842	6.10994	91
chr16	35681080	35681246	SRR8335341_peak_33164	69	.	5.58661	9.31879	6.94135	71
chr16	35734084	35734356	SRR8335341_peak_33165	214	.	10.3237	24.3526	21.4955	120
chr16	35740088	35740509	SRR8335341_peak_33166	157	.	8.50509	18.4988	15.7935	228
chr16	35763999	35764281	SRR8335341_peak_33167	136	.	7.9214	16.3197	13.6747	138
chr16	35769300	35769575	SRR8335341_peak_33168	137	.	7.97352	16.41	13.7476	136
chr16	35769776	35770254	SRR8335341_peak_33169	61	.	5.03583	8.46842	6.10994	115
chr16	35770638	35770836	SRR8335341_peak_33170	37	.	4.12736	5.86499	3.72677	56
chr16	35786904	35787196	SRR8335341_peak_33171	179	.	9.08879	20.7457	17.9878	127
chr16	35788298	35788567	SRR8335341_peak_33172	117	.	7.09221	14.2959	11.7189	173
chr16	35806912	35807115	SRR8335341_peak_33173	61	.	5.00291	8.41215	6.1041	108
chr16	35817386	35817581	SRR8335341_peak_33174	73	.	5.58435	9.75435	7.35068	108
chr16	35839907	35840206	SRR8335341_peak_33175	126	.	7.62955	15.2573	12.6564	157
chr16	35869160	35869355	SRR8335341_peak_33176	73	.	5.58435	9.75435	7.35068	105
chr16	35871700	35871866	SRR8335341_peak_33177	39	.	3.97107	6.17368	3.99274	150
chr16	35911577	35911805	SRR8335341_peak_33178	157	.	8.50509	18.4988	15.7935	90
chr16	35914960	35915424	SRR8335341_peak_33179	110	.	5.12809	13.5501	11.0029	287
chr16	35915575	35915794	SRR8335341_peak_33180	80	.	5.30141	10.5384	8.09951	140
chr16	35984021	35984222	SRR8335341_peak_33183	56	.	4.97752	7.89455	5.61209	115
chr16	36040975	36041321	SRR8335341_peak_33184	127	.	7.67975	15.3434	12.712	171
chr16	36043086	36043468	SRR8335341_peak_33185	390	.	15.024	42.2081	39.0436	193
chr16	36053622	36054104	SRR8335341_peak_33186	685	.	18.4176	72.1054	68.5989	186
chr16	36064996	36065217	SRR8335341_peak_33187	32	.	2.86108	5.34426	3.22738	99
chr16	36071512	36072174	SRR8335341_peak_33188	69	.	5.62337	9.3793	6.98114	91
chr16	36267825	36268016	SRR8335341_peak_33189	61	.	5.00291	8.41215	6.1041	69
chr16	36473098	36473512	SRR8335341_peak_33190	196	.	8.3488	22.4566	19.6553	264
chr16	36525079	36525306	SRR8335341_peak_33191	157	.	8.50509	18.4988	15.7935	108
chr16	36561697	36561863	SRR8335341_peak_33192	53	.	4.74206	7.58508	5.30859	58
chr16	36817408	36817631	SRR8335341_peak_33193	137	.	6.81659	16.4086	13.7476	74
chr16	36821548	36821714	SRR8335341_peak_33194	45	.	4.44829	6.73111	4.5055	112
chr16	36874818	36875239	SRR8335341_peak_33195	203	.	10.0299	23.1712	20.3363	208
chr16	36875682	36875876	SRR8335341_peak_33196	52	.	4.71106	7.53305	5.2843	150
chr16	36908765	36909227	SRR8335341_peak_33197	1126	.	22.4389	116.586	112.691	256
chr16	36983395	36983641	SRR8335341_peak_33198	33	.	3.5333	5.46828	3.34602	121
chr16	36989345	36989903	SRR8335341_peak_33199	227	.	9.22434	25.6604	22.7751	377
chr16	36991150	36991472	SRR8335341_peak_33200	316	.	11.1943	34.7042	31.6589	157
chr16	37010363	37010597	SRR8335341_peak_33201	44	.	4.41921	6.6833	4.48512	77
chr16	37011077	37011771	SRR8335341_peak_33202	685	.	18.4176	72.1054	68.5989	226
chr16	37046802	37047319	SRR8335341_peak_33203	3502	.	62.1134	355.913	350.232	262
chr16	37109225	37109536	SRR8335341_peak_33204	148	.	8.26728	17.495	14.8057	156
chr16	37286743	37286916	SRR8335341_peak_33205	50	.	3.87729	7.28745	5.04913	85
chr16	37384918	37385340	SRR8335341_peak_33206	226	.	10.6174	25.5481	22.6684	158
chr16	37405008	37405275	SRR8335341_peak_33207	216	.	10.0203	24.4664	21.6083	136
chr16	37512288	37512479	SRR8335341_peak_33208	61	.	5.03583	8.46842	6.10994	62
chr16	37526753	37526984	SRR8335341_peak_33209	46	.	4.18996	6.9063	4.67409	83
chr16	37539549	37540399	SRR8335341_peak_33210	127	.	7.38598	15.3434	12.712	269
chr16	37550268	37550809	SRR8335341_peak_33211	257	.	7.90065	28.6849	25.7532	205
chr16	37551080	37551298	SRR8335341_peak_33212	106	.	6.45579	13.1555	10.6342	125
chr16	37555190	37555379	SRR8335341_peak_33213	53	.	4.51526	7.56481	5.30859	103
chr16	37564845	37565175	SRR8335341_peak_33214	64	.	4.84325	8.8527	6.49141	103
chr16	37583959	37584183	SRR8335341_peak_33215	44	.	4.41921	6.6833	4.48512	77
chr16	37604028	37604329	SRR8335341_peak_33216	27	.	3.31441	4.79185	2.7264	283
chr16	37615659	37615973	SRR8335341_peak_33217	61	.	5.3296	8.46842	6.10994	204
chr16	37618768	37618934	SRR8335341_peak_33218	37	.	4.15452	5.90858	3.74086	137
chr16	37620831	37621012	SRR8335341_peak_33219	46	.	4.18996	6.9063	4.67409	86
chr16	37623842	37624078	SRR8335341_peak_33220	61	.	5.3296	8.46842	6.10994	90
chr16	37628398	37628618	SRR8335341_peak_33221	88	.	6.2109	11.2774	8.80341	98
chr16	37656062	37656232	SRR8335341_peak_33222	53	.	4.40884	7.66459	5.38345	63
chr16	37665534	37665748	SRR8335341_peak_33223	69	.	5.58661	9.31879	6.94135	140
chr16	37670942	37671227	SRR8335341_peak_33224	226	.	10.6174	25.5481	22.6684	123
chr16	37682683	37682849	SRR8335341_peak_33225	61	.	5.01629	8.43503	6.10994	139
chr16	37684840	37685034	SRR8335341_peak_33226	69	.	5.58661	9.31879	6.94135	89
chr16	37689959	37690376	SRR8335341_peak_33227	1292	.	28.7052	133.305	129.284	197
chr16	37691072	37691339	SRR8335341_peak_33228	69	.	5.62337	9.3793	6.98114	77
chr16	37714284	37714648	SRR8335341_peak_33229	274	.	11.7925	30.4635	27.4936	184
chr16	37722588	37722789	SRR8335341_peak_33230	87	.	6.1703	11.2084	8.75294	123
chr16	37729485	37729651	SRR8335341_peak_33231	25	.	3.38679	4.64573	2.59198	50
chr16	37729758	37730132	SRR8335341_peak_33232	153	.	7.93948	18.0538	15.3602	257
chr16	37742648	37742911	SRR8335341_peak_33233	191	.	9.40572	21.9383	19.1537	137
chr16	37754488	37754684	SRR8335341_peak_33234	39	.	3.97107	6.17368	3.99274	108
chr16	37757191	37757640	SRR8335341_peak_33235	658	.	17.9798	69.3385	65.8645	230
chr16	37777417	37777611	SRR8335341_peak_33236	53	.	4.74206	7.58508	5.30859	127
chr16	37777812	37778015	SRR8335341_peak_33237	117	.	7.09221	14.2959	11.7189	97
chr16	37778139	37778305	SRR8335341_peak_33238	45	.	4.43103	6.70274	4.50295	67
chr16	37780898	37781135	SRR8335341_peak_33239	45	.	4.44829	6.73111	4.5055	143
chr16	37785926	37786204	SRR8335341_peak_33240	137	.	7.97352	16.41	13.7476	147
chr16	37790187	37791187	SRR8335341_peak_33241	571	.	19.4305	60.5379	57.1455	509
chr16	37794474	37794809	SRR8335341_peak_33242	169	.	8.85482	19.7172	16.9723	112
chr16	37805798	37806009	SRR8335341_peak_33243	87	.	6.1868	11.2364	8.77983	92
chr16	37806111	37806398	SRR8335341_peak_33244	213	.	10.2562	24.2325	21.3861	164
chr16	37808815	37809617	SRR8335341_peak_33245	464	.	15.3389	49.6933	46.4429	190
chr16	37812291	37812894	SRR8335341_peak_33246	78	.	5.87846	10.2513	7.83259	85
chr16	37845311	37845507	SRR8335341_peak_33247	82	.	5.86159	10.6786	8.23745	95
chr16	37851463	37851720	SRR8335341_peak_33248	325	.	13.2614	35.5743	32.5136	108
chr16	37854814	37854995	SRR8335341_peak_33249	61	.	5.3296	8.46842	6.10994	94
chr16	37871593	37871913	SRR8335341_peak_33250	236	.	9.65394	26.5417	23.6527	183
chr16	37886418	37886622	SRR8335341_peak_33251	53	.	4.74206	7.58508	5.30859	103
chr16	37893947	37894332	SRR8335341_peak_33252	452	.	12.8249	48.5115	45.2769	187
chr16	37899381	37899611	SRR8335341_peak_33253	93	.	5.10306	11.8043	9.31957	90
chr16	37902973	37903155	SRR8335341_peak_33254	30	.	3.83552	5.08049	3.00059	70
chr16	37926041	37926299	SRR8335341_peak_33255	127	.	7.67975	15.3434	12.712	112
chr16	37929053	37929255	SRR8335341_peak_33256	84	.	5.28439	10.9285	8.4833	73
chr16	37935875	37936098	SRR8335341_peak_33257	127	.	7.38598	15.3434	12.712	144
chr16	37940282	37940547	SRR8335341_peak_33258	116	.	7.04585	14.2141	11.6531	155
chr16	37988068	37988563	SRR8335341_peak_33259	88	.	6.2109	11.2774	8.80341	125
chr16	37994757	37995123	SRR8335341_peak_33260	226	.	10.6174	25.5481	22.6684	201
chr16	38048277	38048487	SRR8335341_peak_33261	56	.	5.02985	7.98061	5.69466	136
chr16	38058445	38058611	SRR8335341_peak_33262	53	.	4.74206	7.58508	5.30859	95
chr16	38088775	38089423	SRR8335341_peak_33263	274	.	11.7925	30.4635	27.4936	450
chr16	38091025	38091199	SRR8335341_peak_33264	53	.	4.74206	7.58508	5.30859	65
chr16	38114150	38114468	SRR8335341_peak_33265	196	.	8.3488	22.4566	19.6553	124
chr16	38117707	38117914	SRR8335341_peak_33266	33	.	3.5333	5.46828	3.34602	80
chr16	38128826	38128992	SRR8335341_peak_33267	61	.	4.62773	8.44714	6.10994	122
chr16	38161957	38162252	SRR8335341_peak_33268	169	.	8.85482	19.7172	16.9723	138
chr16	38168135	38168541	SRR8335341_peak_33269	694	.	19.6716	72.9466	69.43	208
chr16	38173950	38174239	SRR8335341_peak_33270	147	.	8.23521	17.4389	14.7621	152
chr16	38185706	38185990	SRR8335341_peak_33271	364	.	14.1427	39.5238	36.4054	135
chr16	38289153	38289411	SRR8335341_peak_33272	127	.	7.67975	15.3434	12.712	138
chr16	38344267	38344523	SRR8335341_peak_33273	69	.	5.62337	9.3793	6.98114	83
chr16	38344732	38345196	SRR8335341_peak_33274	161	.	8.35682	18.8214	16.1	308
chr16	38350282	38351004	SRR8335341_peak_33275	890	.	26.481	92.7565	89.0549	292
chr16	38351132	38351456	SRR8335341_peak_33276	88	.	6.2109	11.2774	8.80341	160
chr16	38359251	38359478	SRR8335341_peak_33277	21	.	2.82664	4.11731	2.12396	12
chr16	38361666	38362367	SRR8335341_peak_33278	1856	.	32.0699	190.07	185.649	405
chr16	38362796	38363530	SRR8335341_peak_33279	296	.	12.4861	32.6552	29.6482	360
chr16	38363902	38364068	SRR8335341_peak_33280	46	.	4.34472	6.8287	4.60071	92
chr16	38365174	38365396	SRR8335341_peak_33281	46	.	4.10523	6.8287	4.60071	111
chr16	38370621	38371119	SRR8335341_peak_33282	793	.	24.2649	82.9694	79.359	302
chr16	38395394	38395604	SRR8335341_peak_33283	37	.	3.52707	5.94584	3.77637	86
chr16	38396277	38396939	SRR8335341_peak_33284	350	.	13.8489	38.1968	35.099	207
chr16	38440429	38440635	SRR8335341_peak_33285	97	.	6.50467	12.2619	9.75055	109
chr16	38452527	38452843	SRR8335341_peak_33286	87	.	6.1703	11.2084	8.75294	112
chr16	38468241	38468953	SRR8335341_peak_33287	657	.	21.0546	69.1871	65.7169	153
chr16	38475603	38475977	SRR8335341_peak_33288	176	.	7.91103	20.3845	17.6338	149
chr16	38476286	38477118	SRR8335341_peak_33289	891	.	22.7115	92.8477	89.1455	371
chr16	38482864	38483392	SRR8335341_peak_33290	101	.	5.27817	12.6201	10.105	139
chr16	38506240	38506502	SRR8335341_peak_33291	46	.	4.18996	6.9063	4.67409	78
chr16	38522220	38522591	SRR8335341_peak_33292	349	.	13.7584	38.0296	34.9413	165
chr16	38549876	38550310	SRR8335341_peak_33293	127	.	7.38598	15.3434	12.712	293
chr16	38623353	38623526	SRR8335341_peak_33294	88	.	6.2109	11.2774	8.80341	90
chr16	38624268	38624682	SRR8335341_peak_33295	87	.	6.1703	11.2084	8.75294	202
chr16	38625865	38626588	SRR8335341_peak_33296	238	.	10.9112	26.7574	23.8516	164
chr16	38632166	38632333	SRR8335341_peak_33297	44	.	4.41921	6.6833	4.48512	81
chr16	38641655	38641908	SRR8335341_peak_33298	127	.	7.67975	15.3434	12.712	142
chr16	38644171	38644403	SRR8335341_peak_33299	93	.	5.10306	11.8043	9.31957	123
chr16	38648259	38648588	SRR8335341_peak_33300	137	.	7.97352	16.41	13.7476	76
chr16	38649437	38650076	SRR8335341_peak_33301	377	.	14.7302	40.861	37.715	265
chr16	38651648	38652187	SRR8335341_peak_33302	156	.	7.47325	18.3673	15.6682	309
chr16	38653535	38653778	SRR8335341_peak_33303	120	.	7.24783	14.5962	12.0115	103
chr16	38660190	38660471	SRR8335341_peak_33304	238	.	10.9112	26.7574	23.8516	120
chr16	38672316	38672850	SRR8335341_peak_33305	567	.	16.5264	60.1182	56.7447	258
chr16	38673547	38673822	SRR8335341_peak_33306	136	.	7.9214	16.3197	13.6747	151
chr16	38678127	38678439	SRR8335341_peak_33307	37	.	4.1384	5.88271	3.74086	228
chr16	38683349	38683611	SRR8335341_peak_33308	93	.	5.10306	11.8043	9.31957	82
chr16	38687686	38688062	SRR8335341_peak_33309	158	.	6.14956	18.5163	15.8105	157
chr16	38696123	38696383	SRR8335341_peak_33310	87	.	6.1703	11.2084	8.75294	112
chr16	38709026	38709256	SRR8335341_peak_33311	69	.	5.62337	9.3793	6.98114	92
chr16	38711295	38711542	SRR8335341_peak_33312	163	.	8.20288	19.1204	16.3977	109
chr16	38712858	38713155	SRR8335341_peak_33313	23	.	3.56698	4.36775	2.31699	92
chr16	38713249	38713622	SRR8335341_peak_33314	364	.	14.1427	39.5238	36.4054	194
chr16	38713791	38713995	SRR8335341_peak_33315	77	.	4.02027	10.202	7.79195	115
chr16	38729381	38729878	SRR8335341_peak_33316	449	.	13.821	48.141	44.9081	355
chr16	38731262	38731439	SRR8335341_peak_33317	37	.	4.15452	5.90858	3.74086	16
chr16	38741838	38742260	SRR8335341_peak_33318	225	.	10.548	25.4237	22.5553	154
chr16	38743220	38743418	SRR8335341_peak_33319	119	.	6.37882	14.5125	11.9305	147
chr16	38785153	38785469	SRR8335341_peak_33320	87	.	6.1703	11.2084	8.75294	135
chr16	38793038	38793594	SRR8335341_peak_33321	2250	.	44.2451	229.705	225.006	267
chr16	38815839	38817037	SRR8335341_peak_33322	1285	.	34.4127	132.566	128.547	803
chr16	38863609	38863891	SRR8335341_peak_33323	76	.	5.0655	10.0802	7.67203	107
chr16	38902117	38902349	SRR8335341_peak_33324	193	.	9.4658	22.1639	19.3661	100
chr16	38952353	38952528	SRR8335341_peak_33325	45	.	4.43103	6.70274	4.50295	129
chr16	39056553	39056832	SRR8335341_peak_33326	61	.	5.3296	8.46842	6.10994	51
chr16	39248013	39248197	SRR8335341_peak_33327	78	.	5.91713	10.3161	7.87806	100
chr16	39421750	39421932	SRR8335341_peak_33328	96	.	6.46215	12.1886	9.69474	81
chr16	39713442	39713797	SRR8335341_peak_33329	119	.	6.37882	14.5125	11.9305	189
chr16	39888025	39888254	SRR8335341_peak_33330	61	.	4.82368	8.424	6.10994	89
chr16	39985050	39985387	SRR8335341_peak_33331	827	.	25.0121	86.4084	82.7654	161
chr16	40471885	40472389	SRR8335341_peak_33332	1230	.	33.3122	127.028	123.055	278
chr16	40891634	40891916	SRR8335341_peak_33333	37	.	4.15452	5.90858	3.74086	190
chr16	41083493	41083659	SRR8335341_peak_33334	61	.	5.3296	8.46842	6.10994	71
chr16	41447348	41447519	SRR8335341_peak_33335	69	.	5.62337	9.3793	6.98114	77
chr16	41552032	41552198	SRR8335341_peak_33336	61	.	5.03583	8.46842	6.10994	63
chr16	41692507	41692737	SRR8335341_peak_33337	137	.	7.97352	16.41	13.7476	115
chr16	41787281	41787578	SRR8335341_peak_33338	254	.	10.5723	28.3585	25.4292	160
chr16	41806142	41806383	SRR8335341_peak_33339	126	.	7.3377	15.2573	12.6564	111
chr16	42134350	42134679	SRR8335341_peak_33340	52	.	4.71106	7.53305	5.2843	81
chr16	42134761	42134933	SRR8335341_peak_33341	41	.	4.19811	6.31703	4.13355	93
chr16	42152341	42152888	SRR8335341_peak_33342	1216	.	30.8554	125.626	121.665	170
chr16	42178535	42178781	SRR8335341_peak_33343	61	.	5.3296	8.46842	6.10994	131
chr16	42190086	42191109	SRR8335341_peak_33344	783	.	20.1687	81.9715	78.3654	544
chr16	42206844	42207147	SRR8335341_peak_33345	158	.	8.56105	18.5977	15.8789	140
chr16	42275443	42275649	SRR8335341_peak_33346	61	.	5.00291	8.41215	6.1041	68
chr16	42276324	42276760	SRR8335341_peak_33347	557	.	18.843	59.0785	55.7113	262
chr16	42297067	42297279	SRR8335341_peak_33348	153	.	7.93948	18.0538	15.3602	96
chr16	42306130	42306297	SRR8335341_peak_33349	53	.	4.74206	7.58508	5.30859	76
chr16	42309772	42310130	SRR8335341_peak_33350	929	.	19.6371	96.6918	92.9629	194
chr16	42323010	42323238	SRR8335341_peak_33351	147	.	7.03548	17.3804	14.7099	105
chr16	42340536	42340851	SRR8335341_peak_33352	53	.	4.74206	7.58508	5.30859	52
chr16	42371319	42371553	SRR8335341_peak_33353	88	.	6.2109	11.2774	8.80341	104
chr16	42417870	42418086	SRR8335341_peak_33354	52	.	4.71106	7.53305	5.2843	105
chr16	42440772	42441336	SRR8335341_peak_33355	390	.	15.024	42.2081	39.0436	283
chr16	42441919	42442146	SRR8335341_peak_33356	87	.	6.1868	11.2364	8.77983	132
chr16	42461733	42461947	SRR8335341_peak_33357	69	.	5.62337	9.3793	6.98114	107
chr16	42517321	42517714	SRR8335341_peak_33358	954	.	27.656	99.193	95.4426	203
chr16	42594867	42595248	SRR8335341_peak_33359	585	.	19.7243	62.0049	58.598	168
chr16	42680844	42681202	SRR8335341_peak_33360	906	.	26.7747	94.3575	90.6435	157
chr16	42779981	42780391	SRR8335341_peak_33361	1027	.	21.038	106.538	102.726	216
chr16	42781137	42781696	SRR8335341_peak_33362	84	.	4.27043	10.8899	8.44835	190
chr16	42782305	42782592	SRR8335341_peak_33363	37	.	4.12736	5.86499	3.72677	212
chr16	42809245	42809412	SRR8335341_peak_33364	61	.	5.03583	8.46842	6.10994	86
chr16	42874374	42875318	SRR8335341_peak_33365	202	.	9.67249	23.0554	20.2425	621
chr16	42875730	42875906	SRR8335341_peak_33366	78	.	5.91713	10.3161	7.87806	89
chr16	42887497	42887780	SRR8335341_peak_33367	127	.	7.67975	15.3434	12.712	147
chr16	42910607	42911165	SRR8335341_peak_33368	1401	.	35.9165	144.222	140.122	356
chr16	42914762	42915014	SRR8335341_peak_33369	196	.	9.25648	22.4121	19.6133	138
chr16	42993168	42993411	SRR8335341_peak_33370	136	.	7.9214	16.3197	13.6747	116
chr16	43072881	43073085	SRR8335341_peak_33371	97	.	6.50467	12.2619	9.75055	110
chr16	43131864	43132167	SRR8335341_peak_33372	87	.	6.1868	11.2364	8.77983	198
chr16	43154789	43154955	SRR8335341_peak_33373	30	.	3.86075	5.11987	3.00739	141
chr16	43226882	43227048	SRR8335341_peak_33374	52	.	4.71106	7.53305	5.2843	101
chr16	43235869	43236152	SRR8335341_peak_33375	157	.	8.50509	18.4988	15.7935	155
chr16	43252998	43253450	SRR8335341_peak_33376	334	.	13.3543	36.5105	33.4447	299
chr16	43303488	43303736	SRR8335341_peak_33377	91	.	6.13884	11.626	9.14924	101
chr16	43310195	43310413	SRR8335341_peak_33378	61	.	5.00291	8.41215	6.1041	159
chr16	43363454	43363956	SRR8335341_peak_33379	126	.	7.35732	15.2923	12.6895	199
chr16	43364064	43364416	SRR8335341_peak_33380	88	.	6.2109	11.2774	8.80341	203
chr16	43364514	43364820	SRR8335341_peak_33381	44	.	4.41921	6.6833	4.48512	194
chr16	43393978	43394433	SRR8335341_peak_33382	157	.	8.50509	18.4988	15.7935	317
chr16	43394810	43394989	SRR8335341_peak_33383	78	.	5.91713	10.3161	7.87806	90
chr16	43429142	43429342	SRR8335341_peak_33384	61	.	5.3296	8.46842	6.10994	73
chr16	43432188	43432428	SRR8335341_peak_33385	217	.	8.78657	24.5802	21.7187	116
chr16	43438503	43438669	SRR8335341_peak_33386	45	.	4.44829	6.73111	4.5055	79
chr16	43441553	43441762	SRR8335341_peak_33387	27	.	3.31441	4.79185	2.7264	150
chr16	43458361	43458801	SRR8335341_peak_33388	106	.	6.77206	13.2224	10.6933	109
chr16	43463176	43463345	SRR8335341_peak_33389	61	.	5.3296	8.46842	6.10994	61
chr16	43475496	43475778	SRR8335341_peak_33390	101	.	5.94105	12.6839	10.1656	122
chr16	43499066	43499364	SRR8335341_peak_33391	136	.	7.9214	16.3197	13.6747	142
chr16	43500223	43500829	SRR8335341_peak_33392	403	.	15.3177	43.565	40.3844	396
chr16	43505679	43505966	SRR8335341_peak_33393	46	.	4.18996	6.9063	4.67409	93
chr16	43506141	43506600	SRR8335341_peak_33394	49	.	4.55137	7.18227	4.94562	130
chr16	43506766	43507042	SRR8335341_peak_33395	57	.	4.8031	8.06822	5.77988	116
chr16	43514035	43514313	SRR8335341_peak_33396	262	.	11.4987	29.2155	26.2674	135
chr16	43515938	43516178	SRR8335341_peak_33397	69	.	5.62337	9.3793	6.98114	92
chr16	43519607	43519779	SRR8335341_peak_33398	69	.	5.62337	9.3793	6.98114	100
chr16	43520512	43520683	SRR8335341_peak_33399	61	.	5.3296	8.46842	6.10994	96
chr16	43540089	43540447	SRR8335341_peak_33400	151	.	6.50393	17.8356	15.143	164
chr16	43546463	43546668	SRR8335341_peak_33401	97	.	6.50467	12.2619	9.75055	87
chr16	43547490	43547668	SRR8335341_peak_33402	61	.	5.03583	8.46842	6.10994	112
chr16	43547787	43548176	SRR8335341_peak_33403	84	.	5.28439	10.9285	8.4833	313
chr16	43572302	43572567	SRR8335341_peak_33404	180	.	9.14859	20.853	18.0829	78
chr16	43575336	43575851	SRR8335341_peak_33405	387	.	12.7265	41.9036	38.7513	323
chr16	43576613	43576856	SRR8335341_peak_33406	37	.	3.52707	5.94584	3.77637	155
chr16	43577419	43577647	SRR8335341_peak_33407	78	.	5.89417	10.2777	7.85768	86
chr16	43578389	43578737	SRR8335341_peak_33408	326	.	9.06805	35.7491	32.6875	197
chr16	43582684	43583018	SRR8335341_peak_33409	274	.	11.7925	30.4635	27.4936	192
chr16	43583233	43583647	SRR8335341_peak_33410	97	.	6.50467	12.2619	9.75055	156
chr16	43585895	43586133	SRR8335341_peak_33411	137	.	7.97352	16.41	13.7476	125
chr16	43592758	43593039	SRR8335341_peak_33412	46	.	4.34472	6.8287	4.60071	144
chr16	43619514	43619746	SRR8335341_peak_33413	86	.	5.83227	11.0826	8.6345	139
chr16	43631753	43631997	SRR8335341_peak_33414	78	.	5.87846	10.2513	7.83259	144
chr16	43701697	43702477	SRR8335341_peak_33415	180	.	9.14859	20.853	18.0829	163
chr16	43708468	43708741	SRR8335341_peak_33416	23	.	3.54367	4.33257	2.31699	232
chr16	43708977	43709244	SRR8335341_peak_33417	180	.	9.14859	20.853	18.0829	137
chr16	43721083	43721358	SRR8335341_peak_33418	88	.	6.2109	11.2774	8.80341	160
chr16	43753833	43754037	SRR8335341_peak_33419	37	.	4.15452	5.90858	3.74086	89
chr16	43754458	43754637	SRR8335341_peak_33420	61	.	5.04206	8.40689	6.1041	82
chr16	43772368	43773103	SRR8335341_peak_33421	644	.	17.542	67.9641	64.4998	577
chr16	43773528	43773840	SRR8335341_peak_33422	110	.	5.12809	13.5501	11.0029	159
chr16	43801129	43801337	SRR8335341_peak_33423	61	.	5.3296	8.46842	6.10994	130
chr16	43803954	43804175	SRR8335341_peak_33424	61	.	5.3296	8.46842	6.10994	121
chr16	43806357	43806568	SRR8335341_peak_33425	76	.	5.0655	10.0802	7.67203	69
chr16	43871237	43871403	SRR8335341_peak_33426	61	.	5.03583	8.46842	6.10994	53
chr16	43889533	43890008	SRR8335341_peak_33427	1068	.	30.0062	110.657	106.81	241
chr16	43890856	43891106	SRR8335341_peak_33428	137	.	6.81659	16.4086	13.7476	131
chr16	43926364	43926530	SRR8335341_peak_33429	78	.	5.91713	10.3161	7.87806	96
chr16	44002149	44002495	SRR8335341_peak_33430	396	.	11.2319	42.8421	39.6767	157
chr16	44016336	44016626	SRR8335341_peak_33431	250	.	11.205	27.98	25.0533	141
chr16	44130544	44130710	SRR8335341_peak_33433	42	.	4.24272	6.39133	4.20767	104
chr16	44138932	44139411	SRR8335341_peak_33434	88	.	6.2109	11.2774	8.80341	354
chr16	44139645	44139868	SRR8335341_peak_33435	117	.	7.09221	14.2959	11.7189	141
chr16	44172203	44173228	SRR8335341_peak_33436	137	.	7.97352	16.41	13.7476	434
chr16	44173501	44173703	SRR8335341_peak_33437	53	.	4.74206	7.58508	5.30859	68
chr16	44217488	44217931	SRR8335341_peak_33438	1336	.	35.294	137.727	133.674	262
chr16	44221494	44221804	SRR8335341_peak_33439	137	.	6.81659	16.4086	13.7476	150
chr16	44227637	44227912	SRR8335341_peak_33440	274	.	11.7925	30.4635	27.4936	148
chr16	44238837	44239088	SRR8335341_peak_33441	126	.	7.3377	15.2573	12.6564	122
chr16	44271124	44271409	SRR8335341_peak_33442	238	.	10.9112	26.7574	23.8516	129
chr16	44292622	44292814	SRR8335341_peak_33443	52	.	4.71106	7.53305	5.2843	91
chr16	44347277	44347813	SRR8335341_peak_33444	126	.	7.3377	15.2573	12.6564	122
chr16	44382211	44382387	SRR8335341_peak_33445	78	.	5.91713	10.3161	7.87806	91
chr16	44394509	44394829	SRR8335341_peak_33446	116	.	7.04585	14.2141	11.6531	94
chr16	44397655	44397930	SRR8335341_peak_33447	49	.	4.55137	7.18227	4.94562	153
chr16	44417564	44417737	SRR8335341_peak_33448	69	.	5.62337	9.3793	6.98114	75
chr16	44481637	44481885	SRR8335341_peak_33449	126	.	7.35732	15.2923	12.6895	107
chr16	44484228	44484480	SRR8335341_peak_33450	70	.	4.40262	9.46042	7.05965	95
chr16	44550197	44550451	SRR8335341_peak_33451	84	.	5.28439	10.9285	8.4833	145
chr16	44557098	44557344	SRR8335341_peak_33452	93	.	5.72216	11.7967	9.31319	141
chr16	44557894	44558893	SRR8335341_peak_33453	158	.	8.56105	18.5977	15.8789	149
chr16	44567039	44567329	SRR8335341_peak_33454	213	.	10.2562	24.2325	21.3861	125
chr16	44609089	44609255	SRR8335341_peak_33455	87	.	6.1703	11.2084	8.75294	65
chr16	44637262	44637516	SRR8335341_peak_33456	147	.	8.21324	17.4005	14.7246	106
chr16	44680773	44681279	SRR8335341_peak_33457	229	.	7.46288	25.7904	22.9046	182
chr16	44692025	44692232	SRR8335341_peak_33458	39	.	3.97107	6.17368	3.99274	115
chr16	44695546	44696127	SRR8335341_peak_33459	310	.	12.8828	34.1251	31.0929	181
chr16	44703606	44703901	SRR8335341_peak_33460	69	.	5.62337	9.3793	6.98114	203
chr16	44746152	44746489	SRR8335341_peak_33464	53	.	4.74206	7.58508	5.30859	208
chr16	44768065	44768356	SRR8335341_peak_33465	33	.	3.5333	5.46828	3.34602	80
chr16	44965881	44966130	SRR8335341_peak_33466	69	.	5.58661	9.31879	6.94135	144
chr16	44980891	44981091	SRR8335341_peak_33467	97	.	6.50467	12.2619	9.75055	78
chr16	45057368	45057584	SRR8335341_peak_33468	53	.	4.74206	7.58508	5.30859	82
chr16	45071458	45071709	SRR8335341_peak_33469	61	.	5.03583	8.46842	6.10994	148
chr16	45079308	45079881	SRR8335341_peak_33470	2378	.	38.5489	242.683	237.889	267
chr16	45093062	45093959	SRR8335341_peak_33471	100	.	6.41609	12.5955	10.0815	362
chr16	45099584	45099789	SRR8335341_peak_33472	26	.	3.00175	4.70046	2.64347	126
chr16	45100966	45101462	SRR8335341_peak_33473	176	.	7.91103	20.3845	17.6338	196
chr16	45101940	45102138	SRR8335341_peak_33474	96	.	6.46215	12.1886	9.69474	116
chr16	45110411	45111063	SRR8335341_peak_33475	477	.	11.4028	51.0033	47.7266	315
chr16	45114224	45114390	SRR8335341_peak_33476	44	.	4.41921	6.6833	4.48512	87
chr16	45114638	45114804	SRR8335341_peak_33477	45	.	4.44829	6.73111	4.5055	41
chr16	45121035	45121212	SRR8335341_peak_33478	61	.	5.3296	8.46842	6.10994	54
chr16	45121575	45121746	SRR8335341_peak_33479	45	.	4.44829	6.73111	4.5055	57
chr16	45122988	45123156	SRR8335341_peak_33480	56	.	5.02985	7.98061	5.69466	41
chr16	45124692	45124858	SRR8335341_peak_33481	27	.	3.31441	4.79185	2.7264	90
chr16	45154853	45155106	SRR8335341_peak_33482	137	.	7.97352	16.41	13.7476	142
chr16	45158490	45158868	SRR8335341_peak_33483	305	.	10.7565	33.5372	30.5101	181
chr16	45196794	45197122	SRR8335341_peak_33484	69	.	5.62337	9.3793	6.98114	218
chr16	45268923	45269107	SRR8335341_peak_33485	61	.	4.62773	8.44714	6.10994	97
chr16	45357190	45357416	SRR8335341_peak_33486	97	.	6.50467	12.2619	9.75055	87
chr16	45366799	45367106	SRR8335341_peak_33487	362	.	14.0502	39.3523	36.2449	148
chr16	45369486	45369835	SRR8335341_peak_33488	249	.	9.66212	27.8561	24.9394	220
chr16	45378684	45378985	SRR8335341_peak_33489	290	.	11.0502	32.067	29.0626	142
chr16	45379121	45379505	SRR8335341_peak_33490	78	.	5.91713	10.3161	7.87806	186
chr16	45408253	45408583	SRR8335341_peak_33491	68	.	4.84662	9.25272	6.88481	203
chr16	45456830	45457053	SRR8335341_peak_33492	81	.	5.55486	10.5814	8.14177	101
chr16	45579988	45580169	SRR8335341_peak_33493	52	.	4.71106	7.53305	5.2843	130
chr16	45628217	45628707	SRR8335341_peak_33494	179	.	9.08879	20.7457	17.9878	327
chr16	45742681	45743379	SRR8335341_peak_33495	21	.	2.7933	4.1611	2.16146	558
chr16	45761572	45761738	SRR8335341_peak_33496	53	.	4.74206	7.58508	5.30859	73
chr16	45761909	45762282	SRR8335341_peak_33497	336	.	13.4665	36.7173	33.6481	183
chr16	45763271	45763541	SRR8335341_peak_33498	127	.	7.67975	15.3434	12.712	117
chr16	45800229	45800740	SRR8335341_peak_33499	262	.	11.4987	29.2155	26.2674	354
chr16	45810790	45811169	SRR8335341_peak_33500	137	.	7.97352	16.41	13.7476	161
chr16	45832325	45832760	SRR8335341_peak_33501	902	.	19.2869	93.9175	90.2115	237
chr16	45837851	45838469	SRR8335341_peak_33502	666	.	20.8329	70.1258	66.6432	243
chr16	45838699	45839110	SRR8335341_peak_33503	48	.	3.52293	7.09102	4.85788	148
chr16	45842870	45843101	SRR8335341_peak_33504	64	.	4.84325	8.8527	6.49141	106
chr16	45843656	45843840	SRR8335341_peak_33505	45	.	4.44829	6.73111	4.5055	39
chr16	45849068	45849355	SRR8335341_peak_33506	128	.	6.59771	15.4524	12.8179	136
chr16	45873376	45873916	SRR8335341_peak_33507	1406	.	26.2913	144.782	140.675	279
chr16	45880999	45882009	SRR8335341_peak_33508	855	.	21.482	89.182	85.52	564
chr16	45886656	45886845	SRR8335341_peak_33509	88	.	6.2109	11.2774	8.80341	117
chr16	45890312	45890536	SRR8335341_peak_33510	158	.	8.56105	18.5977	15.8789	119
chr16	45892889	45893375	SRR8335341_peak_33511	287	.	12.0863	31.7237	28.7216	299
chr16	45893801	45894268	SRR8335341_peak_33512	604	.	16.8854	63.8781	60.4541	173
chr16	45900036	45900278	SRR8335341_peak_33513	100	.	6.41609	12.5955	10.0815	136
chr16	45900853	45901077	SRR8335341_peak_33514	44	.	4.41921	6.6833	4.48512	142
chr16	45963178	45963382	SRR8335341_peak_33515	88	.	6.2109	11.2774	8.80341	108
chr16	45968845	45969082	SRR8335341_peak_33516	134	.	6.15371	16.0393	13.4005	96
chr16	45991379	45991548	SRR8335341_peak_33517	69	.	5.62337	9.3793	6.98114	81
chr16	46022673	46022860	SRR8335341_peak_33518	91	.	6.13884	11.626	9.14924	96
chr16	46031146	46031312	SRR8335341_peak_33519	45	.	4.44829	6.73111	4.5055	83
chr16	46087172	46087338	SRR8335341_peak_33520	61	.	5.29476	8.41215	6.1041	74
chr16	46094537	46094856	SRR8335341_peak_33521	1669	.	41.7569	171.234	166.944	165
chr16	46113906	46114173	SRR8335341_peak_33522	225	.	10.548	25.4237	22.5553	123
chr16	46146804	46147336	SRR8335341_peak_33523	163	.	7.59222	19.0632	16.3413	370
chr16	46215058	46215353	SRR8335341_peak_33524	214	.	10.3237	24.3526	21.4955	148
chr16	46233467	46233973	SRR8335341_peak_33525	88	.	6.2109	11.2774	8.80341	99
chr16	46290332	46290536	SRR8335341_peak_33526	53	.	4.74206	7.58508	5.30859	25
chr16	46293851	46294266	SRR8335341_peak_33527	1230	.	27.6108	127.009	123.04	177
chr16	46296458	46296757	SRR8335341_peak_33528	339	.	11.9447	37.0009	33.9206	197
chr16	46300445	46300677	SRR8335341_peak_33529	93	.	5.50327	11.7967	9.31319	151
chr16	46391529	46391766	SRR8335341_peak_33530	147	.	8.21324	17.4005	14.7246	156
chr16	46392485	46392830	SRR8335341_peak_33531	68	.	4.84662	9.25272	6.88481	176
chr16	46401707	46401896	SRR8335341_peak_33532	116	.	7.04585	14.2141	11.6531	91
chr16	46410391	46410673	SRR8335341_peak_33533	37	.	4.15452	5.90858	3.74086	198
chr16	46474727	46475011	SRR8335341_peak_33534	61	.	5.29476	8.41215	6.1041	92
chr16	46479892	46480177	SRR8335341_peak_33535	196	.	9.61747	22.4371	19.6383	132
chr16	46487891	46488162	SRR8335341_peak_33536	22	.	3.29701	4.22547	2.22449	77
chr16	46488445	46488731	SRR8335341_peak_33537	352	.	11.8866	38.3396	35.2389	145
chr16	46489098	46489412	SRR8335341_peak_33538	89	.	5.29741	11.3852	8.91095	183
chr16	46496963	46497485	SRR8335341_peak_33539	45	.	4.44829	6.73111	4.5055	122
chr16	46498445	46498807	SRR8335341_peak_33540	39	.	3.97107	6.17368	3.99274	139
chr16	46508018	46508244	SRR8335341_peak_33541	97	.	6.50467	12.2619	9.75055	151
chr16	46587012	46587359	SRR8335341_peak_33542	336	.	13.4665	36.7173	33.6481	185
chr16	46635465	46635632	SRR8335341_peak_33543	56	.	5.02985	7.98061	5.69466	97
chr16	46669688	46669864	SRR8335341_peak_33544	61	.	5.3296	8.46842	6.10994	94
chr16	46709114	46709309	SRR8335341_peak_33545	106	.	6.754	13.1909	10.6631	89
chr16	46721889	46722306	SRR8335341_peak_33546	239	.	10.5748	26.8238	23.917	269
chr16	46735107	46735409	SRR8335341_peak_33547	148	.	8.26728	17.495	14.8057	161
chr16	46738926	46739486	SRR8335341_peak_33548	305	.	10.9754	33.5372	30.5101	296
chr16	46842611	46842777	SRR8335341_peak_33549	37	.	4.15452	5.90858	3.74086	73
chr16	46843143	46843340	SRR8335341_peak_33550	107	.	6.79844	13.2684	10.724	69
chr16	46983042	46983209	SRR8335341_peak_33551	70	.	4.40262	9.46042	7.05965	62
chr16	47014317	47014803	SRR8335341_peak_33552	663	.	15.6096	69.808	66.3264	190
chr16	47032654	47032921	SRR8335341_peak_33553	88	.	6.2109	11.2774	8.80341	124
chr16	47358600	47358821	SRR8335341_peak_33554	78	.	5.91713	10.3161	7.87806	117
chr16	47616021	47616243	SRR8335341_peak_33555	78	.	5.91713	10.3161	7.87806	140
chr16	47949379	47949645	SRR8335341_peak_33556	126	.	7.3377	15.2573	12.6564	119
chr16	48123256	48123569	SRR8335341_peak_33557	46	.	4.10523	6.8287	4.60071	218
chr16	48157396	48157614	SRR8335341_peak_33558	157	.	8.50509	18.4988	15.7935	73
chr16	48172436	48172687	SRR8335341_peak_33559	117	.	7.09221	14.2959	11.7189	107
chr16	48189361	48189527	SRR8335341_peak_33560	46	.	4.18996	6.9063	4.67409	58
chr16	48213791	48214068	SRR8335341_peak_33561	116	.	7.04585	14.2141	11.6531	145
chr16	48257374	48257550	SRR8335341_peak_33562	76	.	5.0655	10.0802	7.67203	75
chr16	48297509	48297675	SRR8335341_peak_33563	69	.	5.62337	9.3793	6.98114	64
chr16	48304025	48304421	SRR8335341_peak_33564	871	.	25.7242	90.8399	87.1632	190
chr16	48559878	48560083	SRR8335341_peak_33565	97	.	6.50467	12.2619	9.75055	107
chr16	48570397	48570620	SRR8335341_peak_33566	78	.	5.87846	10.2513	7.83259	118
chr16	48623512	48623742	SRR8335341_peak_33567	127	.	7.67975	15.3434	12.712	124
chr16	48651289	48651506	SRR8335341_peak_33568	33	.	3.5333	5.46828	3.34602	113
chr16	48722808	48723073	SRR8335341_peak_33569	101	.	5.27817	12.6201	10.105	130
chr16	48798541	48798738	SRR8335341_peak_33570	88	.	6.2109	11.2774	8.80341	107
chr16	48826121	48826504	SRR8335341_peak_33571	157	.	8.50509	18.4988	15.7935	247
chr16	48832723	48832952	SRR8335341_peak_33572	46	.	4.18996	6.9063	4.67409	113
chr16	48888290	48888529	SRR8335341_peak_33573	80	.	4.39847	10.5157	8.07722	146
chr16	48937726	48937954	SRR8335341_peak_33574	68	.	4.84662	9.25272	6.88481	126
chr16	48992733	48993395	SRR8335341_peak_33575	631	.	17.3231	66.5958	63.1453	258
chr16	48993707	48994291	SRR8335341_peak_33576	84	.	5.28439	10.9285	8.4833	185
chr16	49198358	49198599	SRR8335341_peak_33577	78	.	5.91713	10.3161	7.87806	123
chr16	49289177	49289446	SRR8335341_peak_33578	76	.	5.0655	10.0802	7.67203	144
chr16	49369705	49369967	SRR8335341_peak_33579	88	.	6.2109	11.2774	8.80341	119
chr16	49516664	49516958	SRR8335341_peak_33580	97	.	6.50467	12.2619	9.75055	154
chr16	49521762	49522012	SRR8335341_peak_33581	127	.	7.38598	15.3434	12.712	164
chr16	49529882	49530211	SRR8335341_peak_33582	778	.	23.6812	81.4129	77.8207	171
chr16	49532825	49533922	SRR8335341_peak_33583	148	.	8.26728	17.495	14.8057	947
chr16	49692507	49692827	SRR8335341_peak_33584	279	.	7.64753	30.9436	27.9711	162
chr16	49698655	49699512	SRR8335341_peak_33585	349	.	13.7584	38.0296	34.9413	360
chr16	49725010	49725197	SRR8335341_peak_33586	69	.	5.62337	9.3793	6.98114	96
chr16	49751616	49751833	SRR8335341_peak_33587	76	.	5.0655	10.0802	7.67203	107
chr16	49792361	49792670	SRR8335341_peak_33588	57	.	4.0524	7.99138	5.70414	156
chr16	49802672	49802859	SRR8335341_peak_33589	53	.	4.40884	7.66459	5.38345	107
chr16	49804416	49804608	SRR8335341_peak_33590	101	.	5.94105	12.6839	10.1656	87
chr16	49813323	49813515	SRR8335341_peak_33591	168	.	8.79694	19.6141	16.8825	130
chr16	49814486	49814852	SRR8335341_peak_33592	674	.	21.4869	70.958	67.4564	201
chr16	49855176	49855382	SRR8335341_peak_33593	45	.	4.43103	6.70274	4.50295	80
chr16	49856653	49856832	SRR8335341_peak_33594	46	.	4.18996	6.9063	4.67409	107
chr16	49896009	49896382	SRR8335341_peak_33595	310	.	12.8828	34.1251	31.0929	219
chr16	49899346	49899660	SRR8335341_peak_33596	97	.	6.50467	12.2619	9.75055	161
chr16	49905045	49905381	SRR8335341_peak_33597	260	.	11.3909	29.0185	26.0842	173
chr16	49905594	49906008	SRR8335341_peak_33598	102	.	6.26057	12.8182	10.2984	233
chr16	49907408	49907674	SRR8335341_peak_33599	77	.	5.56887	10.1671	7.75735	116
chr16	49922270	49922436	SRR8335341_peak_33600	45	.	4.44829	6.73111	4.5055	29
chr16	49953974	49954185	SRR8335341_peak_33601	96	.	6.46215	12.1886	9.69474	60
chr16	49980285	49980668	SRR8335341_peak_33602	78	.	5.91713	10.3161	7.87806	138
chr16	50010691	50010891	SRR8335341_peak_33603	87	.	6.1703	11.2084	8.75294	95
chr16	50027233	50027755	SRR8335341_peak_33604	250	.	11.205	27.98	25.0533	315
chr16	50035870	50036045	SRR8335341_peak_33605	30	.	3.86075	5.11987	3.00739	130
chr16	50184743	50185487	SRR8335341_peak_33606	1264	.	33.8959	130.43	126.43	498
chr16	50193619	50193946	SRR8335341_peak_33607	88	.	6.2109	11.2774	8.80341	161
chr16	50207041	50207213	SRR8335341_peak_33608	88	.	6.2109	11.2774	8.80341	59
chr16	50211755	50212076	SRR8335341_peak_33609	225	.	9.19578	25.4349	22.5663	165
chr16	50214132	50214336	SRR8335341_peak_33610	53	.	4.72366	7.5542	5.30393	82
chr16	50226251	50226454	SRR8335341_peak_33611	61	.	5.03583	8.46842	6.10994	106
chr16	50277783	50277977	SRR8335341_peak_33612	37	.	4.12736	5.86499	3.72677	133
chr16	50282452	50282618	SRR8335341_peak_33613	61	.	5.03583	8.46842	6.10994	82
chr16	50301662	50301828	SRR8335341_peak_33614	23	.	3.54367	4.33257	2.31699	86
chr16	50308928	50309477	SRR8335341_peak_33615	201	.	8.89487	22.962	20.1585	364
chr16	50311670	50311945	SRR8335341_peak_33616	158	.	8.56105	18.5977	15.8789	152
chr16	50337660	50337985	SRR8335341_peak_33617	191	.	9.38064	21.8929	19.1092	142
chr16	50363927	50364154	SRR8335341_peak_33618	110	.	6.15993	13.5895	11.0379	146
chr16	50364766	50365020	SRR8335341_peak_33619	136	.	7.9214	16.3197	13.6747	132
chr16	50389046	50389383	SRR8335341_peak_33620	100	.	6.41609	12.5955	10.0815	123
chr16	50429003	50429327	SRR8335341_peak_33621	125	.	5.80349	15.1622	12.573	158
chr16	50429974	50430217	SRR8335341_peak_33622	69	.	5.62337	9.3793	6.98114	132
chr16	50430607	50430900	SRR8335341_peak_33623	61	.	4.62773	8.44714	6.10994	158
chr16	50432280	50432657	SRR8335341_peak_33624	192	.	9.44236	22.0046	19.2091	194
chr16	50437352	50437612	SRR8335341_peak_33625	192	.	9.44236	22.0046	19.2091	123
chr16	50459135	50459461	SRR8335341_peak_33626	350	.	13.8489	38.1968	35.099	164
chr16	50471223	50471808	SRR8335341_peak_33627	417	.	15.6115	44.9314	41.7341	203
chr16	50482018	50482293	SRR8335341_peak_33628	39	.	3.97107	6.17368	3.99274	144
chr16	50504673	50504851	SRR8335341_peak_33629	96	.	6.46215	12.1886	9.69474	76
chr16	50516496	50516948	SRR8335341_peak_33630	192	.	9.44236	22.0046	19.2091	215
chr16	50524864	50525085	SRR8335341_peak_33631	114	.	6.88587	13.9568	11.4029	144
chr16	50525411	50525626	SRR8335341_peak_33632	69	.	5.62337	9.3793	6.98114	81
chr16	50528849	50529063	SRR8335341_peak_33633	78	.	5.91713	10.3161	7.87806	79
chr16	50542564	50542890	SRR8335341_peak_33634	1346	.	25.4157	138.741	134.685	165
chr16	50602138	50602348	SRR8335341_peak_33635	68	.	5.06316	9.25888	6.89059	113
chr16	50615543	50615795	SRR8335341_peak_33636	214	.	10.3237	24.3526	21.4955	126
chr16	50664168	50664421	SRR8335341_peak_33637	45	.	4.44829	6.73111	4.5055	118
chr16	50689335	50689550	SRR8335341_peak_33638	91	.	6.13884	11.626	9.14924	125
chr16	50736808	50737097	SRR8335341_peak_33639	412	.	13.6845	44.402	41.2171	153
chr16	50751552	50751758	SRR8335341_peak_33640	21	.	3.09552	4.14638	2.14716	84
chr16	50751981	50752552	SRR8335341_peak_33641	363	.	12.0699	39.4676	36.3566	366
chr16	50753562	50754017	SRR8335341_peak_33642	692	.	16.9655	72.7421	69.2259	155
chr16	50756753	50757036	SRR8335341_peak_33643	203	.	9.73613	23.1712	20.3363	129
chr16	50784262	50784595	SRR8335341_peak_33644	110	.	6.15993	13.5895	11.0379	156
chr16	50786281	50786537	SRR8335341_peak_33645	45	.	4.43103	6.70274	4.50295	135
chr16	50792924	50793203	SRR8335341_peak_33646	23	.	3.56698	4.36775	2.31699	197
chr16	50814400	50814566	SRR8335341_peak_33647	61	.	5.3296	8.46842	6.10994	77
chr16	50816518	50816755	SRR8335341_peak_33648	23	.	3.56698	4.36775	2.31699	148
chr16	50830196	50830398	SRR8335341_peak_33649	45	.	4.44829	6.73111	4.5055	147
chr16	50839526	50839839	SRR8335341_peak_33650	114	.	6.62247	13.9568	11.4029	136
chr16	50840913	50841097	SRR8335341_peak_33651	52	.	4.71106	7.53305	5.2843	97
chr16	50877723	50878285	SRR8335341_peak_33652	557	.	12.5702	59.1138	55.7464	363
chr16	50993998	50994236	SRR8335341_peak_33653	54	.	4.42211	7.6893	5.40796	85
chr16	51012604	51012799	SRR8335341_peak_33654	48	.	4.47536	7.13417	4.89905	73
chr16	51048672	51048928	SRR8335341_peak_33655	45	.	4.44829	6.73111	4.5055	123
chr16	51079305	51079679	SRR8335341_peak_33656	1048	.	29.5182	108.636	104.808	205
chr16	51117787	51118100	SRR8335341_peak_33657	157	.	8.50509	18.4988	15.7935	145
chr16	51344937	51345165	SRR8335341_peak_33658	104	.	6.35907	12.9785	10.4576	123
chr16	51368234	51368400	SRR8335341_peak_33659	31	.	3.08515	5.26629	3.15162	55
chr16	51403134	51403352	SRR8335341_peak_33660	116	.	7.06469	14.2473	11.6854	127
chr16	51466457	51466898	SRR8335341_peak_33661	88	.	6.2109	11.2774	8.80341	107
chr16	51479307	51479829	SRR8335341_peak_33662	169	.	8.82046	19.656	16.9235	264
chr16	51480014	51480281	SRR8335341_peak_33663	294	.	10.5694	32.4481	29.4412	147
chr16	51660321	51660786	SRR8335341_peak_33664	1133	.	26.835	117.24	113.341	209
chr16	51661758	51662015	SRR8335341_peak_33665	107	.	6.79844	13.2684	10.724	144
chr16	51722635	51722947	SRR8335341_peak_33666	127	.	7.67975	15.3434	12.712	148
chr16	51786402	51786568	SRR8335341_peak_33667	37	.	4.15452	5.90858	3.74086	66
chr16	51807069	51807304	SRR8335341_peak_33668	64	.	5.3071	8.85454	6.49162	135
chr16	51937314	51937632	SRR8335341_peak_33669	444	.	16.199	47.692	44.4612	137
chr16	51989306	51989520	SRR8335341_peak_33670	88	.	6.2109	11.2774	8.80341	88
chr16	52031780	52032124	SRR8335341_peak_33671	21	.	3.09552	4.14638	2.14716	229
chr16	52041094	52041285	SRR8335341_peak_33672	68	.	4.84662	9.25272	6.88481	77
chr16	52049003	52049206	SRR8335341_peak_33673	78	.	5.91713	10.3161	7.87806	120
chr16	52049412	52049836	SRR8335341_peak_33674	116	.	7.04585	14.2141	11.6531	274
chr16	52051246	52051429	SRR8335341_peak_33675	64	.	5.3071	8.85454	6.49162	86
chr16	52051629	52051844	SRR8335341_peak_33676	53	.	4.74206	7.58508	5.30859	134
chr16	52056699	52056984	SRR8335341_peak_33677	69	.	5.62337	9.3793	6.98114	119
chr16	52057148	52057376	SRR8335341_peak_33678	128	.	6.59771	15.4524	12.8179	79
chr16	52059091	52059564	SRR8335341_peak_33679	69	.	5.62337	9.3793	6.98114	290
chr16	52060731	52061205	SRR8335341_peak_33680	112	.	6.50005	13.7581	11.206	152
chr16	52061903	52062370	SRR8335341_peak_33681	142	.	5.39613	16.8787	14.2139	138
chr16	52070721	52071011	SRR8335341_peak_33682	102	.	6.51889	12.7778	10.2586	134
chr16	52071682	52072088	SRR8335341_peak_33683	550	.	13.8585	58.4028	55.0485	246
chr16	52093618	52093922	SRR8335341_peak_33684	61	.	5.03583	8.46842	6.10994	257
chr16	52094483	52094934	SRR8335341_peak_33685	305	.	10.9754	33.5372	30.5101	236
chr16	52095378	52095987	SRR8335341_peak_33686	238	.	9.44323	26.7525	23.8516	450
chr16	52099832	52100393	SRR8335341_peak_33687	261	.	11.4236	29.0782	26.1398	177
chr16	52104102	52104301	SRR8335341_peak_33688	69	.	5.62337	9.3793	6.98114	128
chr16	52172335	52172533	SRR8335341_peak_33689	46	.	4.10523	6.8287	4.60071	79
chr16	52179985	52180317	SRR8335341_peak_33690	182	.	8.91131	21.0344	18.263	141
chr16	52196737	52196993	SRR8335341_peak_33691	37	.	4.15452	5.90858	3.74086	237
chr16	52197113	52197359	SRR8335341_peak_33692	78	.	5.91713	10.3161	7.87806	115
chr16	52216277	52216558	SRR8335341_peak_33693	119	.	6.37882	14.5125	11.9305	158
chr16	52219130	52219370	SRR8335341_peak_33694	123	.	7.14927	14.9543	12.368	142
chr16	52224302	52224611	SRR8335341_peak_33695	84	.	4.27043	10.8899	8.44835	199
chr16	52293424	52294002	SRR8335341_peak_33696	838	.	23.4802	87.4839	83.8378	310
chr16	52318998	52319632	SRR8335341_peak_33697	1878	.	45.4396	192.236	187.804	390
chr16	52334197	52334397	SRR8335341_peak_33698	16	.	2.64738	3.6454	1.67006	90
chr16	52339251	52339437	SRR8335341_peak_33699	55	.	4.65474	7.80998	5.52766	116
chr16	52343122	52343546	SRR8335341_peak_33700	267	.	10.5712	29.7208	26.7687	117
chr16	52345423	52345811	SRR8335341_peak_33701	312	.	11.8267	34.3352	31.2924	203
chr16	52348705	52349246	SRR8335341_peak_33702	249	.	9.66212	27.8561	24.9394	387
chr16	52378844	52379581	SRR8335341_peak_33703	1148	.	27.0641	118.802	114.891	224
chr16	52385589	52386036	SRR8335341_peak_33704	698	.	22.0369	73.3752	69.8576	257
chr16	52410860	52411054	SRR8335341_peak_33705	85	.	5.54212	10.9967	8.55086	71
chr16	52416731	52416897	SRR8335341_peak_33706	44	.	4.41921	6.6833	4.48512	63
chr16	52418475	52418768	SRR8335341_peak_33707	108	.	6.30748	13.3663	10.8207	165
chr16	52425810	52426070	SRR8335341_peak_33708	180	.	9.14859	20.853	18.0829	116
chr16	52428902	52429120	SRR8335341_peak_33709	85	.	5.54212	10.9967	8.55086	132
chr16	52433126	52433504	SRR8335341_peak_33710	250	.	10.852	28.022	25.0945	172
chr16	52450354	52450999	SRR8335341_peak_33711	260	.	9.881	28.9709	26.0368	144
chr16	52451184	52451990	SRR8335341_peak_33712	417	.	15.6115	44.9314	41.7341	395
chr16	52453012	52453460	SRR8335341_peak_33713	97	.	6.50467	12.2619	9.75055	122
chr16	52453882	52454356	SRR8335341_peak_33714	110	.	6.69334	13.5858	11.0373	335
chr16	52454553	52454839	SRR8335341_peak_33715	37	.	3.52707	5.94584	3.77637	128
chr16	52514274	52514494	SRR8335341_peak_33716	69	.	5.62337	9.3793	6.98114	101
chr16	52642100	52642288	SRR8335341_peak_33717	117	.	7.09221	14.2959	11.7189	119
chr16	52689561	52689886	SRR8335341_peak_33718	82	.	5.86159	10.6786	8.23745	140
chr16	52693349	52693668	SRR8335341_peak_33719	383	.	14.6408	41.5029	38.3563	154
chr16	52731400	52731607	SRR8335341_peak_33720	93	.	5.50327	11.7967	9.31319	92
chr16	52742290	52742482	SRR8335341_peak_33721	61	.	5.29476	8.41215	6.1041	78
chr16	52746161	52746560	SRR8335341_peak_33722	411	.	10.3814	44.2974	41.1148	160
chr16	52759021	52759408	SRR8335341_peak_33723	26	.	3.17686	4.70046	2.64347	351
chr16	52766787	52767076	SRR8335341_peak_33724	312	.	11.8267	34.3352	31.2924	129
chr16	52829517	52829827	SRR8335341_peak_33725	69	.	5.62337	9.3793	6.98114	193
chr16	52833177	52833345	SRR8335341_peak_33726	61	.	5.3296	8.46842	6.10994	110
chr16	52863408	52863817	SRR8335341_peak_33727	176	.	7.91103	20.3845	17.6338	255
chr16	52890437	52890603	SRR8335341_peak_33728	45	.	4.44829	6.73111	4.5055	46
chr16	52947531	52948050	SRR8335341_peak_33729	238	.	9.44323	26.7525	23.8516	192
chr16	52988407	52988609	SRR8335341_peak_33730	58	.	5.13788	8.15741	5.86866	60
chr16	53047410	53047673	SRR8335341_peak_33731	109	.	5.45327	13.452	10.9053	131
chr16	53076698	53076917	SRR8335341_peak_33732	87	.	6.1868	11.2364	8.77983	160
chr16	53130610	53131197	SRR8335341_peak_33733	1019	.	28.0413	105.798	101.988	254
chr16	53164685	53164912	SRR8335341_peak_33734	78	.	5.87846	10.2513	7.83259	78
chr16	53261545	53261719	SRR8335341_peak_33735	61	.	5.00291	8.41215	6.1041	54
chr16	53328439	53328721	SRR8335341_peak_33736	192	.	9.41631	22.0744	19.2785	96
chr16	53402784	53402992	SRR8335341_peak_33737	127	.	7.67975	15.3434	12.712	122
chr16	53907173	53907355	SRR8335341_peak_33738	42	.	3.377	6.46191	4.27675	125
chr16	54154101	54154321	SRR8335341_peak_33739	61	.	5.00291	8.41215	6.1041	117
chr16	54252859	54253048	SRR8335341_peak_33740	88	.	6.2109	11.2774	8.80341	114
chr16	54346499	54346733	SRR8335341_peak_33741	179	.	9.08879	20.7457	17.9878	90
chr16	54354027	54354968	SRR8335341_peak_33742	1492	.	38.5255	153.428	149.26	568
chr16	54355067	54355412	SRR8335341_peak_33743	237	.	10.8399	26.6287	23.7354	155
chr16	54408644	54408851	SRR8335341_peak_33744	61	.	5.3296	8.46842	6.10994	131
chr16	54802664	54802858	SRR8335341_peak_33745	78	.	5.91713	10.3161	7.87806	58
chr16	55151871	55152213	SRR8335341_peak_33746	126	.	7.3377	15.2573	12.6564	152
chr16	55352735	55352948	SRR8335341_peak_33747	78	.	5.91713	10.3161	7.87806	131
chr16	55378640	55379458	SRR8335341_peak_33748	689	.	22.0744	72.4744	68.9588	220
chr16	55468406	55468608	SRR8335341_peak_33749	69	.	5.58661	9.31879	6.94135	138
chr16	55469037	55469399	SRR8335341_peak_33750	472	.	17.0804	50.4884	47.2163	155
chr16	55492256	55492432	SRR8335341_peak_33751	41	.	4.19811	6.31703	4.13355	34
chr16	55495094	55495437	SRR8335341_peak_33752	644	.	17.542	67.9641	64.4998	154
chr16	55504492	55504735	SRR8335341_peak_33753	117	.	7.09221	14.2959	11.7189	122
chr16	55531446	55531612	SRR8335341_peak_33754	61	.	5.29476	8.41215	6.1041	50
chr16	55555659	55555849	SRR8335341_peak_33755	93	.	5.50327	11.7967	9.31319	62
chr16	55556248	55556484	SRR8335341_peak_33756	226	.	10.6174	25.5481	22.6684	116
chr16	55611935	55612180	SRR8335341_peak_33757	97	.	6.50467	12.2619	9.75055	84
chr16	55617424	55617780	SRR8335341_peak_33758	377	.	14.7302	40.861	37.715	164
chr16	55807741	55808032	SRR8335341_peak_33759	310	.	12.8828	34.1251	31.0929	140
chr16	55821593	55821761	SRR8335341_peak_33760	37	.	4.15452	5.90858	3.74086	147
chr16	55822008	55822644	SRR8335341_peak_33761	191	.	9.38064	21.8929	19.1092	245
chr16	55838659	55839194	SRR8335341_peak_33762	1046	.	24.5464	108.506	104.68	241
chr16	55863465	55863681	SRR8335341_peak_33763	137	.	6.81659	16.4086	13.7476	94
chr16	55876301	55876470	SRR8335341_peak_33764	53	.	4.74206	7.58508	5.30859	133
chr16	55888644	55888887	SRR8335341_peak_33765	287	.	12.38	31.7237	28.7216	111
chr16	55893764	55894042	SRR8335341_peak_33766	226	.	10.6174	25.5481	22.6684	127
chr16	55895078	55895247	SRR8335341_peak_33767	30	.	3.86075	5.11987	3.00739	86
chr16	55934713	55934950	SRR8335341_peak_33768	61	.	5.3296	8.46842	6.10994	90
chr16	55951043	55951265	SRR8335341_peak_33769	76	.	5.0655	10.0802	7.67203	130
chr16	55966190	55966488	SRR8335341_peak_33770	637	.	20.0012	67.1743	63.7219	140
chr16	55967087	55967305	SRR8335341_peak_33771	46	.	4.18996	6.9063	4.67409	107
chr16	55973539	55973903	SRR8335341_peak_33772	69	.	5.62337	9.3793	6.98114	230
chr16	56029100	56029359	SRR8335341_peak_33773	45	.	4.44829	6.73111	4.5055	49
chr16	56029598	56029908	SRR8335341_peak_33774	78	.	5.91713	10.3161	7.87806	191
chr16	56075174	56075441	SRR8335341_peak_33776	30	.	3.86075	5.11987	3.00739	121
chr16	56075891	56076145	SRR8335341_peak_33777	41	.	4.19811	6.31703	4.13355	195
chr16	56083657	56083902	SRR8335341_peak_33778	63	.	4.22751	8.71601	6.35578	157
chr16	56131754	56131952	SRR8335341_peak_33779	64	.	5.05311	8.83298	6.47193	116
chr16	56231330	56231536	SRR8335341_peak_33780	89	.	5.5305	11.413	8.93849	100
chr16	56235581	56235850	SRR8335341_peak_33781	137	.	6.81659	16.4086	13.7476	124
chr16	56236143	56236397	SRR8335341_peak_33782	61	.	5.3296	8.46842	6.10994	104
chr16	56298953	56299192	SRR8335341_peak_33783	61	.	5.03583	8.46842	6.10994	117
chr16	56311249	56311450	SRR8335341_peak_33784	45	.	4.44829	6.73111	4.5055	142
chr16	56361011	56361335	SRR8335341_peak_33785	287	.	12.38	31.7237	28.7216	164
chr16	56396514	56396748	SRR8335341_peak_33786	69	.	5.62337	9.3793	6.98114	155
chr16	56434406	56434572	SRR8335341_peak_33787	53	.	4.74206	7.58508	5.30859	88
chr16	56478682	56478940	SRR8335341_peak_33788	137	.	7.97352	16.41	13.7476	126
chr16	56486601	56486837	SRR8335341_peak_33789	82	.	5.86159	10.6786	8.23745	145
chr16	56646892	56647155	SRR8335341_peak_33790	136	.	7.89875	16.2805	13.641	135
chr16	56677196	56677362	SRR8335341_peak_33791	52	.	4.71106	7.53305	5.2843	129
chr16	56716258	56716584	SRR8335341_peak_33792	206	.	8.56768	23.5121	20.6734	165
chr16	56716996	56717278	SRR8335341_peak_33793	30	.	3.86075	5.11987	3.00739	216
chr16	56717411	56717741	SRR8335341_peak_33794	61	.	5.00291	8.41215	6.1041	193
chr16	56799404	56799638	SRR8335341_peak_33795	78	.	5.91713	10.3161	7.87806	120
chr16	56886907	56887112	SRR8335341_peak_33796	30	.	3.86075	5.11987	3.00739	163
chr16	56920176	56920675	SRR8335341_peak_33797	202	.	9.96434	23.0554	20.2425	324
chr16	56928160	56928388	SRR8335341_peak_33798	69	.	5.62337	9.3793	6.98114	116
chr16	56983783	56983965	SRR8335341_peak_33799	64	.	4.84325	8.8527	6.49141	142
chr16	57121553	57121795	SRR8335341_peak_33800	157	.	8.50509	18.4988	15.7935	116
chr16	57156061	57156283	SRR8335341_peak_33801	127	.	7.38598	15.3434	12.712	103
chr16	57226474	57226785	SRR8335341_peak_33802	114	.	6.62247	13.9568	11.4029	137
chr16	57231340	57231755	SRR8335341_peak_33803	191	.	9.38064	21.8929	19.1092	141
chr16	57235830	57236361	SRR8335341_peak_33804	526	.	18.1361	55.9602	52.6296	336
chr16	57244058	57244270	SRR8335341_peak_33805	61	.	5.00291	8.41215	6.1041	133
chr16	57252086	57252467	SRR8335341_peak_33806	377	.	14.7302	40.861	37.715	165
chr16	57257836	57258042	SRR8335341_peak_33807	107	.	6.79844	13.2684	10.724	74
chr16	57305650	57305862	SRR8335341_peak_33808	37	.	4.12736	5.86499	3.72677	87
chr16	57349847	57350068	SRR8335341_peak_33809	61	.	5.03583	8.46842	6.10994	89
chr16	57383895	57384072	SRR8335341_peak_33810	61	.	5.01629	8.43503	6.10994	132
chr16	57384396	57384571	SRR8335341_peak_33811	45	.	4.44829	6.73111	4.5055	108
chr16	57403949	57404319	SRR8335341_peak_33813	127	.	7.38598	15.3434	12.712	139
chr16	57416053	57416373	SRR8335341_peak_33814	61	.	5.3296	8.46842	6.10994	68
chr16	57417170	57417498	SRR8335341_peak_33815	250	.	11.205	27.98	25.0533	164
chr16	57420821	57421126	SRR8335341_peak_33816	305	.	10.7565	33.5372	30.5101	153
chr16	57425160	57425730	SRR8335341_peak_33817	69	.	5.58661	9.31879	6.94135	143
chr16	57427464	57427944	SRR8335341_peak_33818	76	.	5.0655	10.0802	7.67203	317
chr16	57428779	57429199	SRR8335341_peak_33819	78	.	5.91713	10.3161	7.87806	263
chr16	57440697	57441102	SRR8335341_peak_33820	219	.	7.31696	24.8447	21.9819	144
chr16	57452887	57453521	SRR8335341_peak_33821	148	.	8.26728	17.495	14.8057	459
chr16	57466749	57467126	SRR8335341_peak_33822	93	.	5.72216	11.7967	9.31319	135
chr16	57495918	57496507	SRR8335341_peak_33823	310	.	12.8828	34.1251	31.0929	148
chr16	57506591	57506762	SRR8335341_peak_33824	61	.	5.03583	8.46842	6.10994	83
chr16	57514965	57515485	SRR8335341_peak_33825	293	.	10.5377	32.3801	29.3733	150
chr16	57521504	57521673	SRR8335341_peak_33826	39	.	3.97107	6.17368	3.99274	85
chr16	57527029	57527441	SRR8335341_peak_33827	85	.	4.92795	11.0053	8.55828	309
chr16	57528261	57528562	SRR8335341_peak_33828	203	.	9.73613	23.1712	20.3363	138
chr16	57543411	57543669	SRR8335341_peak_33829	126	.	7.62955	15.2573	12.6564	125
chr16	57547915	57548123	SRR8335341_peak_33830	69	.	5.62337	9.3793	6.98114	130
chr16	57548989	57549736	SRR8335341_peak_33831	274	.	11.7468	30.3795	27.4201	202
chr16	57555271	57555497	SRR8335341_peak_33832	37	.	4.15452	5.90858	3.74086	71
chr16	57563550	57564028	SRR8335341_peak_33833	161	.	8.35682	18.8214	16.1	133
chr16	57577553	57577783	SRR8335341_peak_33834	21	.	3.09552	4.14638	2.14716	97
chr16	57580026	57580286	SRR8335341_peak_33835	203	.	9.73613	23.1712	20.3363	148
chr16	57582010	57582275	SRR8335341_peak_33836	126	.	7.62955	15.2573	12.6564	130
chr16	57593646	57593899	SRR8335341_peak_33837	53	.	4.74206	7.58508	5.30859	133
chr16	57606892	57607290	SRR8335341_peak_33838	61	.	5.3296	8.46842	6.10994	88
chr16	57623886	57624236	SRR8335341_peak_33839	217	.	8.78657	24.5802	21.7187	130
chr16	57628503	57628837	SRR8335341_peak_33840	542	.	18.5492	57.6268	54.2743	146
chr16	57630107	57630311	SRR8335341_peak_33841	69	.	5.62337	9.3793	6.98114	105
chr16	57641429	57641630	SRR8335341_peak_33842	84	.	5.28439	10.9285	8.4833	71
chr16	57649671	57649844	SRR8335341_peak_33843	50	.	4.38509	7.25937	5.02236	123
chr16	57666173	57666482	SRR8335341_peak_33844	415	.	15.5095	44.7429	41.553	156
chr16	57690623	57690846	SRR8335341_peak_33845	106	.	6.754	13.1909	10.6631	103
chr16	57693805	57694006	SRR8335341_peak_33846	110	.	6.15993	13.5895	11.0379	74
chr16	57750946	57751571	SRR8335341_peak_33847	188	.	8.81621	21.5828	18.8058	192
chr16	57823465	57823682	SRR8335341_peak_33849	93	.	5.50327	11.7967	9.31319	122
chr16	57858315	57858543	SRR8335341_peak_33850	39	.	3.97107	6.17368	3.99274	153
chr16	57881775	57882134	SRR8335341_peak_33851	299	.	12.6738	32.9958	29.9744	154
chr16	57900946	57901211	SRR8335341_peak_33852	78	.	5.87846	10.2513	7.83259	129
chr16	57911964	57912186	SRR8335341_peak_33853	69	.	5.62337	9.3793	6.98114	113
chr16	58005958	58006124	SRR8335341_peak_33854	45	.	4.44829	6.73111	4.5055	105
chr16	58029756	58029996	SRR8335341_peak_33855	137	.	7.97352	16.41	13.7476	107
chr16	58156487	58156763	SRR8335341_peak_33856	45	.	4.44829	6.73111	4.5055	125
chr16	58171579	58171745	SRR8335341_peak_33857	61	.	5.03583	8.46842	6.10994	48
chr16	58179088	58179389	SRR8335341_peak_33858	250	.	11.205	27.98	25.0533	147
chr16	58179502	58179973	SRR8335341_peak_33859	1247	.	33.6041	128.727	124.738	255
chr16	58279260	58279466	SRR8335341_peak_33860	61	.	5.03583	8.46842	6.10994	136
chr16	58288815	58289051	SRR8335341_peak_33861	168	.	8.79694	19.6141	16.8825	94
chr16	58349655	58350138	SRR8335341_peak_33863	186	.	8.12991	21.4139	18.6381	276
chr16	58351275	58351442	SRR8335341_peak_33864	61	.	5.03583	8.46842	6.10994	48
chr16	58377828	58378039	SRR8335341_peak_33865	63	.	4.22751	8.71601	6.35578	162
chr16	58389398	58389718	SRR8335341_peak_33866	249	.	11.1317	27.847	24.9325	138
chr16	58408061	58408288	SRR8335341_peak_33867	37	.	4.12736	5.86499	3.72677	175
chr16	58408398	58408683	SRR8335341_peak_33868	45	.	4.44829	6.73111	4.5055	69
chr16	58410557	58410926	SRR8335341_peak_33869	421	.	10.5273	45.3983	42.1998	190
chr16	58421875	58422381	SRR8335341_peak_33870	1406	.	26.2913	144.782	140.675	286
chr16	58428572	58428819	SRR8335341_peak_33871	250	.	11.205	27.98	25.0533	116
chr16	58444301	58444732	SRR8335341_peak_33872	388	.	14.9258	42.0281	38.8716	204
chr16	58481633	58482124	SRR8335341_peak_33873	865	.	16.802	90.2224	86.5502	208
chr16	58512039	58512579	SRR8335341_peak_33874	1699	.	37.1537	174.304	169.999	283
chr16	58512890	58513195	SRR8335341_peak_33875	186	.	8.12991	21.4139	18.6381	158
chr16	58514715	58515045	SRR8335341_peak_33876	120	.	7.24783	14.5962	12.0115	153
chr16	58522863	58523265	SRR8335341_peak_33877	45	.	4.44829	6.73111	4.5055	270
chr16	58539111	58539422	SRR8335341_peak_33878	415	.	15.5095	44.7429	41.553	156
chr16	58542582	58542909	SRR8335341_peak_33879	87	.	6.1703	11.2084	8.75294	82
chr16	58544716	58545049	SRR8335341_peak_33880	64	.	5.3071	8.85454	6.49162	156
chr16	58623060	58623419	SRR8335341_peak_33881	286	.	12.332	31.6372	28.6533	165
chr16	58683048	58683253	SRR8335341_peak_33882	107	.	6.79844	13.2684	10.724	91
chr16	58703706	58704254	SRR8335341_peak_33883	499	.	14.9154	53.2725	49.9723	342
chr16	58727682	58728074	SRR8335341_peak_33884	484	.	17.3067	51.7751	48.4922	148
chr16	58728209	58728375	SRR8335341_peak_33885	53	.	4.74206	7.58508	5.30859	61
chr16	58746629	58746955	SRR8335341_peak_33886	57	.	4.0524	7.99138	5.70414	235
chr16	58751331	58751662	SRR8335341_peak_33887	37	.	3.52707	5.94584	3.77637	117
chr16	59059076	59059335	SRR8335341_peak_33888	137	.	7.97352	16.41	13.7476	140
chr16	59141044	59141491	SRR8335341_peak_33889	390	.	15.024	42.2081	39.0436	231
chr16	59143013	59143269	SRR8335341_peak_33890	107	.	6.79844	13.2684	10.724	141
chr16	59474771	59475165	SRR8335341_peak_33891	1353	.	35.8816	139.456	135.385	228
chr16	59497932	59498159	SRR8335341_peak_33892	85	.	4.92795	11.0053	8.55828	139
chr16	59516893	59517640	SRR8335341_peak_33893	458	.	16.4928	49.0858	45.8388	210
chr16	59519372	59519627	SRR8335341_peak_33894	104	.	6.35907	12.9785	10.4576	105
chr16	59548359	59548608	SRR8335341_peak_33895	61	.	5.00291	8.41215	6.1041	124
chr16	59551699	59551882	SRR8335341_peak_33896	78	.	4.75284	10.2238	7.81257	85
chr16	59566379	59566930	SRR8335341_peak_33897	1984	.	33.6458	202.983	198.473	261
chr16	59585939	59586481	SRR8335341_peak_33898	245	.	10.0923	27.4195	24.5107	147
chr16	59588382	59588631	SRR8335341_peak_33899	61	.	5.03583	8.46842	6.10994	121
chr16	59588707	59589019	SRR8335341_peak_33900	61	.	5.00291	8.41215	6.1041	157
chr16	59590799	59591185	SRR8335341_peak_33901	202	.	9.67249	23.0554	20.2425	164
chr16	59594905	59595144	SRR8335341_peak_33902	202	.	9.67249	23.0554	20.2425	129
chr16	59597534	59597747	SRR8335341_peak_33903	61	.	5.03583	8.46842	6.10994	102
chr16	59921514	59921714	SRR8335341_peak_33904	69	.	5.62337	9.3793	6.98114	90
chr16	60274133	60274377	SRR8335341_peak_33905	88	.	6.2109	11.2774	8.80341	95
chr16	60606002	60606168	SRR8335341_peak_33906	30	.	3.86075	5.11987	3.00739	5
chr16	60606386	60606694	SRR8335341_peak_33907	226	.	10.6174	25.5481	22.6684	208
chr16	62038126	62038322	SRR8335341_peak_33908	100	.	6.41609	12.5955	10.0815	99
chr16	62208339	62208556	SRR8335341_peak_33909	102	.	6.26057	12.8182	10.2984	75
chr16	62407799	62408174	SRR8335341_peak_33910	220	.	9.56882	24.9125	22.0493	154
chr16	62467355	62467521	SRR8335341_peak_33911	61	.	5.00291	8.41215	6.1041	61
chr16	62634733	62634963	SRR8335341_peak_33912	37	.	4.12736	5.86499	3.72677	32
chr16	62730880	62731046	SRR8335341_peak_33913	63	.	4.22751	8.71601	6.35578	85
chr16	62755351	62755575	SRR8335341_peak_33914	126	.	7.35732	15.2923	12.6895	106
chr16	62785584	62786155	SRR8335341_peak_33915	106	.	6.77206	13.2224	10.6933	201
chr16	62786504	62786934	SRR8335341_peak_33916	78	.	5.91713	10.3161	7.87806	337
chr16	62799415	62799883	SRR8335341_peak_33917	538	.	15.5721	57.1981	53.8555	216
chr16	62817675	62817919	SRR8335341_peak_33918	126	.	7.3377	15.2573	12.6564	117
chr16	62826213	62826451	SRR8335341_peak_33919	93	.	5.50327	11.7967	9.31319	147
chr16	62854268	62854478	SRR8335341_peak_33920	30	.	3.86075	5.11987	3.00739	68
chr16	62940743	62940999	SRR8335341_peak_33921	105	.	4.19699	13.0969	10.5757	115
chr16	62990912	62991261	SRR8335341_peak_33922	185	.	8.72968	21.3001	18.5267	129
chr16	63049489	63049695	SRR8335341_peak_33923	77	.	5.82949	10.1692	7.75931	89
chr16	63159430	63159740	SRR8335341_peak_33924	116	.	7.04585	14.2141	11.6531	162
chr16	63179265	63179558	SRR8335341_peak_33925	197	.	7.55458	22.5515	19.7493	150
chr16	63220689	63220883	SRR8335341_peak_33926	21	.	2.82664	4.11731	2.12396	41
chr16	63270229	63270429	SRR8335341_peak_33927	107	.	6.79844	13.2684	10.724	107
chr16	63421001	63421210	SRR8335341_peak_33928	197	.	8.37392	22.509	19.7076	112
chr16	63628524	63629000	SRR8335341_peak_33929	930	.	17.5317	96.7926	93.0631	204
chr16	63638790	63638972	SRR8335341_peak_33930	46	.	4.34472	6.8287	4.60071	66
chr16	63639762	63640035	SRR8335341_peak_33931	117	.	6.80922	14.334	11.7554	115
chr16	63641308	63641623	SRR8335341_peak_33932	84	.	5.28439	10.9285	8.4833	115
chr16	63649106	63649563	SRR8335341_peak_33933	147	.	8.21324	17.4005	14.7246	370
chr16	63672815	63673093	SRR8335341_peak_33934	169	.	8.82046	19.656	16.9235	132
chr16	63673520	63674014	SRR8335341_peak_33935	412	.	13.5483	44.4136	41.2286	248
chr16	63706964	63707188	SRR8335341_peak_33936	117	.	7.09221	14.2959	11.7189	108
chr16	63712291	63712653	SRR8335341_peak_33937	141	.	5.71179	16.81	14.1455	129
chr16	63752961	63753672	SRR8335341_peak_33938	351	.	11.851	38.2629	35.163	239
chr16	63790042	63790226	SRR8335341_peak_33939	61	.	4.62773	8.44714	6.10994	122
chr16	63843191	63843380	SRR8335341_peak_33940	31	.	3.08515	5.26629	3.15162	51
chr16	63856906	63857413	SRR8335341_peak_33941	61	.	5.03583	8.46842	6.10994	298
chr16	63864023	63864487	SRR8335341_peak_33942	106	.	6.754	13.1909	10.6631	76
chr16	64033125	64033384	SRR8335341_peak_33943	157	.	8.50509	18.4988	15.7935	152
chr16	64092351	64092552	SRR8335341_peak_33944	80	.	5.30141	10.5384	8.09951	126
chr16	64094221	64094489	SRR8335341_peak_33945	39	.	3.75218	6.17368	3.99274	112
chr16	64136065	64136256	SRR8335341_peak_33946	53	.	4.74206	7.58508	5.30859	93
chr16	64160938	64161223	SRR8335341_peak_33947	250	.	11.205	27.98	25.0533	162
chr16	64166961	64167467	SRR8335341_peak_33948	153	.	7.36314	18.0498	15.357	369
chr16	64318528	64319251	SRR8335341_peak_33949	324	.	13.2099	35.4803	32.4284	137
chr16	64342402	64342810	SRR8335341_peak_33950	63	.	4.22751	8.71601	6.35578	280
chr16	64362173	64362437	SRR8335341_peak_33951	185	.	8.99308	21.3001	18.5267	127
chr16	64368547	64369328	SRR8335341_peak_33952	1917	.	46.1536	196.16	191.703	482
chr16	64497135	64497417	SRR8335341_peak_33953	168	.	8.79694	19.6141	16.8825	150
chr16	64514837	64515258	SRR8335341_peak_33954	264	.	10.8369	29.3672	26.417	159
chr16	64527017	64527183	SRR8335341_peak_33955	45	.	4.44829	6.73111	4.5055	85
chr16	64532409	64532575	SRR8335341_peak_33956	30	.	3.86075	5.11987	3.00739	44
chr16	64586868	64587153	SRR8335341_peak_33957	287	.	12.38	31.7237	28.7216	145
chr16	64626079	64626520	SRR8335341_peak_33958	197	.	7.55458	22.5515	19.7493	164
chr16	64725956	64726122	SRR8335341_peak_33959	61	.	5.03583	8.46842	6.10994	86
chr16	64754865	64755054	SRR8335341_peak_33960	69	.	5.58661	9.31879	6.94135	84
chr16	64757712	64758003	SRR8335341_peak_33961	674	.	21.4869	70.958	67.4564	158
chr16	64758667	64758934	SRR8335341_peak_33962	38	.	3.86575	6.07126	3.89967	165
chr16	64759302	64759523	SRR8335341_peak_33963	56	.	5.02985	7.98061	5.69466	96
chr16	64770821	64771178	SRR8335341_peak_33964	859	.	25.5996	89.5711	85.9016	196
chr16	64830680	64830846	SRR8335341_peak_33965	45	.	4.44829	6.73111	4.5055	64
chr16	64850908	64851147	SRR8335341_peak_33966	78	.	5.87846	10.2513	7.83259	93
chr16	64851767	64852024	SRR8335341_peak_33967	78	.	5.91713	10.3161	7.87806	161
chr16	64873057	64873283	SRR8335341_peak_33968	106	.	6.754	13.1909	10.6631	98
chr16	64873596	64874288	SRR8335341_peak_33969	877	.	15.4024	91.4074	87.7244	480
chr16	65333440	65334023	SRR8335341_peak_33970	592	.	13.1539	62.6774	59.2671	183
chr16	65429615	65429867	SRR8335341_peak_33971	157	.	8.50509	18.4988	15.7935	120
chr16	65472479	65472743	SRR8335341_peak_33972	56	.	4.75261	7.98061	5.69466	128
chr16	65561630	65561913	SRR8335341_peak_33973	93	.	5.72216	11.7967	9.31319	156
chr16	65743024	65743407	SRR8335341_peak_33974	1403	.	30.4563	144.469	140.367	199
chr16	65765250	65765436	SRR8335341_peak_33975	69	.	5.62337	9.3793	6.98114	66
chr16	65766071	65766396	SRR8335341_peak_33976	147	.	8.23521	17.4389	14.7621	172
chr16	65814720	65815457	SRR8335341_peak_33977	781	.	24.1308	81.7083	78.1039	380
chr16	65964437	65964731	SRR8335341_peak_33978	116	.	7.04585	14.2141	11.6531	152
chr16	65986144	65986341	SRR8335341_peak_33979	102	.	6.26057	12.8182	10.2984	83
chr16	65987087	65987508	SRR8335341_peak_33980	274	.	11.7468	30.3795	27.4201	243
chr16	66004618	66005196	SRR8335341_peak_33981	127	.	7.38598	15.3434	12.712	364
chr16	66272522	66272800	SRR8335341_peak_33982	178	.	7.02926	20.6283	17.8755	138
chr16	66602270	66602519	SRR8335341_peak_33983	238	.	10.9112	26.7574	23.8516	145
chr16	66627581	66627777	SRR8335341_peak_33984	53	.	4.74206	7.58508	5.30859	93
chr16	66643652	66643910	SRR8335341_peak_33985	88	.	6.2109	11.2774	8.80341	98
chr16	66709585	66709877	SRR8335341_peak_33986	250	.	10.852	28.022	25.0945	164
chr16	66921467	66921762	SRR8335341_peak_33987	216	.	10.0203	24.4664	21.6083	146
chr16	66938656	66938876	SRR8335341_peak_33988	76	.	5.0655	10.0802	7.67203	147
chr16	66970879	66971429	SRR8335341_peak_33989	869	.	21.7009	90.6395	86.9651	233
chr16	66975205	66975371	SRR8335341_peak_33990	48	.	4.45196	7.09424	4.86106	57
chr16	67106157	67106323	SRR8335341_peak_33991	77	.	5.30264	10.1168	7.70812	75
chr16	67119137	67119337	SRR8335341_peak_33992	117	.	7.09221	14.2959	11.7189	139
chr16	67188305	67188626	SRR8335341_peak_33993	214	.	8.9667	24.3404	21.4931	140
chr16	67244594	67244795	SRR8335341_peak_33994	52	.	4.71106	7.53305	5.2843	80
chr16	67305688	67305928	SRR8335341_peak_33995	39	.	3.97107	6.17368	3.99274	154
chr16	67370079	67370313	SRR8335341_peak_33996	127	.	5.0209	15.306	12.703	141
chr16	67618435	67618704	SRR8335341_peak_33997	93	.	5.50327	11.7967	9.31319	120
chr16	67619806	67620100	SRR8335341_peak_33998	45	.	4.44829	6.73111	4.5055	133
chr16	67642822	67643006	SRR8335341_peak_33999	78	.	5.91713	10.3161	7.87806	103
chr16	68601729	68601895	SRR8335341_peak_34000	61	.	5.29476	8.41215	6.1041	65
chr16	69292696	69292945	SRR8335341_peak_34001	80	.	5.08848	10.5353	8.0967	161
chr16	69521236	69521521	SRR8335341_peak_34002	117	.	7.09221	14.2959	11.7189	119
chr16	69790690	69791069	SRR8335341_peak_34003	862	.	24.9916	89.9232	86.2513	190
chr16	69921847	69922014	SRR8335341_peak_34004	69	.	5.30547	9.2748	6.90549	76
chr16	70008902	70009199	SRR8335341_peak_34005	97	.	6.50467	12.2619	9.75055	86
chr16	70068196	70068421	SRR8335341_peak_34006	127	.	7.38598	15.3434	12.712	94
chr16	70087490	70087770	SRR8335341_peak_34007	78	.	5.87846	10.2513	7.83259	98
chr16	70147624	70147906	SRR8335341_peak_34008	110	.	6.69334	13.5858	11.0373	119
chr16	70159938	70160126	SRR8335341_peak_34009	61	.	5.3296	8.46842	6.10994	105
chr16	70175214	70175547	SRR8335341_peak_34010	137	.	7.97352	16.41	13.7476	180
chr16	70199114	70199319	SRR8335341_peak_34011	90	.	5.80573	11.4891	9.01388	104
chr16	70215057	70215259	SRR8335341_peak_34012	53	.	4.40884	7.66459	5.38345	50
chr16	70229483	70229650	SRR8335341_peak_34013	39	.	3.75218	6.17368	3.99274	62
chr16	70231017	70231249	SRR8335341_peak_34014	262	.	11.1293	29.2328	26.2839	116
chr16	70240124	70240319	SRR8335341_peak_34015	106	.	6.754	13.1909	10.6631	108
chr16	70240567	70240755	SRR8335341_peak_34016	69	.	5.58661	9.31879	6.94135	103
chr16	70254796	70255072	SRR8335341_peak_34017	261	.	11.4541	29.134	26.195	139
chr16	70258955	70259823	SRR8335341_peak_34018	513	.	13.3332	54.7104	51.3941	551
chr16	70260312	70260482	SRR8335341_peak_34019	77	.	4.73196	10.1867	7.77676	74
chr16	70289798	70290114	SRR8335341_peak_34020	375	.	14.6339	40.6853	37.5549	133
chr16	70311157	70311369	SRR8335341_peak_34021	21	.	2.82664	4.11731	2.12396	201
chr16	70314197	70314636	SRR8335341_peak_34022	88	.	6.2109	11.2774	8.80341	253
chr16	70316060	70316404	SRR8335341_peak_34023	238	.	10.9112	26.7574	23.8516	189
chr16	70320477	70321307	SRR8335341_peak_34024	1302	.	34.7065	134.282	130.252	648
chr16	70328874	70329040	SRR8335341_peak_34025	26	.	3.17686	4.70046	2.64347	61
chr16	70337817	70337983	SRR8335341_peak_34026	19	.	3.14731	3.98196	1.99303	139
chr16	70342159	70342463	SRR8335341_peak_34027	53	.	4.74206	7.58508	5.30859	134
chr16	70344534	70344741	SRR8335341_peak_34028	61	.	5.04206	8.40689	6.1041	133
chr16	70346614	70347025	SRR8335341_peak_34029	1153	.	26.2975	119.227	115.309	207
chr16	70353134	70353371	SRR8335341_peak_34030	107	.	6.79844	13.2684	10.724	147
chr16	70354305	70354899	SRR8335341_peak_34031	271	.	10.0999	30.0967	27.1421	372
chr16	70357794	70358110	SRR8335341_peak_34032	225	.	10.548	25.4237	22.5553	150
chr16	70394569	70394904	SRR8335341_peak_34033	31	.	3.35196	5.31046	3.19422	174
chr16	70395859	70396180	SRR8335341_peak_34034	204	.	9.74305	23.3081	20.4719	137
chr16	70408041	70408244	SRR8335341_peak_34035	53	.	4.72366	7.5542	5.30393	72
chr16	70421619	70421848	SRR8335341_peak_34036	87	.	6.1703	11.2084	8.75294	129
chr16	70492857	70493105	SRR8335341_peak_34037	117	.	7.09221	14.2959	11.7189	127
chr16	70503926	70504262	SRR8335341_peak_34038	61	.	5.3296	8.46842	6.10994	121
chr16	70524316	70524802	SRR8335341_peak_34039	1068	.	30.0062	110.657	106.81	168
chr16	70535070	70535277	SRR8335341_peak_34040	88	.	6.2109	11.2774	8.80341	137
chr16	70568670	70569123	SRR8335341_peak_34041	486	.	17.3741	51.8996	48.6105	307
chr16	70868964	70869514	SRR8335341_peak_34042	362	.	14.0502	39.3523	36.2449	158
chr16	71109048	71109256	SRR8335341_peak_34043	69	.	5.60155	9.34339	6.96462	99
chr16	71936462	71936678	SRR8335341_peak_34044	93	.	5.72216	11.7967	9.31319	116
chr16	71944101	71944552	SRR8335341_peak_34045	101	.	5.27817	12.6201	10.105	296
chr16	72027501	72027688	SRR8335341_peak_34046	45	.	4.25186	6.75017	4.52316	26
chr16	72143514	72143798	SRR8335341_peak_34047	61	.	5.3296	8.46842	6.10994	121
chr16	72157742	72157913	SRR8335341_peak_34048	61	.	5.03583	8.46842	6.10994	58
chr16	72225227	72225650	SRR8335341_peak_34049	137	.	7.97352	16.41	13.7476	116
chr16	72234384	72234759	SRR8335341_peak_34050	106	.	6.754	13.1909	10.6631	116
chr16	72243926	72244348	SRR8335341_peak_34051	31	.	2.89457	5.28566	3.17086	144
chr16	72343853	72344059	SRR8335341_peak_34052	110	.	6.15993	13.5895	11.0379	98
chr16	72356544	72356834	SRR8335341_peak_34053	127	.	7.67975	15.3434	12.712	157
chr16	72376731	72377419	SRR8335341_peak_34054	2163	.	35.9223	221.006	216.371	301
chr16	72381711	72382285	SRR8335341_peak_34055	299	.	11.8905	33.0097	29.9877	198
chr16	72383806	72384092	SRR8335341_peak_34056	203	.	10.0299	23.1712	20.3363	133
chr16	72400132	72400298	SRR8335341_peak_34057	37	.	4.1384	5.88271	3.74086	120
chr16	72409855	72410361	SRR8335341_peak_34058	1591	.	40.2013	163.343	159.114	209
chr16	72418208	72418567	SRR8335341_peak_34059	93	.	5.10306	11.8043	9.31957	193
chr16	72419454	72419987	SRR8335341_peak_34060	929	.	19.6371	96.6918	92.9629	233
chr16	72422302	72422759	SRR8335341_peak_34061	101	.	5.27817	12.6201	10.105	305
chr16	72434364	72435003	SRR8335341_peak_34062	287	.	9.30568	31.7444	28.7415	164
chr16	72471367	72471549	SRR8335341_peak_34063	61	.	5.03583	8.46842	6.10994	65
chr16	72503863	72504274	SRR8335341_peak_34064	261	.	7.39738	29.0576	26.1232	237
chr16	72538300	72538766	SRR8335341_peak_34065	80	.	4.39847	10.5157	8.07722	347
chr16	72538950	72539213	SRR8335341_peak_34066	299	.	12.2383	32.9371	29.9238	123
chr16	72614749	72615193	SRR8335341_peak_34067	274	.	11.7925	30.4635	27.4936	153
chr16	72641583	72641764	SRR8335341_peak_34068	31	.	3.35196	5.31046	3.19422	50
chr16	72649399	72649588	SRR8335341_peak_34069	45	.	4.43103	6.70274	4.50295	70
chr16	72720976	72721274	SRR8335341_peak_34070	97	.	6.50467	12.2619	9.75055	147
chr16	72747281	72747463	SRR8335341_peak_34071	69	.	5.62337	9.3793	6.98114	124
chr16	72836119	72836519	SRR8335341_peak_34072	1153	.	26.2975	119.227	115.309	227
chr16	72866112	72866323	SRR8335341_peak_34073	126	.	7.64995	15.2923	12.6895	112
chr16	72909492	72909788	SRR8335341_peak_34074	132	.	6.56388	15.8858	13.2492	156
chr16	72924313	72924727	SRR8335341_peak_34075	336	.	13.4665	36.7173	33.6481	255
chr16	72995207	72995692	SRR8335341_peak_34076	349	.	12.9441	38.0188	34.9337	149
chr16	72998607	72998888	SRR8335341_peak_34077	86	.	5.83227	11.0826	8.6345	178
chr16	72999345	72999536	SRR8335341_peak_34078	69	.	5.30547	9.2748	6.90549	106
chr16	73015337	73015641	SRR8335341_peak_34079	78	.	5.91713	10.3161	7.87806	139
chr16	73015924	73016347	SRR8335341_peak_34080	449	.	10.024	48.1753	44.9423	223
chr16	73220787	73221048	SRR8335341_peak_34081	61	.	5.3296	8.46842	6.10994	105
chr16	73239759	73240039	SRR8335341_peak_34082	125	.	5.9786	15.1622	12.573	115
chr16	73240233	73240459	SRR8335341_peak_34083	64	.	5.05311	8.83298	6.47193	91
chr16	73253411	73253729	SRR8335341_peak_34084	486	.	17.3741	51.8996	48.6105	159
chr16	73470509	73470731	SRR8335341_peak_34085	61	.	5.01629	8.43503	6.10994	88
chr16	73482255	73482517	SRR8335341_peak_34086	203	.	9.73613	23.1712	20.3363	135
chr16	73489348	73489566	SRR8335341_peak_34087	94	.	5.78161	11.8975	9.41207	128
chr16	73647114	73647417	SRR8335341_peak_34088	78	.	5.91713	10.3161	7.87806	159
chr16	73690603	73691131	SRR8335341_peak_34089	137	.	7.97352	16.41	13.7476	450
chr16	73786793	73787033	SRR8335341_peak_34090	88	.	6.2109	11.2774	8.80341	108
chr16	73821642	73822050	SRR8335341_peak_34091	226	.	10.6174	25.5481	22.6684	270
chr16	73835935	73836350	SRR8335341_peak_34092	874	.	25.8934	91.161	87.4787	194
chr16	73877859	73878336	SRR8335341_peak_34093	85	.	4.92795	11.0053	8.55828	107
chr16	73915534	73915700	SRR8335341_peak_34094	45	.	4.44829	6.73111	4.5055	122
chr16	73991088	73991254	SRR8335341_peak_34095	61	.	5.3296	8.46842	6.10994	88
chr16	74022320	74022694	SRR8335341_peak_34096	514	.	17.9617	54.747	51.4244	196
chr16	74212345	74212733	SRR8335341_peak_34097	486	.	17.3741	51.8996	48.6105	147
chr16	74227722	74228005	SRR8335341_peak_34098	271	.	10.0999	30.0967	27.1421	148
chr16	74399929	74400462	SRR8335341_peak_34099	127	.	7.67975	15.3434	12.712	234
chr16	74412789	74413556	SRR8335341_peak_34100	169	.	8.85482	19.7172	16.9723	146
chr16	74482262	74482485	SRR8335341_peak_34101	110	.	6.69334	13.5858	11.0373	110
chr16	74494191	74494563	SRR8335341_peak_34102	126	.	7.3377	15.2573	12.6564	137
chr16	74514774	74514940	SRR8335341_peak_34103	33	.	3.5333	5.46828	3.34602	26
chr16	74531571	74531737	SRR8335341_peak_34104	73	.	5.58435	9.75435	7.35068	63
chr16	75031762	75031981	SRR8335341_peak_34105	69	.	5.62337	9.3793	6.98114	112
chr16	75092845	75093192	SRR8335341_peak_34106	249	.	11.1317	27.847	24.9325	236
chr16	75594695	75594904	SRR8335341_peak_34107	57	.	4.0524	7.99138	5.70414	108
chr16	75672105	75672373	SRR8335341_peak_34108	78	.	5.87846	10.2513	7.83259	136
chr16	75767064	75767722	SRR8335341_peak_34109	868	.	24.2704	90.5525	86.8795	199
chr16	75774712	75774885	SRR8335341_peak_34110	78	.	5.87846	10.2513	7.83259	77
chr16	75775178	75775383	SRR8335341_peak_34111	69	.	5.62337	9.3793	6.98114	90
chr16	75827112	75827309	SRR8335341_peak_34112	117	.	7.09221	14.2959	11.7189	113
chr16	75831407	75831708	SRR8335341_peak_34113	46	.	4.10523	6.8287	4.60071	164
chr16	75920560	75920732	SRR8335341_peak_34114	61	.	4.62773	8.44714	6.10994	73
chr16	75941328	75941500	SRR8335341_peak_34115	61	.	5.3296	8.46842	6.10994	71
chr16	75942400	75942652	SRR8335341_peak_34116	61	.	5.3296	8.46842	6.10994	132
chr16	76047137	76047375	SRR8335341_peak_34117	148	.	8.26728	17.495	14.8057	87
chr16	76103142	76103326	SRR8335341_peak_34118	16	.	2.65153	3.5627	1.63481	94
chr16	76216278	76216463	SRR8335341_peak_34119	69	.	5.58661	9.31879	6.94135	70
chr16	76223339	76223532	SRR8335341_peak_34120	48	.	3.52293	7.09102	4.85788	103
chr16	76292476	76292643	SRR8335341_peak_34121	45	.	4.44829	6.73111	4.5055	37
chr16	76319621	76320056	SRR8335341_peak_34122	399	.	15.0908	43.1468	39.9788	156
chr16	76371807	76372353	SRR8335341_peak_34123	644	.	20.8993	67.9456	64.4829	194
chr16	76372902	76373207	SRR8335341_peak_34124	117	.	7.09221	14.2959	11.7189	146
chr16	76373395	76373582	SRR8335341_peak_34125	37	.	4.15452	5.90858	3.74086	49
chr16	76392455	76392701	SRR8335341_peak_34126	127	.	7.38598	15.3434	12.712	136
chr16	76396555	76396930	SRR8335341_peak_34127	27	.	3.31441	4.79185	2.7264	79
chr16	76400260	76400455	SRR8335341_peak_34128	61	.	5.29476	8.41215	6.1041	95
chr16	76439262	76439575	SRR8335341_peak_34129	213	.	10.2562	24.2325	21.3861	169
chr16	76525626	76525851	SRR8335341_peak_34131	61	.	5.3296	8.46842	6.10994	115
chr16	76539784	76540082	SRR8335341_peak_34132	87	.	6.1703	11.2084	8.75294	161
chr16	76541147	76541435	SRR8335341_peak_34133	412	.	14.0845	44.4296	41.2442	139
chr16	76596591	76596788	SRR8335341_peak_34134	68	.	4.84662	9.25272	6.88481	128
chr16	76621910	76622173	SRR8335341_peak_34135	137	.	7.97352	16.41	13.7476	116
chr16	76655141	76655331	SRR8335341_peak_34136	52	.	4.71106	7.53305	5.2843	111
chr16	76668027	76668392	SRR8335341_peak_34137	686	.	21.9301	72.2046	68.6956	214
chr16	76766701	76767127	SRR8335341_peak_34138	338	.	13.5551	36.8802	33.8003	176
chr16	76866034	76866200	SRR8335341_peak_34139	30	.	3.83552	5.08049	3.00059	19
chr16	76957346	76957803	SRR8335341_peak_34140	192	.	9.44236	22.0046	19.2091	134
chr16	77013053	77013354	SRR8335341_peak_34141	226	.	10.6174	25.5481	22.6684	136
chr16	77013476	77013921	SRR8335341_peak_34142	262	.	11.4987	29.2155	26.2674	285
chr16	77014018	77014584	SRR8335341_peak_34143	408	.	11.407	43.9965	40.8143	339
chr16	77018077	77018290	SRR8335341_peak_34144	52	.	4.71106	7.53305	5.2843	91
chr16	77027063	77027236	SRR8335341_peak_34145	30	.	3.83552	5.08049	3.00059	31
chr16	77028542	77028878	SRR8335341_peak_34146	225	.	10.548	25.4237	22.5553	161
chr16	77040532	77040785	SRR8335341_peak_34147	193	.	9.4658	22.1639	19.3661	127
chr16	77041520	77041893	SRR8335341_peak_34148	847	.	18.5865	88.4233	84.7655	191
chr16	77053100	77053266	SRR8335341_peak_34149	61	.	5.03583	8.46842	6.10994	74
chr16	77107425	77107628	SRR8335341_peak_34150	64	.	4.84325	8.8527	6.49141	141
chr16	77131103	77131272	SRR8335341_peak_34151	69	.	5.62337	9.3793	6.98114	100
chr16	77236849	77237146	SRR8335341_peak_34152	305	.	10.7565	33.5372	30.5101	142
chr16	77329070	77329439	SRR8335341_peak_34153	176	.	7.91103	20.3845	17.6338	127
chr16	77329681	77331425	SRR8335341_peak_34154	1195	.	27.7513	123.514	119.571	420
chr16	77331598	77331764	SRR8335341_peak_34155	53	.	4.40884	7.66459	5.38345	59
chr16	77346225	77346505	SRR8335341_peak_34156	64	.	5.3071	8.85454	6.49162	198
chr16	77348900	77349066	SRR8335341_peak_34157	30	.	3.84577	5.0965	3.00739	23
chr16	77363357	77363677	SRR8335341_peak_34158	41	.	4.2203	6.35401	4.17042	89
chr16	77394382	77394630	SRR8335341_peak_34159	56	.	5.02985	7.98061	5.69466	87
chr16	77400425	77401078	SRR8335341_peak_34160	741	.	19.2931	77.7094	74.1511	362
chr16	77414604	77414817	SRR8335341_peak_34161	54	.	3.66885	7.73977	5.45762	127
chr16	77439941	77440201	SRR8335341_peak_34162	56	.	4.72776	7.93739	5.65483	97
chr16	77479793	77480151	SRR8335341_peak_34163	409	.	8.28287	44.1163	40.934	164
chr16	77493984	77494569	SRR8335341_peak_34164	2452	.	45.7784	250.066	245.223	282
chr16	77500081	77500625	SRR8335341_peak_34165	448	.	15.7878	48.0691	44.8381	385
chr16	77500817	77501246	SRR8335341_peak_34166	177	.	8.31446	20.5006	17.7488	132
chr16	77514597	77514977	SRR8335341_peak_34167	166	.	7.69214	19.3689	16.6434	248
chr16	77530138	77530353	SRR8335341_peak_34168	45	.	4.44829	6.73111	4.5055	93
chr16	77563593	77563898	SRR8335341_peak_34169	163	.	8.16212	19.0439	16.3224	159
chr16	77564068	77564469	SRR8335341_peak_34170	61	.	4.62773	8.44714	6.10994	278
chr16	77593788	77594123	SRR8335341_peak_34171	282	.	11.7147	31.2318	28.2583	130
chr16	77612107	77612568	SRR8335341_peak_34172	386	.	14.8014	41.7996	38.6521	251
chr16	77618552	77618844	SRR8335341_peak_34173	693	.	17.203	72.8968	69.3806	140
chr16	77644324	77644645	SRR8335341_peak_34174	289	.	11.3249	31.9113	28.9073	154
chr16	77665808	77666046	SRR8335341_peak_34175	228	.	9.03255	25.718	22.8325	113
chr16	77715497	77715865	SRR8335341_peak_34176	260	.	11.3909	29.0185	26.0842	220
chr16	77753458	77753657	SRR8335341_peak_34177	88	.	6.2109	11.2774	8.80341	66
chr16	77754959	77755140	SRR8335341_peak_34178	78	.	5.91713	10.3161	7.87806	68
chr16	77763594	77763830	SRR8335341_peak_34179	203	.	10.0299	23.1712	20.3363	113
chr16	77776079	77776258	SRR8335341_peak_34180	53	.	4.40884	7.66459	5.38345	106
chr16	77803458	77803641	SRR8335341_peak_34181	90	.	5.80573	11.4891	9.01388	86
chr16	78165397	78165688	SRR8335341_peak_34182	192	.	9.44236	22.0046	19.2091	153
chr16	78213921	78214104	SRR8335341_peak_34183	97	.	6.50467	12.2619	9.75055	106
chr16	78222404	78222680	SRR8335341_peak_34184	108	.	6.30748	13.3663	10.8207	148
chr16	78238561	78239079	SRR8335341_peak_34185	116	.	7.04585	14.2141	11.6531	94
chr16	78259046	78259479	SRR8335341_peak_34186	260	.	9.881	28.9709	26.0368	160
chr16	78265136	78265561	SRR8335341_peak_34187	378	.	9.94359	41.0365	37.8901	155
chr16	78274843	78275444	SRR8335341_peak_34188	128	.	6.59771	15.4524	12.8179	138
chr16	78275683	78275863	SRR8335341_peak_34189	61	.	3.9607	8.40735	6.1041	79
chr16	78283261	78283653	SRR8335341_peak_34190	305	.	10.7565	33.5372	30.5101	228
chr16	78301602	78301807	SRR8335341_peak_34191	53	.	4.74206	7.58508	5.30859	39
chr16	78301949	78302120	SRR8335341_peak_34192	37	.	4.15452	5.90858	3.74086	116
chr16	78302574	78303102	SRR8335341_peak_34193	127	.	7.38598	15.3434	12.712	118
chr16	78313619	78313809	SRR8335341_peak_34194	84	.	5.28439	10.9285	8.4833	112
chr16	78317958	78318342	SRR8335341_peak_34195	644	.	20.8993	67.9456	64.4829	229
chr16	78318721	78319014	SRR8335341_peak_34196	61	.	5.3296	8.46842	6.10994	141
chr16	78322156	78322603	SRR8335341_peak_34197	274	.	11.7925	30.4635	27.4936	282
chr16	78346761	78346958	SRR8335341_peak_34198	31	.	3.35196	5.31046	3.19422	78
chr16	78347581	78347935	SRR8335341_peak_34199	1705	.	42.3445	174.838	170.525	189
chr16	78360298	78360510	SRR8335341_peak_34200	68	.	4.84662	9.25272	6.88481	94
chr16	78376737	78377108	SRR8335341_peak_34201	37	.	4.15452	5.90858	3.74086	248
chr16	78398102	78398351	SRR8335341_peak_34202	45	.	4.44829	6.73111	4.5055	150
chr16	78401449	78401617	SRR8335341_peak_34203	53	.	4.72366	7.5542	5.30393	128
chr16	78402485	78402694	SRR8335341_peak_34204	28	.	3.54788	4.91663	2.84977	75
chr16	78412284	78412540	SRR8335341_peak_34205	30	.	3.83552	5.08049	3.00059	107
chr16	78450359	78450596	SRR8335341_peak_34206	180	.	9.14859	20.853	18.0829	127
chr16	78462279	78462530	SRR8335341_peak_34207	214	.	10.3237	24.3526	21.4955	121
chr16	78548385	78548551	SRR8335341_peak_34208	53	.	4.74206	7.58508	5.30859	31
chr16	78552928	78553106	SRR8335341_peak_34209	23	.	3.56698	4.36775	2.31699	164
chr16	78576542	78577049	SRR8335341_peak_34210	68	.	4.84662	9.25272	6.88481	406
chr16	78582295	78582527	SRR8335341_peak_34211	110	.	6.15993	13.5895	11.0379	99
chr16	78619313	78619527	SRR8335341_peak_34212	44	.	4.41921	6.6833	4.48512	98
chr16	78631966	78632273	SRR8335341_peak_34213	176	.	7.91103	20.3845	17.6338	145
chr16	78635296	78635581	SRR8335341_peak_34214	417	.	15.6115	44.9314	41.7341	133
chr16	78737904	78738264	SRR8335341_peak_34215	375	.	12.2888	40.6812	37.5549	197
chr16	78859019	78859474	SRR8335341_peak_34216	717	.	22.5138	75.2486	71.713	164
chr16	78950391	78950631	SRR8335341_peak_34217	61	.	5.00291	8.41215	6.1041	127
chr16	79058803	79058980	SRR8335341_peak_34218	50	.	3.87729	7.28745	5.04913	73
chr16	79164115	79164429	SRR8335341_peak_34219	127	.	7.38598	15.3434	12.712	90
chr16	79168236	79168526	SRR8335341_peak_34220	227	.	9.22434	25.6604	22.7751	139
chr16	79185569	79185735	SRR8335341_peak_34221	48	.	4.47536	7.13417	4.89905	102
chr16	79186515	79186866	SRR8335341_peak_34222	103	.	6.58927	12.902	10.3821	139
chr16	79398539	79399067	SRR8335341_peak_34223	824	.	24.8486	86.1002	82.4641	292
chr16	79641184	79641449	SRR8335341_peak_34224	191	.	9.38064	21.8929	19.1092	125
chr16	79751436	79751743	SRR8335341_peak_34225	192	.	9.44236	22.0046	19.2091	144
chr16	79766270	79766500	SRR8335341_peak_34226	76	.	5.0655	10.0802	7.67203	78
chr16	79872008	79872202	SRR8335341_peak_34227	76	.	5.76621	10.0626	7.6582	124
chr16	79896741	79897024	SRR8335341_peak_34228	45	.	4.44829	6.73111	4.5055	50
chr16	80523241	80523530	SRR8335341_peak_34229	180	.	9.14859	20.853	18.0829	143
chr16	80654769	80655037	SRR8335341_peak_34230	145	.	8.10038	17.2023	14.5353	110
chr16	80676827	80677062	SRR8335341_peak_34231	175	.	8.8195	20.2588	17.5108	139
chr16	80873382	80873651	SRR8335341_peak_34232	249	.	11.1317	27.847	24.9325	148
chr16	80931379	80931608	SRR8335341_peak_34233	57	.	4.77772	8.02422	5.73622	99
chr16	81200504	81200690	SRR8335341_peak_34234	78	.	5.87846	10.2513	7.83259	104
chr16	81223786	81224214	SRR8335341_peak_34235	1167	.	32.0626	120.674	116.747	208
chr16	81259986	81260174	SRR8335341_peak_34236	78	.	5.91713	10.3161	7.87806	120
chr16	81972520	81972731	SRR8335341_peak_34237	78	.	5.91713	10.3161	7.87806	124
chr16	82443097	82443335	SRR8335341_peak_34238	106	.	6.754	13.1909	10.6631	130
chr16	83272961	83273306	SRR8335341_peak_34240	176	.	7.91103	20.3845	17.6338	146
chr16	83905743	83906018	SRR8335341_peak_34241	338	.	13.5551	36.8802	33.8003	139
chr16	84486015	84486223	SRR8335341_peak_34242	61	.	5.03583	8.46842	6.10994	125
chr16	84518266	84518504	SRR8335341_peak_34243	106	.	6.754	13.1909	10.6631	93
chr16	84559726	84559892	SRR8335341_peak_34244	56	.	5.02985	7.98061	5.69466	36
chr16	84593123	84593366	SRR8335341_peak_34245	88	.	6.2109	11.2774	8.80341	130
chr16	84686098	84686406	SRR8335341_peak_34246	310	.	12.8828	34.1251	31.0929	144
chr16	84702084	84702348	SRR8335341_peak_34247	88	.	6.2109	11.2774	8.80341	186
chr16	84735125	84736085	SRR8335341_peak_34248	127	.	7.38598	15.3434	12.712	170
chr16	84775089	84775260	SRR8335341_peak_34249	61	.	5.03583	8.46842	6.10994	105
chr16	84783428	84783625	SRR8335341_peak_34250	26	.	3.00175	4.70046	2.64347	37
chr16	84817602	84817878	SRR8335341_peak_34251	133	.	5.56587	15.9754	13.3377	118
chr16	84833702	84833868	SRR8335341_peak_34252	61	.	5.03583	8.46842	6.10994	58
chr16	84835269	84835615	SRR8335341_peak_34253	126	.	7.62955	15.2573	12.6564	140
chr16	84836113	84836427	SRR8335341_peak_34254	42	.	3.377	6.46191	4.27675	157
chr16	84876089	84876343	SRR8335341_peak_34255	249	.	11.1317	27.847	24.9325	115
chr16	84878901	84879518	SRR8335341_peak_34256	125	.	5.9786	15.1622	12.573	424
chr16	84891121	84891287	SRR8335341_peak_34257	45	.	4.43103	6.70274	4.50295	82
chr16	84895397	84895602	SRR8335341_peak_34258	69	.	5.58661	9.31879	6.94135	151
chr16	84898773	84898939	SRR8335341_peak_34259	37	.	4.15452	5.90858	3.74086	12
chr16	84922005	84922334	SRR8335341_peak_34260	61	.	5.03583	8.46842	6.10994	246
chr16	84925154	84925371	SRR8335341_peak_34261	61	.	5.00291	8.41215	6.1041	142
chr16	84943634	84943817	SRR8335341_peak_34262	53	.	4.74206	7.58508	5.30859	112
chr16	84955527	84955762	SRR8335341_peak_34263	137	.	7.97352	16.41	13.7476	120
chr16	84973894	84974327	SRR8335341_peak_34264	249	.	11.1317	27.847	24.9325	142
chr16	84989961	84990282	SRR8335341_peak_34265	642	.	20.7627	67.6886	64.2319	155
chr16	84997563	84997895	SRR8335341_peak_34266	481	.	16.6742	51.4551	48.1758	167
chr16	85009018	85009222	SRR8335341_peak_34267	68	.	4.84662	9.25272	6.88481	118
chr16	85038107	85038433	SRR8335341_peak_34268	78	.	5.91713	10.3161	7.87806	165
chr16	85087371	85087722	SRR8335341_peak_34269	540	.	18.4279	57.3998	54.0542	197
chr16	85093286	85093510	SRR8335341_peak_34270	69	.	5.58661	9.31879	6.94135	126
chr16	85099504	85099855	SRR8335341_peak_34271	377	.	14.4364	40.861	37.715	198
chr16	85110543	85110790	SRR8335341_peak_34272	61	.	5.03583	8.46842	6.10994	43
chr16	85129790	85130052	SRR8335341_peak_34273	157	.	8.50509	18.4988	15.7935	151
chr16	85132494	85133022	SRR8335341_peak_34274	150	.	8.07957	17.7391	15.0478	309
chr16	85133355	85133861	SRR8335341_peak_34275	890	.	26.481	92.7565	89.0549	289
chr16	85137516	85137765	SRR8335341_peak_34276	73	.	4.25255	9.79599	7.39193	163
chr16	85148620	85148959	SRR8335341_peak_34277	282	.	10.3188	31.2332	28.2583	186
chr16	85150895	85151110	SRR8335341_peak_34278	21	.	3.09552	4.14638	2.14716	83
chr16	85151474	85152161	SRR8335341_peak_34279	1008	.	26.9044	104.621	100.821	338
chr16	85155872	85156277	SRR8335341_peak_34280	704	.	22.3682	73.9974	70.4685	216
chr16	85158298	85158600	SRR8335341_peak_34281	56	.	4.75261	7.98061	5.69466	76
chr16	85159992	85160509	SRR8335341_peak_34282	351	.	11.851	38.2629	35.163	280
chr16	85166201	85166607	SRR8335341_peak_34283	104	.	6.35907	12.9785	10.4576	304
chr16	85168837	85169177	SRR8335341_peak_34284	158	.	8.56105	18.5977	15.8789	136
chr16	85171868	85172195	SRR8335341_peak_34285	117	.	7.09221	14.2959	11.7189	168
chr16	85172468	85172730	SRR8335341_peak_34286	53	.	4.74206	7.58508	5.30859	128
chr16	85173622	85174357	SRR8335341_peak_34287	61	.	5.3296	8.46842	6.10994	139
chr16	85176721	85176963	SRR8335341_peak_34288	250	.	11.205	27.98	25.0533	104
chr16	85180881	85181084	SRR8335341_peak_34289	61	.	5.03583	8.46842	6.10994	65
chr16	85247257	85247593	SRR8335341_peak_34290	855	.	25.4323	89.2543	85.5901	174
chr16	85268877	85269384	SRR8335341_peak_34291	188	.	7.37948	21.584	18.8058	364
chr16	85270901	85271067	SRR8335341_peak_34292	61	.	5.03583	8.46842	6.10994	110
chr16	85274033	85274316	SRR8335341_peak_34293	427	.	15.288	45.9771	42.7742	147
chr16	85393452	85393805	SRR8335341_peak_34294	44	.	3.70218	6.60524	4.41786	148
chr16	85445936	85446322	SRR8335341_peak_34295	61	.	5.29476	8.41215	6.1041	112
chr16	85549743	85550149	SRR8335341_peak_34296	158	.	8.56105	18.5977	15.8789	235
chr16	85679546	85679792	SRR8335341_peak_34297	117	.	7.09221	14.2959	11.7189	130
chr16	85680230	85680433	SRR8335341_peak_34298	44	.	4.41921	6.6833	4.48512	64
chr16	85681849	85682168	SRR8335341_peak_34299	514	.	17.9617	54.747	51.4244	168
chr16	85736028	85736301	SRR8335341_peak_34300	110	.	6.15993	13.5895	11.0379	129
chr16	85746027	85746334	SRR8335341_peak_34301	68	.	4.84662	9.25272	6.88481	130
chr16	85756205	85756499	SRR8335341_peak_34302	193	.	9.18856	22.1639	19.3661	144
chr16	85757815	85758006	SRR8335341_peak_34303	45	.	4.44829	6.73111	4.5055	74
chr16	85800756	85801728	SRR8335341_peak_34304	913	.	22.3575	95.0421	91.3257	563
chr16	85802397	85803229	SRR8335341_peak_34305	180	.	9.14859	20.853	18.0829	514
chr16	85803364	85803558	SRR8335341_peak_34306	37	.	3.52707	5.94584	3.77637	108
chr16	85804972	85805202	SRR8335341_peak_34307	27	.	3.31441	4.79185	2.7264	150
chr16	85807185	85807447	SRR8335341_peak_34308	123	.	7.14927	14.9543	12.368	104
chr16	85820043	85820301	SRR8335341_peak_34309	37	.	4.15452	5.90858	3.74086	80
chr16	85834465	85834668	SRR8335341_peak_34310	69	.	5.62337	9.3793	6.98114	90
chr16	85842096	85842327	SRR8335341_peak_34311	39	.	3.97107	6.17368	3.99274	132
chr16	85872321	85872592	SRR8335341_peak_34312	85	.	4.92795	11.0053	8.55828	112
chr16	85879102	85879415	SRR8335341_peak_34313	214	.	10.3237	24.3526	21.4955	151
chr16	85898523	85898728	SRR8335341_peak_34314	68	.	4.84662	9.25272	6.88481	79
chr16	85900122	85900341	SRR8335341_peak_34315	31	.	3.08515	5.26629	3.15162	104
chr16	85901014	85901282	SRR8335341_peak_34316	53	.	4.74206	7.58508	5.30859	152
chr16	85950570	85950799	SRR8335341_peak_34317	180	.	9.14859	20.853	18.0829	99
chr16	85966331	85966584	SRR8335341_peak_34318	106	.	6.754	13.1909	10.6631	158
chr16	85979887	85980105	SRR8335341_peak_34319	82	.	5.86159	10.6786	8.23745	92
chr16	85999530	85999722	SRR8335341_peak_34320	61	.	4.62773	8.44714	6.10994	62
chr16	86004132	86004306	SRR8335341_peak_34321	53	.	4.40884	7.66459	5.38345	92
chr16	86094547	86094842	SRR8335341_peak_34322	78	.	5.91713	10.3161	7.87806	164
chr16	86252760	86252961	SRR8335341_peak_34323	31	.	3.08515	5.26629	3.15162	60
chr16	86303969	86304141	SRR8335341_peak_34324	61	.	5.29476	8.41215	6.1041	96
chr16	86378076	86378279	SRR8335341_peak_34326	69	.	5.62337	9.3793	6.98114	74
chr16	86419497	86419804	SRR8335341_peak_34327	273	.	11.7154	30.322	27.3632	177
chr16	86478632	86478820	SRR8335341_peak_34328	88	.	6.2109	11.2774	8.80341	64
chr16	86594899	86595677	SRR8335341_peak_34329	954	.	27.656	99.193	95.4426	508
chr16	86644893	86645087	SRR8335341_peak_34330	39	.	3.97107	6.17368	3.99274	97
chr16	86719339	86719766	SRR8335341_peak_34331	300	.	12.3029	33.0575	30.0355	154
chr16	86758459	86758686	SRR8335341_peak_34332	100	.	6.41609	12.5955	10.0815	116
chr16	86814556	86814748	SRR8335341_peak_34333	48	.	4.47536	7.13417	4.89905	85
chr16	86818774	86818997	SRR8335341_peak_34334	85	.	5.2983	10.9604	8.5149	109
chr16	86827787	86828103	SRR8335341_peak_34336	147	.	8.21324	17.4005	14.7246	173
chr16	86830157	86830345	SRR8335341_peak_34337	95	.	6.09567	12.0201	9.53324	87
chr16	86838271	86839281	SRR8335341_peak_34338	183	.	8.90415	21.1353	18.3637	813
chr16	86876558	86876830	SRR8335341_peak_34339	227	.	9.22434	25.6604	22.7751	138
chr16	86882633	86882881	SRR8335341_peak_34340	130	.	6.97902	15.6918	13.0555	140
chr16	87168024	87168233	SRR8335341_peak_34341	69	.	4.8612	9.28088	6.91143	82
chr16	87220126	87220414	SRR8335341_peak_34342	37	.	4.12736	5.86499	3.72677	92
chr16	87224031	87224374	SRR8335341_peak_34343	266	.	8.95546	29.6308	26.6793	212
chr16	87238185	87238437	SRR8335341_peak_34344	150	.	7.45798	17.6932	15.0031	147
chr16	87242216	87242385	SRR8335341_peak_34345	61	.	5.29476	8.41215	6.1041	64
chr16	87250940	87251130	SRR8335341_peak_34346	97	.	6.50467	12.2619	9.75055	121
chr16	87251530	87251814	SRR8335341_peak_34347	312	.	12.9676	34.2795	31.2371	149
chr16	87260066	87260330	SRR8335341_peak_34348	142	.	6.32882	16.9306	14.2648	111
chr16	87261447	87261980	SRR8335341_peak_34349	2167	.	31.8322	221.342	216.705	268
chr16	87263404	87264045	SRR8335341_peak_34350	1840	.	40.677	188.488	184.085	404
chr16	87267730	87268160	SRR8335341_peak_34351	95	.	6.09567	12.0201	9.53324	341
chr16	87269337	87269605	SRR8335341_peak_34352	157	.	8.50509	18.4988	15.7935	137
chr16	87284955	87285122	SRR8335341_peak_34353	26	.	3.17686	4.70046	2.64347	12
chr16	87305710	87306087	SRR8335341_peak_34354	1702	.	38.1683	174.551	170.243	205
chr16	87307095	87307753	SRR8335341_peak_34355	486	.	14.6965	51.9784	48.6876	228
chr16	87319532	87319789	SRR8335341_peak_34356	76	.	5.0655	10.0802	7.67203	116
chr16	87319874	87320116	SRR8335341_peak_34357	180	.	9.14859	20.853	18.0829	146
chr16	87348047	87348694	SRR8335341_peak_34358	1146	.	25.5333	118.537	114.629	203
chr16	87354438	87354740	SRR8335341_peak_34359	203	.	9.73613	23.1712	20.3363	137
chr16	87356115	87356347	SRR8335341_peak_34360	114	.	6.62247	13.9568	11.4029	134
chr16	87364303	87364613	SRR8335341_peak_34361	325	.	13.2614	35.5743	32.5136	145
chr16	87393599	87393814	SRR8335341_peak_34363	45	.	4.43103	6.70274	4.50295	82
chr16	87393894	87394150	SRR8335341_peak_34364	61	.	5.00291	8.41215	6.1041	52
chr16	87432548	87432920	SRR8335341_peak_34365	400	.	14.2611	43.1873	40.0186	227
chr16	87440148	87441004	SRR8335341_peak_34366	260	.	9.881	28.9709	26.0368	175
chr16	87441355	87441544	SRR8335341_peak_34367	37	.	4.12736	5.86499	3.72677	89
chr16	87454855	87455099	SRR8335341_peak_34368	239	.	10.5748	26.8238	23.917	104
chr16	87462447	87462644	SRR8335341_peak_34369	68	.	4.84662	9.25272	6.88481	89
chr16	87495802	87496034	SRR8335341_peak_34370	116	.	7.04585	14.2141	11.6531	100
chr16	87499603	87499902	SRR8335341_peak_34371	615	.	20.3118	64.9609	61.5256	135
chr16	87501553	87502000	SRR8335341_peak_34372	46	.	4.18996	6.9063	4.67409	303
chr16	87552872	87553300	SRR8335341_peak_34373	250	.	11.205	27.98	25.0533	270
chr16	87558729	87558975	SRR8335341_peak_34374	156	.	7.47325	18.3673	15.6682	95
chr16	87559281	87559503	SRR8335341_peak_34375	95	.	6.09567	12.0201	9.53324	87
chr16	87559621	87559818	SRR8335341_peak_34376	31	.	3.35196	5.31046	3.19422	71
chr16	87575110	87575276	SRR8335341_peak_34377	56	.	4.75261	7.98061	5.69466	84
chr16	87598205	87598629	SRR8335341_peak_34378	169	.	8.85482	19.7172	16.9723	264
chr16	87602670	87602836	SRR8335341_peak_34379	31	.	3.35196	5.31046	3.19422	29
chr16	87611254	87612186	SRR8335341_peak_34380	457	.	16.4288	48.9664	45.7259	362
chr16	87644267	87644452	SRR8335341_peak_34381	70	.	4.40262	9.46042	7.05965	85
chr16	87652366	87652580	SRR8335341_peak_34382	73	.	5.58435	9.75435	7.35068	103
chr16	87664125	87664497	SRR8335341_peak_34383	61	.	5.29476	8.41215	6.1041	258
chr16	87689202	87689820	SRR8335341_peak_34384	403	.	15.3177	43.565	40.3844	397
chr16	87698699	87699090	SRR8335341_peak_34385	126	.	7.3377	15.2573	12.6564	163
chr16	87716946	87717349	SRR8335341_peak_34386	196	.	8.3488	22.4566	19.6553	115
chr16	87721016	87721205	SRR8335341_peak_34387	78	.	5.91713	10.3161	7.87806	102
chr16	87734117	87734324	SRR8335341_peak_34388	78	.	5.91713	10.3161	7.87806	109
chr16	87735354	87735733	SRR8335341_peak_34389	312	.	12.9676	34.2795	31.2371	147
chr16	87735984	87736378	SRR8335341_peak_34390	127	.	7.67975	15.3434	12.712	243
chr16	87783941	87785011	SRR8335341_peak_34391	765	.	20.869	80.1723	76.589	163
chr16	87796771	87796964	SRR8335341_peak_34392	39	.	3.75218	6.17368	3.99274	85
chr16	87856112	87856411	SRR8335341_peak_34393	274	.	11.7925	30.4635	27.4936	149
chr16	87890092	87890339	SRR8335341_peak_34394	116	.	7.04585	14.2141	11.6531	102
chr16	87917306	87917474	SRR8335341_peak_34395	61	.	5.03583	8.46842	6.10994	88
chr16	87988933	87989147	SRR8335341_peak_34396	137	.	7.97352	16.41	13.7476	99
chr16	88204546	88204751	SRR8335341_peak_34397	69	.	5.62337	9.3793	6.98114	75
chr16	88389347	88389538	SRR8335341_peak_34398	78	.	5.87846	10.2513	7.83259	85
chr16	88425625	88425866	SRR8335341_peak_34399	117	.	7.09221	14.2959	11.7189	101
chr16	88472982	88473148	SRR8335341_peak_34400	52	.	4.71106	7.53305	5.2843	94
chr16	88511395	88511643	SRR8335341_peak_34401	169	.	8.85482	19.7172	16.9723	114
chr16	88625897	88626080	SRR8335341_peak_34402	64	.	5.05311	8.83298	6.47193	99
chr16	88631703	88631882	SRR8335341_peak_34403	69	.	5.62337	9.3793	6.98114	70
chr16	89347000	89347244	SRR8335341_peak_34404	250	.	11.205	27.98	25.0533	119
chr16	89424845	89425882	SRR8335341_peak_34405	843	.	25.3059	87.9869	84.3314	810
chr16	89511774	89512005	SRR8335341_peak_34406	61	.	5.00291	8.41215	6.1041	85
chr16	89550366	89550598	SRR8335341_peak_34407	87	.	6.1868	11.2364	8.77983	146
chr16	89568183	89568421	SRR8335341_peak_34408	180	.	9.14859	20.853	18.0829	126
chr16	89572751	89573111	SRR8335341_peak_34409	180	.	9.14859	20.853	18.0829	226
chr16	89587299	89587495	SRR8335341_peak_34410	61	.	5.03583	8.46842	6.10994	92
chr16	89617461	89617665	SRR8335341_peak_34411	88	.	6.2109	11.2774	8.80341	130
chr16	89699904	89700084	SRR8335341_peak_34412	69	.	5.58661	9.31879	6.94135	57
chr16	89762263	89762497	SRR8335341_peak_34413	88	.	6.2109	11.2774	8.80341	100
chr16	89773804	89774071	SRR8335341_peak_34414	39	.	3.97107	6.17368	3.99274	73
chr16	89774320	89774559	SRR8335341_peak_34415	39	.	3.97107	6.17368	3.99274	218
chr16	89789880	89790290	SRR8335341_peak_34416	569	.	19.3035	60.3024	56.9232	257
chr16	89799876	89800053	SRR8335341_peak_34417	61	.	5.3296	8.46842	6.10994	78
chr16	89818730	89819048	SRR8335341_peak_34418	196	.	8.3488	22.4566	19.6553	149
chr16	89844715	89845001	SRR8335341_peak_34419	61	.	5.29476	8.41215	6.1041	80
chr16	89863565	89863787	SRR8335341_peak_34420	137	.	7.97352	16.41	13.7476	94
chr16	89872457	89872925	SRR8335341_peak_34421	192	.	9.44236	22.0046	19.2091	359
chr16	89874031	89874317	SRR8335341_peak_34422	192	.	9.44236	22.0046	19.2091	130
chr16	89890605	89890825	SRR8335341_peak_34423	114	.	6.88587	13.9568	11.4029	101
chr16	89924676	89924922	SRR8335341_peak_34424	127	.	7.67975	15.3434	12.712	123
chr16	89952700	89952999	SRR8335341_peak_34425	287	.	12.38	31.7237	28.7216	135
chr16	89960226	89960410	SRR8335341_peak_34426	44	.	4.41921	6.6833	4.48512	32
chr16	90010012	90010442	SRR8335341_peak_34427	69	.	5.62337	9.3793	6.98114	356
chr16	90011754	90012134	SRR8335341_peak_34428	226	.	10.6174	25.5481	22.6684	250
chr16	90110840	90111012	SRR8335341_peak_34430	37	.	3.52707	5.94584	3.77637	62
chr16	90121837	90122180	SRR8335341_peak_34431	106	.	6.754	13.1909	10.6631	216
chr16	90126962	90127368	SRR8335341_peak_34432	61	.	5.29476	8.41215	6.1041	297
chr16	90128807	90129069	SRR8335341_peak_34433	137	.	7.97352	16.41	13.7476	151
chr16	90143208	90143448	SRR8335341_peak_34434	52	.	4.71106	7.53305	5.2843	87
chr16	90144232	90144576	SRR8335341_peak_34435	61	.	5.3296	8.46842	6.10994	225
chr16	90170140	90170491	SRR8335341_peak_34436	78	.	5.87846	10.2513	7.83259	128
chr16	90202245	90202767	SRR8335341_peak_34437	169	.	8.85482	19.7172	16.9723	410
chr16	90209101	90209285	SRR8335341_peak_34438	78	.	5.91713	10.3161	7.87806	75
chr16	90220359	90220746	SRR8335341_peak_34439	61	.	5.3296	8.46842	6.10994	234
chr16	90221844	90222010	SRR8335341_peak_34440	45	.	4.44829	6.73111	4.5055	54
chr16	90234980	90235439	SRR8335341_peak_34441	338	.	13.5551	36.8802	33.8003	295
chr16	90243006	90243260	SRR8335341_peak_34442	110	.	6.15993	13.5895	11.0379	116
chr16	90255682	90255872	SRR8335341_peak_34443	97	.	6.50467	12.2619	9.75055	87
chr16	90265491	90265876	SRR8335341_peak_34444	515	.	16.0793	54.8994	51.5765	236
chr16	90278684	90278995	SRR8335341_peak_34445	204	.	9.74305	23.3081	20.4719	150
chr16	90280253	90280434	SRR8335341_peak_34446	37	.	4.15452	5.90858	3.74086	120
chr16	90284430	90284634	SRR8335341_peak_34447	37	.	4.15452	5.90858	3.74086	38
chr16	90291252	90291432	SRR8335341_peak_34448	53	.	4.74206	7.58508	5.30859	118
chr16	90291785	90292002	SRR8335341_peak_34449	117	.	7.09221	14.2959	11.7189	99
chr16	90359458	90359659	SRR8335341_peak_34451	45	.	4.44829	6.73111	4.5055	134
chr16	90385928	90386164	SRR8335341_peak_34452	26	.	3.17686	4.70046	2.64347	93
chr16	90386804	90387385	SRR8335341_peak_34453	399	.	12.9454	43.1346	39.9669	282
chr16	90388374	90388607	SRR8335341_peak_34454	37	.	4.15452	5.90858	3.74086	25
chr16	90389062	90389620	SRR8335341_peak_34455	188	.	7.20437	21.584	18.8058	229
chr16	90405572	90405998	SRR8335341_peak_34456	2108	.	48.0031	215.425	210.826	236
chr16	90410812	90411107	SRR8335341_peak_34457	252	.	10.5735	28.1763	25.248	152
chr16	90418758	90418986	SRR8335341_peak_34458	61	.	5.04206	8.40689	6.1041	142
chr16	90420138	90420611	SRR8335341_peak_34459	78	.	5.91713	10.3161	7.87806	70
chr16	90423654	90424062	SRR8335341_peak_34460	78	.	5.91713	10.3161	7.87806	162
chr16	90443690	90444047	SRR8335341_peak_34461	50	.	3.87729	7.28745	5.04913	111
chr16	90446423	90446629	SRR8335341_peak_34462	107	.	6.79844	13.2684	10.724	94
chr16	90449648	90450399	SRR8335341_peak_34463	511	.	11.9865	54.443	51.1328	263
chr16	90452517	90452683	SRR8335341_peak_34464	56	.	5.02985	7.98061	5.69466	57
chr16	90453007	90453218	SRR8335341_peak_34465	68	.	4.84662	9.25272	6.88481	58
chr16	90459353	90459680	SRR8335341_peak_34466	217	.	8.81301	24.636	21.7744	187
chr16	90461206	90461757	SRR8335341_peak_34467	1234	.	33.2376	127.443	123.46	213
chr16	90462565	90463166	SRR8335341_peak_34468	1904	.	46.1635	194.899	190.447	293
chr16	90463552	90463735	SRR8335341_peak_34469	44	.	4.41921	6.6833	4.48512	72
chr16	90517133	90517300	SRR8335341_peak_34470	61	.	5.03583	8.46842	6.10994	65
chr16	90545408	90545698	SRR8335341_peak_34471	180	.	9.14859	20.853	18.0829	133
chr16	90580354	90580571	SRR8335341_peak_34472	104	.	6.35907	12.9785	10.4576	103
chr16	90599402	90599577	SRR8335341_peak_34473	69	.	5.62337	9.3793	6.98114	74
chr16	90628961	90629426	SRR8335341_peak_34474	97	.	6.50467	12.2619	9.75055	86
chr16	90706102	90706737	SRR8335341_peak_34475	1562	.	39.7006	160.507	156.293	334
chr16	90709641	90710263	SRR8335341_peak_34476	177	.	8.56533	20.5006	17.7488	458
chr16	90727501	90727872	SRR8335341_peak_34477	472	.	17.0804	50.4884	47.2163	219
chr16	90760572	90760852	SRR8335341_peak_34478	226	.	10.6174	25.5481	22.6684	133
chr16	90783438	90783618	SRR8335341_peak_34479	43	.	4.15601	6.50057	4.31476	132
chr16	90810507	90810935	SRR8335341_peak_34480	93	.	5.72216	11.7967	9.31319	149
chr16	90844985	90845466	SRR8335341_peak_34481	287	.	12.0863	31.7237	28.7216	174
chr16	90846674	90846889	SRR8335341_peak_34482	61	.	5.29476	8.41215	6.1041	88
chr16	90848726	90848949	SRR8335341_peak_34483	97	.	6.50467	12.2619	9.75055	129
chr16	90914511	90914739	SRR8335341_peak_34484	87	.	6.1703	11.2084	8.75294	153
chr16	90921232	90921843	SRR8335341_peak_34485	179	.	9.08879	20.7457	17.9878	141
chr16	90923290	90923575	SRR8335341_peak_34486	127	.	7.38598	15.3434	12.712	119
chr16	90925564	90925773	SRR8335341_peak_34487	126	.	7.3377	15.2573	12.6564	74
chr16	90934718	90935195	SRR8335341_peak_34488	137	.	7.97352	16.41	13.7476	119
chr16	90935484	90935659	SRR8335341_peak_34489	69	.	5.62337	9.3793	6.98114	81
chr16	90958262	90958579	SRR8335341_peak_34490	147	.	7.03548	17.3804	14.7099	164
chr16	91011059	91011669	SRR8335341_peak_34491	699	.	18.6365	73.4977	69.9782	161
chr16	91044370	91044787	SRR8335341_peak_34492	147	.	7.03548	17.3804	14.7099	265
chr16	91069001	91069306	SRR8335341_peak_34493	472	.	17.0804	50.4884	47.2163	146
chr16	91073588	91073834	SRR8335341_peak_34494	106	.	6.754	13.1909	10.6631	80
chr16	91139498	91139697	SRR8335341_peak_34495	61	.	5.3296	8.46842	6.10994	92
chr16	91169866	91170263	SRR8335341_peak_34496	986	.	28.2436	102.443	98.666	182
chr16	91363482	91363807	SRR8335341_peak_34497	125	.	5.9786	15.1622	12.573	125
chr16	91372960	91373451	SRR8335341_peak_34498	226	.	10.6174	25.5481	22.6684	175
chr16	91380363	91380565	SRR8335341_peak_34499	107	.	6.79844	13.2684	10.724	103
chr16	91405966	91406333	SRR8335341_peak_34500	70	.	4.40262	9.46042	7.05965	162
chr16	91416841	91417378	SRR8335341_peak_34501	590	.	16.2594	62.4874	59.0791	345
chr16	91441630	91441838	SRR8335341_peak_34502	61	.	5.3296	8.46842	6.10994	70
chr16	91462628	91463085	SRR8335341_peak_34503	377	.	14.7302	40.861	37.715	152
chr16	91464807	91465131	SRR8335341_peak_34504	137	.	7.97352	16.41	13.7476	165
chr16	91465550	91465734	SRR8335341_peak_34505	61	.	5.3296	8.46842	6.10994	123
chr16	91485266	91485474	SRR8335341_peak_34506	104	.	6.35907	12.9785	10.4576	103
chr16	91527605	91527779	SRR8335341_peak_34507	61	.	5.03583	8.46842	6.10994	121
chr16	91561009	91561255	SRR8335341_peak_34512	21	.	2.82664	4.11731	2.12396	165
chr16	91597621	91598073	SRR8335341_peak_34513	350	.	13.8489	38.1968	35.099	301
chr16	91646764	91647119	SRR8335341_peak_34514	220	.	9.56882	24.9125	22.0493	205
chr16	91653406	91653752	SRR8335341_peak_34515	53	.	4.51526	7.56481	5.30859	142
chr16	91688701	91689238	SRR8335341_peak_34516	127	.	7.38598	15.3434	12.712	282
chr16	91694776	91695069	SRR8335341_peak_34517	328	.	11.4132	35.881	32.8172	134
chr16	91720696	91720881	SRR8335341_peak_34518	61	.	5.03583	8.46842	6.10994	121
chr16	91728551	91729609	SRR8335341_peak_34519	812	.	20.6064	84.84	81.2094	328
chr16	91729801	91730005	SRR8335341_peak_34520	45	.	4.44829	6.73111	4.5055	139
chr16	91757082	91757362	SRR8335341_peak_34521	203	.	9.73613	23.1712	20.3363	129
chr16	91771050	91771384	SRR8335341_peak_34522	119	.	6.37882	14.5125	11.9305	95
chr16	91785798	91785964	SRR8335341_peak_34523	61	.	5.3296	8.46842	6.10994	54
chr16	91793649	91794076	SRR8335341_peak_34524	256	.	10.3318	28.5644	25.6347	274
chr16	91805027	91805193	SRR8335341_peak_34525	45	.	4.44829	6.73111	4.5055	83
chr16	91811927	91812133	SRR8335341_peak_34526	127	.	7.38598	15.3434	12.712	98
chr16	91828573	91828834	SRR8335341_peak_34527	82	.	5.86159	10.6786	8.23745	103
chr16	91831543	91831760	SRR8335341_peak_34528	69	.	5.58661	9.31879	6.94135	104
chr16	91840823	91841605	SRR8335341_peak_34529	363	.	12.0699	39.4676	36.3566	552
chr16	91845664	91846081	SRR8335341_peak_34530	389	.	10.0895	42.1164	38.9589	140
chr16	91846286	91846666	SRR8335341_peak_34531	179	.	9.08879	20.7457	17.9878	163
chr16	91862044	91862591	SRR8335341_peak_34532	486	.	17.3741	51.8996	48.6105	348
chr16	91875592	91875940	SRR8335341_peak_34533	312	.	12.9676	34.2795	31.2371	178
chr16	91917643	91918256	SRR8335341_peak_34534	84	.	5.28439	10.9285	8.4833	289
chr16	91931531	91931921	SRR8335341_peak_34535	137	.	7.94258	16.3565	13.71	137
chr16	91962581	91962862	SRR8335341_peak_34536	137	.	7.97352	16.41	13.7476	154
chr16	91974564	91974765	SRR8335341_peak_34537	61	.	5.29476	8.41215	6.1041	101
chr16	91995434	91995784	SRR8335341_peak_34538	180	.	9.14859	20.853	18.0829	149
chr16	92023017	92023287	SRR8335341_peak_34539	61	.	5.03583	8.46842	6.10994	142
chr16	92024342	92024537	SRR8335341_peak_34540	61	.	5.03583	8.46842	6.10994	88
chr16	92049597	92049893	SRR8335341_peak_34541	137	.	7.97352	16.41	13.7476	148
chr16	92056571	92056851	SRR8335341_peak_34542	137	.	7.97352	16.41	13.7476	157
chr16	92057892	92058076	SRR8335341_peak_34543	37	.	4.15452	5.90858	3.74086	156
chr16	92061695	92061861	SRR8335341_peak_34544	78	.	5.91713	10.3161	7.87806	96
chr16	92103683	92104243	SRR8335341_peak_34545	363	.	12.0699	39.4676	36.3566	143
chr16	92119022	92119244	SRR8335341_peak_34546	69	.	5.62337	9.3793	6.98114	134
chr16	92127820	92127986	SRR8335341_peak_34547	69	.	5.62337	9.3793	6.98114	88
chr16	92139459	92139682	SRR8335341_peak_34548	97	.	6.50467	12.2619	9.75055	117
chr16	92158081	92158281	SRR8335341_peak_34549	110	.	6.15993	13.5895	11.0379	85
chr16	92158477	92159199	SRR8335341_peak_34550	238	.	10.9112	26.7574	23.8516	213
chr16	92160491	92160718	SRR8335341_peak_34551	52	.	4.71106	7.53305	5.2843	122
chr16	92173225	92173573	SRR8335341_peak_34552	137	.	6.81659	16.4086	13.7476	192
chr16	92217752	92218054	SRR8335341_peak_34553	203	.	10.0299	23.1712	20.3363	186
chr16	92234523	92234964	SRR8335341_peak_34554	88	.	6.2109	11.2774	8.80341	291
chr16	92246023	92246288	SRR8335341_peak_34555	180	.	9.14859	20.853	18.0829	136
chr16	92248029	92248299	SRR8335341_peak_34556	128	.	6.59771	15.4524	12.8179	157
chr16	92249797	92250316	SRR8335341_peak_34557	61	.	5.3296	8.46842	6.10994	162
chr16	92285108	92285377	SRR8335341_peak_34558	180	.	9.14859	20.853	18.0829	125
chr16	92286718	92286985	SRR8335341_peak_34559	203	.	10.0299	23.1712	20.3363	141
chr16	92295349	92295590	SRR8335341_peak_34560	106	.	6.754	13.1909	10.6631	100
chr16	92300851	92301401	SRR8335341_peak_34561	203	.	10.0299	23.1712	20.3363	229
chr16	92302710	92302918	SRR8335341_peak_34562	69	.	5.62337	9.3793	6.98114	135
chr16	92336233	92336685	SRR8335341_peak_34563	2182	.	51.1575	222.866	218.218	245
chr16	92336928	92337123	SRR8335341_peak_34564	27	.	3.31441	4.79185	2.7264	70
chr16	92340129	92340345	SRR8335341_peak_34565	96	.	6.46215	12.1886	9.69474	110
chr16	92341033	92341622	SRR8335341_peak_34566	983	.	28.0589	102.092	98.3211	339
chr16	92345148	92345639	SRR8335341_peak_34567	1117	.	30.8875	115.644	111.753	233
chr16	92346372	92346915	SRR8335341_peak_34568	89	.	5.5305	11.413	8.93849	301
chr16	92356033	92356443	SRR8335341_peak_34569	78	.	5.87846	10.2513	7.83259	211
chr16	92365499	92365821	SRR8335341_peak_34570	274	.	11.7925	30.4635	27.4936	182
chr16	92395291	92395467	SRR8335341_peak_34571	61	.	5.01629	8.43503	6.10994	115
chr16	92399031	92399251	SRR8335341_peak_34572	39	.	3.75218	6.17368	3.99274	127
chr16	92399416	92400525	SRR8335341_peak_34573	1451	.	36.3588	149.253	145.121	785
chr16	92400815	92401004	SRR8335341_peak_34574	69	.	5.62337	9.3793	6.98114	88
chr16	92407628	92408245	SRR8335341_peak_34575	311	.	12.9173	34.1879	31.155	416
chr16	92409540	92409841	SRR8335341_peak_34576	256	.	8.60524	28.5884	25.6571	157
chr16	92413834	92414733	SRR8335341_peak_34577	106	.	6.754	13.1909	10.6631	90
chr16	92414899	92415303	SRR8335341_peak_34578	156	.	7.81271	18.3807	15.681	323
chr16	92420315	92420527	SRR8335341_peak_34579	107	.	6.79844	13.2684	10.724	75
chr16	92426562	92427082	SRR8335341_peak_34580	156	.	7.25437	18.3673	15.6682	304
chr16	92428273	92428920	SRR8335341_peak_34581	616	.	13.4458	65.0809	61.6454	459
chr16	92431752	92432062	SRR8335341_peak_34582	127	.	7.67975	15.3434	12.712	164
chr16	92435059	92435277	SRR8335341_peak_34583	37	.	4.15452	5.90858	3.74086	105
chr16	92441485	92441706	SRR8335341_peak_34584	88	.	6.2109	11.2774	8.80341	96
chr16	92443302	92444010	SRR8335341_peak_34585	191	.	9.40572	21.9383	19.1537	539
chr16	92475528	92475817	SRR8335341_peak_34586	274	.	11.7925	30.4635	27.4936	125
chr16	92478581	92478848	SRR8335341_peak_34587	78	.	5.91713	10.3161	7.87806	115
chr16	92562472	92562638	SRR8335341_peak_34588	45	.	4.44829	6.73111	4.5055	50
chr16	92631490	92631656	SRR8335341_peak_34589	45	.	4.44829	6.73111	4.5055	38
chr16	92646104	92646560	SRR8335341_peak_34590	514	.	17.9617	54.747	51.4244	244
chr16	92646833	92647070	SRR8335341_peak_34591	88	.	6.2109	11.2774	8.80341	92
chr16	92674081	92674476	SRR8335341_peak_34592	390	.	15.024	42.2081	39.0436	233
chr16	92676614	92677010	SRR8335341_peak_34593	96	.	6.46215	12.1886	9.69474	164
chr16	92697162	92697926	SRR8335341_peak_34594	781	.	23.837	81.7083	78.1039	206
chr16	92698639	92698814	SRR8335341_peak_34595	37	.	4.15452	5.90858	3.74086	57
chr16	92699998	92700207	SRR8335341_peak_34596	30	.	3.86075	5.11987	3.00739	143
chr16	92744261	92744666	SRR8335341_peak_34597	126	.	7.3377	15.2573	12.6564	162
chr16	92778139	92778681	SRR8335341_peak_34598	430	.	15.9053	46.3072	43.0937	366
chr16	92790939	92791105	SRR8335341_peak_34599	30	.	3.86075	5.11987	3.00739	49
chr16	92823492	92823760	SRR8335341_peak_34600	106	.	6.754	13.1909	10.6631	115
chr16	92883881	92884236	SRR8335341_peak_34601	192	.	9.44236	22.0046	19.2091	141
chr16	92891839	92892071	SRR8335341_peak_34602	69	.	5.62337	9.3793	6.98114	86
chr16	92952855	92953102	SRR8335341_peak_34603	109	.	5.45327	13.452	10.9053	128
chr16	92961565	92961805	SRR8335341_peak_34604	169	.	8.85482	19.7172	16.9723	109
chr16	93006660	93007103	SRR8335341_peak_34605	704	.	22.3682	73.9974	70.4685	165
chr16	93071592	93072732	SRR8335341_peak_34606	1146	.	18.4042	118.568	114.66	807
chr16	93119638	93119828	SRR8335341_peak_34607	61	.	5.03583	8.46842	6.10994	56
chr16	93137295	93137527	SRR8335341_peak_34608	107	.	6.79844	13.2684	10.724	114
chr16	93153221	93153610	SRR8335341_peak_34609	39	.	3.75218	6.17368	3.99274	303
chr16	93201515	93201794	SRR8335341_peak_34610	69	.	5.62337	9.3793	6.98114	139
chr16	93293100	93293533	SRR8335341_peak_34611	456	.	16.385	48.8845	45.6446	165
chr16	93328653	93328906	SRR8335341_peak_34612	238	.	10.9112	26.7574	23.8516	132
chr16	93369039	93369343	SRR8335341_peak_34613	97	.	6.50467	12.2619	9.75055	141
chr16	93369420	93369744	SRR8335341_peak_34614	385	.	11.0568	41.6954	38.5479	180
chr16	93379587	93379927	SRR8335341_peak_34615	213	.	10.2562	24.2325	21.3861	147
chr16	93382130	93382372	SRR8335341_peak_34616	68	.	4.84662	9.25272	6.88481	125
chr16	93384140	93384451	SRR8335341_peak_34617	216	.	10.0203	24.4664	21.6083	159
chr16	93425250	93425416	SRR8335341_peak_34618	45	.	4.44829	6.73111	4.5055	126
chr16	93442935	93443102	SRR8335341_peak_34619	61	.	4.62773	8.44714	6.10994	37
chr16	93445354	93445591	SRR8335341_peak_34620	179	.	9.08879	20.7457	17.9878	120
chr16	93461247	93461415	SRR8335341_peak_34621	61	.	5.3296	8.46842	6.10994	20
chr16	93465263	93465429	SRR8335341_peak_34622	37	.	4.15452	5.90858	3.74086	87
chr16	93543829	93544024	SRR8335341_peak_34623	84	.	5.28439	10.9285	8.4833	124
chr16	93558390	93558556	SRR8335341_peak_34624	30	.	3.86075	5.11987	3.00739	68
chr16	93684191	93684452	SRR8335341_peak_34627	61	.	5.29476	8.41215	6.1041	129
chr16	93731418	93731675	SRR8335341_peak_34629	117	.	7.09221	14.2959	11.7189	123
chr16	93770798	93771060	SRR8335341_peak_34630	88	.	6.2109	11.2774	8.80341	141
chr16	93809889	93810133	SRR8335341_peak_34631	107	.	6.79844	13.2684	10.724	134
chr16	93832015	93832441	SRR8335341_peak_34632	61	.	5.3296	8.46842	6.10994	96
chr16	93834182	93834406	SRR8335341_peak_34633	69	.	5.60155	9.34339	6.96462	127
chr16	93844404	93845029	SRR8335341_peak_34634	158	.	8.56105	18.5977	15.8789	139
chr16	93883367	93883964	SRR8335341_peak_34635	375	.	14.6339	40.6853	37.5549	221
chr16	94002042	94002259	SRR8335341_peak_34636	107	.	6.79844	13.2684	10.724	83
chr16	94006923	94007091	SRR8335341_peak_34637	61	.	5.03583	8.46842	6.10994	60
chr16	94038202	94038424	SRR8335341_peak_34638	61	.	5.03583	8.46842	6.10994	98
chr16	94040729	94040910	SRR8335341_peak_34639	44	.	4.41921	6.6833	4.48512	89
chr16	94059773	94060092	SRR8335341_peak_34640	250	.	11.205	27.98	25.0533	156
chr16	94070704	94070942	SRR8335341_peak_34641	30	.	3.83552	5.08049	3.00059	100
chr16	94071801	94071967	SRR8335341_peak_34642	61	.	5.03583	8.46842	6.10994	50
chr16	94077747	94077952	SRR8335341_peak_34643	69	.	5.62337	9.3793	6.98114	120
chr16	94125041	94125282	SRR8335341_peak_34644	169	.	8.85482	19.7172	16.9723	120
chr16	94128517	94128843	SRR8335341_peak_34645	429	.	15.8013	46.1144	42.9082	164
chr16	94192344	94192510	SRR8335341_peak_34646	16	.	2.87664	3.53412	1.60848	93
chr16	94198895	94199141	SRR8335341_peak_34647	88	.	6.2109	11.2774	8.80341	125
chr16	94205485	94205980	SRR8335341_peak_34648	1117	.	30.8875	115.644	111.753	225
chr16	94209604	94210024	SRR8335341_peak_34649	408	.	11.407	43.9965	40.8143	276
chr16	94218935	94219149	SRR8335341_peak_34650	16	.	2.65153	3.5627	1.63481	54
chr16	94243876	94244212	SRR8335341_peak_34651	430	.	15.9053	46.3072	43.0937	170
chr16	94253680	94253914	SRR8335341_peak_34652	158	.	8.56105	18.5977	15.8789	118
chr16	94289270	94289490	SRR8335341_peak_34654	52	.	4.71106	7.53305	5.2843	138
chr16	94302707	94303057	SRR8335341_peak_34655	45	.	4.44829	6.73111	4.5055	99
chr16	94312649	94313354	SRR8335341_peak_34656	91	.	6.13884	11.626	9.14924	100
chr16	94313438	94313649	SRR8335341_peak_34657	88	.	6.2109	11.2774	8.80341	139
chr16	94314966	94315207	SRR8335341_peak_34658	53	.	4.74206	7.58508	5.30859	80
chr16	94349986	94350239	SRR8335341_peak_34659	119	.	6.37882	14.5125	11.9305	120
chr16	94362191	94362512	SRR8335341_peak_34660	109	.	5.45327	13.452	10.9053	163
chr16	94370185	94370400	SRR8335341_peak_34661	84	.	5.98749	10.8958	8.45422	87
chr16	94370675	94370976	SRR8335341_peak_34662	36	.	4.04855	5.73811	3.61202	141
chr16	94371328	94371545	SRR8335341_peak_34663	106	.	6.77206	13.2224	10.6933	97
chr16	94371658	94371824	SRR8335341_peak_34664	21	.	2.7933	4.1611	2.16146	95
chr16	94374877	94375249	SRR8335341_peak_34665	663	.	15.6096	69.808	66.3264	198
chr16	94381514	94381724	SRR8335341_peak_34666	76	.	5.0655	10.0802	7.67203	73
chr16	94399397	94399805	SRR8335341_peak_34667	88	.	6.2109	11.2774	8.80341	260
chr16	94474761	94474963	SRR8335341_peak_34668	61	.	5.3296	8.46842	6.10994	96
chr16	94518999	94519371	SRR8335341_peak_34669	78	.	5.91713	10.3161	7.87806	102
chr16	94522635	94522948	SRR8335341_peak_34670	46	.	4.18996	6.9063	4.67409	154
chr16	94526395	94526975	SRR8335341_peak_34671	68	.	4.84662	9.25272	6.88481	368
chr16	94536899	94537085	SRR8335341_peak_34672	88	.	6.2109	11.2774	8.80341	94
chr16	94551819	94552138	SRR8335341_peak_34673	127	.	7.38598	15.3434	12.712	159
chr16	94559303	94559469	SRR8335341_peak_34674	45	.	4.44829	6.73111	4.5055	39
chr16	94568672	94569218	SRR8335341_peak_34675	192	.	9.44236	22.0046	19.2091	315
chr16	94569405	94569713	SRR8335341_peak_34676	203	.	10.0299	23.1712	20.3363	162
chr16	94570924	94571242	SRR8335341_peak_34677	127	.	7.38598	15.3434	12.712	186
chr16	94572804	94572999	SRR8335341_peak_34678	53	.	4.74206	7.58508	5.30859	108
chr16	94578250	94578461	SRR8335341_peak_34679	87	.	4.5444	11.2515	8.79457	100
chr16	94580345	94580556	SRR8335341_peak_34680	30	.	3.86075	5.11987	3.00739	110
chr16	94580833	94581018	SRR8335341_peak_34681	27	.	3.31441	4.79185	2.7264	22
chr16	94582525	94582842	SRR8335341_peak_34682	61	.	4.62773	8.44714	6.10994	241
chr16	94600094	94600325	SRR8335341_peak_34683	31	.	3.35196	5.31046	3.19422	131
chr16	94601534	94601784	SRR8335341_peak_34684	39	.	3.97107	6.17368	3.99274	126
chr16	94602690	94602992	SRR8335341_peak_34685	196	.	8.3488	22.4566	19.6553	137
chr16	94605079	94605334	SRR8335341_peak_34686	106	.	6.21774	13.2212	10.6932	146
chr16	94606022	94606240	SRR8335341_peak_34687	37	.	4.15452	5.90858	3.74086	135
chr16	94607319	94607639	SRR8335341_peak_34688	163	.	8.20288	19.1204	16.3977	113
chr16	94607794	94608018	SRR8335341_peak_34689	68	.	4.84662	9.25272	6.88481	89
chr16	94609784	94610076	SRR8335341_peak_34690	137	.	6.81659	16.4086	13.7476	141
chr16	94610783	94611067	SRR8335341_peak_34691	37	.	4.15452	5.90858	3.74086	132
chr16	94618551	94618717	SRR8335341_peak_34692	30	.	3.72506	5.21065	3.09659	41
chr16	94628652	94629129	SRR8335341_peak_34693	61	.	5.03583	8.46842	6.10994	382
chr16	94629412	94629673	SRR8335341_peak_34694	237	.	10.8689	26.681	23.787	150
chr16	94679792	94680065	SRR8335341_peak_34695	117	.	7.09221	14.2959	11.7189	126
chr16	94713505	94714088	SRR8335341_peak_34696	778	.	23.9731	81.4129	77.8207	402
chr16	94721278	94722015	SRR8335341_peak_34697	1130	.	31.2693	116.927	113.03	225
chr16	94723821	94724563	SRR8335341_peak_34698	202	.	9.67249	23.0554	20.2425	316
chr16	94733792	94734068	SRR8335341_peak_34699	69	.	5.62337	9.3793	6.98114	144
chr16	94737602	94737902	SRR8335341_peak_34700	260	.	9.881	28.9709	26.0368	151
chr16	94765184	94765708	SRR8335341_peak_34701	217	.	8.78657	24.5802	21.7187	351
chr16	94788183	94788435	SRR8335341_peak_34702	76	.	5.0655	10.0802	7.67203	129
chr16	94801299	94801484	SRR8335341_peak_34703	45	.	4.44829	6.73111	4.5055	42
chr16	94807119	94807385	SRR8335341_peak_34704	157	.	8.50509	18.4988	15.7935	121
chr16	94827001	94827673	SRR8335341_peak_34705	192	.	9.44236	22.0046	19.2091	201
chr16	94936182	94936387	SRR8335341_peak_34706	127	.	7.67975	15.3434	12.712	131
chr16	95093854	95094056	SRR8335341_peak_34707	117	.	7.09221	14.2959	11.7189	119
chr16	95150542	95150730	SRR8335341_peak_34708	107	.	6.79844	13.2684	10.724	101
chr16	95161345	95161606	SRR8335341_peak_34709	61	.	5.3296	8.46842	6.10994	149
chr16	95168615	95168785	SRR8335341_peak_34710	88	.	6.2109	11.2774	8.80341	98
chr16	95238595	95238773	SRR8335341_peak_34711	61	.	5.29476	8.41215	6.1041	101
chr16	95241590	95241759	SRR8335341_peak_34712	37	.	4.12736	5.86499	3.72677	136
chr16	95244978	95245181	SRR8335341_peak_34713	61	.	5.00291	8.41215	6.1041	113
chr16	95285477	95285931	SRR8335341_peak_34714	323	.	13.1747	35.4158	32.3653	105
chr16	95293016	95293199	SRR8335341_peak_34715	27	.	3.31441	4.79185	2.7264	119
chr16	95345972	95346308	SRR8335341_peak_34716	227	.	9.22434	25.6604	22.7751	122
chr16	95347116	95347824	SRR8335341_peak_34717	1371	.	29.7997	141.261	137.177	247
chr16	95348021	95348204	SRR8335341_peak_34718	23	.	3.54367	4.33257	2.31699	26
chr16	95352721	95352905	SRR8335341_peak_34719	88	.	6.2109	11.2774	8.80341	85
chr16	95365327	95365511	SRR8335341_peak_34720	61	.	5.3296	8.46842	6.10994	60
chr16	95372467	95372706	SRR8335341_peak_34721	69	.	5.62337	9.3793	6.98114	93
chr16	95373161	95373425	SRR8335341_peak_34722	52	.	4.71106	7.53305	5.2843	135
chr16	95376232	95376842	SRR8335341_peak_34723	967	.	27.7671	100.469	96.7105	417
chr16	95408164	95408486	SRR8335341_peak_34724	158	.	8.56105	18.5977	15.8789	156
chr16	95422654	95422966	SRR8335341_peak_34725	37	.	3.52707	5.94584	3.77637	122
chr16	95432720	95432925	SRR8335341_peak_34726	78	.	5.91713	10.3161	7.87806	117
chr16	95439155	95439934	SRR8335341_peak_34727	127	.	7.67975	15.3434	12.712	92
chr16	95466673	95466903	SRR8335341_peak_34728	143	.	7.67608	17.0035	14.3369	101
chr16	95530623	95530823	SRR8335341_peak_34729	69	.	5.58661	9.31879	6.94135	115
chr16	95569930	95570135	SRR8335341_peak_34730	116	.	7.04585	14.2141	11.6531	122
chr16	95704821	95705061	SRR8335341_peak_34731	117	.	7.09221	14.2959	11.7189	100
chr16	95742167	95742464	SRR8335341_peak_34732	328	.	11.4132	35.881	32.8172	154
chr16	95753842	95754008	SRR8335341_peak_34733	39	.	3.97107	6.17368	3.99274	107
chr16	95760007	95760232	SRR8335341_peak_34734	53	.	4.40884	7.66459	5.38345	125
chr16	95800868	95801167	SRR8335341_peak_34735	528	.	18.2554	56.1829	52.8455	151
chr16	95831528	95831793	SRR8335341_peak_34736	287	.	12.0863	31.7237	28.7216	129
chr16	95903333	95903607	SRR8335341_peak_34737	157	.	8.50509	18.4988	15.7935	114
chr16	95923851	95924018	SRR8335341_peak_34738	69	.	5.62337	9.3793	6.98114	97
chr16	95956770	95956987	SRR8335341_peak_34739	88	.	6.2109	11.2774	8.80341	83
chr16	95964564	95965130	SRR8335341_peak_34740	203	.	10.0299	23.1712	20.3363	253
chr16	96020000	96020166	SRR8335341_peak_34742	45	.	4.44829	6.73111	4.5055	109
chr16	96079716	96079882	SRR8335341_peak_34743	26	.	3.00175	4.70046	2.64347	107
chr16	96080021	96080211	SRR8335341_peak_34744	73	.	5.58435	9.75435	7.35068	112
chr16	96081778	96082041	SRR8335341_peak_34745	88	.	6.2109	11.2774	8.80341	113
chr16	96082279	96082947	SRR8335341_peak_34746	417	.	15.6115	44.9314	41.7341	381
chr16	96113973	96114535	SRR8335341_peak_34747	637	.	15.2594	67.2329	63.7798	190
chr16	96126628	96126973	SRR8335341_peak_34748	148	.	8.26728	17.495	14.8057	154
chr16	96127325	96128577	SRR8335341_peak_34749	96	.	6.46215	12.1886	9.69474	1110
chr16	96145186	96145463	SRR8335341_peak_34750	56	.	5.02985	7.98061	5.69466	48
chr16	96147593	96147875	SRR8335341_peak_34751	169	.	8.85482	19.7172	16.9723	118
chr16	96149276	96149652	SRR8335341_peak_34752	557	.	18.843	59.0785	55.7113	216
chr16	96159125	96159822	SRR8335341_peak_34753	287	.	12.38	31.7237	28.7216	152
chr16	96192173	96192602	SRR8335341_peak_34754	472	.	16.7866	50.4884	47.2163	196
chr16	96197540	96197816	SRR8335341_peak_34755	106	.	6.754	13.1909	10.6631	130
chr16	96199986	96200288	SRR8335341_peak_34756	57	.	4.0524	7.99138	5.70414	147
chr16	96200497	96200675	SRR8335341_peak_34757	61	.	5.3296	8.46842	6.10994	52
chr16	96201051	96201283	SRR8335341_peak_34758	16	.	2.87664	3.53412	1.60848	107
chr16	96201493	96201870	SRR8335341_peak_34759	192	.	9.44236	22.0046	19.2091	151
chr16	96202541	96202767	SRR8335341_peak_34760	78	.	5.87846	10.2513	7.83259	87
chr16	96205026	96205230	SRR8335341_peak_34761	88	.	6.2109	11.2774	8.80341	117
chr16	96205380	96205649	SRR8335341_peak_34762	61	.	5.3296	8.46842	6.10994	192
chr16	96209745	96210168	SRR8335341_peak_34763	56	.	5.02985	7.98061	5.69466	270
chr16	96210984	96211668	SRR8335341_peak_34764	137	.	6.81659	16.4086	13.7476	536
chr16	96212900	96213411	SRR8335341_peak_34765	403	.	15.3177	43.565	40.3844	290
chr16	96229161	96229350	SRR8335341_peak_34766	117	.	7.09221	14.2959	11.7189	130
chr16	96345171	96345337	SRR8335341_peak_34767	53	.	4.74206	7.58508	5.30859	43
chr16	96371835	96372122	SRR8335341_peak_34768	430	.	15.9053	46.3072	43.0937	135
chr16	96393170	96393653	SRR8335341_peak_34769	137	.	7.97352	16.41	13.7476	318
chr16	96402372	96402678	SRR8335341_peak_34770	106	.	6.754	13.1909	10.6631	141
chr16	96405965	96406131	SRR8335341_peak_34771	30	.	3.86075	5.11987	3.00739	87
chr16	96408271	96408550	SRR8335341_peak_34772	97	.	6.50467	12.2619	9.75055	145
chr16	96460352	96460642	SRR8335341_peak_34773	87	.	6.1703	11.2084	8.75294	70
chr16	96467382	96467713	SRR8335341_peak_34774	214	.	10.3237	24.3526	21.4955	150
chr16	96472374	96472990	SRR8335341_peak_34775	1548	.	32.6452	159.078	154.874	211
chr16	96511553	96511972	SRR8335341_peak_34776	1198	.	32.5234	123.808	119.862	251
chr16	96523294	96523620	SRR8335341_peak_34777	276	.	8.1925	30.6604	27.6896	154
chr16	96533720	96534237	SRR8335341_peak_34778	214	.	10.2836	24.2813	21.4342	272
chr16	96671705	96671923	SRR8335341_peak_34779	116	.	7.04585	14.2141	11.6531	84
chr16	96797144	96797401	SRR8335341_peak_34780	37	.	4.15452	5.90858	3.74086	132
chr16	96854193	96854519	SRR8335341_peak_34781	53	.	4.77866	7.56481	5.30859	89
chr16	96857600	96858202	SRR8335341_peak_34782	312	.	12.9676	34.2795	31.2371	263
chr16	96870068	96870234	SRR8335341_peak_34783	37	.	4.15452	5.90858	3.74086	57
chr16	96885239	96885496	SRR8335341_peak_34784	84	.	5.28439	10.9285	8.4833	105
chr16	96888130	96888384	SRR8335341_peak_34785	148	.	8.26728	17.495	14.8057	133
chr16	96904128	96904373	SRR8335341_peak_34786	67	.	4.10662	9.09299	6.72923	130
chr16	96918644	96918825	SRR8335341_peak_34787	69	.	5.58661	9.31879	6.94135	88
chr16	96927110	96927397	SRR8335341_peak_34788	127	.	7.38598	15.3434	12.712	131
chr16	96935487	96935830	SRR8335341_peak_34789	388	.	14.9258	42.0281	38.8716	160
chr16	96995921	96996125	SRR8335341_peak_34790	44	.	4.41921	6.6833	4.48512	104
chr16	97165441	97165752	SRR8335341_peak_34791	150	.	8.07957	17.7391	15.0478	184
chr16	97165932	97166149	SRR8335341_peak_34792	117	.	7.09221	14.2959	11.7189	65
chr16	97170035	97170206	SRR8335341_peak_34793	61	.	5.03583	8.46842	6.10994	100
chr16	97263462	97263752	SRR8335341_peak_34794	262	.	11.4987	29.2155	26.2674	132
chr16	97272438	97272652	SRR8335341_peak_34795	69	.	5.62337	9.3793	6.98114	103
chr16	97312959	97313271	SRR8335341_peak_34796	166	.	7.69214	19.3689	16.6434	155
chr16	97357585	97357850	SRR8335341_peak_34797	238	.	10.9112	26.7574	23.8516	137
chr16	97362122	97362315	SRR8335341_peak_34798	27	.	3.31441	4.79185	2.7264	45
chr16	97391229	97391574	SRR8335341_peak_34799	583	.	19.5953	61.765	58.3645	169
chr16	97416405	97416662	SRR8335341_peak_34800	97	.	6.50467	12.2619	9.75055	150
chr16	97418051	97418217	SRR8335341_peak_34801	53	.	4.74206	7.58508	5.30859	36
chr16	97420255	97420658	SRR8335341_peak_34802	117	.	7.09221	14.2959	11.7189	96
chr16	97443720	97444299	SRR8335341_peak_34803	2051	.	48.8074	209.731	205.176	325
chr16	97450124	97450400	SRR8335341_peak_34804	88	.	6.2109	11.2774	8.80341	153
chr16	97470823	97471138	SRR8335341_peak_34805	37	.	4.15452	5.90858	3.74086	19
chr16	97534914	97535189	SRR8335341_peak_34806	127	.	7.38598	15.3434	12.712	143
chr16	97536345	97536526	SRR8335341_peak_34807	56	.	5.02985	7.98061	5.69466	91
chr16	97578785	97578951	SRR8335341_peak_34808	61	.	5.03583	8.46842	6.10994	62
chr16	97595473	97595679	SRR8335341_peak_34809	78	.	5.91713	10.3161	7.87806	113
chr16	97615331	97615610	SRR8335341_peak_34810	107	.	6.79844	13.2684	10.724	113
chr16	97615868	97616126	SRR8335341_peak_34811	69	.	5.62337	9.3793	6.98114	103
chr16	97623197	97623410	SRR8335341_peak_34812	117	.	7.09221	14.2959	11.7189	117
chr16	97688050	97688388	SRR8335341_peak_34813	69	.	5.62337	9.3793	6.98114	133
chr16	97716748	97717001	SRR8335341_peak_34814	109	.	5.45327	13.452	10.9053	109
chr16	97724061	97724381	SRR8335341_peak_34815	388	.	14.9258	42.0281	38.8716	146
chr16	97736703	97736927	SRR8335341_peak_34816	127	.	7.38598	15.3434	12.712	103
chr16	97752707	97752947	SRR8335341_peak_34817	147	.	8.21324	17.4005	14.7246	113
chr16	97759471	97759921	SRR8335341_peak_34818	70	.	4.40262	9.46042	7.05965	287
chr16	97763762	97764030	SRR8335341_peak_34819	61	.	5.3296	8.46842	6.10994	114
chr16	97778804	97779112	SRR8335341_peak_34820	72	.	5.30399	9.69562	7.29368	192
chr16	97787287	97787529	SRR8335341_peak_34821	323	.	13.1747	35.4158	32.3653	119
chr16	97844749	97844989	SRR8335341_peak_34822	104	.	6.35907	12.9785	10.4576	126
chr16	97850775	97851059	SRR8335341_peak_34823	96	.	6.46215	12.1886	9.69474	143
chr16	97851198	97851952	SRR8335341_peak_34824	571	.	19.1367	60.5379	57.1455	589
chr16	97852027	97852206	SRR8335341_peak_34825	45	.	4.44829	6.73111	4.5055	94
chr16	97859701	97859867	SRR8335341_peak_34826	78	.	5.87846	10.2513	7.83259	84
chr16	97897581	97897791	SRR8335341_peak_34827	95	.	6.09567	12.0201	9.53324	127
chr16	97919832	97920159	SRR8335341_peak_34828	127	.	7.38598	15.3434	12.712	69
chr16	97922191	97923031	SRR8335341_peak_34829	972	.	23.452	100.98	97.2138	649
chr16	97931128	97931401	SRR8335341_peak_34830	213	.	10.2562	24.2325	21.3861	119
chr16	97948896	97949208	SRR8335341_peak_34831	69	.	5.62337	9.3793	6.98114	173
chr16	97952893	97953059	SRR8335341_peak_34832	61	.	4.62773	8.44714	6.10994	65
chr16	97956756	97957012	SRR8335341_peak_34833	119	.	6.37882	14.5125	11.9305	147
chr16	97957557	97958380	SRR8335341_peak_34834	569	.	19.3035	60.3024	56.9232	321
chr16	97961976	97963231	SRR8335341_peak_34835	287	.	12.0863	31.7237	28.7216	882
chr16	97980255	97980458	SRR8335341_peak_34836	106	.	6.77206	13.2224	10.6933	86
chr17	3114282	3114688	SRR8335341_peak_34842	97	.	6.50467	12.2619	9.75055	93
chr17	3114810	3115284	SRR8335341_peak_34843	117	.	7.09221	14.2959	11.7189	125
chr17	3134007	3134363	SRR8335341_peak_34844	37	.	4.15452	5.90858	3.74086	101
chr17	3151198	3151585	SRR8335341_peak_34845	986	.	28.2436	102.443	98.666	195
chr17	3218988	3219352	SRR8335341_peak_34846	430	.	15.9053	46.3072	43.0937	187
chr17	3224296	3224774	SRR8335341_peak_34847	1558	.	39.441	160.01	155.802	288
chr17	3230263	3230473	SRR8335341_peak_34848	107	.	6.79844	13.2684	10.724	92
chr17	3232528	3232753	SRR8335341_peak_34849	69	.	5.62337	9.3793	6.98114	71
chr17	3241263	3241475	SRR8335341_peak_34850	68	.	4.84662	9.25272	6.88481	121
chr17	3258695	3258949	SRR8335341_peak_34851	176	.	7.91103	20.3845	17.6338	114
chr17	3273766	3274110	SRR8335341_peak_34852	87	.	6.1703	11.2084	8.75294	217
chr17	3275046	3275313	SRR8335341_peak_34853	53	.	4.74206	7.58508	5.30859	116
chr17	3288447	3288654	SRR8335341_peak_34854	136	.	7.9214	16.3197	13.6747	94
chr17	3297752	3297921	SRR8335341_peak_34855	61	.	5.3296	8.46842	6.10994	92
chr17	3313841	3314007	SRR8335341_peak_34856	52	.	4.71106	7.53305	5.2843	60
chr17	3314245	3314890	SRR8335341_peak_34857	16	.	2.50146	3.6454	1.67006	535
chr17	3327430	3327671	SRR8335341_peak_34858	107	.	6.79844	13.2684	10.724	134
chr17	3349952	3350203	SRR8335341_peak_34859	117	.	7.09221	14.2959	11.7189	136
chr17	3369573	3369739	SRR8335341_peak_34860	52	.	4.71106	7.53305	5.2843	89
chr17	3407136	3407576	SRR8335341_peak_34861	238	.	9.44323	26.7525	23.8516	280
chr17	3408138	3408452	SRR8335341_peak_34862	136	.	7.9214	16.3197	13.6747	156
chr17	3419557	3419752	SRR8335341_peak_34863	69	.	5.62337	9.3793	6.98114	77
chr17	3436106	3436317	SRR8335341_peak_34864	96	.	6.46215	12.1886	9.69474	134
chr17	3448825	3448991	SRR8335341_peak_34865	17	.	2.51934	3.75727	1.77119	95
chr17	3493093	3493304	SRR8335341_peak_34866	44	.	4.41921	6.6833	4.48512	61
chr17	3498196	3498368	SRR8335341_peak_34867	61	.	5.03583	8.46842	6.10994	111
chr17	3528090	3528379	SRR8335341_peak_34868	514	.	17.9617	54.747	51.4244	124
chr17	3531560	3532030	SRR8335341_peak_34869	31	.	3.35196	5.31046	3.19422	129
chr17	3557599	3558301	SRR8335341_peak_34870	217	.	8.78657	24.5802	21.7187	387
chr17	3672349	3672536	SRR8335341_peak_34871	78	.	5.91713	10.3161	7.87806	76
chr17	4040158	4040455	SRR8335341_peak_34872	191	.	9.38064	21.8929	19.1092	158
chr17	4133677	4134064	SRR8335341_peak_34873	61	.	5.3296	8.46842	6.10994	131
chr17	4145458	4145656	SRR8335341_peak_34874	69	.	5.62337	9.3793	6.98114	94
chr17	4173798	4174486	SRR8335341_peak_34875	430	.	15.9053	46.3072	43.0937	176
chr17	4189680	4190013	SRR8335341_peak_34876	214	.	10.3237	24.3526	21.4955	207
chr17	4227171	4227401	SRR8335341_peak_34877	88	.	6.2109	11.2774	8.80341	106
chr17	4264930	4265227	SRR8335341_peak_34878	262	.	11.4987	29.2155	26.2674	144
chr17	4265314	4266464	SRR8335341_peak_34879	107	.	6.79844	13.2684	10.724	153
chr17	4319105	4319451	SRR8335341_peak_34880	188	.	7.20437	21.584	18.8058	197
chr17	4323994	4324219	SRR8335341_peak_34881	78	.	5.91713	10.3161	7.87806	101
chr17	4474479	4474944	SRR8335341_peak_34882	61	.	4.62773	8.44714	6.10994	100
chr17	4475395	4475610	SRR8335341_peak_34883	37	.	4.12736	5.86499	3.72677	146
chr17	4497825	4498230	SRR8335341_peak_34884	375	.	12.2888	40.6812	37.5549	163
chr17	4498928	4499155	SRR8335341_peak_34885	137	.	7.97352	16.41	13.7476	103
chr17	4612123	4612344	SRR8335341_peak_34886	61	.	5.29476	8.41215	6.1041	101
chr17	4626076	4626665	SRR8335341_peak_34887	2639	.	59.3831	268.923	263.943	252
chr17	4726332	4726631	SRR8335341_peak_34888	69	.	5.62337	9.3793	6.98114	182
chr17	4778115	4778493	SRR8335341_peak_34889	107	.	6.79844	13.2684	10.724	221
chr17	4784344	4784586	SRR8335341_peak_34890	69	.	5.62337	9.3793	6.98114	141
chr17	4785505	4785750	SRR8335341_peak_34891	97	.	6.50467	12.2619	9.75055	96
chr17	4860922	4861434	SRR8335341_peak_34892	203	.	10.0299	23.1712	20.3363	377
chr17	4907418	4907733	SRR8335341_peak_34893	127	.	7.67975	15.3434	12.712	160
chr17	4907904	4908578	SRR8335341_peak_34894	1213	.	32.7285	125.333	121.376	239
chr17	4940633	4940885	SRR8335341_peak_34895	64	.	5.05311	8.83298	6.47193	154
chr17	4945818	4946173	SRR8335341_peak_34896	375	.	14.3421	40.6853	37.5549	211
chr17	4948347	4948662	SRR8335341_peak_34897	571	.	19.4305	60.5379	57.1455	154
chr17	4952033	4952253	SRR8335341_peak_34898	78	.	5.91713	10.3161	7.87806	83
chr17	4994151	4994402	SRR8335341_peak_34899	69	.	5.62337	9.3793	6.98114	189
chr17	5004217	5004418	SRR8335341_peak_34900	45	.	4.44829	6.73111	4.5055	141
chr17	5005616	5005900	SRR8335341_peak_34901	192	.	9.44236	22.0046	19.2091	151
chr17	5007098	5007717	SRR8335341_peak_34902	127	.	7.67975	15.3434	12.712	268
chr17	5010890	5011203	SRR8335341_peak_34903	97	.	6.50467	12.2619	9.75055	186
chr17	5016412	5016723	SRR8335341_peak_34904	227	.	9.22434	25.6604	22.7751	149
chr17	5044057	5044327	SRR8335341_peak_34905	127	.	7.38598	15.3434	12.712	127
chr17	5050273	5050450	SRR8335341_peak_34906	61	.	5.3296	8.46842	6.10994	90
chr17	5051259	5051512	SRR8335341_peak_34907	78	.	5.91713	10.3161	7.87806	143
chr17	5058010	5058749	SRR8335341_peak_34908	2088	.	49.3949	213.469	208.889	502
chr17	5059406	5059740	SRR8335341_peak_34909	377	.	14.4364	40.861	37.715	169
chr17	5062423	5062731	SRR8335341_peak_34910	97	.	6.50467	12.2619	9.75055	146
chr17	5065466	5065857	SRR8335341_peak_34911	78	.	5.91713	10.3161	7.87806	125
chr17	5069431	5069696	SRR8335341_peak_34912	107	.	6.79844	13.2684	10.724	129
chr17	5075146	5075372	SRR8335341_peak_34913	226	.	10.6174	25.5481	22.6684	108
chr17	5082199	5082682	SRR8335341_peak_34914	127	.	7.38598	15.3434	12.712	363
chr17	5085985	5086395	SRR8335341_peak_34915	598	.	19.8872	63.2351	59.8208	148
chr17	5099318	5099654	SRR8335341_peak_34916	137	.	6.81659	16.4086	13.7476	116
chr17	5101411	5101577	SRR8335341_peak_34917	53	.	4.74206	7.58508	5.30859	111
chr17	5104333	5104503	SRR8335341_peak_34918	61	.	5.00291	8.41215	6.1041	97
chr17	5117448	5117721	SRR8335341_peak_34919	93	.	5.50327	11.7967	9.31319	143
chr17	5118204	5118606	SRR8335341_peak_34920	298	.	9.48078	32.8153	29.807	190
chr17	5179973	5180175	SRR8335341_peak_34921	61	.	4.62773	8.44714	6.10994	106
chr17	5201990	5202683	SRR8335341_peak_34922	93	.	5.10306	11.8043	9.31957	455
chr17	5206818	5207093	SRR8335341_peak_34923	53	.	4.51526	7.56481	5.30859	215
chr17	5212152	5212443	SRR8335341_peak_34924	21	.	3.09552	4.14638	2.14716	270
chr17	5229056	5229294	SRR8335341_peak_34925	192	.	9.44236	22.0046	19.2091	116
chr17	5237845	5238077	SRR8335341_peak_34926	70	.	4.57773	9.46042	7.05965	118
chr17	5248354	5248872	SRR8335341_peak_34927	180	.	9.14859	20.853	18.0829	225
chr17	5258334	5258500	SRR8335341_peak_34928	61	.	5.29476	8.41215	6.1041	57
chr17	5258723	5258998	SRR8335341_peak_34929	137	.	6.81659	16.4086	13.7476	115
chr17	5284426	5284652	SRR8335341_peak_34930	69	.	5.62337	9.3793	6.98114	98
chr17	5294842	5295064	SRR8335341_peak_34931	87	.	6.1703	11.2084	8.75294	126
chr17	5309907	5310245	SRR8335341_peak_34932	262	.	11.4987	29.2155	26.2674	144
chr17	5321577	5322099	SRR8335341_peak_34933	137	.	7.97352	16.41	13.7476	156
chr17	5371108	5371381	SRR8335341_peak_34934	456	.	16.385	48.8845	45.6446	114
chr17	5371567	5371881	SRR8335341_peak_34935	127	.	7.67975	15.3434	12.712	181
chr17	5397616	5397872	SRR8335341_peak_34936	69	.	5.62337	9.3793	6.98114	161
chr17	5402792	5403005	SRR8335341_peak_34937	88	.	6.2109	11.2774	8.80341	80
chr17	5440252	5440547	SRR8335341_peak_34938	61	.	5.29476	8.41215	6.1041	130
chr17	5443457	5443670	SRR8335341_peak_34939	69	.	5.62337	9.3793	6.98114	103
chr17	5459731	5459897	SRR8335341_peak_34940	45	.	4.44829	6.73111	4.5055	44
chr17	5463866	5464206	SRR8335341_peak_34941	890	.	26.1872	92.7565	89.0549	161
chr17	5503241	5503476	SRR8335341_peak_34942	126	.	7.3377	15.2573	12.6564	130
chr17	5506695	5507234	SRR8335341_peak_34943	137	.	7.97352	16.41	13.7476	390
chr17	5568451	5568626	SRR8335341_peak_34944	61	.	5.03583	8.46842	6.10994	65
chr17	5612395	5612598	SRR8335341_peak_34945	53	.	4.40884	7.66459	5.38345	95
chr17	5651767	5651978	SRR8335341_peak_34946	61	.	5.03583	8.46842	6.10994	151
chr17	5710990	5711235	SRR8335341_peak_34947	202	.	9.67249	23.0554	20.2425	140
chr17	5714084	5714327	SRR8335341_peak_34948	229	.	10.0467	25.8315	22.9451	107
chr17	5753104	5753358	SRR8335341_peak_34949	169	.	8.85482	19.7172	16.9723	112
chr17	5769878	5770178	SRR8335341_peak_34950	78	.	5.91713	10.3161	7.87806	139
chr17	5770376	5771061	SRR8335341_peak_34951	676	.	15.9598	71.1038	67.6011	416
chr17	5795872	5796106	SRR8335341_peak_34952	110	.	6.15993	13.5895	11.0379	132
chr17	5798196	5798621	SRR8335341_peak_34953	101	.	5.94105	12.6839	10.1656	137
chr17	5817866	5818034	SRR8335341_peak_34954	61	.	5.3296	8.46842	6.10994	127
chr17	5832294	5832524	SRR8335341_peak_34955	61	.	5.3296	8.46842	6.10994	100
chr17	5843013	5843299	SRR8335341_peak_34956	169	.	8.85482	19.7172	16.9723	152
chr17	5846142	5846644	SRR8335341_peak_34957	226	.	8.07991	25.522	22.6518	212
chr17	5923295	5923576	SRR8335341_peak_34959	375	.	14.3421	40.6853	37.5549	143
chr17	5940788	5941155	SRR8335341_peak_34960	887	.	26.3079	92.4311	88.7405	162
chr17	5959892	5960386	SRR8335341_peak_34961	192	.	9.44236	22.0046	19.2091	377
chr17	5978750	5979013	SRR8335341_peak_34962	61	.	5.3296	8.46842	6.10994	120
chr17	5982556	5982918	SRR8335341_peak_34963	293	.	10.5377	32.3801	29.3733	210
chr17	5997244	5997896	SRR8335341_peak_34964	569	.	19.3035	60.3024	56.9232	269
chr17	6013419	6013706	SRR8335341_peak_34965	337	.	13.5025	36.7836	33.7124	154
chr17	6016394	6016573	SRR8335341_peak_34966	69	.	5.62337	9.3793	6.98114	99
chr17	6055168	6055480	SRR8335341_peak_34967	84	.	4.27043	10.8899	8.44835	109
chr17	6062872	6063190	SRR8335341_peak_34968	472	.	17.0804	50.4884	47.2163	153
chr17	6079258	6079444	SRR8335341_peak_34969	43	.	4.15601	6.50057	4.31476	96
chr17	6108248	6108438	SRR8335341_peak_34970	37	.	4.15452	5.90858	3.74086	121
chr17	6111101	6111589	SRR8335341_peak_34971	227	.	9.00546	25.6604	22.7751	358
chr17	6117398	6117818	SRR8335341_peak_34972	349	.	13.7584	38.0296	34.9413	215
chr17	6127916	6128318	SRR8335341_peak_34973	474	.	14.4776	50.6917	47.4159	211
chr17	6140896	6141256	SRR8335341_peak_34974	202	.	9.96434	23.0554	20.2425	189
chr17	6172187	6172363	SRR8335341_peak_34975	78	.	5.87846	10.2513	7.83259	100
chr17	6172869	6173470	SRR8335341_peak_34976	927	.	22.5764	96.5193	92.7914	221
chr17	6189603	6189775	SRR8335341_peak_34977	69	.	5.60155	9.34339	6.96462	102
chr17	6197530	6197702	SRR8335341_peak_34978	53	.	4.74206	7.58508	5.30859	74
chr17	6203751	6204371	SRR8335341_peak_34979	1810	.	44.2286	185.401	181.018	259
chr17	6216652	6217151	SRR8335341_peak_34980	68	.	4.84662	9.25272	6.88481	356
chr17	6737078	6737330	SRR8335341_peak_34994	158	.	8.56105	18.5977	15.8789	112
chr17	6741931	6742187	SRR8335341_peak_34995	137	.	7.97352	16.41	13.7476	144
chr17	6747537	6747976	SRR8335341_peak_34996	490	.	15.8406	52.3744	49.0808	220
chr17	6752023	6752478	SRR8335341_peak_34997	1019	.	29.1249	105.714	101.904	225
chr17	6763324	6763490	SRR8335341_peak_34998	61	.	5.03583	8.46842	6.10994	78
chr17	6765905	6766359	SRR8335341_peak_34999	364	.	14.1427	39.5238	36.4054	251
chr17	6766575	6766979	SRR8335341_peak_35000	226	.	10.5762	25.4743	22.605	255
chr17	6774034	6774344	SRR8335341_peak_35001	735	.	22.9557	77.0628	73.5081	155
chr17	6778847	6779420	SRR8335341_peak_35002	439	.	15.3147	47.1603	43.9417	232
chr17	6782638	6783071	SRR8335341_peak_35003	69	.	5.62337	9.3793	6.98114	270
chr17	6784233	6784734	SRR8335341_peak_35004	862	.	24.9916	89.9232	86.2513	154
chr17	6812545	6813200	SRR8335341_peak_35005	274	.	11.7925	30.4635	27.4936	527
chr17	6814690	6814986	SRR8335341_peak_35006	119	.	6.37882	14.5125	11.9305	140
chr17	6827536	6828214	SRR8335341_peak_35007	890	.	26.1872	92.7565	89.0549	256
chr17	7043326	7043503	SRR8335341_peak_35018	69	.	5.62337	9.3793	6.98114	96
chr17	7084331	7084823	SRR8335341_peak_35019	351	.	11.851	38.2629	35.163	331
chr17	7084991	7085169	SRR8335341_peak_35020	53	.	4.74206	7.58508	5.30859	72
chr17	7109183	7109427	SRR8335341_peak_35021	127	.	7.38598	15.3434	12.712	128
chr17	7122952	7123157	SRR8335341_peak_35022	23	.	3.56698	4.36775	2.31699	145
chr17	7125400	7125578	SRR8335341_peak_35023	21	.	3.09552	4.14638	2.14716	117
chr17	7143795	7144414	SRR8335341_peak_35024	274	.	11.7925	30.4635	27.4936	265
chr17	7170487	7170669	SRR8335341_peak_35025	44	.	4.41921	6.6833	4.48512	21
chr17	7171389	7171618	SRR8335341_peak_35026	53	.	4.74206	7.58508	5.30859	82
chr17	7173304	7173555	SRR8335341_peak_35027	88	.	6.2109	11.2774	8.80341	102
chr17	7218862	7219287	SRR8335341_peak_35028	61	.	5.3296	8.46842	6.10994	313
chr17	7261798	7262554	SRR8335341_peak_35029	3345	.	70.8578	340.087	334.564	414
chr17	7265491	7266090	SRR8335341_peak_35030	227	.	9.22434	25.6604	22.7751	263
chr17	7268069	7268258	SRR8335341_peak_35031	93	.	5.50327	11.7967	9.31319	92
chr17	7268891	7269926	SRR8335341_peak_35032	377	.	14.7302	40.861	37.715	397
chr17	7271478	7271936	SRR8335341_peak_35033	472	.	17.0804	50.4884	47.2163	188
chr17	7273232	7273409	SRR8335341_peak_35034	61	.	5.3296	8.46842	6.10994	85
chr17	7283827	7284261	SRR8335341_peak_35035	37	.	4.15452	5.90858	3.74086	290
chr17	7284447	7284899	SRR8335341_peak_35036	327	.	8.398	35.7977	32.7359	287
chr17	7287957	7288141	SRR8335341_peak_35037	85	.	5.09562	10.9604	8.5149	121
chr17	7594901	7595107	SRR8335341_peak_35044	96	.	6.46215	12.1886	9.69474	67
chr17	7600575	7600866	SRR8335341_peak_35045	261	.	11.4236	29.0782	26.1398	119
chr17	7642424	7642823	SRR8335341_peak_35046	312	.	12.9676	34.2795	31.2371	249
chr17	7788510	7789045	SRR8335341_peak_35047	238	.	9.44323	26.7525	23.8516	225
chr17	7818776	7818960	SRR8335341_peak_35048	30	.	3.86075	5.11987	3.00739	123
chr17	7825377	7825765	SRR8335341_peak_35049	470	.	16.6769	50.2828	47.0242	241
chr17	7832505	7832766	SRR8335341_peak_35050	202	.	9.67249	23.0554	20.2425	125
chr17	7875963	7876158	SRR8335341_peak_35051	88	.	6.2109	11.2774	8.80341	101
chr17	7924391	7924747	SRR8335341_peak_35052	364	.	14.1427	39.5238	36.4054	169
chr17	7945409	7946103	SRR8335341_peak_35053	157	.	8.50509	18.4988	15.7935	564
chr17	8083158	8083327	SRR8335341_peak_35062	61	.	5.03583	8.46842	6.10994	51
chr17	8118261	8118461	SRR8335341_peak_35063	116	.	7.04585	14.2141	11.6531	116
chr17	8123012	8123395	SRR8335341_peak_35064	470	.	16.9687	50.2828	47.0242	222
chr17	8143885	8144063	SRR8335341_peak_35065	44	.	4.41921	6.6833	4.48512	65
chr17	8147801	8147990	SRR8335341_peak_35066	61	.	5.3296	8.46842	6.10994	110
chr17	8164842	8165590	SRR8335341_peak_35067	97	.	6.50467	12.2619	9.75055	149
chr17	8194537	8194790	SRR8335341_peak_35068	158	.	8.56105	18.5977	15.8789	101
chr17	8264719	8264989	SRR8335341_peak_35069	528	.	18.2554	56.1829	52.8455	134
chr17	8282185	8282351	SRR8335341_peak_35070	61	.	5.00291	8.41215	6.1041	115
chr17	8283017	8283556	SRR8335341_peak_35071	119	.	4.89582	14.5376	11.9555	258
chr17	8283903	8284235	SRR8335341_peak_35072	45	.	4.44829	6.73111	4.5055	196
chr17	8284313	8284858	SRR8335341_peak_35073	1150	.	31.7688	118.993	115.077	350
chr17	8310989	8311283	SRR8335341_peak_35074	169	.	8.85482	19.7172	16.9723	147
chr17	8371723	8372063	SRR8335341_peak_35075	49	.	4.3005	7.18227	4.94562	251
chr17	8372558	8373012	SRR8335341_peak_35076	108	.	6.30748	13.3663	10.8207	128
chr17	8388409	8388758	SRR8335341_peak_35077	169	.	8.85482	19.7172	16.9723	221
chr17	8389777	8389964	SRR8335341_peak_35078	37	.	4.15452	5.90858	3.74086	88
chr17	8416718	8417208	SRR8335341_peak_35079	1184	.	32.3563	122.359	118.418	287
chr17	8505817	8506298	SRR8335341_peak_35080	69	.	5.58661	9.31879	6.94135	127
chr17	8508468	8508673	SRR8335341_peak_35081	78	.	5.87846	10.2513	7.83259	77
chr17	8552655	8553070	SRR8335341_peak_35082	458	.	16.4928	49.0858	45.8388	235
chr17	8556178	8556344	SRR8335341_peak_35083	61	.	5.03583	8.46842	6.10994	71
chr17	8597843	8598031	SRR8335341_peak_35084	63	.	4.22751	8.71601	6.35578	71
chr17	8751003	8751283	SRR8335341_peak_35085	203	.	9.73613	23.1712	20.3363	119
chr17	8855558	8855767	SRR8335341_peak_35086	97	.	6.50467	12.2619	9.75055	111
chr17	8887993	8888431	SRR8335341_peak_35087	282	.	10.3188	31.2332	28.2583	267
chr17	8896204	8896402	SRR8335341_peak_35088	88	.	6.2109	11.2774	8.80341	88
chr17	8936656	8936933	SRR8335341_peak_35089	44	.	3.70218	6.60524	4.41786	130
chr17	8953514	8953766	SRR8335341_peak_35090	127	.	7.38598	15.3434	12.712	135
chr17	8958074	8958349	SRR8335341_peak_35091	214	.	10.3237	24.3526	21.4955	145
chr17	9154968	9155197	SRR8335341_peak_35092	107	.	6.79844	13.2684	10.724	111
chr17	9167189	9167381	SRR8335341_peak_35093	76	.	5.0655	10.0802	7.67203	68
chr17	9169268	9169630	SRR8335341_peak_35094	599	.	19.9404	63.3344	59.9196	210
chr17	9263509	9263703	SRR8335341_peak_35095	61	.	5.00291	8.41215	6.1041	99
chr17	9407254	9408041	SRR8335341_peak_35096	310	.	12.8828	34.1251	31.0929	621
chr17	9413659	9413896	SRR8335341_peak_35097	61	.	5.03583	8.46842	6.10994	87
chr17	9445898	9446123	SRR8335341_peak_35098	126	.	7.62955	15.2573	12.6564	108
chr17	9489057	9489223	SRR8335341_peak_35099	37	.	4.15452	5.90858	3.74086	119
chr17	9568889	9569069	SRR8335341_peak_35100	45	.	4.44829	6.73111	4.5055	47
chr17	9590487	9590683	SRR8335341_peak_35101	78	.	5.89417	10.2777	7.85768	80
chr17	9603509	9603746	SRR8335341_peak_35102	61	.	5.3296	8.46842	6.10994	124
chr17	9644624	9644815	SRR8335341_peak_35103	16	.	2.65153	3.5627	1.63481	52
chr17	9644920	9645400	SRR8335341_peak_35104	107	.	6.79844	13.2684	10.724	383
chr17	9756169	9756496	SRR8335341_peak_35105	627	.	20.4709	66.197	62.7547	163
chr17	9760454	9760713	SRR8335341_peak_35106	78	.	5.91713	10.3161	7.87806	157
chr17	9764700	9764999	SRR8335341_peak_35107	191	.	8.65539	21.8799	19.1009	134
chr17	9778900	9779275	SRR8335341_peak_35108	176	.	7.91103	20.3845	17.6338	226
chr17	9837283	9837812	SRR8335341_peak_35109	1634	.	33.1211	167.716	163.448	213
chr17	9864172	9864552	SRR8335341_peak_35110	922	.	27.0685	95.964	92.2382	200
chr17	9866337	9866531	SRR8335341_peak_35111	61	.	5.00291	8.41215	6.1041	92
chr17	9870838	9871231	SRR8335341_peak_35112	542	.	18.5492	57.6268	54.2743	231
chr17	9894104	9894462	SRR8335341_peak_35113	213	.	8.33839	24.2107	21.3687	162
chr17	9894862	9895994	SRR8335341_peak_35114	1971	.	47.321	201.696	197.199	558
chr17	9896078	9896339	SRR8335341_peak_35115	26	.	3.00175	4.70046	2.64347	248
chr17	9930039	9930305	SRR8335341_peak_35116	61	.	5.29476	8.41215	6.1041	153
chr17	9932121	9932476	SRR8335341_peak_35117	117	.	7.09221	14.2959	11.7189	135
chr17	9962669	9963016	SRR8335341_peak_35118	26	.	2.93923	4.70182	2.64442	264
chr17	9977058	9977883	SRR8335341_peak_35119	249	.	11.1317	27.847	24.9325	621
chr17	9980459	9980813	SRR8335341_peak_35120	120	.	6.97058	14.5962	12.0115	144
chr17	9986987	9987393	SRR8335341_peak_35121	363	.	14.0878	39.4221	36.3138	197
chr17	9995513	9995693	SRR8335341_peak_35122	61	.	5.29476	8.41215	6.1041	105
chr17	10033416	10033794	SRR8335341_peak_35123	364	.	14.1427	39.5238	36.4054	160
chr17	10054397	10054727	SRR8335341_peak_35124	93	.	5.72216	11.7967	9.31319	165
chr17	10055365	10055703	SRR8335341_peak_35125	37	.	4.15452	5.90858	3.74086	70
chr17	10080086	10080365	SRR8335341_peak_35126	214	.	10.3237	24.3526	21.4955	153
chr17	10087388	10087558	SRR8335341_peak_35127	45	.	4.44829	6.73111	4.5055	131
chr17	10114200	10114486	SRR8335341_peak_35128	97	.	4.52059	12.3086	9.79675	149
chr17	10114747	10114978	SRR8335341_peak_35129	69	.	5.62337	9.3793	6.98114	117
chr17	10130328	10130714	SRR8335341_peak_35130	274	.	11.7925	30.4635	27.4936	180
chr17	10138864	10139105	SRR8335341_peak_35131	226	.	10.6174	25.5481	22.6684	110
chr17	10146533	10146904	SRR8335341_peak_35132	256	.	8.78035	28.5884	25.6571	214
chr17	10147090	10147330	SRR8335341_peak_35133	37	.	4.12736	5.86499	3.72677	161
chr17	10151503	10151749	SRR8335341_peak_35134	147	.	8.21324	17.4005	14.7246	136
chr17	10193205	10193407	SRR8335341_peak_35135	78	.	5.91713	10.3161	7.87806	81
chr17	10202359	10202611	SRR8335341_peak_35136	21	.	2.7933	4.1611	2.16146	96
chr17	10210442	10210618	SRR8335341_peak_35137	45	.	4.44829	6.73111	4.5055	114
chr17	10211712	10211883	SRR8335341_peak_35138	69	.	5.60155	9.34339	6.96462	95
chr17	10231317	10231483	SRR8335341_peak_35139	48	.	3.52293	7.09102	4.85788	33
chr17	10243084	10243320	SRR8335341_peak_35140	87	.	4.5444	11.2515	8.79457	123
chr17	10258479	10258724	SRR8335341_peak_35141	126	.	7.02667	15.2576	12.6566	105
chr17	10266819	10267002	SRR8335341_peak_35142	27	.	3.64362	4.7792	2.71922	149
chr17	10277797	10278003	SRR8335341_peak_35143	46	.	4.34472	6.8287	4.60071	97
chr17	10279417	10279775	SRR8335341_peak_35144	207	.	9.56767	23.6279	20.7874	260
chr17	10286426	10287012	SRR8335341_peak_35145	88	.	5.69734	11.2878	8.81379	367
chr17	10289405	10289599	SRR8335341_peak_35146	77	.	4.89295	10.1358	7.72703	121
chr17	10297100	10297336	SRR8335341_peak_35147	85	.	5.77459	10.9792	8.5337	99
chr17	10309171	10309373	SRR8335341_peak_35148	65	.	5.10165	8.91858	6.55539	80
chr17	10313032	10313543	SRR8335341_peak_35149	50	.	3.87729	7.28745	5.04913	353
chr17	10314166	10314490	SRR8335341_peak_35150	151	.	8.12226	17.816	15.1244	212
chr17	10315541	10315780	SRR8335341_peak_35151	130	.	6.97902	15.6918	13.0555	136
chr17	10317085	10318345	SRR8335341_peak_35152	1190	.	28.5324	123.035	119.092	352
chr17	10320121	10320359	SRR8335341_peak_35153	53	.	4.74206	7.58508	5.30859	152
chr17	10324253	10324435	SRR8335341_peak_35154	52	.	4.71106	7.53305	5.2843	53
chr17	10326075	10326282	SRR8335341_peak_35155	97	.	6.50467	12.2619	9.75055	163
chr17	10333508	10334050	SRR8335341_peak_35156	203	.	10.0299	23.1712	20.3363	150
chr17	10334248	10334560	SRR8335341_peak_35157	69	.	5.58661	9.31879	6.94135	150
chr17	10334764	10335061	SRR8335341_peak_35158	21	.	3.09552	4.14638	2.14716	169
chr17	10335251	10336197	SRR8335341_peak_35159	603	.	18.7389	63.7842	60.3622	370
chr17	10336383	10336549	SRR8335341_peak_35160	53	.	4.74206	7.58508	5.30859	105
chr17	10338167	10338505	SRR8335341_peak_35161	21	.	2.7933	4.1611	2.16146	87
chr17	10339731	10339923	SRR8335341_peak_35162	49	.	4.55137	7.18227	4.94562	43
chr17	10342797	10342969	SRR8335341_peak_35163	61	.	5.29476	8.41215	6.1041	79
chr17	10359235	10359884	SRR8335341_peak_35164	82	.	5.89257	10.7322	8.29098	62
chr17	10360756	10361138	SRR8335341_peak_35165	330	.	10.1812	36.0818	33.0164	176
chr17	10366534	10366719	SRR8335341_peak_35166	61	.	5.03583	8.46842	6.10994	75
chr17	10368415	10368636	SRR8335341_peak_35167	88	.	6.2109	11.2774	8.80341	89
chr17	10370548	10371218	SRR8335341_peak_35168	747	.	23.0975	78.3182	74.7567	370
chr17	10372006	10372375	SRR8335341_peak_35169	338	.	13.5551	36.8802	33.8003	211
chr17	10373699	10373992	SRR8335341_peak_35170	127	.	7.67975	15.3434	12.712	147
chr17	10374159	10374705	SRR8335341_peak_35171	150	.	8.07957	17.7391	15.0478	323
chr17	10378190	10379170	SRR8335341_peak_35172	375	.	14.6339	40.6853	37.5549	529
chr17	10386504	10386901	SRR8335341_peak_35173	151	.	6.50393	17.8356	15.143	142
chr17	10390419	10390869	SRR8335341_peak_35174	262	.	11.4987	29.2155	26.2674	210
chr17	10397416	10397703	SRR8335341_peak_35175	127	.	7.67975	15.3434	12.712	79
chr17	10414429	10414704	SRR8335341_peak_35176	84	.	5.28439	10.9285	8.4833	93
chr17	10414794	10415166	SRR8335341_peak_35177	364	.	14.1427	39.5238	36.4054	174
chr17	10417099	10417436	SRR8335341_peak_35178	78	.	5.91713	10.3161	7.87806	225
chr17	10448390	10448889	SRR8335341_peak_35179	93	.	5.50327	11.7967	9.31319	307
chr17	10449739	10450289	SRR8335341_peak_35180	325	.	13.2614	35.5743	32.5136	387
chr17	10466717	10466883	SRR8335341_peak_35181	45	.	4.44829	6.73111	4.5055	55
chr17	10467126	10467359	SRR8335341_peak_35182	126	.	7.62955	15.2573	12.6564	111
chr17	10473094	10473527	SRR8335341_peak_35183	130	.	6.97902	15.6918	13.0555	272
chr17	10473903	10474758	SRR8335341_peak_35184	2370	.	54.389	241.871	237.079	341
chr17	10475426	10475627	SRR8335341_peak_35185	116	.	7.06469	14.2473	11.6854	93
chr17	10478697	10478863	SRR8335341_peak_35186	45	.	4.44829	6.73111	4.5055	96
chr17	10479322	10479685	SRR8335341_peak_35187	615	.	20.3118	64.9609	61.5256	196
chr17	10492767	10493047	SRR8335341_peak_35188	128	.	6.59771	15.4524	12.8179	126
chr17	10493241	10493496	SRR8335341_peak_35189	91	.	6.13884	11.626	9.14924	124
chr17	10497804	10498064	SRR8335341_peak_35190	87	.	6.1703	11.2084	8.75294	112
chr17	10499029	10499666	SRR8335341_peak_35191	472	.	16.7866	50.4884	47.2163	405
chr17	10500780	10500959	SRR8335341_peak_35192	61	.	5.30892	8.43503	6.10994	75
chr17	10501324	10501798	SRR8335341_peak_35193	936	.	27.2561	97.3752	93.6429	240
chr17	10533660	10533832	SRR8335341_peak_35194	52	.	4.71106	7.53305	5.2843	113
chr17	10549945	10550234	SRR8335341_peak_35195	61	.	5.3296	8.46842	6.10994	160
chr17	10550815	10550982	SRR8335341_peak_35196	52	.	4.71106	7.53305	5.2843	88
chr17	10552265	10552526	SRR8335341_peak_35197	78	.	5.91713	10.3161	7.87806	133
chr17	10578977	10579253	SRR8335341_peak_35198	137	.	7.97352	16.41	13.7476	121
chr17	10616477	10616804	SRR8335341_peak_35199	192	.	9.44236	22.0046	19.2091	122
chr17	10620026	10620262	SRR8335341_peak_35200	53	.	4.74206	7.58508	5.30859	106
chr17	10622677	10622940	SRR8335341_peak_35201	237	.	10.8399	26.6287	23.7354	108
chr17	10636039	10636207	SRR8335341_peak_35202	78	.	5.91713	10.3161	7.87806	81
chr17	10716666	10716878	SRR8335341_peak_35203	78	.	5.91713	10.3161	7.87806	125
chr17	10717173	10717835	SRR8335341_peak_35204	585	.	19.7243	62.0049	58.598	351
chr17	10745209	10745398	SRR8335341_peak_35205	125	.	6.6759	15.1026	12.5158	85
chr17	10766983	10767304	SRR8335341_peak_35206	136	.	7.9214	16.3197	13.6747	145
chr17	10789667	10789921	SRR8335341_peak_35207	147	.	7.03548	17.3804	14.7099	127
chr17	10791773	10791999	SRR8335341_peak_35208	88	.	6.2109	11.2774	8.80341	99
chr17	10864986	10865185	SRR8335341_peak_35209	100	.	6.41609	12.5955	10.0815	90
chr17	10888021	10888251	SRR8335341_peak_35210	117	.	7.09221	14.2959	11.7189	106
chr17	10906823	10907013	SRR8335341_peak_35211	23	.	3.56698	4.36775	2.31699	51
chr17	10944769	10945041	SRR8335341_peak_35212	134	.	5.14598	16.0864	13.4472	107
chr17	10958915	10959138	SRR8335341_peak_35213	61	.	5.03583	8.46842	6.10994	138
chr17	11060028	11060194	SRR8335341_peak_35214	78	.	5.87846	10.2513	7.83259	96
chr17	11060631	11060830	SRR8335341_peak_35215	53	.	4.74206	7.58508	5.30859	130
chr17	11207751	11208076	SRR8335341_peak_35216	52	.	4.71106	7.53305	5.2843	53
chr17	11281706	11282162	SRR8335341_peak_35217	651	.	20.5557	68.6467	65.1798	237
chr17	11466500	11466929	SRR8335341_peak_35218	287	.	12.38	31.7237	28.7216	182
chr17	11513948	11514379	SRR8335341_peak_35219	61	.	5.3296	8.46842	6.10994	321
chr17	11656440	11656726	SRR8335341_peak_35220	156	.	7.25437	18.3673	15.6682	142
chr17	11685503	11685719	SRR8335341_peak_35221	97	.	6.50467	12.2619	9.75055	102
chr17	11735147	11735487	SRR8335341_peak_35222	61	.	5.00291	8.41215	6.1041	76
chr17	11737276	11737581	SRR8335341_peak_35223	116	.	7.04585	14.2141	11.6531	162
chr17	11817998	11818209	SRR8335341_peak_35224	93	.	5.72216	11.7967	9.31319	124
chr17	11867433	11867627	SRR8335341_peak_35225	69	.	5.58661	9.31879	6.94135	113
chr17	11909707	11909920	SRR8335341_peak_35226	69	.	5.62337	9.3793	6.98114	128
chr17	11913096	11913268	SRR8335341_peak_35227	26	.	3.00175	4.70046	2.64347	44
chr17	11963273	11963451	SRR8335341_peak_35228	44	.	3.70218	6.60524	4.41786	86
chr17	11972314	11972485	SRR8335341_peak_35229	44	.	4.41921	6.6833	4.48512	14
chr17	12030173	12030366	SRR8335341_peak_35230	53	.	4.74206	7.58508	5.30859	115
chr17	12034028	12034249	SRR8335341_peak_35231	158	.	8.56105	18.5977	15.8789	126
chr17	12039346	12039583	SRR8335341_peak_35232	61	.	5.3296	8.46842	6.10994	97
chr17	12044330	12044562	SRR8335341_peak_35233	180	.	9.14859	20.853	18.0829	117
chr17	12047610	12047891	SRR8335341_peak_35234	148	.	8.26728	17.495	14.8057	120
chr17	12058791	12058982	SRR8335341_peak_35235	127	.	7.67975	15.3434	12.712	89
chr17	12118336	12118624	SRR8335341_peak_35236	69	.	5.62337	9.3793	6.98114	140
chr17	12163450	12163764	SRR8335341_peak_35237	338	.	13.5551	36.8802	33.8003	153
chr17	12163854	12164165	SRR8335341_peak_35238	238	.	10.9112	26.7574	23.8516	158
chr17	12184451	12184658	SRR8335341_peak_35239	69	.	5.62337	9.3793	6.98114	79
chr17	12195180	12195513	SRR8335341_peak_35240	88	.	6.2109	11.2774	8.80341	112
chr17	12195687	12195985	SRR8335341_peak_35241	262	.	11.4987	29.2155	26.2674	148
chr17	12205811	12206053	SRR8335341_peak_35242	61	.	5.3296	8.46842	6.10994	85
chr17	12266593	12266952	SRR8335341_peak_35243	457	.	16.4288	48.9664	45.7259	200
chr17	12281266	12281484	SRR8335341_peak_35244	107	.	6.79844	13.2684	10.724	88
chr17	12290813	12291102	SRR8335341_peak_35245	192	.	9.44236	22.0046	19.2091	126
chr17	12292936	12293200	SRR8335341_peak_35246	193	.	8.50854	22.1892	19.3912	116
chr17	12293516	12293705	SRR8335341_peak_35247	68	.	4.84662	9.25272	6.88481	73
chr17	12297260	12297703	SRR8335341_peak_35248	203	.	10.0299	23.1712	20.3363	229
chr17	12300997	12301175	SRR8335341_peak_35249	61	.	5.03583	8.46842	6.10994	83
chr17	12304730	12305164	SRR8335341_peak_35250	88	.	6.2109	11.2774	8.80341	157
chr17	12305524	12305690	SRR8335341_peak_35251	61	.	5.03583	8.46842	6.10994	111
chr17	12317883	12318104	SRR8335341_peak_35252	23	.	3.53354	4.31727	2.31567	28
chr17	12318821	12319096	SRR8335341_peak_35253	108	.	6.30748	13.3663	10.8207	160
chr17	12327859	12328173	SRR8335341_peak_35254	158	.	8.56105	18.5977	15.8789	152
chr17	12328782	12329030	SRR8335341_peak_35255	127	.	7.38598	15.3434	12.712	130
chr17	12329167	12329468	SRR8335341_peak_35256	158	.	8.56105	18.5977	15.8789	136
chr17	12370365	12370700	SRR8335341_peak_35257	779	.	23.7445	81.5331	77.9396	170
chr17	12408413	12408695	SRR8335341_peak_35258	338	.	13.5551	36.8802	33.8003	125
chr17	12412545	12412795	SRR8335341_peak_35259	126	.	7.62955	15.2573	12.6564	133
chr17	12413058	12413224	SRR8335341_peak_35260	37	.	4.15452	5.90858	3.74086	148
chr17	12415561	12415817	SRR8335341_peak_35261	126	.	7.62955	15.2573	12.6564	103
chr17	12428433	12428710	SRR8335341_peak_35262	84	.	5.28439	10.9285	8.4833	157
chr17	12458545	12458711	SRR8335341_peak_35263	27	.	3.31441	4.79185	2.7264	53
chr17	12467658	12468105	SRR8335341_peak_35264	310	.	12.8828	34.1251	31.0929	191
chr17	12469777	12469952	SRR8335341_peak_35265	61	.	5.03583	8.46842	6.10994	37
chr17	12477960	12478126	SRR8335341_peak_35266	37	.	4.12736	5.86499	3.72677	23
chr17	12530082	12530616	SRR8335341_peak_35267	282	.	10.3188	31.2332	28.2583	303
chr17	12532244	12532445	SRR8335341_peak_35268	97	.	6.50467	12.2619	9.75055	103
chr17	12548516	12548706	SRR8335341_peak_35269	77	.	5.56887	10.1671	7.75735	54
chr17	12571243	12571975	SRR8335341_peak_35270	972	.	27.2096	100.982	97.2144	254
chr17	12584841	12585021	SRR8335341_peak_35271	97	.	6.50467	12.2619	9.75055	84
chr17	12631550	12632121	SRR8335341_peak_35272	1117	.	30.8875	115.644	111.753	307
chr17	12654212	12654399	SRR8335341_peak_35273	61	.	5.3296	8.46842	6.10994	94
chr17	12669186	12669427	SRR8335341_peak_35274	169	.	8.85482	19.7172	16.9723	109
chr17	12685354	12685522	SRR8335341_peak_35275	61	.	5.29476	8.41215	6.1041	86
chr17	12688484	12688748	SRR8335341_peak_35276	151	.	6.50393	17.8356	15.143	125
chr17	12694358	12694577	SRR8335341_peak_35277	37	.	3.52707	5.94584	3.77637	115
chr17	12711684	12711997	SRR8335341_peak_35278	69	.	5.58661	9.31879	6.94135	89
chr17	12722557	12722817	SRR8335341_peak_35279	127	.	7.38598	15.3434	12.712	107
chr17	12723724	12723954	SRR8335341_peak_35280	78	.	4.75284	10.2238	7.81257	112
chr17	12725378	12725569	SRR8335341_peak_35281	60	.	4.96124	8.34076	6.05125	107
chr17	12734604	12734771	SRR8335341_peak_35282	45	.	4.25186	6.75017	4.52316	80
chr17	12737900	12738255	SRR8335341_peak_35283	1268	.	34.1189	130.854	126.848	192
chr17	12738470	12738649	SRR8335341_peak_35284	78	.	5.91713	10.3161	7.87806	83
chr17	12740126	12740706	SRR8335341_peak_35285	2367	.	52.4391	241.547	236.765	324
chr17	12741300	12741546	SRR8335341_peak_35286	16	.	2.64738	3.6454	1.67006	4
chr17	12742724	12742977	SRR8335341_peak_35287	37	.	4.15452	5.90858	3.74086	98
chr17	12744101	12744471	SRR8335341_peak_35288	264	.	10.8369	29.3672	26.417	150
chr17	12744692	12744942	SRR8335341_peak_35289	82	.	5.86159	10.6786	8.23745	152
chr17	12759475	12759848	SRR8335341_peak_35290	237	.	10.8399	26.6287	23.7354	215
chr17	12763495	12763719	SRR8335341_peak_35291	53	.	4.74206	7.58508	5.30859	127
chr17	12764178	12764370	SRR8335341_peak_35292	33	.	3.5333	5.46828	3.34602	138
chr17	12766120	12766326	SRR8335341_peak_35293	53	.	4.72366	7.5542	5.30393	82
chr17	12771254	12771545	SRR8335341_peak_35294	82	.	5.86159	10.6786	8.23745	152
chr17	12774090	12774470	SRR8335341_peak_35295	217	.	8.78657	24.5802	21.7187	151
chr17	12780010	12780722	SRR8335341_peak_35296	1720	.	41.5083	176.388	172.067	235
chr17	12781215	12781606	SRR8335341_peak_35297	271	.	10.0999	30.0967	27.1421	158
chr17	12783633	12783854	SRR8335341_peak_35298	67	.	5.20156	9.09384	6.73002	128
chr17	12790203	12791901	SRR8335341_peak_35299	1370	.	35.5389	141.147	137.069	585
chr17	12794095	12794570	SRR8335341_peak_35300	658	.	17.9798	69.3385	65.8645	294
chr17	12797454	12797876	SRR8335341_peak_35301	644	.	20.8993	67.9456	64.4829	204
chr17	12799622	12800008	SRR8335341_peak_35302	147	.	7.03548	17.3804	14.7099	148
chr17	12802237	12802592	SRR8335341_peak_35303	262	.	11.4987	29.2155	26.2674	152
chr17	12809130	12809450	SRR8335341_peak_35304	52	.	4.71106	7.53305	5.2843	200
chr17	12810036	12810284	SRR8335341_peak_35305	61	.	5.03583	8.46842	6.10994	111
chr17	12857987	12858258	SRR8335341_peak_35306	57	.	4.0524	7.99138	5.70414	107
chr17	12868059	12868298	SRR8335341_peak_35307	180	.	9.14859	20.853	18.0829	95
chr17	12891937	12892152	SRR8335341_peak_35308	117	.	7.09221	14.2959	11.7189	113
chr17	12916298	12916926	SRR8335341_peak_35309	202	.	9.96434	23.0554	20.2425	484
chr17	12924988	12925154	SRR8335341_peak_35310	45	.	4.44829	6.73111	4.5055	110
chr17	12960424	12960652	SRR8335341_peak_35311	61	.	5.00291	8.41215	6.1041	143
chr17	12990858	12991030	SRR8335341_peak_35312	46	.	4.18996	6.9063	4.67409	38
chr17	12991291	12991457	SRR8335341_peak_35313	53	.	4.74206	7.58508	5.30859	138
chr17	12991719	12991953	SRR8335341_peak_35314	61	.	5.3296	8.46842	6.10994	119
chr17	12992174	12992885	SRR8335341_peak_35315	1268	.	34.1189	130.854	126.848	458
chr17	13007678	13007994	SRR8335341_peak_35316	287	.	12.38	31.7237	28.7216	136
chr17	13474425	13474646	SRR8335341_peak_35326	44	.	4.41921	6.6833	4.48512	145
chr17	13479031	13479308	SRR8335341_peak_35327	182	.	8.91131	21.0344	18.263	145
chr17	13487270	13488465	SRR8335341_peak_35328	840	.	25.1405	87.6744	84.0256	970
chr17	13488753	13489234	SRR8335341_peak_35329	238	.	10.9112	26.7574	23.8516	344
chr17	13555852	13556081	SRR8335341_peak_35332	93	.	5.50327	11.7967	9.31319	99
chr17	13563552	13563861	SRR8335341_peak_35333	312	.	12.9676	34.2795	31.2371	153
chr17	13570211	13570451	SRR8335341_peak_35334	126	.	7.3377	15.2573	12.6564	136
chr17	13656799	13657196	SRR8335341_peak_35335	39	.	3.97107	6.17368	3.99274	157
chr17	13669220	13669565	SRR8335341_peak_35336	116	.	7.04585	14.2141	11.6531	149
chr17	13676955	13677585	SRR8335341_peak_35337	643	.	20.8183	67.7931	64.3359	455
chr17	13682524	13682910	SRR8335341_peak_35338	1319	.	35.0002	136.003	131.961	165
chr17	13699513	13700092	SRR8335341_peak_35339	256	.	8.78035	28.5884	25.6571	353
chr17	13700180	13700892	SRR8335341_peak_35340	196	.	8.3488	22.4566	19.6553	236
chr17	13704142	13704314	SRR8335341_peak_35341	50	.	3.87729	7.28745	5.04913	41
chr17	13705375	13705663	SRR8335341_peak_35342	44	.	4.41921	6.6833	4.48512	151
chr17	13709260	13709955	SRR8335341_peak_35343	116	.	7.04585	14.2141	11.6531	180
chr17	13725062	13725252	SRR8335341_peak_35344	61	.	5.03583	8.46842	6.10994	117
chr17	13732645	13733053	SRR8335341_peak_35345	952	.	27.5487	98.9899	95.2443	217
chr17	13735670	13736140	SRR8335341_peak_35346	69	.	5.62337	9.3793	6.98114	341
chr17	13738376	13738625	SRR8335341_peak_35347	88	.	6.2109	11.2774	8.80341	149
chr17	13740810	13741297	SRR8335341_peak_35348	76	.	5.0655	10.0802	7.67203	118
chr17	13743776	13744056	SRR8335341_peak_35349	191	.	8.65539	21.8799	19.1009	137
chr17	13744850	13745172	SRR8335341_peak_35350	125	.	5.41994	15.1537	12.5664	196
chr17	13756511	13756795	SRR8335341_peak_35351	88	.	6.2109	11.2774	8.80341	218
chr17	13759778	13760440	SRR8335341_peak_35352	287	.	12.0863	31.7237	28.7216	267
chr17	13761453	13761623	SRR8335341_peak_35353	53	.	4.74206	7.58508	5.30859	110
chr17	13768035	13768282	SRR8335341_peak_35354	133	.	7.72819	15.9831	13.3453	113
chr17	13768638	13769088	SRR8335341_peak_35355	202	.	9.96434	23.0554	20.2425	318
chr17	13778911	13779181	SRR8335341_peak_35356	200	.	7.7433	22.8605	20.0573	119
chr17	13783701	13783883	SRR8335341_peak_35357	21	.	3.09552	4.14638	2.14716	83
chr17	13795267	13795463	SRR8335341_peak_35358	69	.	5.62337	9.3793	6.98114	106
chr17	13830697	13830995	SRR8335341_peak_35359	472	.	17.0804	50.4884	47.2163	165
chr17	13835948	13836217	SRR8335341_peak_35360	53	.	4.74206	7.58508	5.30859	104
chr17	13882479	13882672	SRR8335341_peak_35361	58	.	4.45617	8.11859	5.83	68
chr17	13890176	13890433	SRR8335341_peak_35362	149	.	6.8588	17.6162	14.9268	114
chr17	13920672	13921149	SRR8335341_peak_35363	713	.	18.8553	74.8959	71.3636	262
chr17	13957475	13957641	SRR8335341_peak_35364	48	.	3.52293	7.09102	4.85788	80
chr17	13967374	13967708	SRR8335341_peak_35365	226	.	10.6174	25.5481	22.6684	204
chr17	13993509	13993783	SRR8335341_peak_35366	387	.	12.5076	41.9036	38.7513	149
chr17	14046213	14047067	SRR8335341_peak_35367	117	.	7.09221	14.2959	11.7189	723
chr17	14101662	14101918	SRR8335341_peak_35368	136	.	7.9214	16.3197	13.6747	106
chr17	14163917	14164138	SRR8335341_peak_35369	96	.	6.46215	12.1886	9.69474	127
chr17	14165517	14165776	SRR8335341_peak_35370	61	.	5.3296	8.46842	6.10994	135
chr17	14172250	14172464	SRR8335341_peak_35371	126	.	7.3377	15.2573	12.6564	105
chr17	14173524	14173901	SRR8335341_peak_35372	56	.	4.75261	7.98061	5.69466	224
chr17	14179119	14179367	SRR8335341_peak_35373	127	.	7.38598	15.3434	12.712	127
chr17	14188513	14188820	SRR8335341_peak_35374	137	.	7.97352	16.41	13.7476	144
chr17	14201481	14201785	SRR8335341_peak_35375	61	.	5.03583	8.46842	6.10994	98
chr17	14202965	14203614	SRR8335341_peak_35376	238	.	10.9112	26.7574	23.8516	467
chr17	14222320	14222491	SRR8335341_peak_35377	69	.	5.62337	9.3793	6.98114	42
chr17	14317605	14317839	SRR8335341_peak_35378	61	.	5.03583	8.46842	6.10994	140
chr17	14349132	14349368	SRR8335341_peak_35379	78	.	5.91713	10.3161	7.87806	119
chr17	14382453	14383188	SRR8335341_peak_35380	430	.	15.9053	46.3072	43.0937	218
chr17	14385023	14385283	SRR8335341_peak_35381	192	.	9.44236	22.0046	19.2091	132
chr17	14392307	14392776	SRR8335341_peak_35382	325	.	13.2614	35.5743	32.5136	155
chr17	14394927	14395104	SRR8335341_peak_35383	45	.	4.44829	6.73111	4.5055	94
chr17	14397546	14397807	SRR8335341_peak_35384	88	.	6.2109	11.2774	8.80341	144
chr17	14510608	14510820	SRR8335341_peak_35385	107	.	6.79844	13.2684	10.724	104
chr17	14515136	14515376	SRR8335341_peak_35386	61	.	5.3296	8.46842	6.10994	120
chr17	14544235	14544447	SRR8335341_peak_35387	39	.	3.97107	6.17368	3.99274	74
chr17	14703844	14704132	SRR8335341_peak_35388	249	.	11.1317	27.847	24.9325	125
chr17	14727529	14727829	SRR8335341_peak_35389	351	.	12.1738	38.2137	35.1158	151
chr17	14728443	14728642	SRR8335341_peak_35390	69	.	5.58661	9.31879	6.94135	114
chr17	14730614	14731076	SRR8335341_peak_35391	377	.	14.7302	40.861	37.715	228
chr17	14942908	14943316	SRR8335341_peak_35392	191	.	9.38064	21.8929	19.1092	179
chr17	14960619	14960910	SRR8335341_peak_35393	44	.	4.41921	6.6833	4.48512	76
chr17	15058016	15058709	SRR8335341_peak_35403	827	.	25.0121	86.4084	82.7654	304
chr17	15065365	15065593	SRR8335341_peak_35404	53	.	4.74206	7.58508	5.30859	76
chr17	15066949	15067172	SRR8335341_peak_35405	70	.	4.57773	9.46042	7.05965	70
chr17	15084452	15084716	SRR8335341_peak_35406	69	.	5.58661	9.31879	6.94135	127
chr17	15140459	15140716	SRR8335341_peak_35407	203	.	9.73613	23.1712	20.3363	125
chr17	15208118	15208330	SRR8335341_peak_35408	69	.	5.62337	9.3793	6.98114	108
chr17	15231234	15231565	SRR8335341_peak_35409	249	.	9.66212	27.8561	24.9394	168
chr17	15247831	15248004	SRR8335341_peak_35410	45	.	4.44829	6.73111	4.5055	52
chr17	15261673	15261909	SRR8335341_peak_35411	27	.	3.31441	4.79185	2.7264	82
chr17	15285364	15285964	SRR8335341_peak_35412	158	.	8.56105	18.5977	15.8789	169
chr17	15292599	15292931	SRR8335341_peak_35413	68	.	4.84662	9.25272	6.88481	51
chr17	15325949	15326483	SRR8335341_peak_35414	127	.	7.67975	15.3434	12.712	150
chr17	15376127	15376401	SRR8335341_peak_35415	87	.	6.1703	11.2084	8.75294	134
chr17	15377999	15378304	SRR8335341_peak_35416	120	.	7.24783	14.5962	12.0115	146
chr17	15419446	15419791	SRR8335341_peak_35417	403	.	15.3177	43.565	40.3844	187
chr17	15440696	15440972	SRR8335341_peak_35418	107	.	6.79844	13.2684	10.724	112
chr17	15455244	15455526	SRR8335341_peak_35419	137	.	7.97352	16.41	13.7476	147
chr17	15461963	15462326	SRR8335341_peak_35420	53	.	4.74206	7.58508	5.30859	135
chr17	15467767	15467998	SRR8335341_peak_35421	68	.	4.84662	9.25272	6.88481	86
chr17	15490150	15490378	SRR8335341_peak_35422	126	.	7.62955	15.2573	12.6564	115
chr17	15495063	15495229	SRR8335341_peak_35423	61	.	5.3296	8.46842	6.10994	67
chr17	15498489	15498683	SRR8335341_peak_35424	53	.	4.74206	7.58508	5.30859	120
chr17	15527090	15527382	SRR8335341_peak_35425	61	.	5.3296	8.46842	6.10994	138
chr17	15562912	15563087	SRR8335341_peak_35426	61	.	4.62773	8.44714	6.10994	61
chr17	15564291	15564548	SRR8335341_peak_35427	148	.	8.26728	17.495	14.8057	163
chr17	15564668	15564892	SRR8335341_peak_35428	126	.	7.64995	15.2923	12.6895	91
chr17	15565660	15565826	SRR8335341_peak_35429	37	.	4.12736	5.86499	3.72677	47
chr17	15623004	15623352	SRR8335341_peak_35430	612	.	14.9092	64.6805	61.2546	158
chr17	15631034	15631420	SRR8335341_peak_35431	180	.	9.14859	20.853	18.0829	145
chr17	15704202	15704975	SRR8335341_peak_35432	1134	.	31.475	117.316	113.413	209
chr17	15705790	15705956	SRR8335341_peak_35433	45	.	4.44829	6.73111	4.5055	45
chr17	15706635	15706875	SRR8335341_peak_35434	86	.	5.83227	11.0826	8.6345	103
chr17	15806131	15806297	SRR8335341_peak_35435	53	.	4.74206	7.58508	5.30859	49
chr17	15810183	15810410	SRR8335341_peak_35436	87	.	6.1703	11.2084	8.75294	90
chr17	15813746	15813955	SRR8335341_peak_35437	61	.	5.3296	8.46842	6.10994	53
chr17	15818407	15818851	SRR8335341_peak_35438	781	.	23.837	81.7083	78.1039	235
chr17	15825176	15825887	SRR8335341_peak_35439	375	.	14.6339	40.6853	37.5549	278
chr17	15827122	15827354	SRR8335341_peak_35440	87	.	6.1703	11.2084	8.75294	109
chr17	15829422	15829647	SRR8335341_peak_35441	45	.	4.44829	6.73111	4.5055	124
chr17	15841432	15841811	SRR8335341_peak_35442	512	.	17.8442	54.5285	51.2155	227
chr17	15850408	15850867	SRR8335341_peak_35443	738	.	15.0509	77.4116	73.8563	278
chr17	15968457	15968811	SRR8335341_peak_35444	158	.	8.56105	18.5977	15.8789	156
chr17	16004996	16005356	SRR8335341_peak_35445	77	.	5.30264	10.1168	7.70812	128
chr17	16051818	16051986	SRR8335341_peak_35446	78	.	5.91713	10.3161	7.87806	48
chr17	16156065	16156267	SRR8335341_peak_35447	87	.	6.1868	11.2364	8.77983	108
chr17	16360675	16360848	SRR8335341_peak_35448	106	.	6.754	13.1909	10.6631	87
chr17	16444701	16444905	SRR8335341_peak_35449	127	.	7.67975	15.3434	12.712	103
chr17	16950940	16951804	SRR8335341_peak_35450	296	.	8.63028	32.6708	29.6634	538
chr17	17004505	17005741	SRR8335341_peak_35451	312	.	12.9676	34.2795	31.2371	192
chr17	17063913	17064672	SRR8335341_peak_35452	147	.	8.21324	17.4005	14.7246	92
chr17	17120808	17121599	SRR8335341_peak_35453	630	.	20.6056	66.4497	63.0008	163
chr17	17178721	17179439	SRR8335341_peak_35454	569	.	19.0116	60.3024	56.9232	189
chr17	17205766	17205953	SRR8335341_peak_35455	56	.	4.97752	7.89455	5.61209	163
chr17	17234691	17235109	SRR8335341_peak_35456	106	.	6.21774	13.2212	10.6932	147
chr17	17235192	17235378	SRR8335341_peak_35457	72	.	5.30399	9.69562	7.29368	83
chr17	17293760	17294777	SRR8335341_peak_35458	419	.	11.7572	45.1584	41.9603	631
chr17	17374128	17374732	SRR8335341_peak_35459	347	.	9.3599	37.8412	34.7574	221
chr17	17402717	17403072	SRR8335341_peak_35460	69	.	5.62337	9.3793	6.98114	224
chr17	17425110	17425317	SRR8335341_peak_35461	127	.	7.0601	15.32	12.712	72
chr17	17438650	17439186	SRR8335341_peak_35462	180	.	9.14859	20.853	18.0829	386
chr17	17448933	17449121	SRR8335341_peak_35463	53	.	4.77866	7.56481	5.30859	101
chr17	17496488	17496835	SRR8335341_peak_35464	285	.	12.2991	31.5779	28.5952	165
chr17	17502491	17502686	SRR8335341_peak_35465	87	.	6.1703	11.2084	8.75294	94
chr17	17550788	17550955	SRR8335341_peak_35466	39	.	3.97107	6.17368	3.99274	56
chr17	17567121	17567399	SRR8335341_peak_35467	141	.	6.77466	16.836	14.1713	138
chr17	17581108	17581397	SRR8335341_peak_35468	201	.	8.89487	22.962	20.1585	133
chr17	17592903	17593402	SRR8335341_peak_35469	663	.	15.6096	69.808	66.3264	213
chr17	17601882	17602048	SRR8335341_peak_35470	26	.	3.60571	4.71927	2.66183	102
chr17	17602830	17603074	SRR8335341_peak_35471	48	.	4.47536	7.13417	4.89905	127
chr17	17613566	17613736	SRR8335341_peak_35472	57	.	4.80224	7.99473	5.70681	101
chr17	17618452	17619194	SRR8335341_peak_35473	419	.	11.7572	45.1584	41.9603	224
chr17	17621628	17621920	SRR8335341_peak_35474	216	.	7.9048	24.5208	21.6617	109
chr17	17622015	17622182	SRR8335341_peak_35475	68	.	4.84662	9.25272	6.88481	95
chr17	17624378	17624831	SRR8335341_peak_35476	53	.	4.40884	7.66459	5.38345	258
chr17	17625051	17625358	SRR8335341_peak_35477	61	.	5.03583	8.46842	6.10994	89
chr17	17625689	17626080	SRR8335341_peak_35478	177	.	8.31446	20.5006	17.7488	139
chr17	17635893	17636096	SRR8335341_peak_35479	61	.	5.03583	8.46842	6.10994	116
chr17	17792606	17792953	SRR8335341_peak_35480	260	.	9.881	28.9709	26.0368	186
chr17	17826790	17827460	SRR8335341_peak_35481	526	.	18.1361	55.9602	52.6296	194
chr17	17827834	17828098	SRR8335341_peak_35482	78	.	5.91713	10.3161	7.87806	147
chr17	17828502	17828743	SRR8335341_peak_35483	61	.	5.03583	8.46842	6.10994	91
chr17	17834772	17835443	SRR8335341_peak_35484	2485	.	56.4454	253.403	248.538	317
chr17	17837768	17838328	SRR8335341_peak_35485	148	.	8.26728	17.495	14.8057	208
chr17	18848334	18848509	SRR8335341_peak_35486	77	.	5.56887	10.1671	7.75735	69
chr17	20622682	20622870	SRR8335341_peak_35487	31	.	3.35196	5.31046	3.19422	152
chr17	20944962	20945893	SRR8335341_peak_35488	741	.	16.8354	77.6636	74.1069	684
chr17	20987535	20987730	SRR8335341_peak_35489	61	.	4.62773	8.44714	6.10994	115
chr17	21008723	21009031	SRR8335341_peak_35490	193	.	9.4658	22.1639	19.3661	147
chr17	21055119	21055317	SRR8335341_peak_35491	45	.	4.44829	6.73111	4.5055	61
chr17	21132607	21132795	SRR8335341_peak_35492	61	.	5.3296	8.46842	6.10994	90
chr17	21178957	21179130	SRR8335341_peak_35493	33	.	3.5333	5.46828	3.34602	115
chr17	21212107	21212286	SRR8335341_peak_35494	78	.	5.91713	10.3161	7.87806	69
chr17	21289629	21289988	SRR8335341_peak_35495	146	.	7.56184	17.344	14.6763	140
chr17	21376191	21376402	SRR8335341_peak_35496	127	.	7.67975	15.3434	12.712	96
chr17	21383415	21383661	SRR8335341_peak_35497	69	.	5.62337	9.3793	6.98114	91
chr17	21449766	21450160	SRR8335341_peak_35498	37	.	2.97052	5.86828	3.73004	142
chr17	21450373	21450641	SRR8335341_peak_35499	29	.	3.46877	5.06658	2.99875	31
chr17	21473360	21473755	SRR8335341_peak_35500	859	.	25.5996	89.5711	85.9016	189
chr17	21488950	21489124	SRR8335341_peak_35501	26	.	2.93923	4.70182	2.64442	49
chr17	21490564	21490828	SRR8335341_peak_35502	48	.	4.47536	7.13417	4.89905	125
chr17	21516722	21517492	SRR8335341_peak_35503	109	.	5.45327	13.452	10.9053	156
chr17	21532071	21532651	SRR8335341_peak_35504	458	.	16.4928	49.0858	45.8388	153
chr17	21534569	21534972	SRR8335341_peak_35505	101	.	5.94105	12.6839	10.1656	113
chr17	21535180	21535418	SRR8335341_peak_35506	61	.	5.3296	8.46842	6.10994	92
chr17	21536641	21536807	SRR8335341_peak_35507	53	.	4.74206	7.58508	5.30859	74
chr17	21566684	21566880	SRR8335341_peak_35508	61	.	4.62773	8.44714	6.10994	90
chr17	21707286	21707700	SRR8335341_peak_35509	101	.	5.94105	12.6839	10.1656	137
chr17	21733489	21733911	SRR8335341_peak_35510	180	.	9.14859	20.853	18.0829	154
chr17	21752960	21753139	SRR8335341_peak_35511	44	.	4.41921	6.6833	4.48512	145
chr17	21827357	21827584	SRR8335341_peak_35512	191	.	8.65539	21.8799	19.1009	103
chr17	21838592	21838881	SRR8335341_peak_35513	206	.	8.56768	23.5121	20.6734	131
chr17	21845608	21845995	SRR8335341_peak_35514	61	.	5.03583	8.46842	6.10994	126
chr17	21909115	21909290	SRR8335341_peak_35515	61	.	5.3296	8.46842	6.10994	54
chr17	21961084	21961465	SRR8335341_peak_35516	46	.	4.18996	6.9063	4.67409	82
chr17	22035722	22035998	SRR8335341_peak_35517	27	.	3.31441	4.79185	2.7264	110
chr17	22165824	22166121	SRR8335341_peak_35518	104	.	6.35907	12.9785	10.4576	137
chr17	22225557	22225762	SRR8335341_peak_35519	87	.	6.1868	11.2364	8.77983	63
chr17	22314802	22315111	SRR8335341_peak_35520	80	.	4.39847	10.5157	8.07722	189
chr17	22424253	22424803	SRR8335341_peak_35521	148	.	8.26728	17.495	14.8057	408
chr17	22739296	22739898	SRR8335341_peak_35522	202	.	9.69835	23.1025	20.2882	160
chr17	22817545	22817919	SRR8335341_peak_35523	69	.	5.60155	9.34339	6.96462	211
chr17	22866918	22867283	SRR8335341_peak_35524	110	.	5.12809	13.5501	11.0029	208
chr17	23192655	23193364	SRR8335341_peak_35525	1130	.	31.2693	116.927	113.03	525
chr17	23537803	23538034	SRR8335341_peak_35526	78	.	5.91713	10.3161	7.87806	90
chr17	23540964	23541154	SRR8335341_peak_35527	37	.	4.15452	5.90858	3.74086	25
chr17	23547214	23547458	SRR8335341_peak_35528	81	.	4.90707	10.5627	8.12377	141
chr17	23564122	23564405	SRR8335341_peak_35529	78	.	5.91713	10.3161	7.87806	136
chr17	23585878	23586192	SRR8335341_peak_35530	148	.	8.26728	17.495	14.8057	139
chr17	23599080	23599499	SRR8335341_peak_35531	87	.	6.1703	11.2084	8.75294	112
chr17	23646050	23646418	SRR8335341_peak_35532	45	.	4.44829	6.73111	4.5055	32
chr17	23660246	23660613	SRR8335341_peak_35533	449	.	13.821	48.141	44.9081	181
chr17	23664563	23664846	SRR8335341_peak_35534	168	.	8.79694	19.6141	16.8825	128
chr17	23673414	23673949	SRR8335341_peak_35535	117	.	7.09221	14.2959	11.7189	431
chr17	23675174	23675477	SRR8335341_peak_35536	126	.	7.3377	15.2573	12.6564	162
chr17	23676523	23677066	SRR8335341_peak_35537	612	.	20.179	64.7125	61.2839	369
chr17	23677272	23677600	SRR8335341_peak_35538	61	.	5.3296	8.46842	6.10994	95
chr17	23677728	23677913	SRR8335341_peak_35539	27	.	3.31441	4.79185	2.7264	32
chr17	23698645	23698821	SRR8335341_peak_35540	69	.	5.58661	9.31879	6.94135	111
chr17	23699318	23699509	SRR8335341_peak_35541	78	.	4.75284	10.2238	7.81257	58
chr17	23700097	23700444	SRR8335341_peak_35542	338	.	13.5551	36.8802	33.8003	139
chr17	23706319	23706571	SRR8335341_peak_35543	127	.	7.67975	15.3434	12.712	119
chr17	23726099	23726778	SRR8335341_peak_35544	192	.	9.44236	22.0046	19.2091	332
chr17	23735180	23735454	SRR8335341_peak_35545	97	.	6.50467	12.2619	9.75055	127
chr17	23738935	23739203	SRR8335341_peak_35546	61	.	5.03583	8.46842	6.10994	55
chr17	23740230	23740598	SRR8335341_peak_35547	659	.	21.1931	69.4484	65.9689	192
chr17	23748943	23749261	SRR8335341_peak_35548	93	.	5.50327	11.7967	9.31319	209
chr17	23771493	23771827	SRR8335341_peak_35549	489	.	12.983	52.2812	48.988	160
chr17	23786000	23786710	SRR8335341_peak_35550	249	.	11.1317	27.847	24.9325	142
chr17	23790615	23790827	SRR8335341_peak_35551	49	.	4.55137	7.18227	4.94562	70
chr17	23802846	23803119	SRR8335341_peak_35552	61	.	5.00291	8.41215	6.1041	152
chr17	23803647	23803960	SRR8335341_peak_35553	30	.	3.86075	5.11987	3.00739	9
chr17	23804667	23805090	SRR8335341_peak_35554	203	.	9.73613	23.1712	20.3363	280
chr17	23828347	23828777	SRR8335341_peak_35555	126	.	7.3377	15.2573	12.6564	156
chr17	23829196	23829612	SRR8335341_peak_35556	78	.	5.91713	10.3161	7.87806	223
chr17	23841242	23841436	SRR8335341_peak_35557	87	.	6.1703	11.2084	8.75294	77
chr17	23853309	23853529	SRR8335341_peak_35558	116	.	7.04585	14.2141	11.6531	96
chr17	23854421	23854730	SRR8335341_peak_35559	158	.	8.56105	18.5977	15.8789	124
chr17	23873959	23874148	SRR8335341_peak_35560	37	.	4.15452	5.90858	3.74086	98
chr17	23924452	23924697	SRR8335341_peak_35561	39	.	3.75218	6.17368	3.99274	92
chr17	23924783	23924989	SRR8335341_peak_35562	54	.	3.66885	7.73977	5.45762	60
chr17	23925331	23925640	SRR8335341_peak_35563	116	.	7.06469	14.2473	11.6854	156
chr17	24000544	24000725	SRR8335341_peak_35564	97	.	6.50467	12.2619	9.75055	103
chr17	24035008	24035365	SRR8335341_peak_35565	542	.	18.5492	57.6268	54.2743	207
chr17	24038893	24039159	SRR8335341_peak_35566	299	.	12.6738	32.9958	29.9744	113
chr17	24072696	24073124	SRR8335341_peak_35567	156	.	7.25437	18.3673	15.6682	131
chr17	24073435	24073641	SRR8335341_peak_35568	61	.	4.62773	8.44714	6.10994	99
chr17	24088833	24089051	SRR8335341_peak_35569	107	.	6.79844	13.2684	10.724	132
chr17	24121274	24121455	SRR8335341_peak_35570	87	.	6.1703	11.2084	8.75294	99
chr17	24125666	24125832	SRR8335341_peak_35571	61	.	5.00291	8.41215	6.1041	118
chr17	24141557	24142255	SRR8335341_peak_35572	97	.	6.50467	12.2619	9.75055	133
chr17	24161646	24161814	SRR8335341_peak_35573	78	.	5.87846	10.2513	7.83259	74
chr17	24163339	24163618	SRR8335341_peak_35574	179	.	9.08879	20.7457	17.9878	122
chr17	24168768	24168980	SRR8335341_peak_35575	61	.	5.3296	8.46842	6.10994	94
chr17	24169137	24169978	SRR8335341_peak_35576	986	.	28.2436	102.443	98.666	289
chr17	24170082	24170278	SRR8335341_peak_35577	61	.	5.29476	8.41215	6.1041	105
chr17	24193898	24194124	SRR8335341_peak_35578	119	.	6.37882	14.5125	11.9305	70
chr17	24197138	24197576	SRR8335341_peak_35579	285	.	12.0073	31.5779	28.5952	159
chr17	24206824	24207021	SRR8335341_peak_35580	30	.	3.86075	5.11987	3.00739	60
chr17	24209409	24209760	SRR8335341_peak_35581	350	.	13.8489	38.1968	35.099	196
chr17	24220576	24220898	SRR8335341_peak_35582	45	.	4.44829	6.73111	4.5055	82
chr17	24251259	24251525	SRR8335341_peak_35583	52	.	4.71106	7.53305	5.2843	221
chr17	24284073	24284239	SRR8335341_peak_35584	45	.	4.44829	6.73111	4.5055	32
chr17	24300939	24301105	SRR8335341_peak_35585	61	.	5.03583	8.46842	6.10994	96
chr17	24307499	24307777	SRR8335341_peak_35586	250	.	11.205	27.98	25.0533	137
chr17	24351646	24352093	SRR8335341_peak_35587	750	.	23.2495	78.6051	75.0377	244
chr17	24352350	24352781	SRR8335341_peak_35588	158	.	8.56105	18.5977	15.8789	301
chr17	24414071	24414365	SRR8335341_peak_35589	69	.	5.62337	9.3793	6.98114	62
chr17	24414685	24414929	SRR8335341_peak_35590	117	.	7.09221	14.2959	11.7189	146
chr17	24415505	24415758	SRR8335341_peak_35591	239	.	10.5748	26.8238	23.917	147
chr17	24426906	24427498	SRR8335341_peak_35592	375	.	12.2888	40.6812	37.5549	411
chr17	24454545	24454932	SRR8335341_peak_35593	271	.	10.0999	30.0967	27.1421	165
chr17	24455224	24455475	SRR8335341_peak_35594	102	.	6.26057	12.8182	10.2984	159
chr17	24462883	24463374	SRR8335341_peak_35595	458	.	16.4928	49.0858	45.8388	360
chr17	24478842	24479429	SRR8335341_peak_35596	387	.	12.7265	41.9036	38.7513	316
chr17	24488158	24488404	SRR8335341_peak_35597	61	.	5.03583	8.46842	6.10994	111
chr17	24513715	24513932	SRR8335341_peak_35598	101	.	5.94105	12.6839	10.1656	93
chr17	24524739	24524989	SRR8335341_peak_35599	148	.	8.26728	17.495	14.8057	113
chr17	24527362	24528322	SRR8335341_peak_35600	293	.	10.5377	32.3801	29.3733	757
chr17	24546318	24546515	SRR8335341_peak_35601	54	.	3.81477	7.73977	5.45762	116
chr17	24549888	24550262	SRR8335341_peak_35602	69	.	5.62337	9.3793	6.98114	160
chr17	24632526	24632980	SRR8335341_peak_35603	96	.	6.46215	12.1886	9.69474	125
chr17	24644312	24644638	SRR8335341_peak_35604	781	.	24.1308	81.7083	78.1039	160
chr17	24649399	24649656	SRR8335341_peak_35605	127	.	7.67975	15.3434	12.712	99
chr17	24657772	24657938	SRR8335341_peak_35606	27	.	3.31441	4.79185	2.7264	108
chr17	24672218	24672477	SRR8335341_peak_35607	137	.	7.97352	16.41	13.7476	110
chr17	24676195	24676496	SRR8335341_peak_35608	458	.	16.4928	49.0858	45.8388	141
chr17	24696024	24696190	SRR8335341_peak_35609	53	.	4.74206	7.58508	5.30859	48
chr17	24707485	24707735	SRR8335341_peak_35610	78	.	5.91713	10.3161	7.87806	132
chr17	24719486	24720119	SRR8335341_peak_35611	1150	.	31.7688	118.993	115.077	214
chr17	24723698	24723871	SRR8335341_peak_35612	53	.	4.74206	7.58508	5.30859	91
chr17	24724041	24724624	SRR8335341_peak_35613	69	.	5.62337	9.3793	6.98114	422
chr17	24736103	24736287	SRR8335341_peak_35614	61	.	5.04206	8.40689	6.1041	58
chr17	24736451	24736622	SRR8335341_peak_35615	44	.	3.70218	6.60524	4.41786	79
chr17	24736747	24737325	SRR8335341_peak_35616	214	.	10.3237	24.3526	21.4955	337
chr17	24749462	24749634	SRR8335341_peak_35617	27	.	3.31441	4.79185	2.7264	30
chr17	24752538	24752734	SRR8335341_peak_35618	45	.	4.44829	6.73111	4.5055	50
chr17	24753336	24753502	SRR8335341_peak_35619	30	.	3.86075	5.11987	3.00739	12
chr17	24804759	24804925	SRR8335341_peak_35620	37	.	4.15452	5.90858	3.74086	44
chr17	24849817	24850111	SRR8335341_peak_35621	46	.	4.18996	6.9063	4.67409	65
chr17	24850224	24850552	SRR8335341_peak_35622	179	.	9.08879	20.7457	17.9878	202
chr17	24886595	24886761	SRR8335341_peak_35623	53	.	4.74206	7.58508	5.30859	94
chr17	24898968	24899430	SRR8335341_peak_35624	180	.	9.14859	20.853	18.0829	125
chr17	24929416	24929582	SRR8335341_peak_35625	61	.	5.3296	8.46842	6.10994	52
chr17	24936297	24936463	SRR8335341_peak_35626	45	.	4.44829	6.73111	4.5055	72
chr17	24936919	24937131	SRR8335341_peak_35627	117	.	7.09221	14.2959	11.7189	124
chr17	24960540	24961186	SRR8335341_peak_35628	126	.	7.64995	15.2923	12.6895	312
chr17	25015108	25015585	SRR8335341_peak_35629	287	.	12.0863	31.7237	28.7216	165
chr17	25016028	25016389	SRR8335341_peak_35630	52	.	4.71106	7.53305	5.2843	98
chr17	25036217	25036441	SRR8335341_peak_35631	106	.	6.754	13.1909	10.6631	119
chr17	25061399	25061565	SRR8335341_peak_35632	37	.	4.15452	5.90858	3.74086	148
chr17	25064333	25064709	SRR8335341_peak_35633	425	.	14.3354	45.7328	42.5313	245
chr17	25082264	25082657	SRR8335341_peak_35634	78	.	5.91713	10.3161	7.87806	240
chr17	25083518	25084039	SRR8335341_peak_35635	1399	.	35.2498	144.095	139.997	252
chr17	25085786	25085959	SRR8335341_peak_35636	97	.	6.50467	12.2619	9.75055	90
chr17	25109717	25109910	SRR8335341_peak_35637	88	.	6.2109	11.2774	8.80341	119
chr17	25115750	25116044	SRR8335341_peak_35638	97	.	6.50467	12.2619	9.75055	151
chr17	25116349	25116682	SRR8335341_peak_35639	78	.	5.91713	10.3161	7.87806	206
chr17	25127199	25127456	SRR8335341_peak_35640	180	.	7.82851	20.7829	18.0249	114
chr17	25133283	25133683	SRR8335341_peak_35641	196	.	8.3488	22.4566	19.6553	159
chr17	25166088	25166325	SRR8335341_peak_35642	191	.	9.38064	21.8929	19.1092	116
chr17	25184219	25184489	SRR8335341_peak_35643	39	.	3.97107	6.17368	3.99274	41
chr17	25233735	25233901	SRR8335341_peak_35644	53	.	4.74206	7.58508	5.30859	99
chr17	25271306	25271472	SRR8335341_peak_35645	53	.	4.74206	7.58508	5.30859	127
chr17	25273659	25274515	SRR8335341_peak_35646	128	.	6.59771	15.4524	12.8179	377
chr17	25282284	25282485	SRR8335341_peak_35647	126	.	7.35732	15.2923	12.6895	141
chr17	25285069	25285243	SRR8335341_peak_35648	86	.	5.83227	11.0826	8.6345	78
chr17	25288840	25289075	SRR8335341_peak_35649	147	.	7.03548	17.3804	14.7099	112
chr17	25312349	25312535	SRR8335341_peak_35650	27	.	3.31441	4.79185	2.7264	76
chr17	25373971	25374283	SRR8335341_peak_35651	500	.	17.6679	53.3191	50.0125	152
chr17	25406345	25406720	SRR8335341_peak_35652	238	.	9.44323	26.7525	23.8516	197
chr17	25409872	25410333	SRR8335341_peak_35653	39	.	3.75218	6.17368	3.99274	379
chr17	25422198	25422443	SRR8335341_peak_35654	285	.	12.0073	31.5779	28.5952	138
chr17	25427421	25427794	SRR8335341_peak_35655	644	.	20.8993	67.9456	64.4829	165
chr17	25430443	25430865	SRR8335341_peak_35656	191	.	9.38064	21.8929	19.1092	248
chr17	25433860	25434351	SRR8335341_peak_35657	61	.	5.3296	8.46842	6.10994	248
chr17	25434483	25434877	SRR8335341_peak_35658	88	.	6.2109	11.2774	8.80341	263
chr17	25450858	25451124	SRR8335341_peak_35659	192	.	9.44236	22.0046	19.2091	131
chr17	25462592	25462758	SRR8335341_peak_35660	37	.	4.1384	5.88271	3.74086	23
chr17	25463427	25463843	SRR8335341_peak_35661	262	.	11.4987	29.2155	26.2674	193
chr17	25467005	25467285	SRR8335341_peak_35662	226	.	10.6174	25.5481	22.6684	134
chr17	25471156	25471399	SRR8335341_peak_35663	157	.	8.50509	18.4988	15.7935	115
chr17	25474125	25474436	SRR8335341_peak_35664	88	.	6.2109	11.2774	8.80341	87
chr17	25476036	25476341	SRR8335341_peak_35665	310	.	12.8828	34.1251	31.0929	153
chr17	25480305	25480496	SRR8335341_peak_35666	23	.	2.53275	4.35259	2.31699	46
chr17	25480903	25481367	SRR8335341_peak_35667	750	.	23.2495	78.6051	75.0377	283
chr17	25482042	25482509	SRR8335341_peak_35668	1234	.	33.5314	127.443	123.46	274
chr17	25482731	25482992	SRR8335341_peak_35669	78	.	5.89417	10.2777	7.85768	152
chr17	25500576	25500801	SRR8335341_peak_35670	45	.	4.44829	6.73111	4.5055	133
chr17	25539358	25539900	SRR8335341_peak_35671	305	.	10.9754	33.5372	30.5101	390
chr17	25540648	25540885	SRR8335341_peak_35672	61	.	5.29476	8.41215	6.1041	95
chr17	25541911	25542077	SRR8335341_peak_35673	53	.	4.74206	7.58508	5.30859	55
chr17	25556558	25556895	SRR8335341_peak_35674	273	.	11.7154	30.322	27.3632	187
chr17	25560871	25561095	SRR8335341_peak_35675	148	.	8.26728	17.495	14.8057	136
chr17	25565353	25565657	SRR8335341_peak_35676	116	.	7.04585	14.2141	11.6531	203
chr17	25575583	25575967	SRR8335341_peak_35677	750	.	23.2495	78.6051	75.0377	195
chr17	25579025	25579191	SRR8335341_peak_35678	46	.	4.18996	6.9063	4.67409	71
chr17	25582008	25582347	SRR8335341_peak_35679	262	.	11.4987	29.2155	26.2674	198
chr17	25609485	25609709	SRR8335341_peak_35680	61	.	5.3296	8.46842	6.10994	93
chr17	25618497	25618849	SRR8335341_peak_35681	225	.	10.548	25.4237	22.5553	162
chr17	25626215	25626542	SRR8335341_peak_35682	890	.	26.481	92.7565	89.0549	159
chr17	25626848	25627199	SRR8335341_peak_35683	61	.	5.3296	8.46842	6.10994	100
chr17	25686468	25686655	SRR8335341_peak_35684	78	.	5.87846	10.2513	7.83259	79
chr17	25727363	25727878	SRR8335341_peak_35685	1019	.	29.1249	105.714	101.904	312
chr17	25755859	25756028	SRR8335341_peak_35686	69	.	5.62337	9.3793	6.98114	78
chr17	25756657	25757247	SRR8335341_peak_35687	500	.	17.6679	53.3191	50.0125	163
chr17	25773392	25773921	SRR8335341_peak_35688	2873	.	63.2021	292.497	287.35	337
chr17	25785176	25785597	SRR8335341_peak_35689	526	.	18.1361	55.9602	52.6296	152
chr17	25792312	25792588	SRR8335341_peak_35690	127	.	7.67975	15.3434	12.712	156
chr17	25803096	25803295	SRR8335341_peak_35691	61	.	5.3296	8.46842	6.10994	140
chr17	25823752	25823918	SRR8335341_peak_35692	61	.	4.48761	8.54728	6.18853	46
chr17	25828921	25829352	SRR8335341_peak_35693	148	.	8.26728	17.495	14.8057	172
chr17	25832836	25833163	SRR8335341_peak_35694	126	.	7.62955	15.2573	12.6564	137
chr17	25837068	25837343	SRR8335341_peak_35695	107	.	6.79844	13.2684	10.724	142
chr17	25861271	25861765	SRR8335341_peak_35696	1421	.	26.4664	146.301	142.187	246
chr17	25868408	25868590	SRR8335341_peak_35697	61	.	5.03583	8.46842	6.10994	94
chr17	25874001	25874249	SRR8335341_peak_35698	107	.	6.79844	13.2684	10.724	124
chr17	25874918	25875720	SRR8335341_peak_35699	156	.	7.25437	18.3673	15.6682	608
chr17	25896007	25896205	SRR8335341_peak_35700	45	.	4.44829	6.73111	4.5055	99
chr17	25919818	25920228	SRR8335341_peak_35701	267	.	10.5712	29.7208	26.7687	251
chr17	25941877	25942105	SRR8335341_peak_35702	53	.	4.72366	7.5542	5.30393	55
chr17	25980395	25980612	SRR8335341_peak_35703	127	.	7.38598	15.3434	12.712	111
chr17	25985680	25985996	SRR8335341_peak_35704	46	.	4.18996	6.9063	4.67409	152
chr17	26009549	26009735	SRR8335341_peak_35705	45	.	4.44829	6.73111	4.5055	115
chr17	26012187	26012418	SRR8335341_peak_35706	96	.	6.46215	12.1886	9.69474	77
chr17	26018069	26018351	SRR8335341_peak_35707	213	.	10.2562	24.2325	21.3861	128
chr17	26046652	26047039	SRR8335341_peak_35708	37	.	3.52707	5.94584	3.77637	233
chr17	26053620	26053917	SRR8335341_peak_35709	285	.	12.2991	31.5779	28.5952	156
chr17	26054431	26054734	SRR8335341_peak_35710	72	.	5.30399	9.69562	7.29368	111
chr17	26061828	26062021	SRR8335341_peak_35711	61	.	5.3296	8.46842	6.10994	84
chr17	26090319	26090604	SRR8335341_peak_35712	33	.	3.5333	5.46828	3.34602	146
chr17	26095284	26095866	SRR8335341_peak_35713	824	.	24.8486	86.1002	82.4641	298
chr17	26139118	26139373	SRR8335341_peak_35714	61	.	5.3296	8.46842	6.10994	131
chr17	26146026	26146226	SRR8335341_peak_35715	53	.	4.74206	7.58508	5.30859	72
chr17	26178726	26178977	SRR8335341_peak_35716	107	.	6.79844	13.2684	10.724	154
chr17	26202343	26202509	SRR8335341_peak_35717	39	.	3.75218	6.17368	3.99274	51
chr17	26243921	26244668	SRR8335341_peak_35718	169	.	8.85482	19.7172	16.9723	115
chr17	26252671	26253147	SRR8335341_peak_35719	328	.	11.4132	35.881	32.8172	254
chr17	26268767	26269121	SRR8335341_peak_35720	541	.	18.4772	57.4922	54.1459	129
chr17	26270934	26271201	SRR8335341_peak_35721	97	.	6.50467	12.2619	9.75055	144
chr17	26314435	26314995	SRR8335341_peak_35722	156	.	7.25437	18.3673	15.6682	128
chr17	26355452	26355708	SRR8335341_peak_35723	88	.	6.2109	11.2774	8.80341	105
chr17	26362134	26362349	SRR8335341_peak_35724	39	.	3.75218	6.17368	3.99274	138
chr17	26362826	26362992	SRR8335341_peak_35725	37	.	4.15452	5.90858	3.74086	32
chr17	26364748	26365031	SRR8335341_peak_35726	285	.	12.0073	31.5779	28.5952	134
chr17	26383015	26383181	SRR8335341_peak_35727	61	.	5.03583	8.46842	6.10994	88
chr17	26421650	26421912	SRR8335341_peak_35728	192	.	9.44236	22.0046	19.2091	140
chr17	26433401	26433626	SRR8335341_peak_35729	107	.	6.79844	13.2684	10.724	77
chr17	26444050	26444234	SRR8335341_peak_35730	69	.	5.62337	9.3793	6.98114	126
chr17	26451905	26452223	SRR8335341_peak_35731	151	.	6.50393	17.8356	15.143	135
chr17	26465116	26465366	SRR8335341_peak_35732	148	.	8.26728	17.495	14.8057	139
chr17	26478794	26479012	SRR8335341_peak_35733	69	.	5.62337	9.3793	6.98114	136
chr17	26488731	26489032	SRR8335341_peak_35734	226	.	10.6174	25.5481	22.6684	131
chr17	26490724	26491241	SRR8335341_peak_35735	196	.	8.3488	22.4566	19.6553	362
chr17	26507948	26508308	SRR8335341_peak_35736	93	.	5.72216	11.7967	9.31319	241
chr17	26508475	26508982	SRR8335341_peak_35737	61	.	5.3296	8.46842	6.10994	356
chr17	26513114	26513413	SRR8335341_peak_35738	203	.	9.73613	23.1712	20.3363	174
chr17	26514219	26514499	SRR8335341_peak_35739	137	.	7.97352	16.41	13.7476	150
chr17	26530292	26531089	SRR8335341_peak_35740	444	.	16.199	47.692	44.4612	443
chr17	26535063	26535342	SRR8335341_peak_35741	137	.	7.97352	16.41	13.7476	177
chr17	26560451	26560703	SRR8335341_peak_35742	53	.	4.77866	7.56481	5.30859	120
chr17	26561314	26561547	SRR8335341_peak_35743	23	.	3.55314	4.34687	2.31699	26
chr17	26562166	26562336	SRR8335341_peak_35744	45	.	4.44829	6.73111	4.5055	91
chr17	26569715	26569924	SRR8335341_peak_35745	78	.	5.91713	10.3161	7.87806	101
chr17	26579864	26580030	SRR8335341_peak_35746	61	.	5.29476	8.41215	6.1041	122
chr17	26584042	26585166	SRR8335341_peak_35747	3624	.	75.3384	368.286	362.491	727
chr17	26587828	26588105	SRR8335341_peak_35748	33	.	3.5333	5.46828	3.34602	60
chr17	26592160	26592392	SRR8335341_peak_35749	97	.	6.50467	12.2619	9.75055	117
chr17	26594734	26595115	SRR8335341_peak_35750	148	.	8.26728	17.495	14.8057	174
chr17	26596138	26596505	SRR8335341_peak_35751	84	.	5.28439	10.9285	8.4833	92
chr17	26597349	26597544	SRR8335341_peak_35752	61	.	5.03583	8.46842	6.10994	61
chr17	26602211	26602461	SRR8335341_peak_35753	202	.	9.96434	23.0554	20.2425	113
chr17	26610983	26611948	SRR8335341_peak_35754	1593	.	40.3166	163.563	159.33	347
chr17	26614462	26614777	SRR8335341_peak_35755	444	.	16.199	47.692	44.4612	146
chr17	26614945	26615131	SRR8335341_peak_35756	53	.	4.74206	7.58508	5.30859	104
chr17	26618660	26619025	SRR8335341_peak_35757	214	.	10.3237	24.3526	21.4955	154
chr17	26638671	26639023	SRR8335341_peak_35758	137	.	7.97352	16.41	13.7476	256
chr17	26645158	26645744	SRR8335341_peak_35759	169	.	8.85482	19.7172	16.9723	382
chr17	26650838	26651144	SRR8335341_peak_35760	97	.	6.50467	12.2619	9.75055	106
chr17	26658877	26659278	SRR8335341_peak_35761	1366	.	35.9389	140.739	136.662	191
chr17	26662934	26663274	SRR8335341_peak_35762	466	.	15.8415	49.8522	46.6013	194
chr17	26676177	26676680	SRR8335341_peak_35763	579	.	18.8922	61.3543	57.9572	298
chr17	26699857	26700138	SRR8335341_peak_35764	287	.	12.0863	31.7237	28.7216	142
chr17	26702211	26702427	SRR8335341_peak_35765	69	.	5.62337	9.3793	6.98114	71
chr17	26709292	26709476	SRR8335341_peak_35766	61	.	5.29476	8.41215	6.1041	85
chr17	26710188	26710644	SRR8335341_peak_35767	166	.	6.29549	19.3873	16.6616	261
chr17	26716652	26716836	SRR8335341_peak_35768	30	.	3.83552	5.08049	3.00059	136
chr17	26780752	26781556	SRR8335341_peak_35769	377	.	14.4364	40.861	37.715	635
chr17	26813463	26813720	SRR8335341_peak_35770	310	.	12.8828	34.1251	31.0929	116
chr17	26832252	26832518	SRR8335341_peak_35771	273	.	11.7154	30.322	27.3632	132
chr17	26835035	26835299	SRR8335341_peak_35772	186	.	8.12991	21.4139	18.6381	115
chr17	26839898	26840445	SRR8335341_peak_35773	61	.	5.29476	8.41215	6.1041	285
chr17	26841452	26841896	SRR8335341_peak_35774	78	.	5.91713	10.3161	7.87806	124
chr17	26842110	26842358	SRR8335341_peak_35775	45	.	4.44829	6.73111	4.5055	162
chr17	26844048	26844535	SRR8335341_peak_35776	203	.	9.73613	23.1712	20.3363	250
chr17	26845926	26846140	SRR8335341_peak_35777	69	.	5.62337	9.3793	6.98114	74
chr17	26846523	26846755	SRR8335341_peak_35778	126	.	7.62955	15.2573	12.6564	107
chr17	26848312	26848583	SRR8335341_peak_35779	107	.	6.79844	13.2684	10.724	111
chr17	26850764	26851158	SRR8335341_peak_35780	437	.	14.403	46.978	43.7609	178
chr17	26864431	26864732	SRR8335341_peak_35781	425	.	14.3354	45.7328	42.5313	152
chr17	26865108	26865422	SRR8335341_peak_35782	387	.	13.2055	41.8603	38.7122	156
chr17	26868792	26869151	SRR8335341_peak_35783	274	.	11.7925	30.4635	27.4936	125
chr17	26878258	26878642	SRR8335341_peak_35784	171	.	8.63406	19.9201	17.1733	140
chr17	26879923	26880115	SRR8335341_peak_35785	69	.	5.62337	9.3793	6.98114	113
chr17	26884761	26885076	SRR8335341_peak_35786	31	.	3.35196	5.31046	3.19422	199
chr17	26886062	26886270	SRR8335341_peak_35787	78	.	5.91713	10.3161	7.87806	82
chr17	26888086	26888390	SRR8335341_peak_35788	471	.	17.0141	50.3664	47.1068	142
chr17	26892604	26893006	SRR8335341_peak_35789	147	.	8.21324	17.4005	14.7246	203
chr17	26916809	26917105	SRR8335341_peak_35790	45	.	4.44829	6.73111	4.5055	190
chr17	26938917	26939157	SRR8335341_peak_35791	37	.	4.15452	5.90858	3.74086	138
chr17	26939608	26939820	SRR8335341_peak_35792	87	.	6.1703	11.2084	8.75294	107
chr17	26949199	26949698	SRR8335341_peak_35793	323	.	13.1747	35.4158	32.3653	226
chr17	26953699	26954026	SRR8335341_peak_35794	299	.	12.6738	32.9958	29.9744	227
chr17	26973112	26973293	SRR8335341_peak_35795	53	.	4.74206	7.58508	5.30859	69
chr17	26977855	26978021	SRR8335341_peak_35796	61	.	5.03583	8.46842	6.10994	88
chr17	26988037	26988261	SRR8335341_peak_35797	148	.	8.26728	17.495	14.8057	118
chr17	27000087	27000325	SRR8335341_peak_35798	137	.	7.97352	16.41	13.7476	110
chr17	27028495	27028661	SRR8335341_peak_35799	45	.	4.44829	6.73111	4.5055	128
chr17	27056612	27056980	SRR8335341_peak_35800	285	.	12.2991	31.5779	28.5952	136
chr17	27057208	27057597	SRR8335341_peak_35801	117	.	7.09221	14.2959	11.7189	137
chr17	27082655	27082861	SRR8335341_peak_35802	61	.	5.03583	8.46842	6.10994	96
chr17	27083617	27083866	SRR8335341_peak_35803	45	.	4.44829	6.73111	4.5055	86
chr17	27118790	27119049	SRR8335341_peak_35804	127	.	7.38598	15.3434	12.712	121
chr17	27134793	27135023	SRR8335341_peak_35805	107	.	6.79844	13.2684	10.724	117
chr17	27146607	27146789	SRR8335341_peak_35806	88	.	6.2109	11.2774	8.80341	89
chr17	27153812	27154204	SRR8335341_peak_35807	169	.	8.85482	19.7172	16.9723	235
chr17	27165160	27165355	SRR8335341_peak_35808	106	.	6.754	13.1909	10.6631	97
chr17	27204427	27204795	SRR8335341_peak_35809	61	.	4.62773	8.44714	6.10994	251
chr17	27212903	27213217	SRR8335341_peak_35810	285	.	12.2991	31.5779	28.5952	153
chr17	27236008	27236331	SRR8335341_peak_35811	250	.	11.205	27.98	25.0533	128
chr17	27240458	27240718	SRR8335341_peak_35812	96	.	6.46215	12.1886	9.69474	109
chr17	27242698	27243131	SRR8335341_peak_35813	202	.	9.67249	23.0554	20.2425	163
chr17	27245826	27246246	SRR8335341_peak_35814	250	.	11.205	27.98	25.0533	255
chr17	27317588	27317754	SRR8335341_peak_35815	53	.	4.74206	7.58508	5.30859	83
chr17	27386437	27386645	SRR8335341_peak_35816	97	.	6.50467	12.2619	9.75055	107
chr17	27534800	27535008	SRR8335341_peak_35817	126	.	7.62955	15.2573	12.6564	91
chr17	27554114	27554343	SRR8335341_peak_35818	180	.	9.14859	20.853	18.0829	114
chr17	27555244	27556102	SRR8335341_peak_35819	2200	.	51.4513	224.754	220.094	288
chr17	27556426	27556779	SRR8335341_peak_35820	127	.	7.67975	15.3434	12.712	132
chr17	27557862	27558182	SRR8335341_peak_35821	61	.	5.3296	8.46842	6.10994	161
chr17	27565743	27565958	SRR8335341_peak_35822	45	.	4.44829	6.73111	4.5055	54
chr17	27571937	27572181	SRR8335341_peak_35823	126	.	7.3377	15.2573	12.6564	139
chr17	27587287	27587515	SRR8335341_peak_35824	107	.	6.79844	13.2684	10.724	129
chr17	27593851	27594034	SRR8335341_peak_35825	37	.	4.15452	5.90858	3.74086	83
chr17	27595725	27596019	SRR8335341_peak_35826	97	.	6.50467	12.2619	9.75055	90
chr17	27596289	27597044	SRR8335341_peak_35827	364	.	14.1427	39.5238	36.4054	393
chr17	27600824	27601151	SRR8335341_peak_35828	168	.	8.79694	19.6141	16.8825	108
chr17	27603600	27603956	SRR8335341_peak_35829	148	.	8.26728	17.495	14.8057	115
chr17	27604732	27605095	SRR8335341_peak_35830	166	.	7.69214	19.3689	16.6434	228
chr17	27605413	27605620	SRR8335341_peak_35831	88	.	6.2109	11.2774	8.80341	99
chr17	27622074	27622482	SRR8335341_peak_35832	46	.	4.18996	6.9063	4.67409	259
chr17	27623292	27623657	SRR8335341_peak_35833	37	.	4.15452	5.90858	3.74086	256
chr17	27629313	27629523	SRR8335341_peak_35834	107	.	6.79844	13.2684	10.724	116
chr17	27635049	27635846	SRR8335341_peak_35835	166	.	7.69214	19.3689	16.6434	587
chr17	27636274	27636550	SRR8335341_peak_35836	53	.	4.74206	7.58508	5.30859	165
chr17	27649238	27649486	SRR8335341_peak_35837	127	.	7.38598	15.3434	12.712	121
chr17	27650090	27650463	SRR8335341_peak_35838	338	.	13.5551	36.8802	33.8003	217
chr17	27769314	27769633	SRR8335341_peak_35839	157	.	8.50509	18.4988	15.7935	210
chr17	27796740	27797151	SRR8335341_peak_35840	37	.	4.12736	5.86499	3.72677	94
chr17	27807403	27807574	SRR8335341_peak_35841	61	.	5.3296	8.46842	6.10994	127
chr17	27811954	27812252	SRR8335341_peak_35842	69	.	5.62337	9.3793	6.98114	155
chr17	27839956	27840122	SRR8335341_peak_35843	61	.	5.03583	8.46842	6.10994	70
chr17	27856355	27856970	SRR8335341_peak_35844	338	.	13.5551	36.8802	33.8003	426
chr17	27859425	27859591	SRR8335341_peak_35845	30	.	3.86075	5.11987	3.00739	36
chr17	27907692	27908088	SRR8335341_peak_35846	203	.	9.73613	23.1712	20.3363	230
chr17	27909769	27910046	SRR8335341_peak_35847	69	.	5.62337	9.3793	6.98114	126
chr17	27945959	27946231	SRR8335341_peak_35848	61	.	5.3296	8.46842	6.10994	112
chr17	28007200	28007673	SRR8335341_peak_35849	88	.	6.2109	11.2774	8.80341	252
chr17	28013368	28013804	SRR8335341_peak_35850	1266	.	33.9866	130.603	126.601	232
chr17	28019869	28020131	SRR8335341_peak_35851	250	.	11.205	27.98	25.0533	116
chr17	28022168	28022371	SRR8335341_peak_35852	61	.	5.03583	8.46842	6.10994	112
chr17	28022705	28023238	SRR8335341_peak_35853	859	.	25.5996	89.5711	85.9016	264
chr17	28032388	28032596	SRR8335341_peak_35854	37	.	4.15452	5.90858	3.74086	128
chr17	28034943	28035376	SRR8335341_peak_35855	1353	.	35.5878	139.456	135.385	197
chr17	28038736	28038998	SRR8335341_peak_35856	287	.	12.0863	31.7237	28.7216	136
chr17	28087388	28087968	SRR8335341_peak_35857	2033	.	39.8684	207.902	203.359	216
chr17	28117819	28118060	SRR8335341_peak_35858	164	.	7.32502	19.1542	16.4314	138
chr17	28124454	28124671	SRR8335341_peak_35859	69	.	5.62337	9.3793	6.98114	94
chr17	28133141	28133541	SRR8335341_peak_35860	1247	.	33.6041	128.727	124.738	206
chr17	28136486	28136683	SRR8335341_peak_35861	61	.	5.29476	8.41215	6.1041	62
chr17	28138498	28138931	SRR8335341_peak_35862	319	.	9.831	34.9842	31.9374	288
chr17	28141794	28142047	SRR8335341_peak_35863	137	.	7.97352	16.41	13.7476	160
chr17	28160441	28160686	SRR8335341_peak_35864	97	.	6.50467	12.2619	9.75055	94
chr17	28177225	28177393	SRR8335341_peak_35865	45	.	4.44829	6.73111	4.5055	144
chr17	28180367	28181010	SRR8335341_peak_35866	1281	.	34.1878	132.138	128.126	189
chr17	28185728	28185896	SRR8335341_peak_35867	61	.	5.3296	8.46842	6.10994	76
chr17	28242242	28242666	SRR8335341_peak_35868	719	.	22.662	75.5269	71.9851	200
chr17	28244781	28245152	SRR8335341_peak_35869	101	.	5.94105	12.6839	10.1656	213
chr17	28248703	28248940	SRR8335341_peak_35870	61	.	5.3296	8.46842	6.10994	84
chr17	28261891	28262075	SRR8335341_peak_35871	45	.	4.44829	6.73111	4.5055	103
chr17	28313874	28314121	SRR8335341_peak_35872	88	.	6.2109	11.2774	8.80341	137
chr17	28328353	28328627	SRR8335341_peak_35873	238	.	10.9112	26.7574	23.8516	137
chr17	28332256	28332573	SRR8335341_peak_35874	249	.	11.1317	27.847	24.9325	162
chr17	28340492	28341016	SRR8335341_peak_35875	1505	.	38.5655	154.709	150.533	261
chr17	28350238	28351005	SRR8335341_peak_35876	890	.	26.1872	92.7565	89.0549	425
chr17	28355967	28356137	SRR8335341_peak_35877	69	.	5.62337	9.3793	6.98114	67
chr17	28368361	28368756	SRR8335341_peak_35878	137	.	7.97352	16.41	13.7476	266
chr17	28386275	28386466	SRR8335341_peak_35879	78	.	5.91713	10.3161	7.87806	103
chr17	28419447	28419735	SRR8335341_peak_35880	61	.	5.30892	8.43503	6.10994	148
chr17	28420326	28420779	SRR8335341_peak_35881	61	.	5.3296	8.46842	6.10994	185
chr17	28431570	28431865	SRR8335341_peak_35882	140	.	7.80232	16.6736	14.0097	160
chr17	28484978	28485345	SRR8335341_peak_35883	37	.	4.12736	5.86499	3.72677	254
chr17	28506782	28506995	SRR8335341_peak_35884	88	.	6.2109	11.2774	8.80341	102
chr17	28517608	28518274	SRR8335341_peak_35885	659	.	21.1931	69.4484	65.9689	210
chr17	28522956	28523122	SRR8335341_peak_35886	45	.	4.44829	6.73111	4.5055	77
chr17	28553066	28553370	SRR8335341_peak_35887	88	.	6.2109	11.2774	8.80341	143
chr17	28593113	28593452	SRR8335341_peak_35888	261	.	11.4236	29.0782	26.1398	144
chr17	28622347	28622637	SRR8335341_peak_35889	127	.	7.38598	15.3434	12.712	136
chr17	28689742	28690048	SRR8335341_peak_35890	45	.	4.44829	6.73111	4.5055	246
chr17	28690899	28691385	SRR8335341_peak_35891	107	.	6.79844	13.2684	10.724	188
chr17	28691614	28692762	SRR8335341_peak_35892	827	.	25.0121	86.4084	82.7654	363
chr17	28693654	28694181	SRR8335341_peak_35893	1084	.	30.2999	112.315	108.454	214
chr17	28704982	28705423	SRR8335341_peak_35894	783	.	20.1687	81.9715	78.3654	159
chr17	28712542	28712886	SRR8335341_peak_35895	97	.	6.50467	12.2619	9.75055	125
chr17	28722272	28722469	SRR8335341_peak_35896	37	.	4.15452	5.90858	3.74086	99
chr17	28758375	28758551	SRR8335341_peak_35897	69	.	5.62337	9.3793	6.98114	92
chr17	28802048	28802268	SRR8335341_peak_35898	69	.	5.62337	9.3793	6.98114	124
chr17	28814765	28815079	SRR8335341_peak_35899	156	.	7.47325	18.3673	15.6682	154
chr17	28815587	28815863	SRR8335341_peak_35900	88	.	6.2109	11.2774	8.80341	149
chr17	28831761	28832024	SRR8335341_peak_35901	30	.	3.83552	5.08049	3.00059	145
chr17	28874867	28875118	SRR8335341_peak_35902	93	.	5.50327	11.7967	9.31319	102
chr17	28875388	28875567	SRR8335341_peak_35903	93	.	5.50327	11.7967	9.31319	118
chr17	28930586	28931002	SRR8335341_peak_35904	188	.	7.20437	21.584	18.8058	287
chr17	28952243	28952659	SRR8335341_peak_35905	137	.	6.81659	16.4086	13.7476	251
chr17	28952747	28953091	SRR8335341_peak_35906	76	.	5.0655	10.0802	7.67203	221
chr17	28982642	28982981	SRR8335341_peak_35907	625	.	15.0843	65.9538	62.5142	152
chr17	28986852	28987241	SRR8335341_peak_35908	387	.	12.5076	41.9036	38.7513	161
chr17	29000006	29000210	SRR8335341_peak_35909	61	.	5.3296	8.46842	6.10994	142
chr17	29006686	29006968	SRR8335341_peak_35910	116	.	7.04585	14.2141	11.6531	144
chr17	29007925	29008151	SRR8335341_peak_35911	93	.	5.50327	11.7967	9.31319	111
chr17	29032330	29032703	SRR8335341_peak_35912	69	.	5.62337	9.3793	6.98114	113
chr17	29034012	29034321	SRR8335341_peak_35913	38	.	3.86575	6.07126	3.89967	82
chr17	29039581	29039825	SRR8335341_peak_35914	84	.	5.28439	10.9285	8.4833	95
chr17	29044695	29045516	SRR8335341_peak_35915	538	.	15.5721	57.1981	53.8555	164
chr17	29050843	29051148	SRR8335341_peak_35916	53	.	4.74206	7.58508	5.30859	141
chr17	29052023	29052196	SRR8335341_peak_35917	61	.	5.03583	8.46842	6.10994	56
chr17	29053796	29054089	SRR8335341_peak_35918	97	.	6.50467	12.2619	9.75055	131
chr17	29056186	29056450	SRR8335341_peak_35919	196	.	9.25648	22.4121	19.6133	106
chr17	29062399	29062652	SRR8335341_peak_35920	68	.	4.84662	9.25272	6.88481	146
chr17	29078376	29078547	SRR8335341_peak_35921	30	.	3.86075	5.11987	3.00739	64
chr17	29080957	29081212	SRR8335341_peak_35922	78	.	5.91713	10.3161	7.87806	96
chr17	29093542	29093764	SRR8335341_peak_35923	46	.	4.18996	6.9063	4.67409	99
chr17	29095290	29095576	SRR8335341_peak_35924	78	.	5.91713	10.3161	7.87806	126
chr17	29123585	29123942	SRR8335341_peak_35925	169	.	8.85482	19.7172	16.9723	240
chr17	29164453	29165051	SRR8335341_peak_35926	362	.	13.9018	39.3323	36.2282	458
chr17	29171271	29171473	SRR8335341_peak_35927	61	.	5.3296	8.46842	6.10994	130
chr17	29177643	29177818	SRR8335341_peak_35928	78	.	5.87846	10.2513	7.83259	63
chr17	29179412	29179831	SRR8335341_peak_35929	238	.	10.9112	26.7574	23.8516	265
chr17	29246617	29247010	SRR8335341_peak_35930	325	.	13.2614	35.5743	32.5136	150
chr17	29250519	29250694	SRR8335341_peak_35931	69	.	5.62337	9.3793	6.98114	66
chr17	29253772	29254009	SRR8335341_peak_35932	16	.	2.65153	3.5627	1.63481	165
chr17	29254462	29254733	SRR8335341_peak_35933	261	.	11.4236	29.0782	26.1398	115
chr17	29256883	29257476	SRR8335341_peak_35934	403	.	15.3177	43.565	40.3844	354
chr17	29263879	29264348	SRR8335341_peak_35935	136	.	7.9214	16.3197	13.6747	328
chr17	29268734	29268974	SRR8335341_peak_35936	69	.	5.62337	9.3793	6.98114	97
chr17	29305382	29305561	SRR8335341_peak_35937	53	.	4.74206	7.58508	5.30859	74
chr17	29322684	29322922	SRR8335341_peak_35938	148	.	8.26728	17.495	14.8057	104
chr17	29341870	29342341	SRR8335341_peak_35939	364	.	14.1427	39.5238	36.4054	227
chr17	29346803	29347119	SRR8335341_peak_35940	202	.	9.96434	23.0554	20.2425	158
chr17	29347759	29348038	SRR8335341_peak_35941	49	.	4.3005	7.18227	4.94562	124
chr17	29370949	29371283	SRR8335341_peak_35942	127	.	7.38598	15.3434	12.712	100
chr17	29382423	29382715	SRR8335341_peak_35943	249	.	11.1317	27.847	24.9325	131
chr17	29394233	29394584	SRR8335341_peak_35944	203	.	9.73613	23.1712	20.3363	179
chr17	29398284	29399155	SRR8335341_peak_35945	126	.	7.3377	15.2573	12.6564	725
chr17	29400116	29400359	SRR8335341_peak_35946	128	.	6.59771	15.4524	12.8179	128
chr17	29433421	29433633	SRR8335341_peak_35947	93	.	5.10306	11.8043	9.31957	128
chr17	29437163	29437887	SRR8335341_peak_35948	137	.	7.97352	16.41	13.7476	606
chr17	29438321	29438500	SRR8335341_peak_35949	45	.	4.44829	6.73111	4.5055	113
chr17	29438670	29439238	SRR8335341_peak_35950	126	.	7.62955	15.2573	12.6564	411
chr17	29440128	29440387	SRR8335341_peak_35951	133	.	7.41268	15.9701	13.3327	120
chr17	29448184	29448661	SRR8335341_peak_35952	305	.	10.9754	33.5372	30.5101	311
chr17	29451023	29451823	SRR8335341_peak_35953	3497	.	60.2249	355.398	349.718	483
chr17	29457654	29458862	SRR8335341_peak_35954	1082	.	30.1824	112.091	108.237	346
chr17	29459475	29459829	SRR8335341_peak_35955	472	.	17.0804	50.4884	47.2163	178
chr17	29463541	29464652	SRR8335341_peak_35956	1977	.	47.6323	202.29	197.783	798
chr17	29465519	29466329	SRR8335341_peak_35957	1232	.	31.1188	127.273	123.298	592
chr17	29467209	29467745	SRR8335341_peak_35958	1153	.	26.2975	119.227	115.309	256
chr17	29470421	29470635	SRR8335341_peak_35959	96	.	6.46215	12.1886	9.69474	85
chr17	29470768	29471063	SRR8335341_peak_35960	264	.	11.1003	29.3672	26.417	155
chr17	29473362	29473563	SRR8335341_peak_35961	61	.	5.3296	8.46842	6.10994	100
chr17	29488619	29489001	SRR8335341_peak_35962	97	.	6.50467	12.2619	9.75055	248
chr17	29489437	29489960	SRR8335341_peak_35963	137	.	6.81659	16.4086	13.7476	334
chr17	29490170	29490796	SRR8335341_peak_35964	87	.	6.1703	11.2084	8.75294	440
chr17	29491893	29492429	SRR8335341_peak_35965	125	.	5.80349	15.1622	12.573	373
chr17	29492534	29492951	SRR8335341_peak_35966	39	.	3.97107	6.17368	3.99274	305
chr17	29550275	29550554	SRR8335341_peak_35967	127	.	7.38598	15.3434	12.712	128
chr17	29557523	29557764	SRR8335341_peak_35968	203	.	9.73613	23.1712	20.3363	121
chr17	29590751	29590997	SRR8335341_peak_35969	97	.	6.50467	12.2619	9.75055	111
chr17	29611426	29611687	SRR8335341_peak_35970	147	.	8.21324	17.4005	14.7246	134
chr17	29614702	29614927	SRR8335341_peak_35971	53	.	4.77866	7.56481	5.30859	103
chr17	29730791	29731119	SRR8335341_peak_35972	61	.	5.00291	8.41215	6.1041	182
chr17	29738559	29738742	SRR8335341_peak_35973	61	.	5.03583	8.46842	6.10994	85
chr17	29751414	29751758	SRR8335341_peak_35974	39	.	3.75218	6.17368	3.99274	239
chr17	29767205	29767381	SRR8335341_peak_35975	30	.	3.86075	5.11987	3.00739	43
chr17	29777048	29777305	SRR8335341_peak_35976	137	.	7.97352	16.41	13.7476	131
chr17	29783166	29783436	SRR8335341_peak_35977	93	.	5.10306	11.8043	9.31957	106
chr17	29790162	29790705	SRR8335341_peak_35978	136	.	7.9214	16.3197	13.6747	139
chr17	29848933	29849099	SRR8335341_peak_35979	37	.	3.52707	5.94584	3.77637	80
chr17	29853208	29853581	SRR8335341_peak_35980	107	.	6.79844	13.2684	10.724	149
chr17	29883003	29883211	SRR8335341_peak_35981	45	.	4.44829	6.73111	4.5055	126
chr17	29888030	29888571	SRR8335341_peak_35982	127	.	7.67975	15.3434	12.712	391
chr17	29903023	29903189	SRR8335341_peak_35983	44	.	4.41921	6.6833	4.48512	91
chr17	29920067	29920505	SRR8335341_peak_35984	1117	.	31.1813	115.644	111.753	279
chr17	29921018	29921263	SRR8335341_peak_35985	120	.	7.24783	14.5962	12.0115	125
chr17	29944981	29945165	SRR8335341_peak_35986	78	.	5.87846	10.2513	7.83259	106
chr17	29985545	29985894	SRR8335341_peak_35987	364	.	14.1427	39.5238	36.4054	222
chr17	30004557	30005306	SRR8335341_peak_35988	1002	.	28.5373	104.076	100.278	514
chr17	30005497	30005822	SRR8335341_peak_35989	88	.	6.2109	11.2774	8.80341	212
chr17	30006067	30006362	SRR8335341_peak_35990	91	.	6.13884	11.626	9.14924	134
chr17	30009696	30009896	SRR8335341_peak_35991	52	.	4.71106	7.53305	5.2843	97
chr17	30024721	30024908	SRR8335341_peak_35992	68	.	4.84662	9.25272	6.88481	73
chr17	30025472	30025638	SRR8335341_peak_35993	53	.	4.40884	7.66459	5.38345	67
chr17	30027771	30028015	SRR8335341_peak_35994	137	.	6.81659	16.4086	13.7476	165
chr17	30033739	30033905	SRR8335341_peak_35995	56	.	5.02985	7.98061	5.69466	55
chr17	30043540	30043742	SRR8335341_peak_35996	107	.	6.79844	13.2684	10.724	104
chr17	30048048	30048287	SRR8335341_peak_35997	60	.	4.98861	8.38767	6.09797	95
chr17	30051400	30052271	SRR8335341_peak_35998	1370	.	22.9309	141.097	137.019	319
chr17	30054055	30054221	SRR8335341_peak_35999	47	.	4.36075	6.938	4.7056	41
chr17	30074052	30074218	SRR8335341_peak_36000	61	.	5.00291	8.41215	6.1041	97
chr17	30090002	30090970	SRR8335341_peak_36001	972	.	23.452	100.98	97.2138	268
chr17	30095883	30096113	SRR8335341_peak_36002	56	.	4.75261	7.98061	5.69466	111
chr17	30096499	30096882	SRR8335341_peak_36003	214	.	10.3237	24.3526	21.4955	150
chr17	30097999	30098182	SRR8335341_peak_36004	53	.	4.74206	7.58508	5.30859	70
chr17	30105578	30105744	SRR8335341_peak_36005	37	.	4.12736	5.86499	3.72677	75
chr17	30135400	30135726	SRR8335341_peak_36006	168	.	8.79694	19.6141	16.8825	150
chr17	30136910	30137076	SRR8335341_peak_36007	21	.	2.7933	4.1611	2.16146	54
chr17	30146309	30147076	SRR8335341_peak_36008	1002	.	28.8311	104.076	100.278	323
chr17	30148030	30148417	SRR8335341_peak_36009	192	.	9.44236	22.0046	19.2091	164
chr17	30153292	30153498	SRR8335341_peak_36010	41	.	4.19811	6.31703	4.13355	124
chr17	30154158	30154359	SRR8335341_peak_36011	53	.	4.74206	7.58508	5.30859	52
chr17	30163836	30164120	SRR8335341_peak_36012	119	.	6.37882	14.5125	11.9305	95
chr17	30164978	30165176	SRR8335341_peak_36013	69	.	5.62337	9.3793	6.98114	72
chr17	30178146	30178336	SRR8335341_peak_36014	78	.	5.87846	10.2513	7.83259	57
chr17	30188755	30189028	SRR8335341_peak_36015	104	.	6.35907	12.9785	10.4576	210
chr17	30196473	30197200	SRR8335341_peak_36016	179	.	9.08879	20.7457	17.9878	289
chr17	30198348	30198665	SRR8335341_peak_36017	203	.	10.0299	23.1712	20.3363	153
chr17	30199777	30200220	SRR8335341_peak_36018	93	.	5.50327	11.7967	9.31319	164
chr17	30203210	30203397	SRR8335341_peak_36019	53	.	4.74206	7.58508	5.30859	130
chr17	30226268	30226434	SRR8335341_peak_36020	39	.	3.97107	6.17368	3.99274	69
chr17	30235592	30235790	SRR8335341_peak_36021	69	.	5.62337	9.3793	6.98114	130
chr17	30240151	30240471	SRR8335341_peak_36022	214	.	10.3237	24.3526	21.4955	184
chr17	30243385	30243975	SRR8335341_peak_36023	557	.	18.843	59.0785	55.7113	229
chr17	30279076	30279248	SRR8335341_peak_36024	61	.	5.03583	8.46842	6.10994	76
chr17	30299907	30300159	SRR8335341_peak_36025	97	.	6.50467	12.2619	9.75055	94
chr17	30312579	30312985	SRR8335341_peak_36026	686	.	21.9301	72.2046	68.6956	246
chr17	30354354	30354617	SRR8335341_peak_36027	95	.	4.69032	12.0029	9.51698	101
chr17	30368589	30368893	SRR8335341_peak_36028	69	.	5.58661	9.31879	6.94135	68
chr17	30423463	30423717	SRR8335341_peak_36029	84	.	5.28439	10.9285	8.4833	124
chr17	30426182	30426594	SRR8335341_peak_36030	93	.	5.50327	11.7967	9.31319	200
chr17	30445904	30446246	SRR8335341_peak_36031	285	.	12.0073	31.5779	28.5952	178
chr17	30458316	30458540	SRR8335341_peak_36032	158	.	8.56105	18.5977	15.8789	131
chr17	30463930	30464100	SRR8335341_peak_36033	45	.	4.44829	6.73111	4.5055	116
chr17	30464338	30465494	SRR8335341_peak_36034	225	.	10.548	25.4237	22.5553	437
chr17	30467548	30467714	SRR8335341_peak_36035	53	.	4.74206	7.58508	5.30859	52
chr17	30468016	30468606	SRR8335341_peak_36036	107	.	6.79844	13.2684	10.724	429
chr17	30470654	30471206	SRR8335341_peak_36037	238	.	10.9112	26.7574	23.8516	267
chr17	30474208	30474517	SRR8335341_peak_36038	117	.	7.09221	14.2959	11.7189	161
chr17	30484419	30484652	SRR8335341_peak_36039	117	.	7.09221	14.2959	11.7189	110
chr17	30486517	30486752	SRR8335341_peak_36040	127	.	7.38598	15.3434	12.712	140
chr17	30498194	30498713	SRR8335341_peak_36041	271	.	10.0999	30.0967	27.1421	318
chr17	30505857	30506067	SRR8335341_peak_36042	53	.	4.74206	7.58508	5.30859	122
chr17	30507069	30507350	SRR8335341_peak_36043	196	.	8.3488	22.4566	19.6553	124
chr17	30523382	30523727	SRR8335341_peak_36044	97	.	6.50467	12.2619	9.75055	114
chr17	30525696	30525952	SRR8335341_peak_36045	126	.	7.64995	15.2923	12.6895	144
chr17	30550491	30551039	SRR8335341_peak_36046	1041	.	21.2131	107.962	104.137	230
chr17	30566757	30566928	SRR8335341_peak_36047	84	.	5.28439	10.9285	8.4833	71
chr17	30575713	30576064	SRR8335341_peak_36048	61	.	5.03583	8.46842	6.10994	72
chr17	30576189	30576365	SRR8335341_peak_36049	61	.	5.03583	8.46842	6.10994	108
chr17	30576451	30576763	SRR8335341_peak_36050	69	.	5.58661	9.31879	6.94135	124
chr17	30577209	30577476	SRR8335341_peak_36051	148	.	8.26728	17.495	14.8057	147
chr17	30590801	30591122	SRR8335341_peak_36052	61	.	5.3296	8.46842	6.10994	238
chr17	30609130	30609981	SRR8335341_peak_36053	571	.	19.4305	60.5379	57.1455	237
chr17	30611537	30611747	SRR8335341_peak_36054	56	.	4.75261	7.98061	5.69466	111
chr17	30612137	30612868	SRR8335341_peak_36055	217	.	8.78657	24.5802	21.7187	503
chr17	30635667	30635933	SRR8335341_peak_36056	180	.	9.14859	20.853	18.0829	143
chr17	30821143	30821374	SRR8335341_peak_36057	97	.	6.50467	12.2619	9.75055	161
chr17	30834244	30834416	SRR8335341_peak_36058	46	.	4.18996	6.9063	4.67409	98
chr17	30845950	30846116	SRR8335341_peak_36059	39	.	3.97107	6.17368	3.99274	62
chr17	30938363	30938895	SRR8335341_peak_36060	906	.	26.7747	94.3575	90.6435	295
chr17	30974097	30974357	SRR8335341_peak_36061	274	.	11.7925	30.4635	27.4936	157
chr17	30990282	30990614	SRR8335341_peak_36062	674	.	21.4869	70.958	67.4564	159
chr17	31019583	31019812	SRR8335341_peak_36063	110	.	6.15993	13.5895	11.0379	115
chr17	31020141	31020496	SRR8335341_peak_36064	249	.	11.1317	27.847	24.9325	142
chr17	31034799	31034972	SRR8335341_peak_36065	69	.	5.62337	9.3793	6.98114	104
chr17	31042542	31042818	SRR8335341_peak_36066	137	.	7.97352	16.41	13.7476	119
chr17	31071320	31071650	SRR8335341_peak_36067	217	.	8.78657	24.5802	21.7187	169
chr17	31072015	31072192	SRR8335341_peak_36068	68	.	4.84662	9.25272	6.88481	105
chr17	31073296	31074289	SRR8335341_peak_36069	298	.	12.591	32.8458	29.8339	505
chr17	31077804	31078085	SRR8335341_peak_36070	107	.	6.79844	13.2684	10.724	116
chr17	31088916	31089114	SRR8335341_peak_36071	107	.	6.79844	13.2684	10.724	79
chr17	31091297	31091684	SRR8335341_peak_36072	498	.	17.5993	53.1921	49.8936	228
chr17	31144676	31144842	SRR8335341_peak_36073	61	.	5.3296	8.46842	6.10994	65
chr17	31148111	31148380	SRR8335341_peak_36074	88	.	6.2109	11.2774	8.80341	78
chr17	31277423	31277593	SRR8335341_peak_36075	78	.	5.91713	10.3161	7.87806	80
chr17	31297719	31297951	SRR8335341_peak_36076	61	.	5.29476	8.41215	6.1041	115
chr17	31304775	31305453	SRR8335341_peak_36077	238	.	10.9112	26.7574	23.8516	331
chr17	31308374	31308540	SRR8335341_peak_36078	53	.	4.74206	7.58508	5.30859	129
chr17	31377910	31378332	SRR8335341_peak_36079	922	.	27.0685	95.964	92.2382	223
chr17	31420058	31420580	SRR8335341_peak_36080	585	.	19.7243	62.0049	58.598	251
chr17	31424774	31425034	SRR8335341_peak_36081	97	.	6.50467	12.2619	9.75055	144
chr17	31425947	31426139	SRR8335341_peak_36082	61	.	5.03583	8.46842	6.10994	68
chr17	31472874	31473159	SRR8335341_peak_36083	350	.	13.8489	38.1968	35.099	121
chr17	31511942	31512391	SRR8335341_peak_36084	45	.	4.44829	6.73111	4.5055	347
chr17	31519971	31520353	SRR8335341_peak_36085	202	.	9.67249	23.0554	20.2425	218
chr17	31520707	31521030	SRR8335341_peak_36086	37	.	4.15452	5.90858	3.74086	59
chr17	31543675	31543841	SRR8335341_peak_36087	45	.	4.44829	6.73111	4.5055	56
chr17	31574604	31574999	SRR8335341_peak_36089	502	.	17.3155	53.5368	50.2291	160
chr17	31602365	31602535	SRR8335341_peak_36090	53	.	4.74206	7.58508	5.30859	71
chr17	31613307	31613501	SRR8335341_peak_36091	61	.	5.29476	8.41215	6.1041	116
chr17	31658612	31659055	SRR8335341_peak_36092	76	.	5.0655	10.0802	7.67203	339
chr17	31664903	31665090	SRR8335341_peak_36093	61	.	5.29476	8.41215	6.1041	117
chr17	31685617	31685873	SRR8335341_peak_36094	45	.	4.44829	6.73111	4.5055	121
chr17	31693604	31693830	SRR8335341_peak_36095	33	.	3.5333	5.46828	3.34602	146
chr17	31719482	31719661	SRR8335341_peak_36096	61	.	5.3296	8.46842	6.10994	70
chr17	31730908	31731344	SRR8335341_peak_36097	954	.	27.656	99.193	95.4426	189
chr17	31732571	31732800	SRR8335341_peak_36098	169	.	8.85482	19.7172	16.9723	78
chr17	31746475	31747147	SRR8335341_peak_36099	2594	.	56.3205	264.349	259.409	307
chr17	31747821	31747987	SRR8335341_peak_36100	44	.	4.41921	6.6833	4.48512	45
chr17	31748133	31748517	SRR8335341_peak_36101	78	.	5.91713	10.3161	7.87806	268
chr17	31761804	31761996	SRR8335341_peak_36102	61	.	5.3296	8.46842	6.10994	93
chr17	31766874	31767780	SRR8335341_peak_36103	93	.	5.50327	11.7967	9.31319	155
chr17	31776945	31777524	SRR8335341_peak_36104	538	.	15.5721	57.1981	53.8555	423
chr17	31790089	31790370	SRR8335341_peak_36105	39	.	3.97107	6.17368	3.99274	161
chr17	31794108	31794319	SRR8335341_peak_36106	61	.	5.03583	8.46842	6.10994	78
chr17	31804911	31805181	SRR8335341_peak_36107	186	.	8.12991	21.4139	18.6381	138
chr17	31842154	31842421	SRR8335341_peak_36108	96	.	6.46215	12.1886	9.69474	111
chr17	31844042	31844257	SRR8335341_peak_36109	61	.	5.03583	8.46842	6.10994	145
chr17	31856260	31856788	SRR8335341_peak_36110	69	.	5.58661	9.31879	6.94135	138
chr17	31865635	31865971	SRR8335341_peak_36111	349	.	13.7584	38.0296	34.9413	200
chr17	31879655	31879821	SRR8335341_peak_36112	69	.	5.62337	9.3793	6.98114	77
chr17	31889781	31890173	SRR8335341_peak_36113	778	.	23.6812	81.4129	77.8207	201
chr17	31890696	31890997	SRR8335341_peak_36114	444	.	16.199	47.692	44.4612	145
chr17	31892875	31893254	SRR8335341_peak_36115	444	.	16.199	47.692	44.4612	217
chr17	31895396	31895562	SRR8335341_peak_36116	53	.	4.74206	7.58508	5.30859	84
chr17	31896712	31897093	SRR8335341_peak_36117	417	.	15.6115	44.9314	41.7341	148
chr17	31901805	31902179	SRR8335341_peak_36118	158	.	8.56105	18.5977	15.8789	229
chr17	31915934	31916230	SRR8335341_peak_36119	88	.	6.2109	11.2774	8.80341	163
chr17	31920678	31920880	SRR8335341_peak_36120	78	.	5.91713	10.3161	7.87806	108
chr17	31937245	31937718	SRR8335341_peak_36121	617	.	19.0023	65.2176	61.7815	153
chr17	31982405	31982721	SRR8335341_peak_36122	500	.	17.6679	53.3191	50.0125	151
chr17	31982808	31983239	SRR8335341_peak_36123	364	.	14.1427	39.5238	36.4054	215
chr17	31983538	31983803	SRR8335341_peak_36124	53	.	4.74206	7.58508	5.30859	129
chr17	32005344	32005573	SRR8335341_peak_36125	97	.	6.50467	12.2619	9.75055	86
chr17	32007511	32007761	SRR8335341_peak_36126	107	.	6.79844	13.2684	10.724	118
chr17	32025528	32025874	SRR8335341_peak_36127	101	.	5.94105	12.6839	10.1656	164
chr17	32036275	32036593	SRR8335341_peak_36128	158	.	8.56105	18.5977	15.8789	152
chr17	32036722	32037194	SRR8335341_peak_36129	70	.	4.57773	9.46042	7.05965	134
chr17	32037342	32037590	SRR8335341_peak_36130	226	.	10.6174	25.5481	22.6684	126
chr17	32066229	32066397	SRR8335341_peak_36131	61	.	5.3296	8.46842	6.10994	57
chr17	32075410	32075745	SRR8335341_peak_36132	45	.	4.44829	6.73111	4.5055	114
chr17	32106431	32106700	SRR8335341_peak_36133	203	.	9.73613	23.1712	20.3363	130
chr17	32112893	32113169	SRR8335341_peak_36134	137	.	6.81659	16.4086	13.7476	137
chr17	32113562	32114111	SRR8335341_peak_36135	127	.	7.67975	15.3434	12.712	440
chr17	32165368	32165570	SRR8335341_peak_36136	45	.	4.44829	6.73111	4.5055	80
chr17	32165934	32166212	SRR8335341_peak_36137	203	.	9.73613	23.1712	20.3363	138
chr17	32183998	32184481	SRR8335341_peak_36138	76	.	5.0655	10.0802	7.67203	131
chr17	32207527	32208191	SRR8335341_peak_36139	765	.	23.5433	80.1536	76.5705	234
chr17	32209827	32210060	SRR8335341_peak_36140	142	.	6.32882	16.9306	14.2648	150
chr17	32241255	32241582	SRR8335341_peak_36141	136	.	7.9214	16.3197	13.6747	165
chr17	32242970	32243275	SRR8335341_peak_36142	21	.	3.09552	4.14638	2.14716	179
chr17	32253688	32254097	SRR8335341_peak_36143	44	.	4.41921	6.6833	4.48512	164
chr17	32264116	32264286	SRR8335341_peak_36144	97	.	6.50467	12.2619	9.75055	105
chr17	32284673	32284930	SRR8335341_peak_36145	53	.	4.74206	7.58508	5.30859	87
chr17	32309211	32309486	SRR8335341_peak_36146	69	.	5.62337	9.3793	6.98114	109
chr17	32326644	32326813	SRR8335341_peak_36147	68	.	4.84662	9.25272	6.88481	75
chr17	32346399	32346599	SRR8335341_peak_36148	61	.	5.29476	8.41215	6.1041	109
chr17	32348956	32349675	SRR8335341_peak_36149	922	.	27.0685	95.964	92.2382	174
chr17	32352747	32353041	SRR8335341_peak_36150	349	.	13.7584	38.0296	34.9413	152
chr17	32364446	32364734	SRR8335341_peak_36151	117	.	7.09221	14.2959	11.7189	131
chr17	32384435	32384601	SRR8335341_peak_36152	37	.	4.15452	5.90858	3.74086	32
chr17	32386676	32386887	SRR8335341_peak_36153	53	.	4.40884	7.66459	5.38345	118
chr17	32388185	32388683	SRR8335341_peak_36154	169	.	8.85482	19.7172	16.9723	224
chr17	32389246	32389670	SRR8335341_peak_36155	250	.	11.205	27.98	25.0533	215
chr17	32396045	32396272	SRR8335341_peak_36156	45	.	4.44829	6.73111	4.5055	127
chr17	32454356	32454525	SRR8335341_peak_36157	61	.	5.00291	8.41215	6.1041	84
chr17	32483405	32483637	SRR8335341_peak_36158	61	.	5.3296	8.46842	6.10994	123
chr17	32501111	32501428	SRR8335341_peak_36159	429	.	15.8013	46.1144	42.9082	154
chr17	32506303	32506766	SRR8335341_peak_36160	148	.	8.26728	17.495	14.8057	380
chr17	32606444	32606656	SRR8335341_peak_36161	117	.	7.09221	14.2959	11.7189	105
chr17	32684700	32684976	SRR8335341_peak_36162	293	.	10.5377	32.3801	29.3733	112
chr17	32752984	32753153	SRR8335341_peak_36163	78	.	5.91713	10.3161	7.87806	100
chr17	32787650	32788388	SRR8335341_peak_36164	298	.	12.591	32.8458	29.8339	249
chr17	32788617	32789224	SRR8335341_peak_36165	615	.	20.3118	64.9609	61.5256	325
chr17	32867381	32867559	SRR8335341_peak_36166	69	.	5.62337	9.3793	6.98114	97
chr17	32891777	32892015	SRR8335341_peak_36167	61	.	5.3296	8.46842	6.10994	92
chr17	32947498	32947670	SRR8335341_peak_36168	61	.	5.00291	8.41215	6.1041	30
chr17	32964808	32965284	SRR8335341_peak_36169	127	.	7.38598	15.3434	12.712	334
chr17	32965670	32965921	SRR8335341_peak_36170	61	.	5.29476	8.41215	6.1041	130
chr17	32966050	32966216	SRR8335341_peak_36171	33	.	3.5333	5.46828	3.34602	136
chr17	33033044	33033247	SRR8335341_peak_36172	45	.	4.44829	6.73111	4.5055	50
chr17	33033447	33033677	SRR8335341_peak_36173	21	.	2.7933	4.1611	2.16146	87
chr17	33089333	33089576	SRR8335341_peak_36174	88	.	6.2109	11.2774	8.80341	79
chr17	33289009	33289198	SRR8335341_peak_36175	53	.	4.40884	7.66459	5.38345	58
chr17	33289415	33289600	SRR8335341_peak_36176	39	.	3.75218	6.17368	3.99274	97
chr17	33358082	33358326	SRR8335341_peak_36177	53	.	4.40884	7.66459	5.38345	108
chr17	33439258	33439616	SRR8335341_peak_36178	286	.	8.33843	31.6613	28.6769	148
chr17	33450960	33451211	SRR8335341_peak_36179	127	.	7.67975	15.3434	12.712	107
chr17	33503745	33503911	SRR8335341_peak_36180	78	.	5.91713	10.3161	7.87806	63
chr17	33519970	33520170	SRR8335341_peak_36181	78	.	5.87846	10.2513	7.83259	95
chr17	33523913	33524734	SRR8335341_peak_36182	166	.	7.69214	19.3689	16.6434	407
chr17	33525250	33525493	SRR8335341_peak_36183	53	.	4.74206	7.58508	5.30859	119
chr17	33526448	33526736	SRR8335341_peak_36184	176	.	7.91103	20.3845	17.6338	132
chr17	33675871	33676037	SRR8335341_peak_36185	58	.	5.13788	8.15741	5.86866	90
chr17	33678142	33678362	SRR8335341_peak_36186	112	.	6.50005	13.7581	11.206	109
chr17	33681619	33681996	SRR8335341_peak_36187	179	.	9.08879	20.7457	17.9878	189
chr17	33684669	33685227	SRR8335341_peak_36188	274	.	11.7925	30.4635	27.4936	330
chr17	33718465	33718900	SRR8335341_peak_36189	137	.	7.97352	16.41	13.7476	344
chr17	33729379	33729668	SRR8335341_peak_36190	61	.	5.29476	8.41215	6.1041	185
chr17	33731032	33731223	SRR8335341_peak_36191	61	.	5.3296	8.46842	6.10994	69
chr17	33734368	33734586	SRR8335341_peak_36192	88	.	6.2109	11.2774	8.80341	113
chr17	33757607	33757773	SRR8335341_peak_36193	30	.	3.86075	5.11987	3.00739	41
chr17	33760280	33760717	SRR8335341_peak_36194	735	.	22.9557	77.0628	73.5081	208
chr17	33781328	33781503	SRR8335341_peak_36195	61	.	5.29476	8.41215	6.1041	41
chr17	33782293	33782459	SRR8335341_peak_36196	61	.	5.3296	8.46842	6.10994	66
chr17	33783379	33783794	SRR8335341_peak_36197	920	.	26.9635	95.7659	92.0454	174
chr17	33788622	33788916	SRR8335341_peak_36198	179	.	9.08879	20.7457	17.9878	136
chr17	33804520	33805083	SRR8335341_peak_36199	472	.	16.7866	50.4884	47.2163	402
chr17	33811093	33811389	SRR8335341_peak_36200	95	.	4.69032	12.0029	9.51698	140
chr17	33812043	33812328	SRR8335341_peak_36201	250	.	11.205	27.98	25.0533	159
chr17	33817503	33817831	SRR8335341_peak_36202	37	.	4.15452	5.90858	3.74086	243
chr17	33824435	33824756	SRR8335341_peak_36203	202	.	9.67249	23.0554	20.2425	125
chr17	33826968	33827194	SRR8335341_peak_36204	61	.	4.62773	8.44714	6.10994	116
chr17	33828283	33828546	SRR8335341_peak_36205	84	.	5.28439	10.9285	8.4833	111
chr17	33890549	33890881	SRR8335341_peak_36206	39	.	3.97107	6.17368	3.99274	71
chr17	33901745	33901973	SRR8335341_peak_36207	117	.	7.09221	14.2959	11.7189	155
chr17	33909264	33909703	SRR8335341_peak_36208	78	.	5.91713	10.3161	7.87806	334
chr17	33915869	33916165	SRR8335341_peak_36209	202	.	9.96434	23.0554	20.2425	159
chr17	33919439	33919718	SRR8335341_peak_36210	127	.	7.38598	15.3434	12.712	130
chr17	33929304	33929713	SRR8335341_peak_36211	127	.	7.67975	15.3434	12.712	228
chr17	33940264	33940516	SRR8335341_peak_36212	84	.	5.28439	10.9285	8.4833	127
chr17	33951095	33951721	SRR8335341_peak_36213	192	.	9.44236	22.0046	19.2091	495
chr17	33955242	33956120	SRR8335341_peak_36214	350	.	13.7952	38.0976	35.0076	259
chr17	33972721	33972981	SRR8335341_peak_36215	214	.	10.3237	24.3526	21.4955	136
chr17	33981106	33981351	SRR8335341_peak_36216	127	.	7.67975	15.3434	12.712	127
chr17	33982184	33982469	SRR8335341_peak_36217	377	.	14.4364	40.861	37.715	141
chr17	33991931	33992115	SRR8335341_peak_36218	78	.	5.91713	10.3161	7.87806	116
chr17	33999761	34000146	SRR8335341_peak_36219	61	.	5.03583	8.46842	6.10994	123
chr17	34003450	34003750	SRR8335341_peak_36220	444	.	16.199	47.692	44.4612	128
chr17	34024223	34024479	SRR8335341_peak_36221	158	.	8.56105	18.5977	15.8789	112
chr17	34031686	34032175	SRR8335341_peak_36222	249	.	11.1317	27.847	24.9325	340
chr17	34040065	34040397	SRR8335341_peak_36223	127	.	7.67975	15.3434	12.712	252
chr17	34092818	34093029	SRR8335341_peak_36224	53	.	4.40884	7.66459	5.38345	97
chr17	34106366	34106549	SRR8335341_peak_36225	39	.	3.97107	6.17368	3.99274	131
chr17	34110446	34110904	SRR8335341_peak_36226	168	.	8.79694	19.6141	16.8825	106
chr17	34116716	34117087	SRR8335341_peak_36227	305	.	10.9754	33.5372	30.5101	163
chr17	34119177	34119594	SRR8335341_peak_36228	53	.	4.74206	7.58508	5.30859	94
chr17	34120883	34121557	SRR8335341_peak_36229	458	.	16.4928	49.0858	45.8388	418
chr17	34121855	34122372	SRR8335341_peak_36230	169	.	8.85482	19.7172	16.9723	357
chr17	34122561	34122945	SRR8335341_peak_36231	53	.	4.51526	7.56481	5.30859	248
chr17	34123716	34124061	SRR8335341_peak_36232	330	.	10.0061	36.0818	33.0164	186
chr17	34135214	34135566	SRR8335341_peak_36233	1117	.	30.8875	115.644	111.753	165
chr17	34139365	34139628	SRR8335341_peak_36234	120	.	6.97058	14.5962	12.0115	118
chr17	34139831	34140073	SRR8335341_peak_36235	46	.	4.18996	6.9063	4.67409	133
chr17	34295892	34296164	SRR8335341_peak_36236	46	.	4.18996	6.9063	4.67409	116
chr17	34309732	34310117	SRR8335341_peak_36237	472	.	16.7866	50.4884	47.2163	231
chr17	34310509	34310894	SRR8335341_peak_36238	136	.	7.9214	16.3197	13.6747	238
chr17	34391978	34392249	SRR8335341_peak_36239	168	.	8.79694	19.6141	16.8825	136
chr17	34439809	34440006	SRR8335341_peak_36240	61	.	5.3296	8.46842	6.10994	54
chr17	34511807	34511973	SRR8335341_peak_36241	61	.	5.03583	8.46842	6.10994	105
chr17	34555475	34555845	SRR8335341_peak_36242	1265	.	31.6456	130.579	126.578	205
chr17	34564350	34564600	SRR8335341_peak_36243	117	.	7.09221	14.2959	11.7189	115
chr17	34586573	34586817	SRR8335341_peak_36244	45	.	4.44829	6.73111	4.5055	112
chr17	34587150	34587409	SRR8335341_peak_36245	53	.	4.74206	7.58508	5.30859	116
chr17	34592988	34593220	SRR8335341_peak_36246	88	.	6.2109	11.2774	8.80341	118
chr17	34597639	34597890	SRR8335341_peak_36247	287	.	12.38	31.7237	28.7216	131
chr17	34603473	34604049	SRR8335341_peak_36248	61	.	5.03583	8.46842	6.10994	237
chr17	34605688	34605884	SRR8335341_peak_36249	76	.	5.0655	10.0802	7.67203	113
chr17	34627478	34627940	SRR8335341_peak_36250	137	.	6.81659	16.4086	13.7476	151
chr17	34646834	34647259	SRR8335341_peak_36251	249	.	9.66212	27.8561	24.9394	231
chr17	34713105	34713457	SRR8335341_peak_36252	890	.	26.481	92.7565	89.0549	154
chr17	34795812	34796073	SRR8335341_peak_36253	287	.	12.0863	31.7237	28.7216	123
chr17	34836865	34837049	SRR8335341_peak_36254	37	.	4.15452	5.90858	3.74086	110
chr17	34850270	34850506	SRR8335341_peak_36255	158	.	8.56105	18.5977	15.8789	119
chr17	34885743	34885945	SRR8335341_peak_36256	78	.	5.91713	10.3161	7.87806	133
chr17	34894091	34894359	SRR8335341_peak_36257	69	.	5.62337	9.3793	6.98114	113
chr17	34895250	34895423	SRR8335341_peak_36258	45	.	4.44829	6.73111	4.5055	96
chr17	34931143	34931557	SRR8335341_peak_36259	53	.	4.74206	7.58508	5.30859	55
chr17	34952565	34953077	SRR8335341_peak_36260	116	.	7.04585	14.2141	11.6531	371
chr17	34959125	34959921	SRR8335341_peak_36261	458	.	16.4928	49.0858	45.8388	625
chr17	34972110	34972738	SRR8335341_peak_36262	350	.	13.8489	38.1968	35.099	201
chr17	34980719	34980934	SRR8335341_peak_36263	69	.	5.58661	9.31879	6.94135	124
chr17	35000778	35001223	SRR8335341_peak_36264	69	.	5.62337	9.3793	6.98114	179
chr17	35027291	35027457	SRR8335341_peak_36265	45	.	4.44829	6.73111	4.5055	123
chr17	35045782	35046058	SRR8335341_peak_36266	148	.	8.26728	17.495	14.8057	151
chr17	35046296	35046619	SRR8335341_peak_36267	93	.	5.50327	11.7967	9.31319	213
chr17	35046727	35047027	SRR8335341_peak_36268	129	.	7.52508	15.6258	12.9898	164
chr17	35048281	35048497	SRR8335341_peak_36269	110	.	6.69334	13.5858	11.0373	136
chr17	35051454	35051744	SRR8335341_peak_36270	50	.	3.87729	7.28745	5.04913	116
chr17	35058865	35059132	SRR8335341_peak_36271	128	.	6.59771	15.4524	12.8179	133
chr17	35059332	35059965	SRR8335341_peak_36272	793	.	24.2649	82.9694	79.359	440
chr17	35077941	35078156	SRR8335341_peak_36273	53	.	4.40884	7.66459	5.38345	105
chr17	35089076	35089304	SRR8335341_peak_36274	117	.	7.09221	14.2959	11.7189	103
chr17	35121351	35121684	SRR8335341_peak_36275	97	.	6.50467	12.2619	9.75055	150
chr17	35134797	35135311	SRR8335341_peak_36276	312	.	12.9676	34.2795	31.2371	320
chr17	35135454	35135620	SRR8335341_peak_36277	33	.	3.5333	5.46828	3.34602	137
chr17	35164716	35165621	SRR8335341_peak_36278	1683	.	29.9686	172.599	168.303	415
chr17	35168864	35169078	SRR8335341_peak_36279	78	.	5.91713	10.3161	7.87806	113
chr17	35241134	35241404	SRR8335341_peak_36280	61	.	5.00291	8.41215	6.1041	124
chr17	35241619	35241868	SRR8335341_peak_36281	69	.	5.62337	9.3793	6.98114	117
chr17	35262953	35263127	SRR8335341_peak_36282	52	.	4.71106	7.53305	5.2843	61
chr17	35263333	35263518	SRR8335341_peak_36283	61	.	5.03583	8.46842	6.10994	83
chr17	35274880	35275105	SRR8335341_peak_36284	37	.	3.52707	5.94584	3.77637	62
chr17	35295895	35296176	SRR8335341_peak_36285	470	.	16.9687	50.2828	47.0242	161
chr17	35302095	35302316	SRR8335341_peak_36286	97	.	6.50467	12.2619	9.75055	87
chr17	35319617	35319865	SRR8335341_peak_36287	316	.	11.1943	34.7042	31.6589	160
chr17	35320809	35321209	SRR8335341_peak_36288	78	.	5.91713	10.3161	7.87806	226
chr17	35341381	35341677	SRR8335341_peak_36289	287	.	12.38	31.7237	28.7216	149
chr17	35357949	35358395	SRR8335341_peak_36290	1452	.	26.9917	149.348	145.214	217
chr17	35359261	35359460	SRR8335341_peak_36291	88	.	6.2109	11.2774	8.80341	92
chr17	35485817	35486196	SRR8335341_peak_36296	226	.	10.6174	25.5481	22.6684	109
chr17	35516661	35517110	SRR8335341_peak_36297	472	.	16.7866	50.4884	47.2163	201
chr17	35521831	35522019	SRR8335341_peak_36298	61	.	5.03583	8.46842	6.10994	49
chr17	35549428	35550049	SRR8335341_peak_36299	914	.	25.0606	95.1956	91.4787	324
chr17	35562536	35562739	SRR8335341_peak_36300	78	.	5.87846	10.2513	7.83259	114
chr17	35578225	35578525	SRR8335341_peak_36301	57	.	4.0524	7.99138	5.70414	140
chr17	35584385	35584638	SRR8335341_peak_36302	97	.	6.50467	12.2619	9.75055	145
chr17	35591007	35591196	SRR8335341_peak_36303	37	.	4.15452	5.90858	3.74086	43
chr17	35634219	35634472	SRR8335341_peak_36304	127	.	7.38598	15.3434	12.712	137
chr17	35635855	35636599	SRR8335341_peak_36305	61	.	5.30892	8.43503	6.10994	325
chr17	35638697	35638970	SRR8335341_peak_36306	87	.	6.1703	11.2084	8.75294	113
chr17	35649448	35649614	SRR8335341_peak_36307	61	.	5.03583	8.46842	6.10994	63
chr17	35673674	35674026	SRR8335341_peak_36308	336	.	13.4665	36.7173	33.6481	144
chr17	35697760	35698188	SRR8335341_peak_36309	377	.	14.4364	40.861	37.715	287
chr17	35701922	35702651	SRR8335341_peak_36310	2497	.	56.6601	254.62	249.747	457
chr17	35704581	35704782	SRR8335341_peak_36311	45	.	4.44829	6.73111	4.5055	96
chr17	35705301	35705506	SRR8335341_peak_36312	88	.	6.2109	11.2774	8.80341	107
chr17	35705908	35706095	SRR8335341_peak_36313	69	.	5.62337	9.3793	6.98114	99
chr17	35719530	35721038	SRR8335341_peak_36314	4334	.	87.2911	440.285	433.495	980
chr17	35721462	35722141	SRR8335341_peak_36315	754	.	17.1856	78.9912	75.422	358
chr17	35725720	35726095	SRR8335341_peak_36316	53	.	4.40884	7.66459	5.38345	197
chr17	35737605	35738091	SRR8335341_peak_36317	564	.	16.0098	59.85	56.4775	312
chr17	35739751	35740001	SRR8335341_peak_36318	158	.	8.56105	18.5977	15.8789	122
chr17	35758824	35759310	SRR8335341_peak_36319	179	.	9.08879	20.7457	17.9878	127
chr17	35764073	35764240	SRR8335341_peak_36320	45	.	4.44829	6.73111	4.5055	36
chr17	35782099	35782265	SRR8335341_peak_36321	61	.	5.3296	8.46842	6.10994	59
chr17	35785190	35785429	SRR8335341_peak_36322	126	.	7.62955	15.2573	12.6564	102
chr17	35792985	35793168	SRR8335341_peak_36323	52	.	4.71106	7.53305	5.2843	57
chr17	35803758	35804258	SRR8335341_peak_36324	674	.	21.4869	70.958	67.4564	340
chr17	35812690	35813695	SRR8335341_peak_36325	1401	.	36.5226	144.208	140.108	315
chr17	35821268	35821766	SRR8335341_peak_36326	986	.	23.6708	102.476	98.6973	291
chr17	35822978	35823415	SRR8335341_peak_36327	689	.	22.0744	72.4744	68.9588	193
chr17	35833167	35833351	SRR8335341_peak_36328	61	.	5.3296	8.46842	6.10994	106
chr17	35835856	35836514	SRR8335341_peak_36329	375	.	12.2888	40.6812	37.5549	503
chr17	35836929	35837361	SRR8335341_peak_36330	262	.	11.4987	29.2155	26.2674	283
chr17	35838262	35838885	SRR8335341_peak_36331	107	.	6.79844	13.2684	10.724	477
chr17	35841121	35841771	SRR8335341_peak_36332	613	.	20.233	64.8135	61.384	182
chr17	35861172	35861382	SRR8335341_peak_36333	166	.	7.69214	19.3689	16.6434	60
chr17	35861483	35861662	SRR8335341_peak_36334	45	.	4.44829	6.73111	4.5055	64
chr17	35861957	35862255	SRR8335341_peak_36335	136	.	7.9214	16.3197	13.6747	148
chr17	35866353	35866921	SRR8335341_peak_36336	148	.	8.26728	17.495	14.8057	165
chr17	35869087	35869346	SRR8335341_peak_36337	97	.	6.50467	12.2619	9.75055	109
chr17	35879666	35879907	SRR8335341_peak_36338	61	.	5.00291	8.41215	6.1041	79
chr17	35903581	35903808	SRR8335341_peak_36339	88	.	6.2109	11.2774	8.80341	157
chr17	35906928	35907094	SRR8335341_peak_36340	61	.	5.03583	8.46842	6.10994	141
chr17	35915548	35915743	SRR8335341_peak_36341	27	.	3.31441	4.79185	2.7264	40
chr17	35916261	35916684	SRR8335341_peak_36342	1137	.	26.0786	117.682	113.777	189
chr17	35916846	35917026	SRR8335341_peak_36343	39	.	3.75218	6.17368	3.99274	62
chr17	35969716	35970020	SRR8335341_peak_36344	203	.	9.73613	23.1712	20.3363	151
chr17	35979113	35979593	SRR8335341_peak_36345	107	.	6.79844	13.2684	10.724	343
chr17	35994081	35994440	SRR8335341_peak_36346	69	.	5.62337	9.3793	6.98114	127
chr17	35997061	35997272	SRR8335341_peak_36347	134	.	6.15371	16.0393	13.4005	86
chr17	36042979	36043145	SRR8335341_peak_36348	69	.	5.62337	9.3793	6.98114	58
chr17	36047431	36047695	SRR8335341_peak_36349	180	.	9.14859	20.853	18.0829	126
chr17	36077583	36077826	SRR8335341_peak_36350	39	.	3.97107	6.17368	3.99274	97
chr17	36083250	36083827	SRR8335341_peak_36351	1288	.	32.2309	132.886	128.867	239
chr17	36084908	36085139	SRR8335341_peak_36352	93	.	5.97629	11.8027	9.31915	131
chr17	36237284	36237488	SRR8335341_peak_36354	127	.	7.38598	15.3434	12.712	117
chr17	36248860	36249105	SRR8335341_peak_36355	107	.	6.79844	13.2684	10.724	117
chr17	36253217	36253569	SRR8335341_peak_36356	213	.	10.2562	24.2325	21.3861	211
chr17	36257426	36257680	SRR8335341_peak_36357	39	.	3.75218	6.17368	3.99274	31
chr17	36308907	36309073	SRR8335341_peak_36358	61	.	5.29476	8.41215	6.1041	57
chr17	36340225	36340391	SRR8335341_peak_36359	30	.	3.86075	5.11987	3.00739	37
chr17	36362101	36362334	SRR8335341_peak_36360	88	.	6.2109	11.2774	8.80341	95
chr17	36433709	36433892	SRR8335341_peak_36361	61	.	5.3296	8.46842	6.10994	65
chr17	36726063	36726552	SRR8335341_peak_36362	87	.	6.1703	11.2084	8.75294	137
chr17	36786746	36787142	SRR8335341_peak_36363	96	.	6.46215	12.1886	9.69474	272
chr17	36788929	36789165	SRR8335341_peak_36364	136	.	7.9214	16.3197	13.6747	126
chr17	36836518	36836767	SRR8335341_peak_36365	61	.	5.29476	8.41215	6.1041	121
chr17	36836937	36837138	SRR8335341_peak_36366	21	.	2.82664	4.11731	2.12396	62
chr17	36908330	36908545	SRR8335341_peak_36367	127	.	7.38598	15.3434	12.712	107
chr17	36951671	36951889	SRR8335341_peak_36368	70	.	4.40262	9.46042	7.05965	89
chr17	36957845	36958979	SRR8335341_peak_36369	1084	.	29.4276	112.289	108.433	365
chr17	36981277	36981508	SRR8335341_peak_36370	69	.	5.62337	9.3793	6.98114	100
chr17	37002307	37002838	SRR8335341_peak_36371	287	.	12.38	31.7237	28.7216	184
chr17	37003465	37003820	SRR8335341_peak_36372	57	.	4.0524	7.99138	5.70414	137
chr17	37018321	37018512	SRR8335341_peak_36373	37	.	4.15452	5.90858	3.74086	90
chr17	37028355	37029326	SRR8335341_peak_36374	824	.	24.8486	86.1002	82.4641	334
chr17	37048067	37048489	SRR8335341_peak_36375	93	.	5.50327	11.7967	9.31319	124
chr17	37059596	37059810	SRR8335341_peak_36376	127	.	7.38598	15.3434	12.712	137
chr17	37080163	37080363	SRR8335341_peak_36377	37	.	4.15452	5.90858	3.74086	119
chr17	37190790	37191116	SRR8335341_peak_36378	1101	.	30.5937	113.977	110.105	164
chr17	37191452	37191733	SRR8335341_peak_36379	61	.	5.29476	8.41215	6.1041	145
chr17	37197229	37197496	SRR8335341_peak_36380	97	.	6.50467	12.2619	9.75055	141
chr17	37270511	37270694	SRR8335341_peak_36381	53	.	4.74206	7.58508	5.30859	48
chr17	37624152	37624327	SRR8335341_peak_36382	45	.	4.44829	6.73111	4.5055	101
chr17	37869686	37870098	SRR8335341_peak_36383	1388	.	36.4691	142.925	138.83	172
chr17	39191082	39191317	SRR8335341_peak_36384	61	.	5.3296	8.46842	6.10994	107
chr17	40178445	40178646	SRR8335341_peak_36386	69	.	5.62337	9.3793	6.98114	110
chr17	40183467	40183675	SRR8335341_peak_36387	69	.	5.62337	9.3793	6.98114	81
chr17	40430281	40430582	SRR8335341_peak_36388	233	.	9.61332	26.2865	23.399	163
chr17	40869407	40869643	SRR8335341_peak_36389	148	.	7.99551	17.5871	14.8978	119
chr17	40880324	40880496	SRR8335341_peak_36390	53	.	4.74206	7.58508	5.30859	83
chr17	40886336	40886630	SRR8335341_peak_36391	158	.	8.56105	18.5977	15.8789	145
chr17	40934510	40935144	SRR8335341_peak_36392	339	.	11.6321	37.0673	33.985	451
chr17	41087517	41087934	SRR8335341_peak_36393	1315	.	34.7715	135.566	131.531	211
chr17	41402398	41402832	SRR8335341_peak_36394	1277	.	28.2675	131.725	127.716	195
chr17	41450881	41451115	SRR8335341_peak_36395	180	.	8.41591	20.8115	18.0525	73
chr17	41454064	41454358	SRR8335341_peak_36396	305	.	10.9754	33.5372	30.5101	136
chr17	42126525	42127099	SRR8335341_peak_36397	179	.	9.08879	20.7457	17.9878	115
chr17	42315690	42316203	SRR8335341_peak_36398	336	.	13.4665	36.7173	33.6481	131
chr17	42358449	42358888	SRR8335341_peak_36399	137	.	6.81659	16.4086	13.7476	161
chr17	42365201	42365425	SRR8335341_peak_36400	117	.	7.09221	14.2959	11.7189	84
chr17	42576708	42576895	SRR8335341_peak_36401	136	.	7.31097	16.3235	13.678	110
chr17	42598303	42598470	SRR8335341_peak_36402	61	.	5.00291	8.41215	6.1041	53
chr17	42643522	42643702	SRR8335341_peak_36403	37	.	4.15452	5.90858	3.74086	34
chr17	42741676	42741994	SRR8335341_peak_36404	325	.	13.2614	35.5743	32.5136	178
chr17	42817333	42817542	SRR8335341_peak_36405	61	.	5.3296	8.46842	6.10994	107
chr17	42822748	42823101	SRR8335341_peak_36406	203	.	10.0299	23.1712	20.3363	222
chr17	42875686	42876083	SRR8335341_peak_36407	61	.	5.3296	8.46842	6.10994	150
chr17	42876510	42876816	SRR8335341_peak_36408	126	.	7.3377	15.2573	12.6564	149
chr17	42883327	42883528	SRR8335341_peak_36409	117	.	7.09221	14.2959	11.7189	93
chr17	42884396	42884696	SRR8335341_peak_36410	513	.	13.3332	54.7104	51.3941	147
chr17	42905023	42905216	SRR8335341_peak_36411	16	.	2.50146	3.6454	1.67006	123
chr17	42927396	42927593	SRR8335341_peak_36412	69	.	5.58661	9.31879	6.94135	109
chr17	42929762	42929971	SRR8335341_peak_36413	87	.	6.1868	11.2364	8.77983	111
chr17	42943279	42943690	SRR8335341_peak_36414	46	.	4.18996	6.9063	4.67409	156
chr17	42975351	42975682	SRR8335341_peak_36415	249	.	11.1317	27.847	24.9325	183
chr17	42981849	42982077	SRR8335341_peak_36416	107	.	6.79844	13.2684	10.724	92
chr17	43017440	43017766	SRR8335341_peak_36417	225	.	10.548	25.4237	22.5553	174
chr17	43146924	43147190	SRR8335341_peak_36418	45	.	4.44829	6.73111	4.5055	179
chr17	43147972	43148401	SRR8335341_peak_36419	615	.	20.3118	64.9609	61.5256	196
chr17	43168302	43168705	SRR8335341_peak_36420	106	.	6.754	13.1909	10.6631	276
chr17	43177379	43177683	SRR8335341_peak_36421	325	.	13.2614	35.5743	32.5136	145
chr17	43229914	43230122	SRR8335341_peak_36422	63	.	4.22751	8.71601	6.35578	113
chr17	43241153	43241461	SRR8335341_peak_36423	127	.	7.67975	15.3434	12.712	158
chr17	43251315	43251644	SRR8335341_peak_36424	312	.	12.9676	34.2795	31.2371	146
chr17	43332401	43332602	SRR8335341_peak_36425	107	.	6.79844	13.2684	10.724	101
chr17	43334760	43334926	SRR8335341_peak_36426	61	.	5.03583	8.46842	6.10994	70
chr17	43337745	43338000	SRR8335341_peak_36427	127	.	7.38598	15.3434	12.712	132
chr17	43362359	43362785	SRR8335341_peak_36428	1475	.	38.2317	151.668	147.511	203
chr17	43366502	43366757	SRR8335341_peak_36429	78	.	4.75284	10.2238	7.81257	112
chr17	43368181	43368677	SRR8335341_peak_36430	96	.	6.46215	12.1886	9.69474	224
chr17	43395510	43395708	SRR8335341_peak_36431	106	.	6.754	13.1909	10.6631	95
chr17	43400557	43400978	SRR8335341_peak_36432	97	.	6.50467	12.2619	9.75055	97
chr17	43407645	43407922	SRR8335341_peak_36433	116	.	7.04585	14.2141	11.6531	144
chr17	43422032	43422220	SRR8335341_peak_36434	61	.	5.29476	8.41215	6.1041	88
chr17	43457607	43457976	SRR8335341_peak_36435	69	.	5.62337	9.3793	6.98114	284
chr17	43458677	43458994	SRR8335341_peak_36436	551	.	15.7909	58.5206	55.1632	161
chr17	43534950	43535238	SRR8335341_peak_36437	206	.	8.56768	23.5121	20.6734	127
chr17	43543319	43543589	SRR8335341_peak_36438	69	.	5.58661	9.31879	6.94135	152
chr17	43611415	43611931	SRR8335341_peak_36439	575	.	14.2087	60.8958	57.5017	353
chr17	43644385	43644696	SRR8335341_peak_36440	325	.	12.0775	35.5628	32.5101	133
chr17	43667557	43667968	SRR8335341_peak_36441	72	.	5.30399	9.69562	7.29368	147
chr17	43669167	43669623	SRR8335341_peak_36442	203	.	9.73613	23.1712	20.3363	176
chr17	43691161	43691445	SRR8335341_peak_36443	526	.	13.5083	55.9348	52.6069	141
chr17	43699269	43699527	SRR8335341_peak_36444	107	.	6.79844	13.2684	10.724	132
chr17	43707324	43707596	SRR8335341_peak_36445	298	.	12.591	32.8458	29.8339	145
chr17	43711543	43712072	SRR8335341_peak_36446	2276	.	52.9201	232.334	227.613	273
chr17	43714249	43714561	SRR8335341_peak_36447	412	.	14.0845	44.4296	41.2442	139
chr17	43719445	43720121	SRR8335341_peak_36448	1113	.	30.6856	115.259	111.379	216
chr17	43744116	43745067	SRR8335341_peak_36449	2795	.	38.2529	284.626	279.531	486
chr17	43745318	43745821	SRR8335341_peak_36450	129	.	7.52508	15.6258	12.9898	129
chr17	43757348	43757560	SRR8335341_peak_36451	107	.	6.79844	13.2684	10.724	124
chr17	43786512	43786843	SRR8335341_peak_36452	127	.	7.38598	15.3434	12.712	200
chr17	43803871	43804114	SRR8335341_peak_36453	87	.	6.1703	11.2084	8.75294	158
chr17	43804546	43804734	SRR8335341_peak_36454	37	.	4.15452	5.90858	3.74086	53
chr17	43806949	43807115	SRR8335341_peak_36455	44	.	4.41921	6.6833	4.48512	143
chr17	43811371	43811655	SRR8335341_peak_36456	129	.	7.52508	15.6258	12.9898	128
chr17	43825077	43825277	SRR8335341_peak_36457	61	.	5.03583	8.46842	6.10994	116
chr17	43849221	43849520	SRR8335341_peak_36458	312	.	12.9676	34.2795	31.2371	147
chr17	43855235	43855588	SRR8335341_peak_36459	238	.	10.9112	26.7574	23.8516	155
chr17	43856276	43856607	SRR8335341_peak_36460	107	.	6.79844	13.2684	10.724	133
chr17	43859661	43859848	SRR8335341_peak_36461	53	.	4.40884	7.66459	5.38345	101
chr17	43869566	43869988	SRR8335341_peak_36462	44	.	3.70218	6.60524	4.41786	266
chr17	43877034	43877320	SRR8335341_peak_36463	179	.	9.08879	20.7457	17.9878	154
chr17	43883059	43883351	SRR8335341_peak_36464	236	.	8.25502	26.5338	23.6452	101
chr17	43903427	43903705	SRR8335341_peak_36465	312	.	12.9676	34.2795	31.2371	139
chr17	43903898	43904074	SRR8335341_peak_36466	52	.	4.71106	7.53305	5.2843	114
chr17	43911281	43911612	SRR8335341_peak_36467	69	.	5.62337	9.3793	6.98114	220
chr17	43952334	43952792	SRR8335341_peak_36468	569	.	19.3035	60.3024	56.9232	201
chr17	43953145	43953513	SRR8335341_peak_36469	93	.	5.50327	11.7967	9.31319	161
chr17	43953823	43954136	SRR8335341_peak_36470	203	.	9.73613	23.1712	20.3363	94
chr17	43993334	43993777	SRR8335341_peak_36471	148	.	8.26728	17.495	14.8057	164
chr17	44026212	44026783	SRR8335341_peak_36472	725	.	21.9419	76.1074	72.5645	344
chr17	44031115	44031304	SRR8335341_peak_36473	39	.	3.75218	6.17368	3.99274	101
chr17	44079969	44080242	SRR8335341_peak_36474	148	.	8.26728	17.495	14.8057	113
chr17	44082592	44082848	SRR8335341_peak_36475	192	.	9.44236	22.0046	19.2091	101
chr17	44105287	44106034	SRR8335341_peak_36476	180	.	9.14859	20.853	18.0829	94
chr17	44132513	44132756	SRR8335341_peak_36477	107	.	6.79844	13.2684	10.724	117
chr17	44136079	44136383	SRR8335341_peak_36478	238	.	10.9112	26.7574	23.8516	159
chr17	44137973	44138159	SRR8335341_peak_36479	78	.	5.87846	10.2513	7.83259	51
chr17	44151957	44152283	SRR8335341_peak_36480	147	.	8.21324	17.4005	14.7246	101
chr17	44165910	44166090	SRR8335341_peak_36481	44	.	4.41921	6.6833	4.48512	18
chr17	44188240	44188707	SRR8335341_peak_36482	110	.	6.69334	13.5858	11.0373	284
chr17	44194144	44194360	SRR8335341_peak_36483	45	.	4.44829	6.73111	4.5055	96
chr17	44217294	44217547	SRR8335341_peak_36484	57	.	4.0524	7.99138	5.70414	126
chr17	44219795	44220219	SRR8335341_peak_36485	583	.	19.5953	61.765	58.3645	247
chr17	44226537	44226703	SRR8335341_peak_36486	52	.	4.71106	7.53305	5.2843	62
chr17	44229775	44230192	SRR8335341_peak_36487	148	.	8.26728	17.495	14.8057	101
chr17	44239012	44239831	SRR8335341_peak_36488	571	.	19.4305	60.5379	57.1455	411
chr17	44255000	44255197	SRR8335341_peak_36489	44	.	4.41921	6.6833	4.48512	116
chr17	44256513	44256849	SRR8335341_peak_36490	157	.	8.50509	18.4988	15.7935	164
chr17	44257110	44257518	SRR8335341_peak_36491	53	.	4.74206	7.58508	5.30859	333
chr17	44300296	44301592	SRR8335341_peak_36492	1633	.	41.1694	167.644	163.377	516
chr17	44366772	44367132	SRR8335341_peak_36493	73	.	5.58435	9.75435	7.35068	276
chr17	44371508	44371982	SRR8335341_peak_36494	427	.	15.288	45.9771	42.7742	285
chr17	44380085	44380251	SRR8335341_peak_36495	52	.	4.71106	7.53305	5.2843	52
chr17	44390058	44390268	SRR8335341_peak_36496	78	.	5.87846	10.2513	7.83259	53
chr17	44423303	44423520	SRR8335341_peak_36497	97	.	6.50467	12.2619	9.75055	90
chr17	44443427	44443669	SRR8335341_peak_36498	137	.	7.97352	16.41	13.7476	105
chr17	44546965	44547183	SRR8335341_peak_36499	106	.	6.754	13.1909	10.6631	101
chr17	44559975	44560260	SRR8335341_peak_36500	274	.	11.7925	30.4635	27.4936	127
chr17	44632404	44632757	SRR8335341_peak_36501	262	.	11.4987	29.2155	26.2674	232
chr17	44672352	44672782	SRR8335341_peak_36502	528	.	18.2554	56.1829	52.8455	223
chr17	44709912	44710340	SRR8335341_peak_36503	249	.	9.66212	27.8561	24.9394	253
chr17	44718515	44718815	SRR8335341_peak_36504	78	.	5.91713	10.3161	7.87806	165
chr17	44766902	44767652	SRR8335341_peak_36505	325	.	13.2614	35.5743	32.5136	238
chr17	44776977	44777611	SRR8335341_peak_36506	78	.	5.91713	10.3161	7.87806	146
chr17	44796793	44796959	SRR8335341_peak_36507	37	.	4.15452	5.90858	3.74086	87
chr17	44846304	44846476	SRR8335341_peak_36508	77	.	5.30264	10.1168	7.70812	75
chr17	44943514	44943706	SRR8335341_peak_36509	68	.	5.06316	9.25888	6.89059	109
chr17	44962583	44962846	SRR8335341_peak_36510	127	.	7.38598	15.3434	12.712	129
chr17	44965445	44965680	SRR8335341_peak_36511	41	.	4.19811	6.31703	4.13355	112
chr17	44965874	44966137	SRR8335341_peak_36512	78	.	4.75284	10.2238	7.81257	126
chr17	44966357	44966632	SRR8335341_peak_36513	69	.	5.30547	9.2748	6.90549	146
chr17	44979356	44979666	SRR8335341_peak_36514	249	.	11.1317	27.847	24.9325	163
chr17	45028138	45028831	SRR8335341_peak_36515	767	.	17.3607	80.3239	76.7398	507
chr17	45112483	45112805	SRR8335341_peak_36516	169	.	8.85482	19.7172	16.9723	131
chr17	45130791	45131025	SRR8335341_peak_36517	61	.	5.3296	8.46842	6.10994	131
chr17	45139725	45139994	SRR8335341_peak_36518	78	.	5.91713	10.3161	7.87806	140
chr17	45157879	45158930	SRR8335341_peak_36519	417	.	15.6115	44.9314	41.7341	863
chr17	45208584	45208775	SRR8335341_peak_36520	45	.	4.44829	6.73111	4.5055	130
chr17	45209278	45209445	SRR8335341_peak_36521	45	.	4.44829	6.73111	4.5055	102
chr17	45228459	45228699	SRR8335341_peak_36522	287	.	12.0863	31.7237	28.7216	95
chr17	45253646	45253866	SRR8335341_peak_36523	117	.	7.09221	14.2959	11.7189	119
chr17	45334924	45335125	SRR8335341_peak_36524	78	.	5.91713	10.3161	7.87806	77
chr17	45433602	45434457	SRR8335341_peak_36525	274	.	11.7925	30.4635	27.4936	654
chr17	45442972	45443245	SRR8335341_peak_36526	73	.	5.58435	9.75435	7.35068	181
chr17	45447144	45447425	SRR8335341_peak_36527	69	.	5.58661	9.31879	6.94135	135
chr17	45449718	45449899	SRR8335341_peak_36528	69	.	5.62337	9.3793	6.98114	103
chr17	45474118	45474328	SRR8335341_peak_36529	97	.	6.50467	12.2619	9.75055	93
chr17	45474785	45475091	SRR8335341_peak_36530	147	.	8.23521	17.4389	14.7621	92
chr17	45516617	45516798	SRR8335341_peak_36531	97	.	6.50467	12.2619	9.75055	96
chr17	45555525	45555814	SRR8335341_peak_36532	78	.	4.75284	10.2238	7.81257	86
chr17	45557469	45557649	SRR8335341_peak_36533	69	.	5.62337	9.3793	6.98114	74
chr17	45563832	45564189	SRR8335341_peak_36534	271	.	10.0999	30.0967	27.1421	183
chr17	45572508	45572712	SRR8335341_peak_36535	53	.	4.74206	7.58508	5.30859	116
chr17	45573289	45573516	SRR8335341_peak_36536	69	.	5.62337	9.3793	6.98114	62
chr17	45573649	45574144	SRR8335341_peak_36537	133	.	5.56587	15.9754	13.3377	250
chr17	45584429	45585163	SRR8335341_peak_36538	157	.	8.50509	18.4988	15.7935	344
chr17	45585357	45585661	SRR8335341_peak_36539	299	.	12.6738	32.9958	29.9744	135
chr17	45595673	45595915	SRR8335341_peak_36540	88	.	6.2109	11.2774	8.80341	94
chr17	45610173	45610358	SRR8335341_peak_36541	52	.	4.71106	7.53305	5.2843	123
chr17	45630017	45630375	SRR8335341_peak_36542	88	.	6.2109	11.2774	8.80341	189
chr17	45642889	45643178	SRR8335341_peak_36543	287	.	12.0863	31.7237	28.7216	153
chr17	45663380	45663590	SRR8335341_peak_36544	61	.	5.3296	8.46842	6.10994	106
chr17	45671676	45671903	SRR8335341_peak_36545	107	.	6.79844	13.2684	10.724	131
chr17	45680572	45680906	SRR8335341_peak_36546	338	.	13.5551	36.8802	33.8003	140
chr17	45686307	45686511	SRR8335341_peak_36547	53	.	4.74206	7.58508	5.30859	65
chr17	45693677	45694122	SRR8335341_peak_36548	240	.	10.3101	26.9977	24.0901	313
chr17	45705370	45705557	SRR8335341_peak_36549	61	.	5.03583	8.46842	6.10994	42
chr17	45707465	45707681	SRR8335341_peak_36550	180	.	9.14859	20.853	18.0829	89
chr17	45709752	45710026	SRR8335341_peak_36551	180	.	9.14859	20.853	18.0829	152
chr17	45710441	45710607	SRR8335341_peak_36552	33	.	3.5333	5.46828	3.34602	48
chr17	45718390	45718629	SRR8335341_peak_36553	69	.	5.58661	9.31879	6.94135	137
chr17	45724140	45724558	SRR8335341_peak_36554	954	.	27.656	99.193	95.4426	254
chr17	45729378	45729685	SRR8335341_peak_36555	226	.	10.6174	25.5481	22.6684	131
chr17	45733906	45734290	SRR8335341_peak_36556	61	.	5.03583	8.46842	6.10994	130
chr17	45736555	45737044	SRR8335341_peak_36557	78	.	5.91713	10.3161	7.87806	111
chr17	45746903	45747158	SRR8335341_peak_36558	179	.	9.08879	20.7457	17.9878	154
chr17	45748600	45748788	SRR8335341_peak_36559	61	.	5.3296	8.46842	6.10994	124
chr17	45749107	45749291	SRR8335341_peak_36560	116	.	7.06469	14.2473	11.6854	124
chr17	45766910	45767137	SRR8335341_peak_36561	33	.	3.5333	5.46828	3.34602	100
chr17	45801007	45801221	SRR8335341_peak_36562	69	.	5.58661	9.31879	6.94135	105
chr17	45802272	45802464	SRR8335341_peak_36563	37	.	4.15452	5.90858	3.74086	92
chr17	45802545	45802723	SRR8335341_peak_36564	52	.	4.71106	7.53305	5.2843	38
chr17	45805660	45806095	SRR8335341_peak_36565	1849	.	44.9884	189.389	184.969	253
chr17	45816286	45816526	SRR8335341_peak_36566	45	.	4.44829	6.73111	4.5055	185
chr17	45873602	45873902	SRR8335341_peak_36567	78	.	5.91713	10.3161	7.87806	186
chr17	45886744	45887157	SRR8335341_peak_36568	203	.	9.73613	23.1712	20.3363	163
chr17	45888511	45888799	SRR8335341_peak_36569	126	.	7.62955	15.2573	12.6564	154
chr17	45889368	45889644	SRR8335341_peak_36570	127	.	7.67975	15.3434	12.712	133
chr17	45903288	45903645	SRR8335341_peak_36571	585	.	19.7243	62.0049	58.598	153
chr17	45939866	45940044	SRR8335341_peak_36572	37	.	4.12736	5.86499	3.72677	144
chr17	45943305	45943553	SRR8335341_peak_36573	249	.	11.1317	27.847	24.9325	136
chr17	45944899	45945327	SRR8335341_peak_36574	1319	.	35.0002	136.003	131.961	258
chr17	45950900	45951309	SRR8335341_peak_36575	107	.	6.79844	13.2684	10.724	181
chr17	45956312	45956606	SRR8335341_peak_36576	287	.	12.38	31.7237	28.7216	138
chr17	45970847	45971105	SRR8335341_peak_36577	148	.	8.26728	17.495	14.8057	139
chr17	45984990	45985292	SRR8335341_peak_36578	137	.	7.97352	16.41	13.7476	147
chr17	46009031	46009280	SRR8335341_peak_36579	45	.	4.44829	6.73111	4.5055	94
chr17	46009624	46010013	SRR8335341_peak_36580	148	.	8.26728	17.495	14.8057	224
chr17	46026394	46026781	SRR8335341_peak_36581	262	.	11.1293	29.2328	26.2839	218
chr17	46028620	46029103	SRR8335341_peak_36582	387	.	12.5076	41.9036	38.7513	284
chr17	46029441	46029607	SRR8335341_peak_36583	53	.	4.74206	7.58508	5.30859	75
chr17	46032271	46032476	SRR8335341_peak_36584	69	.	5.62337	9.3793	6.98114	69
chr17	46032701	46032911	SRR8335341_peak_36585	37	.	4.15452	5.90858	3.74086	121
chr17	46033675	46033923	SRR8335341_peak_36586	158	.	8.56105	18.5977	15.8789	132
chr17	46034986	46035181	SRR8335341_peak_36587	78	.	5.87846	10.2513	7.83259	55
chr17	46036520	46036812	SRR8335341_peak_36588	126	.	7.62955	15.2573	12.6564	152
chr17	46063884	46064521	SRR8335341_peak_36589	339	.	11.6321	37.0673	33.985	492
chr17	46110923	46111142	SRR8335341_peak_36590	61	.	5.03583	8.46842	6.10994	123
chr17	46144128	46144415	SRR8335341_peak_36591	202	.	9.67249	23.0554	20.2425	122
chr17	46153474	46153949	SRR8335341_peak_36592	168	.	8.79694	19.6141	16.8825	352
chr17	46159884	46160226	SRR8335341_peak_36593	389	.	14.9657	42.1013	38.9441	153
chr17	46160319	46160485	SRR8335341_peak_36594	23	.	3.56698	4.36775	2.31699	101
chr17	46160765	46161107	SRR8335341_peak_36595	377	.	14.7302	40.861	37.715	143
chr17	46166969	46167297	SRR8335341_peak_36596	287	.	12.0863	31.7237	28.7216	127
chr17	46202615	46202842	SRR8335341_peak_36597	30	.	3.86075	5.11987	3.00739	45
chr17	46203077	46203644	SRR8335341_peak_36598	1651	.	41.4632	169.437	165.159	311
chr17	46239812	46240119	SRR8335341_peak_36599	120	.	6.97058	14.5962	12.0115	157
chr17	46247926	46248280	SRR8335341_peak_36600	61	.	5.3296	8.46842	6.10994	258
chr17	46266044	46266664	SRR8335341_peak_36601	585	.	19.7243	62.0049	58.598	225
chr17	46273708	46274088	SRR8335341_peak_36602	127	.	7.38598	15.3434	12.712	236
chr17	46282593	46283495	SRR8335341_peak_36603	561	.	17.9487	59.5262	56.1579	183
chr17	46298753	46298992	SRR8335341_peak_36604	61	.	5.3296	8.46842	6.10994	99
chr17	46299865	46300189	SRR8335341_peak_36605	168	.	8.79694	19.6141	16.8825	170
chr17	46309764	46310170	SRR8335341_peak_36606	1146	.	31.5611	118.599	114.689	201
chr17	46327953	46328733	SRR8335341_peak_36607	137	.	7.97352	16.41	13.7476	362
chr17	46431988	46432578	SRR8335341_peak_36608	180	.	9.14859	20.853	18.0829	143
chr17	46432689	46433021	SRR8335341_peak_36609	169	.	8.85482	19.7172	16.9723	183
chr17	46433112	46433278	SRR8335341_peak_36610	53	.	4.74206	7.58508	5.30859	123
chr17	46440324	46440490	SRR8335341_peak_36611	53	.	4.74206	7.58508	5.30859	67
chr17	46454290	46454514	SRR8335341_peak_36612	37	.	4.15452	5.90858	3.74086	138
chr17	46458401	46458859	SRR8335341_peak_36613	1992	.	41.7039	203.781	199.268	239
chr17	46496699	46496971	SRR8335341_peak_36614	61	.	5.3296	8.46842	6.10994	127
chr17	46511137	46511347	SRR8335341_peak_36615	39	.	3.97107	6.17368	3.99274	92
chr17	46553064	46553691	SRR8335341_peak_36616	1598	.	40.5819	164.068	159.825	203
chr17	46555036	46555202	SRR8335341_peak_36617	61	.	5.00291	8.41215	6.1041	68
chr17	46556012	46556583	SRR8335341_peak_36618	287	.	12.38	31.7237	28.7216	342
chr17	46594698	46595179	SRR8335341_peak_36619	564	.	16.2287	59.85	56.4775	168
chr17	46602215	46602508	SRR8335341_peak_36620	377	.	14.7302	40.861	37.715	138
chr17	46606063	46606311	SRR8335341_peak_36621	107	.	6.79844	13.2684	10.724	123
chr17	46616274	46616458	SRR8335341_peak_36622	61	.	5.03583	8.46842	6.10994	72
chr17	46618769	46619213	SRR8335341_peak_36623	336	.	13.07	36.7426	33.6727	163
chr17	46624010	46624520	SRR8335341_peak_36624	363	.	12.0699	39.4676	36.3566	303
chr17	46628826	46629076	SRR8335341_peak_36625	88	.	6.2109	11.2774	8.80341	116
chr17	46629475	46629651	SRR8335341_peak_36626	61	.	5.3296	8.46842	6.10994	43
chr17	46629801	46630315	SRR8335341_peak_36627	148	.	8.26728	17.495	14.8057	354
chr17	46635284	46635538	SRR8335341_peak_36628	158	.	8.56105	18.5977	15.8789	144
chr17	46637210	46637391	SRR8335341_peak_36629	69	.	5.62337	9.3793	6.98114	78
chr17	46645820	46646134	SRR8335341_peak_36630	107	.	6.79844	13.2684	10.724	163
chr17	46678839	46679134	SRR8335341_peak_36631	136	.	7.9214	16.3197	13.6747	101
chr17	46680735	46681332	SRR8335341_peak_36632	169	.	8.85482	19.7172	16.9723	379
chr17	46684828	46685038	SRR8335341_peak_36633	61	.	5.3296	8.46842	6.10994	123
chr17	46705265	46705438	SRR8335341_peak_36634	46	.	4.18996	6.9063	4.67409	38
chr17	46728161	46728367	SRR8335341_peak_36635	202	.	9.96434	23.0554	20.2425	89
chr17	46752012	46752178	SRR8335341_peak_36636	52	.	4.71106	7.53305	5.2843	54
chr17	46752432	46752700	SRR8335341_peak_36637	69	.	5.62337	9.3793	6.98114	62
chr17	46764874	46765132	SRR8335341_peak_36638	69	.	5.62337	9.3793	6.98114	122
chr17	46782580	46783311	SRR8335341_peak_36639	158	.	8.56105	18.5977	15.8789	235
chr17	46804785	46805043	SRR8335341_peak_36640	61	.	4.62773	8.44714	6.10994	108
chr17	46853164	46853643	SRR8335341_peak_36641	160	.	6.67904	18.7537	16.0336	316
chr17	46854257	46854453	SRR8335341_peak_36642	41	.	4.19811	6.31703	4.13355	129
chr17	46855375	46856024	SRR8335341_peak_36643	287	.	12.38	31.7237	28.7216	164
chr17	46857610	46857837	SRR8335341_peak_36644	45	.	4.44829	6.73111	4.5055	97
chr17	46889386	46889614	SRR8335341_peak_36645	23	.	3.56698	4.36775	2.31699	153
chr17	46903956	46904175	SRR8335341_peak_36646	93	.	5.50327	11.7967	9.31319	125
chr17	46920589	46920806	SRR8335341_peak_36647	37	.	4.15452	5.90858	3.74086	126
chr17	46960290	46960625	SRR8335341_peak_36648	285	.	12.2991	31.5779	28.5952	174
chr17	47005581	47005836	SRR8335341_peak_36649	61	.	5.3296	8.46842	6.10994	150
chr17	47006290	47006456	SRR8335341_peak_36650	30	.	3.86075	5.11987	3.00739	29
chr17	47009943	47010935	SRR8335341_peak_36651	1019	.	29.1249	105.714	101.904	220
chr17	47039549	47039860	SRR8335341_peak_36652	52	.	4.71106	7.53305	5.2843	128
chr17	47139734	47140055	SRR8335341_peak_36653	179	.	9.08879	20.7457	17.9878	161
chr17	47140837	47141254	SRR8335341_peak_36654	78	.	5.91713	10.3161	7.87806	124
chr17	47151589	47151793	SRR8335341_peak_36655	61	.	5.29476	8.41215	6.1041	79
chr17	47152413	47152749	SRR8335341_peak_36656	323	.	13.1747	35.4158	32.3653	185
chr17	47165138	47165304	SRR8335341_peak_36657	61	.	5.00291	8.41215	6.1041	95
chr17	47179525	47179706	SRR8335341_peak_36658	52	.	4.71106	7.53305	5.2843	69
chr17	47184363	47184529	SRR8335341_peak_36659	46	.	4.18996	6.9063	4.67409	53
chr17	47193009	47193281	SRR8335341_peak_36660	78	.	5.91713	10.3161	7.87806	118
chr17	47202397	47202877	SRR8335341_peak_36661	781	.	23.837	81.7083	78.1039	315
chr17	47311480	47311685	SRR8335341_peak_36662	76	.	5.0655	10.0802	7.67203	95
chr17	47331703	47331877	SRR8335341_peak_36663	61	.	5.00291	8.41215	6.1041	73
chr17	47368361	47368956	SRR8335341_peak_36664	238	.	10.9112	26.7574	23.8516	462
chr17	47395482	47395770	SRR8335341_peak_36665	117	.	7.09221	14.2959	11.7189	133
chr17	47409956	47410193	SRR8335341_peak_36666	137	.	7.97352	16.41	13.7476	129
chr17	47428040	47428206	SRR8335341_peak_36667	61	.	5.29476	8.41215	6.1041	58
chr17	47436383	47436755	SRR8335341_peak_36668	674	.	21.7807	70.958	67.4564	165
chr17	47439557	47439807	SRR8335341_peak_36669	30	.	3.86075	5.11987	3.00739	143
chr17	47440333	47440732	SRR8335341_peak_36670	193	.	9.4658	22.1639	19.3661	134
chr17	47446125	47446403	SRR8335341_peak_36671	186	.	8.12991	21.4139	18.6381	148
chr17	47448380	47448752	SRR8335341_peak_36672	69	.	5.62337	9.3793	6.98114	248
chr17	47448930	47449196	SRR8335341_peak_36673	69	.	5.62337	9.3793	6.98114	145
chr17	47450315	47450635	SRR8335341_peak_36674	176	.	7.91103	20.3845	17.6338	180
chr17	47452326	47452575	SRR8335341_peak_36675	169	.	8.85482	19.7172	16.9723	121
chr17	47453030	47453211	SRR8335341_peak_36676	87	.	6.1703	11.2084	8.75294	76
chr17	47459429	47459635	SRR8335341_peak_36677	126	.	7.62955	15.2573	12.6564	114
chr17	47462785	47463033	SRR8335341_peak_36678	225	.	10.548	25.4237	22.5553	96
chr17	47472614	47472889	SRR8335341_peak_36679	126	.	7.62955	15.2573	12.6564	102
chr17	47479742	47480231	SRR8335341_peak_36680	1035	.	29.4186	107.357	103.535	192
chr17	47480440	47480961	SRR8335341_peak_36681	262	.	11.4987	29.2155	26.2674	305
chr17	47485649	47486012	SRR8335341_peak_36682	202	.	9.96434	23.0554	20.2425	169
chr17	47501892	47502254	SRR8335341_peak_36683	216	.	10.0203	24.4664	21.6083	150
chr17	47511097	47511813	SRR8335341_peak_36684	632	.	19.5291	66.6578	63.2063	248
chr17	47517998	47518654	SRR8335341_peak_36685	1199	.	27.173	123.884	119.935	417
chr17	47519263	47519532	SRR8335341_peak_36686	95	.	4.69032	12.0029	9.51698	121
chr17	47519718	47519992	SRR8335341_peak_36687	150	.	7.45798	17.6932	15.0031	130
chr17	47521630	47522020	SRR8335341_peak_36688	472	.	16.7866	50.4884	47.2163	206
chr17	47527389	47527883	SRR8335341_peak_36689	871	.	25.7242	90.8399	87.1632	299
chr17	47559581	47559982	SRR8335341_peak_36690	226	.	10.6174	25.5481	22.6684	148
chr17	47593026	47593823	SRR8335341_peak_36691	1405	.	36.7629	144.666	140.56	421
chr17	47594366	47594756	SRR8335341_peak_36692	158	.	6.00364	18.5163	15.8105	206
chr17	47594930	47595473	SRR8335341_peak_36693	377	.	14.4364	40.861	37.715	391
chr17	47595952	47596181	SRR8335341_peak_36694	76	.	5.0655	10.0802	7.67203	87
chr17	47611170	47611643	SRR8335341_peak_36695	75	.	3.84607	10.0007	7.59642	319
chr17	47629056	47629818	SRR8335341_peak_36696	147	.	7.03548	17.3804	14.7099	430
chr17	47645260	47645483	SRR8335341_peak_36697	110	.	6.15993	13.5895	11.0379	118
chr17	47647600	47648087	SRR8335341_peak_36698	1031	.	29.2263	106.993	103.177	257
chr17	47672613	47672922	SRR8335341_peak_36699	97	.	6.50467	12.2619	9.75055	218
chr17	47687795	47688266	SRR8335341_peak_36700	388	.	14.9258	42.0281	38.8716	228
chr17	47694846	47695136	SRR8335341_peak_36701	21	.	3.09552	4.14638	2.14716	200
chr17	47695321	47695689	SRR8335341_peak_36702	127	.	7.67975	15.3434	12.712	133
chr17	47736891	47737136	SRR8335341_peak_36703	107	.	6.79844	13.2684	10.724	120
chr17	47756413	47756812	SRR8335341_peak_36704	287	.	12.0863	31.7237	28.7216	237
chr17	47762930	47763270	SRR8335341_peak_36705	72	.	5.30399	9.69562	7.29368	193
chr17	47774232	47774398	SRR8335341_peak_36706	61	.	5.03583	8.46842	6.10994	78
chr17	47782533	47782804	SRR8335341_peak_36707	238	.	10.9112	26.7574	23.8516	153
chr17	47792622	47792889	SRR8335341_peak_36708	196	.	9.25648	22.4121	19.6133	137
chr17	47795525	47795758	SRR8335341_peak_36709	169	.	8.85482	19.7172	16.9723	110
chr17	47806336	47806631	SRR8335341_peak_36710	180	.	9.14859	20.853	18.0829	149
chr17	47813597	47813804	SRR8335341_peak_36711	107	.	6.79844	13.2684	10.724	95
chr17	47833089	47833368	SRR8335341_peak_36712	61	.	5.03583	8.46842	6.10994	125
chr17	47881514	47881829	SRR8335341_peak_36713	148	.	8.26728	17.495	14.8057	182
chr17	47903925	47904109	SRR8335341_peak_36714	44	.	4.41921	6.6833	4.48512	43
chr17	47925129	47925315	SRR8335341_peak_36715	69	.	5.62337	9.3793	6.98114	94
chr17	47958185	47958366	SRR8335341_peak_36716	61	.	5.3296	8.46842	6.10994	124
chr17	47974038	47974408	SRR8335341_peak_36717	88	.	6.2109	11.2774	8.80341	210
chr17	47975194	47975594	SRR8335341_peak_36718	403	.	15.3177	43.565	40.3844	182
chr17	47975958	47976305	SRR8335341_peak_36719	69	.	5.62337	9.3793	6.98114	119
chr17	48005121	48005518	SRR8335341_peak_36720	780	.	17.5358	81.6616	78.0674	204
chr17	48019670	48019950	SRR8335341_peak_36721	180	.	9.14859	20.853	18.0829	151
chr17	48023951	48024457	SRR8335341_peak_36722	793	.	24.2649	82.9694	79.359	213
chr17	48029721	48029992	SRR8335341_peak_36723	50	.	4.38509	7.25937	5.02236	139
chr17	48096778	48097249	SRR8335341_peak_36724	97	.	6.50467	12.2619	9.75055	321
chr17	48098587	48098866	SRR8335341_peak_36725	192	.	9.44236	22.0046	19.2091	137
chr17	48231673	48231919	SRR8335341_peak_36726	69	.	5.62337	9.3793	6.98114	121
chr17	48349001	48349167	SRR8335341_peak_36727	53	.	4.74206	7.58508	5.30859	97
chr17	48365601	48365770	SRR8335341_peak_36728	61	.	5.00291	8.41215	6.1041	85
chr17	48365949	48366144	SRR8335341_peak_36729	88	.	6.2109	11.2774	8.80341	114
chr17	48409059	48409406	SRR8335341_peak_36730	377	.	14.4364	40.861	37.715	196
chr17	48409501	48410265	SRR8335341_peak_36731	642	.	20.7627	67.6886	64.2319	608
chr17	48418167	48418467	SRR8335341_peak_36732	61	.	5.3296	8.46842	6.10994	146
chr17	48428632	48428847	SRR8335341_peak_36733	106	.	6.754	13.1909	10.6631	92
chr17	48430431	48430709	SRR8335341_peak_36734	127	.	7.67975	15.3434	12.712	121
chr17	48432535	48432854	SRR8335341_peak_36735	61	.	4.62773	8.44714	6.10994	155
chr17	48433729	48434219	SRR8335341_peak_36736	188	.	7.37948	21.584	18.8058	186
chr17	48436487	48437127	SRR8335341_peak_36737	1261	.	28.0486	130.149	126.151	387
chr17	48437397	48437833	SRR8335341_peak_36738	364	.	14.1427	39.5238	36.4054	131
chr17	48585960	48586351	SRR8335341_peak_36739	362	.	13.6245	39.3323	36.2282	133
chr17	48591803	48592192	SRR8335341_peak_36740	364	.	14.1427	39.5238	36.4054	235
chr17	48594393	48594867	SRR8335341_peak_36741	528	.	18.2554	56.1829	52.8455	173
chr17	48802708	48802906	SRR8335341_peak_36742	78	.	5.91713	10.3161	7.87806	98
chr17	48917550	48917716	SRR8335341_peak_36743	45	.	4.44829	6.73111	4.5055	106
chr17	48932302	48932552	SRR8335341_peak_36744	148	.	8.26728	17.495	14.8057	100
chr17	49047978	49048152	SRR8335341_peak_36745	45	.	4.44829	6.73111	4.5055	56
chr17	49078297	49078463	SRR8335341_peak_36746	61	.	5.3296	8.46842	6.10994	41
chr17	49124776	49124990	SRR8335341_peak_36747	88	.	6.2109	11.2774	8.80341	100
chr17	49155791	49156068	SRR8335341_peak_36748	203	.	10.0299	23.1712	20.3363	138
chr17	49225220	49225405	SRR8335341_peak_36749	45	.	4.44829	6.73111	4.5055	119
chr17	49244646	49244847	SRR8335341_peak_36750	53	.	4.40884	7.66459	5.38345	70
chr17	49399496	49399990	SRR8335341_peak_36751	78	.	5.91713	10.3161	7.87806	69
chr17	49400141	49400435	SRR8335341_peak_36752	178	.	7.02926	20.6283	17.8755	149
chr17	49428119	49428400	SRR8335341_peak_36753	274	.	11.7468	30.3795	27.4201	158
chr17	49441408	49441574	SRR8335341_peak_36754	45	.	4.44829	6.73111	4.5055	29
chr17	49448856	49449077	SRR8335341_peak_36755	53	.	4.74206	7.58508	5.30859	55
chr17	49467237	49467545	SRR8335341_peak_36756	137	.	7.97352	16.41	13.7476	181
chr17	49468323	49468546	SRR8335341_peak_36757	193	.	9.18856	22.1639	19.3661	87
chr17	49472670	49473181	SRR8335341_peak_36758	674	.	21.4869	70.958	67.4564	156
chr17	49477452	49477719	SRR8335341_peak_36759	324	.	12.7928	35.4633	32.4121	141
chr17	49489055	49489629	SRR8335341_peak_36760	249	.	11.1615	27.9011	24.9837	251
chr17	49520522	49520791	SRR8335341_peak_36761	168	.	8.79694	19.6141	16.8825	139
chr17	49533802	49534077	SRR8335341_peak_36762	70	.	4.40262	9.46042	7.05965	121
chr17	49545332	49545502	SRR8335341_peak_36763	78	.	5.91713	10.3161	7.87806	66
chr17	49614757	49615135	SRR8335341_peak_36764	109	.	5.45327	13.452	10.9053	183
chr17	49642340	49642634	SRR8335341_peak_36765	237	.	10.8399	26.6287	23.7354	152
chr17	49681444	49681691	SRR8335341_peak_36766	97	.	6.50467	12.2619	9.75055	136
chr17	49690598	49691250	SRR8335341_peak_36767	2033	.	39.8684	207.902	203.359	328
chr17	49691390	49691559	SRR8335341_peak_36768	16	.	2.64738	3.6454	1.67006	11
chr17	49691716	49692026	SRR8335341_peak_36769	166	.	7.69214	19.3689	16.6434	164
chr17	49732783	49733024	SRR8335341_peak_36770	148	.	8.26728	17.495	14.8057	101
chr17	49738646	49738915	SRR8335341_peak_36771	158	.	8.56105	18.5977	15.8789	106
chr17	49767317	49767601	SRR8335341_peak_36772	69	.	5.62337	9.3793	6.98114	158
chr17	49771900	49772066	SRR8335341_peak_36773	45	.	4.44829	6.73111	4.5055	102
chr17	49781950	49782141	SRR8335341_peak_36774	45	.	4.44829	6.73111	4.5055	99
chr17	49809774	49809946	SRR8335341_peak_36775	87	.	6.1703	11.2084	8.75294	82
chr17	49824003	49824397	SRR8335341_peak_36776	486	.	17.3741	51.8996	48.6105	229
chr17	49828021	49828382	SRR8335341_peak_36777	61	.	5.03583	8.46842	6.10994	111
chr17	49830454	49830791	SRR8335341_peak_36778	193	.	9.4658	22.1639	19.3661	203
chr17	49831821	49832083	SRR8335341_peak_36779	125	.	5.9786	15.1622	12.573	122
chr17	49837567	49837740	SRR8335341_peak_36780	53	.	4.74206	7.58508	5.30859	122
chr17	49844387	49844612	SRR8335341_peak_36781	127	.	7.67975	15.3434	12.712	101
chr17	49851156	49851517	SRR8335341_peak_36782	468	.	16.397	50.0728	46.8203	201
chr17	49852263	49852514	SRR8335341_peak_36783	202	.	9.67249	23.0554	20.2425	128
chr17	49855783	49856159	SRR8335341_peak_36784	472	.	17.0804	50.4884	47.2163	224
chr17	49867360	49867566	SRR8335341_peak_36785	61	.	5.00291	8.41215	6.1041	128
chr17	49904834	49905050	SRR8335341_peak_36786	45	.	4.44829	6.73111	4.5055	95
chr17	49908782	49909391	SRR8335341_peak_36787	107	.	6.79844	13.2684	10.724	503
chr17	49921615	49921845	SRR8335341_peak_36788	127	.	7.67975	15.3434	12.712	127
chr17	49952133	49952522	SRR8335341_peak_36789	97	.	6.47943	12.2184	9.72337	108
chr17	49959333	49959499	SRR8335341_peak_36790	53	.	4.74206	7.58508	5.30859	76
chr17	49968645	49968964	SRR8335341_peak_36791	27	.	3.31441	4.79185	2.7264	123
chr17	49975380	49975650	SRR8335341_peak_36792	96	.	6.46215	12.1886	9.69474	142
chr17	49982598	49983344	SRR8335341_peak_36793	1405	.	36.7629	144.666	140.56	275
chr17	49983602	49983796	SRR8335341_peak_36794	69	.	5.62337	9.3793	6.98114	97
chr17	49993028	49993246	SRR8335341_peak_36795	107	.	6.79844	13.2684	10.724	108
chr17	50032597	50032873	SRR8335341_peak_36796	273	.	11.7154	30.322	27.3632	122
chr17	50038260	50038571	SRR8335341_peak_36797	102	.	4.83624	12.7692	10.2502	228
chr17	50048270	50048573	SRR8335341_peak_36798	169	.	8.85482	19.7172	16.9723	159
chr17	50049842	50050150	SRR8335341_peak_36799	78	.	5.87846	10.2513	7.83259	215
chr17	50058519	50058718	SRR8335341_peak_36800	52	.	4.71106	7.53305	5.2843	88
chr17	50060231	50060636	SRR8335341_peak_36801	137	.	7.97352	16.41	13.7476	133
chr17	50119726	50120241	SRR8335341_peak_36802	287	.	12.38	31.7237	28.7216	134
chr17	50135531	50135762	SRR8335341_peak_36803	126	.	7.3377	15.2573	12.6564	137
chr17	50171147	50171433	SRR8335341_peak_36804	69	.	5.58661	9.31879	6.94135	140
chr17	50190463	50190679	SRR8335341_peak_36805	61	.	5.03583	8.46842	6.10994	109
chr17	50193758	50193957	SRR8335341_peak_36806	87	.	6.1703	11.2084	8.75294	94
chr17	50224124	50224307	SRR8335341_peak_36807	87	.	6.1703	11.2084	8.75294	89
chr17	50225999	50226206	SRR8335341_peak_36808	87	.	6.1703	11.2084	8.75294	119
chr17	50229957	50230140	SRR8335341_peak_36809	61	.	5.00291	8.41215	6.1041	99
chr17	50292775	50293010	SRR8335341_peak_36810	87	.	6.1703	11.2084	8.75294	117
chr17	50338561	50338984	SRR8335341_peak_36811	126	.	7.3377	15.2573	12.6564	242
chr17	50393976	50394162	SRR8335341_peak_36812	52	.	4.71106	7.53305	5.2843	53
chr17	50420013	50420269	SRR8335341_peak_36813	48	.	2.39034	7.04633	4.81363	122
chr17	50484111	50484301	SRR8335341_peak_36814	69	.	5.62337	9.3793	6.98114	86
chr17	50486934	50487548	SRR8335341_peak_36815	1868	.	44.9436	191.282	186.852	263
chr17	50510784	50510963	SRR8335341_peak_36816	64	.	5.05311	8.83298	6.47193	71
chr17	50633965	50634643	SRR8335341_peak_36817	287	.	9.30568	31.7444	28.7415	218
chr17	50643471	50643720	SRR8335341_peak_36818	117	.	7.09221	14.2959	11.7189	115
chr17	50655069	50655723	SRR8335341_peak_36819	168	.	8.79694	19.6141	16.8825	504
chr17	50667783	50667996	SRR8335341_peak_36820	97	.	6.47943	12.2184	9.72337	102
chr17	50676589	50676818	SRR8335341_peak_36821	203	.	9.73613	23.1712	20.3363	128
chr17	50678076	50678616	SRR8335341_peak_36822	442	.	16.0932	47.495	44.2724	345
chr17	50682769	50683100	SRR8335341_peak_36823	630	.	20.6056	66.4497	63.0008	171
chr17	50737328	50737515	SRR8335341_peak_36824	44	.	4.41921	6.6833	4.48512	76
chr17	50753847	50754086	SRR8335341_peak_36825	166	.	7.71528	19.416	16.6901	143
chr17	50760957	50761206	SRR8335341_peak_36826	150	.	7.45798	17.6932	15.0031	140
chr17	50761325	50761681	SRR8335341_peak_36827	512	.	15.1343	54.5739	51.2591	161
chr17	50814182	50814386	SRR8335341_peak_36828	89	.	5.29925	11.382	8.9077	89
chr17	50876503	50876669	SRR8335341_peak_36829	27	.	3.64362	4.7792	2.71922	112
chr17	51150190	51150401	SRR8335341_peak_36830	106	.	6.754	13.1909	10.6631	121
chr17	51156572	51156822	SRR8335341_peak_36831	126	.	7.62955	15.2573	12.6564	119
chr17	51168766	51168973	SRR8335341_peak_36832	69	.	5.62337	9.3793	6.98114	64
chr17	51177664	51177936	SRR8335341_peak_36833	88	.	6.2109	11.2774	8.80341	109
chr17	51179190	51179481	SRR8335341_peak_36834	61	.	5.03583	8.46842	6.10994	100
chr17	51248198	51248474	SRR8335341_peak_36835	30	.	3.86075	5.11987	3.00739	113
chr17	51248642	51248826	SRR8335341_peak_36836	126	.	7.3377	15.2573	12.6564	105
chr17	51275977	51276181	SRR8335341_peak_36837	69	.	5.62337	9.3793	6.98114	111
chr17	51278056	51279376	SRR8335341_peak_36838	456	.	16.385	48.8845	45.6446	557
chr17	51461094	51461478	SRR8335341_peak_36839	33	.	3.5333	5.46828	3.34602	284
chr17	51493031	51493236	SRR8335341_peak_36840	101	.	5.27817	12.6201	10.105	102
chr17	51547032	51547215	SRR8335341_peak_36841	53	.	4.74206	7.58508	5.30859	81
chr17	51575652	51575887	SRR8335341_peak_36842	114	.	6.62247	13.9568	11.4029	108
chr17	51631662	51631828	SRR8335341_peak_36843	53	.	4.74206	7.58508	5.30859	35
chr17	51649323	51649528	SRR8335341_peak_36844	106	.	6.754	13.1909	10.6631	103
chr17	51787313	51787538	SRR8335341_peak_36845	157	.	8.50509	18.4988	15.7935	135
chr17	51796825	51797239	SRR8335341_peak_36846	554	.	18.7198	58.8473	55.4866	166
chr17	51807531	51807780	SRR8335341_peak_36847	78	.	5.91713	10.3161	7.87806	133
chr17	51808157	51808323	SRR8335341_peak_36848	53	.	4.40884	7.66459	5.38345	96
chr17	51811580	51811750	SRR8335341_peak_36849	37	.	3.52707	5.94584	3.77637	60
chr17	51813453	51813893	SRR8335341_peak_36850	88	.	6.2109	11.2774	8.80341	321
chr17	51832915	51833083	SRR8335341_peak_36851	53	.	4.74206	7.58508	5.30859	88
chr17	51892396	51892707	SRR8335341_peak_36852	126	.	7.3377	15.2573	12.6564	188
chr17	51903873	51904085	SRR8335341_peak_36853	96	.	6.46215	12.1886	9.69474	111
chr17	52560043	52560250	SRR8335341_peak_36854	107	.	6.79844	13.2684	10.724	132
chr17	52810779	52811017	SRR8335341_peak_36855	250	.	10.852	28.022	25.0945	113
chr17	53014349	53014528	SRR8335341_peak_36856	44	.	4.41921	6.6833	4.48512	105
chr17	53203499	53203714	SRR8335341_peak_36857	153	.	7.93948	18.0538	15.3602	125
chr17	53403037	53403217	SRR8335341_peak_36858	61	.	5.03583	8.46842	6.10994	120
chr17	53478320	53478514	SRR8335341_peak_36859	37	.	4.12736	5.86499	3.72677	52
chr17	53478891	53479365	SRR8335341_peak_36860	238	.	10.9112	26.7574	23.8516	135
chr17	53512412	53512691	SRR8335341_peak_36861	285	.	12.0073	31.5779	28.5952	116
chr17	53528176	53528698	SRR8335341_peak_36862	727	.	19.0742	76.2998	72.7551	257
chr17	53566925	53567091	SRR8335341_peak_36863	52	.	4.71106	7.53305	5.2843	91
chr17	53567934	53568566	SRR8335341_peak_36864	96	.	6.46215	12.1886	9.69474	71
chr17	53572269	53572437	SRR8335341_peak_36865	61	.	5.03583	8.46842	6.10994	52
chr17	53572834	53573428	SRR8335341_peak_36866	1723	.	42.932	176.645	172.315	341
chr17	53583880	53584717	SRR8335341_peak_36867	443	.	16.1362	47.5751	44.3513	208
chr17	53586809	53587450	SRR8335341_peak_36868	727	.	19.0742	76.2998	72.7551	379
chr17	53587569	53587781	SRR8335341_peak_36869	30	.	3.86075	5.11987	3.00739	152
chr17	53594116	53594461	SRR8335341_peak_36870	262	.	11.4987	29.2155	26.2674	131
chr17	53626907	53627234	SRR8335341_peak_36871	436	.	13.6021	46.8773	43.6608	161
chr17	53689206	53689601	SRR8335341_peak_36872	179	.	9.08879	20.7457	17.9878	172
chr17	53694120	53694290	SRR8335341_peak_36873	88	.	6.2109	11.2774	8.80341	100
chr17	54189213	54189406	SRR8335341_peak_36874	169	.	8.85482	19.7172	16.9723	101
chr17	54250814	54251024	SRR8335341_peak_36875	61	.	5.3296	8.46842	6.10994	112
chr17	54622041	54622254	SRR8335341_peak_36876	78	.	5.87846	10.2513	7.83259	105
chr17	55445457	55445660	SRR8335341_peak_36877	69	.	5.62337	9.3793	6.98114	106
chr17	55877833	55878022	SRR8335341_peak_36878	67	.	5.47993	9.14249	6.7786	97
chr17	55878929	55879228	SRR8335341_peak_36879	56	.	5.02985	7.98061	5.69466	134
chr17	55891948	55892184	SRR8335341_peak_36880	61	.	5.03583	8.46842	6.10994	114
chr17	55945317	55945615	SRR8335341_peak_36881	53	.	4.77866	7.56481	5.30859	141
chr17	55959270	55959542	SRR8335341_peak_36882	203	.	9.73613	23.1712	20.3363	155
chr17	55976434	55976607	SRR8335341_peak_36883	52	.	4.71106	7.53305	5.2843	90
chr17	56024984	56025593	SRR8335341_peak_36884	890	.	26.481	92.7565	89.0549	325
chr17	56026358	56026810	SRR8335341_peak_36885	855	.	25.4323	89.2543	85.5901	246
chr17	56036560	56037017	SRR8335341_peak_36886	261	.	11.4236	29.0782	26.1398	159
chr17	56040011	56040259	SRR8335341_peak_36887	127	.	7.67975	15.3434	12.712	94
chr17	56073210	56073424	SRR8335341_peak_36888	61	.	5.3296	8.46842	6.10994	128
chr17	56074877	56075105	SRR8335341_peak_36889	45	.	4.44829	6.73111	4.5055	140
chr17	56079010	56079638	SRR8335341_peak_36890	39	.	3.75218	6.17368	3.99274	58
chr17	56119698	56120017	SRR8335341_peak_36891	203	.	10.0299	23.1712	20.3363	154
chr17	56124217	56124383	SRR8335341_peak_36892	53	.	4.74206	7.58508	5.30859	107
chr17	56141780	56141946	SRR8335341_peak_36893	61	.	5.00291	8.41215	6.1041	96
chr17	56159876	56160093	SRR8335341_peak_36894	166	.	7.69214	19.3689	16.6434	115
chr17	56162120	56162500	SRR8335341_peak_36895	364	.	14.1427	39.5238	36.4054	221
chr17	56163637	56163879	SRR8335341_peak_36896	69	.	5.62337	9.3793	6.98114	132
chr17	56183830	56184145	SRR8335341_peak_36897	137	.	7.97352	16.41	13.7476	160
chr17	56185579	56185752	SRR8335341_peak_36898	61	.	5.03583	8.46842	6.10994	94
chr17	56199909	56200185	SRR8335341_peak_36899	514	.	17.9617	54.747	51.4244	136
chr17	56242100	56242326	SRR8335341_peak_36900	84	.	5.28439	10.9285	8.4833	140
chr17	56255847	56256251	SRR8335341_peak_36901	61	.	3.9607	8.40735	6.1041	115
chr17	56256411	56257014	SRR8335341_peak_36902	430	.	15.9053	46.3072	43.0937	233
chr17	56262359	56262991	SRR8335341_peak_36903	913	.	22.3575	95.0421	91.3257	425
chr17	56269279	56269445	SRR8335341_peak_36904	23	.	3.56698	4.36775	2.31699	55
chr17	56276148	56276422	SRR8335341_peak_36905	82	.	5.86159	10.6786	8.23745	124
chr17	56276821	56277204	SRR8335341_peak_36906	178	.	7.02926	20.6283	17.8755	202
chr17	56279804	56280087	SRR8335341_peak_36907	78	.	5.91713	10.3161	7.87806	65
chr17	56289706	56290229	SRR8335341_peak_36908	196	.	8.3488	22.4566	19.6553	165
chr17	56290992	56291481	SRR8335341_peak_36909	169	.	8.85482	19.7172	16.9723	422
chr17	56303015	56303302	SRR8335341_peak_36910	76	.	5.0655	10.0802	7.67203	147
chr17	56325159	56325344	SRR8335341_peak_36911	78	.	5.91713	10.3161	7.87806	65
chr17	56325534	56326149	SRR8335341_peak_36912	88	.	6.2109	11.2774	8.80341	455
chr17	56356685	56356854	SRR8335341_peak_36913	61	.	5.3296	8.46842	6.10994	42
chr17	56409394	56409570	SRR8335341_peak_36914	61	.	5.3296	8.46842	6.10994	79
chr17	56461491	56461683	SRR8335341_peak_36915	61	.	5.3296	8.46842	6.10994	98
chr17	56461831	56462784	SRR8335341_peak_36916	688	.	21.9888	72.3143	68.8048	446
chr17	56462986	56463454	SRR8335341_peak_36917	180	.	9.14859	20.853	18.0829	322
chr17	56469019	56469203	SRR8335341_peak_36918	61	.	5.03583	8.46842	6.10994	124
chr17	56469914	56470080	SRR8335341_peak_36919	44	.	4.41921	6.6833	4.48512	73
chr17	56470416	56470696	SRR8335341_peak_36920	202	.	9.96434	23.0554	20.2425	131
chr17	56476393	56476603	SRR8335341_peak_36921	53	.	4.74206	7.58508	5.30859	99
chr17	56479490	56479756	SRR8335341_peak_36922	96	.	6.46215	12.1886	9.69474	140
chr17	56507641	56508058	SRR8335341_peak_36923	61	.	5.03583	8.46842	6.10994	309
chr17	56537938	56538338	SRR8335341_peak_36924	472	.	17.0804	50.4884	47.2163	236
chr17	56584755	56585048	SRR8335341_peak_36925	45	.	4.44829	6.73111	4.5055	60
chr17	56609639	56610023	SRR8335341_peak_36926	338	.	13.5551	36.8802	33.8003	174
chr17	56613107	56613610	SRR8335341_peak_36927	362	.	14.0502	39.3523	36.2449	219
chr17	56626827	56627031	SRR8335341_peak_36928	78	.	5.87846	10.2513	7.83259	131
chr17	56667878	56668343	SRR8335341_peak_36929	84	.	5.28439	10.9285	8.4833	304
chr17	56708594	56708819	SRR8335341_peak_36930	78	.	5.91713	10.3161	7.87806	107
chr17	56717315	56717871	SRR8335341_peak_36931	78	.	5.91713	10.3161	7.87806	260
chr17	56729144	56729575	SRR8335341_peak_36932	226	.	10.6174	25.5481	22.6684	213
chr17	56740113	56740584	SRR8335341_peak_36933	78	.	5.91713	10.3161	7.87806	150
chr17	56740879	56741195	SRR8335341_peak_36934	674	.	21.7807	70.958	67.4564	162
chr17	56756840	56757069	SRR8335341_peak_36935	107	.	6.79844	13.2684	10.724	93
chr17	56757600	56757869	SRR8335341_peak_36936	97	.	6.50467	12.2619	9.75055	138
chr17	56764542	56765338	SRR8335341_peak_36937	31	.	3.35196	5.31046	3.19422	207
chr17	56774370	56774677	SRR8335341_peak_36938	350	.	13.8489	38.1968	35.099	145
chr17	56779136	56779392	SRR8335341_peak_36939	93	.	5.10306	11.8043	9.31957	113
chr17	56810179	56810534	SRR8335341_peak_36940	61	.	5.3296	8.46842	6.10994	214
chr17	56814315	56814658	SRR8335341_peak_36941	106	.	6.754	13.1909	10.6631	212
chr17	56819933	56820168	SRR8335341_peak_36942	137	.	7.97352	16.41	13.7476	101
chr17	56831101	56831535	SRR8335341_peak_36943	444	.	16.199	47.692	44.4612	168
chr17	56858971	56859376	SRR8335341_peak_36944	487	.	14.3624	52.0555	48.7646	142
chr17	56883259	56883495	SRR8335341_peak_36945	169	.	8.85482	19.7172	16.9723	90
chr17	56884321	56884729	SRR8335341_peak_36946	919	.	26.8916	95.6301	91.9101	254
chr17	56922385	56922551	SRR8335341_peak_36947	37	.	4.15452	5.90858	3.74086	11
chr17	56990181	56990629	SRR8335341_peak_36948	126	.	7.3377	15.2573	12.6564	125
chr17	56990863	56991065	SRR8335341_peak_36949	78	.	5.87846	10.2513	7.83259	71
chr17	57001195	57001853	SRR8335341_peak_36950	1886	.	45.8697	193.059	188.618	329
chr17	57011381	57011650	SRR8335341_peak_36951	153	.	7.93948	18.0538	15.3602	142
chr17	57031445	57032313	SRR8335341_peak_36952	227	.	9.00546	25.6604	22.7751	474
chr17	57058867	57059033	SRR8335341_peak_36953	37	.	4.15452	5.90858	3.74086	112
chr17	57059736	57060842	SRR8335341_peak_36954	1167	.	32.0626	120.674	116.747	235
chr17	57062346	57062512	SRR8335341_peak_36955	53	.	4.74206	7.58508	5.30859	59
chr17	57062720	57063031	SRR8335341_peak_36956	262	.	11.4987	29.2155	26.2674	190
chr17	57096568	57096905	SRR8335341_peak_36957	377	.	14.4364	40.861	37.715	180
chr17	57105341	57105530	SRR8335341_peak_36958	21	.	2.82664	4.11731	2.12396	157
chr17	57167087	57167399	SRR8335341_peak_36959	569	.	19.3035	60.3024	56.9232	153
chr17	57226240	57226420	SRR8335341_peak_36960	61	.	5.00291	8.41215	6.1041	122
chr17	57247686	57248123	SRR8335341_peak_36961	489	.	12.8079	52.2812	48.988	216
chr17	57260489	57260673	SRR8335341_peak_36962	33	.	3.5333	5.46828	3.34602	57
chr17	57274663	57274977	SRR8335341_peak_36963	61	.	5.3296	8.46842	6.10994	109
chr17	57276673	57277238	SRR8335341_peak_36964	430	.	15.9053	46.3072	43.0937	405
chr17	57988472	57988725	SRR8335341_peak_36965	179	.	9.08879	20.7457	17.9878	113
chr17	58342664	58342830	SRR8335341_peak_36966	61	.	5.00291	8.41215	6.1041	72
chr17	58773496	58773943	SRR8335341_peak_36967	984	.	28.134	102.235	98.4632	267
chr17	58909337	58909595	SRR8335341_peak_36968	176	.	7.91103	20.3845	17.6338	138
chr17	58933750	58933980	SRR8335341_peak_36969	119	.	6.37882	14.5125	11.9305	112
chr17	59269680	59269863	SRR8335341_peak_36970	78	.	5.87846	10.2513	7.83259	60
chr17	59345613	59345849	SRR8335341_peak_36971	116	.	7.04585	14.2141	11.6531	138
chr17	59609155	59609375	SRR8335341_peak_36972	69	.	5.30547	9.2748	6.90549	123
chr17	60004327	60004502	SRR8335341_peak_36973	95	.	6.09567	12.0201	9.53324	62
chr17	60036199	60036379	SRR8335341_peak_36974	46	.	4.34472	6.8287	4.60071	131
chr17	60176435	60176742	SRR8335341_peak_36975	214	.	10.3237	24.3526	21.4955	156
chr17	60313869	60314324	SRR8335341_peak_36976	203	.	9.73613	23.1712	20.3363	105
chr17	60762236	60762410	SRR8335341_peak_36977	78	.	5.87846	10.2513	7.83259	96
chr17	60831130	60831463	SRR8335341_peak_36978	238	.	10.9112	26.7574	23.8516	158
chr17	60894182	60894481	SRR8335341_peak_36979	37	.	4.12736	5.86499	3.72677	239
chr17	60913789	60914020	SRR8335341_peak_36980	137	.	7.97352	16.41	13.7476	154
chr17	61005424	61005650	SRR8335341_peak_36981	61	.	4.82368	8.424	6.10994	168
chr17	61016739	61017033	SRR8335341_peak_36982	325	.	13.2614	35.5743	32.5136	144
chr17	61050255	61050434	SRR8335341_peak_36983	107	.	6.79844	13.2684	10.724	107
chr17	61144841	61145027	SRR8335341_peak_36984	69	.	5.62337	9.3793	6.98114	95
chr17	61311123	61311510	SRR8335341_peak_36985	109	.	5.45327	13.452	10.9053	277
chr17	61325325	61325636	SRR8335341_peak_36986	31	.	3.35196	5.31046	3.19422	223
chr17	61474350	61474516	SRR8335341_peak_36987	53	.	4.74206	7.58508	5.30859	133
chr17	61837621	61837852	SRR8335341_peak_36988	142	.	6.32882	16.9306	14.2648	128
chr17	61849758	61849980	SRR8335341_peak_36989	69	.	5.58661	9.31879	6.94135	107
chr17	61851125	61851311	SRR8335341_peak_36990	64	.	5.3071	8.85454	6.49162	104
chr17	61851507	61851761	SRR8335341_peak_36991	116	.	7.04585	14.2141	11.6531	138
chr17	61960089	61960388	SRR8335341_peak_36992	271	.	10.0999	30.0967	27.1421	134
chr17	62127053	62127229	SRR8335341_peak_36993	52	.	4.71106	7.53305	5.2843	130
chr17	62172084	62172726	SRR8335341_peak_36994	999	.	28.6426	103.721	99.9347	452
chr17	62253320	62253815	SRR8335341_peak_36995	2238	.	52.0388	228.538	223.844	300
chr17	62297780	62297960	SRR8335341_peak_36996	53	.	4.74206	7.58508	5.30859	89
chr17	62338243	62338764	SRR8335341_peak_36997	166	.	7.69214	19.3689	16.6434	358
chr17	62436857	62437121	SRR8335341_peak_36998	126	.	7.35732	15.2923	12.6895	134
chr17	62468806	62469074	SRR8335341_peak_36999	87	.	6.1703	11.2084	8.75294	147
chr17	62505302	62505526	SRR8335341_peak_37000	37	.	4.15452	5.90858	3.74086	104
chr17	62545461	62545723	SRR8335341_peak_37001	156	.	7.25437	18.3673	15.6682	117
chr17	62563157	62563368	SRR8335341_peak_37002	88	.	6.2109	11.2774	8.80341	76
chr17	62574579	62574907	SRR8335341_peak_37003	16	.	2.64738	3.6454	1.67006	14
chr17	62616343	62616551	SRR8335341_peak_37004	136	.	7.9214	16.3197	13.6747	119
chr17	62642421	62642789	SRR8335341_peak_37005	935	.	27.1834	97.2376	93.5058	209
chr17	62649325	62649645	SRR8335341_peak_37006	472	.	17.0804	50.4884	47.2163	174
chr17	62650893	62651073	SRR8335341_peak_37007	37	.	4.15452	5.90858	3.74086	92
chr17	62651742	62652090	SRR8335341_peak_37008	203	.	9.73613	23.1712	20.3363	200
chr17	62652542	62652749	SRR8335341_peak_37009	61	.	5.03583	8.46842	6.10994	138
chr17	62656012	62656308	SRR8335341_peak_37010	191	.	9.38064	21.8929	19.1092	140
chr17	62661756	62662274	SRR8335341_peak_37011	226	.	8.07991	25.522	22.6518	304
chr17	62676026	62676267	SRR8335341_peak_37012	69	.	5.62337	9.3793	6.98114	95
chr17	62676518	62676898	SRR8335341_peak_37013	69	.	5.58661	9.31879	6.94135	144
chr17	62677069	62677490	SRR8335341_peak_37014	53	.	4.40884	7.66459	5.38345	132
chr17	62681307	62681609	SRR8335341_peak_37015	198	.	9.7213	22.6231	19.8208	165
chr17	62681753	62682045	SRR8335341_peak_37016	206	.	8.56768	23.5121	20.6734	131
chr17	62683061	62683431	SRR8335341_peak_37017	57	.	4.0524	7.99138	5.70414	54
chr17	62685330	62685515	SRR8335341_peak_37018	61	.	5.3296	8.46842	6.10994	108
chr17	62689627	62690047	SRR8335341_peak_37019	206	.	8.56768	23.5121	20.6734	272
chr17	62690398	62690664	SRR8335341_peak_37020	250	.	11.205	27.98	25.0533	138
chr17	62692131	62692531	SRR8335341_peak_37021	238	.	9.44323	26.7525	23.8516	228
chr17	62702553	62702848	SRR8335341_peak_37022	97	.	6.47943	12.2184	9.72337	154
chr17	62723023	62723422	SRR8335341_peak_37023	287	.	9.30568	31.7444	28.7415	161
chr17	62730244	62730927	SRR8335341_peak_37024	168	.	8.79694	19.6141	16.8825	415
chr17	62731016	62731211	SRR8335341_peak_37025	53	.	4.40884	7.66459	5.38345	123
chr17	62749753	62749942	SRR8335341_peak_37026	45	.	4.44829	6.73111	4.5055	118
chr17	62759028	62759275	SRR8335341_peak_37027	61	.	5.00291	8.41215	6.1041	91
chr17	62779024	62779280	SRR8335341_peak_37028	78	.	4.75284	10.2238	7.81257	133
chr17	62783460	62784171	SRR8335341_peak_37029	192	.	9.44236	22.0046	19.2091	271
chr17	62789764	62790143	SRR8335341_peak_37030	202	.	9.96434	23.0554	20.2425	119
chr17	62802751	62803049	SRR8335341_peak_37031	217	.	8.78657	24.5802	21.7187	139
chr17	62851018	62851200	SRR8335341_peak_37032	95	.	6.09567	12.0201	9.53324	73
chr17	62852073	62852346	SRR8335341_peak_37033	182	.	8.91131	21.0344	18.263	126
chr17	62853198	62853524	SRR8335341_peak_37034	37	.	4.15452	5.90858	3.74086	71
chr17	62862600	62862870	SRR8335341_peak_37035	70	.	4.57773	9.46042	7.05965	130
chr17	62882758	62882928	SRR8335341_peak_37036	45	.	4.44829	6.73111	4.5055	13
chr17	62883796	62884450	SRR8335341_peak_37037	312	.	12.9676	34.2795	31.2371	156
chr17	62939208	62939536	SRR8335341_peak_37038	403	.	15.3177	43.565	40.3844	185
chr17	62940174	62940457	SRR8335341_peak_37039	30	.	3.86075	5.11987	3.00739	118
chr17	62955161	62955541	SRR8335341_peak_37040	61	.	5.03583	8.46842	6.10994	235
chr17	62985056	62985329	SRR8335341_peak_37041	364	.	14.1427	39.5238	36.4054	144
chr17	62998923	62999105	SRR8335341_peak_37042	61	.	5.29476	8.41215	6.1041	106
chr17	63007168	63007353	SRR8335341_peak_37043	61	.	5.03583	8.46842	6.10994	85
chr17	63010128	63010426	SRR8335341_peak_37044	377	.	14.4364	40.861	37.715	139
chr17	63012249	63012829	SRR8335341_peak_37045	336	.	13.4665	36.7173	33.6481	247
chr17	63053530	63053696	SRR8335341_peak_37046	61	.	5.3296	8.46842	6.10994	70
chr17	63077515	63077791	SRR8335341_peak_37047	97	.	6.50467	12.2619	9.75055	134
chr17	63086211	63086482	SRR8335341_peak_37048	202	.	9.67249	23.0554	20.2425	141
chr17	63090816	63090982	SRR8335341_peak_37049	52	.	4.71106	7.53305	5.2843	41
chr17	63093151	63093423	SRR8335341_peak_37050	126	.	7.3377	15.2573	12.6564	131
chr17	63119739	63120014	SRR8335341_peak_37051	97	.	6.50467	12.2619	9.75055	150
chr17	63146132	63146351	SRR8335341_peak_37052	104	.	6.35907	12.9785	10.4576	118
chr17	63166883	63167212	SRR8335341_peak_37053	52	.	4.71106	7.53305	5.2843	178
chr17	63185115	63185329	SRR8335341_peak_37054	127	.	7.67975	15.3434	12.712	92
chr17	63191281	63191765	SRR8335341_peak_37055	169	.	8.85482	19.7172	16.9723	368
chr17	63240006	63240389	SRR8335341_peak_37056	442	.	16.0932	47.495	44.2724	188
chr17	63269309	63269585	SRR8335341_peak_37057	299	.	12.6738	32.9958	29.9744	133
chr17	63287396	63287754	SRR8335341_peak_37058	312	.	12.9676	34.2795	31.2371	140
chr17	63296457	63296657	SRR8335341_peak_37059	61	.	5.00291	8.41215	6.1041	78
chr17	63302593	63302792	SRR8335341_peak_37060	69	.	5.58661	9.31879	6.94135	120
chr17	63304725	63304969	SRR8335341_peak_37061	169	.	8.85482	19.7172	16.9723	136
chr17	63317637	63318220	SRR8335341_peak_37062	299	.	12.6738	32.9958	29.9744	179
chr17	63359698	63359880	SRR8335341_peak_37063	78	.	5.91713	10.3161	7.87806	82
chr17	63370890	63371124	SRR8335341_peak_37064	193	.	9.4658	22.1639	19.3661	135
chr17	63413957	63414533	SRR8335341_peak_37065	1862	.	45.278	190.653	186.229	220
chr17	63462562	63462898	SRR8335341_peak_37066	47	.	3.39488	6.99767	4.7651	210
chr17	63467362	63467639	SRR8335341_peak_37067	27	.	3.31441	4.79185	2.7264	204
chr17	63500857	63501060	SRR8335341_peak_37068	157	.	8.50509	18.4988	15.7935	87
chr17	63678339	63678560	SRR8335341_peak_37069	69	.	5.62337	9.3793	6.98114	90
chr17	63812771	63813044	SRR8335341_peak_37070	123	.	7.14927	14.9543	12.368	143
chr17	63836825	63837137	SRR8335341_peak_37071	166	.	7.69214	19.3689	16.6434	105
chr17	63853224	63853402	SRR8335341_peak_37072	61	.	5.3296	8.46842	6.10994	117
chr17	63854966	63855232	SRR8335341_peak_37073	176	.	7.91103	20.3845	17.6338	142
chr17	63861049	63861370	SRR8335341_peak_37074	77	.	5.56887	10.1671	7.75735	180
chr17	63863196	63863474	SRR8335341_peak_37075	137	.	7.97352	16.41	13.7476	126
chr17	63898041	63898289	SRR8335341_peak_37076	37	.	3.52707	5.94584	3.77637	125
chr17	63898636	63899037	SRR8335341_peak_37077	53	.	4.40884	7.66459	5.38345	310
chr17	63925667	63926027	SRR8335341_peak_37078	710	.	21.6647	74.6024	71.0724	146
chr17	63969463	63969838	SRR8335341_peak_37079	330	.	10.0061	36.0818	33.0164	211
chr17	63970407	63970659	SRR8335341_peak_37080	157	.	8.50509	18.4988	15.7935	163
chr17	63972156	63972430	SRR8335341_peak_37081	186	.	8.12991	21.4139	18.6381	122
chr17	64003463	64003827	SRR8335341_peak_37082	554	.	18.7198	58.8473	55.4866	157
chr17	64100111	64100426	SRR8335341_peak_37083	96	.	6.46215	12.1886	9.69474	201
chr17	64115823	64116013	SRR8335341_peak_37084	126	.	7.35732	15.2923	12.6895	98
chr17	64123838	64124006	SRR8335341_peak_37085	68	.	4.84662	9.25272	6.88481	106
chr17	64124987	64125189	SRR8335341_peak_37086	96	.	6.46215	12.1886	9.69474	115
chr17	64141986	64142317	SRR8335341_peak_37087	238	.	10.9112	26.7574	23.8516	172
chr17	64145248	64145482	SRR8335341_peak_37088	117	.	7.09221	14.2959	11.7189	135
chr17	64210543	64210709	SRR8335341_peak_37089	61	.	5.3296	8.46842	6.10994	76
chr17	64214521	64215099	SRR8335341_peak_37090	1527	.	39.113	156.96	152.769	358
chr17	64247712	64247917	SRR8335341_peak_37091	69	.	5.62337	9.3793	6.98114	83
chr17	64275130	64275345	SRR8335341_peak_37092	97	.	6.50467	12.2619	9.75055	97
chr17	64331984	64332274	SRR8335341_peak_37093	169	.	8.50002	19.6733	16.9408	164
chr17	64344626	64345103	SRR8335341_peak_37094	124	.	7.5247	15.077	12.4904	111
chr17	64363814	64364081	SRR8335341_peak_37095	114	.	6.14234	14.033	11.4789	108
chr17	64368367	64368544	SRR8335341_peak_37096	78	.	5.89417	10.2777	7.85768	87
chr17	64396643	64396893	SRR8335341_peak_37097	127	.	7.67975	15.3434	12.712	124
chr17	64504578	64505169	SRR8335341_peak_37098	458	.	16.4928	49.0858	45.8388	150
chr17	64554954	64555229	SRR8335341_peak_37099	53	.	4.74206	7.58508	5.30859	65
chr17	64559207	64559486	SRR8335341_peak_37100	364	.	14.1427	39.5238	36.4054	138
chr17	64578956	64579178	SRR8335341_peak_37101	78	.	5.87846	10.2513	7.83259	121
chr17	64600371	64600873	SRR8335341_peak_37102	126	.	7.3377	15.2573	12.6564	201
chr17	64630556	64630722	SRR8335341_peak_37103	37	.	4.15452	5.90858	3.74086	43
chr17	64643783	64643949	SRR8335341_peak_37104	61	.	5.03583	8.46842	6.10994	92
chr17	64748215	64748458	SRR8335341_peak_37105	150	.	8.07957	17.7391	15.0478	111
chr17	64749052	64749432	SRR8335341_peak_37106	96	.	6.46215	12.1886	9.69474	249
chr17	64789284	64789645	SRR8335341_peak_37107	109	.	5.45327	13.452	10.9053	221
chr17	64792763	64793211	SRR8335341_peak_37108	401	.	14.7335	43.291	40.1213	154
chr17	64806162	64806414	SRR8335341_peak_37109	69	.	5.62337	9.3793	6.98114	149
chr17	64873798	64874113	SRR8335341_peak_37110	117	.	7.09221	14.2959	11.7189	232
chr17	64911123	64911342	SRR8335341_peak_37111	46	.	4.18996	6.9063	4.67409	138
chr17	65100554	65100906	SRR8335341_peak_37112	78	.	5.91713	10.3161	7.87806	58
chr17	65101092	65101589	SRR8335341_peak_37113	600	.	20.018	63.4792	60.0578	333
chr17	65127239	65127525	SRR8335341_peak_37114	46	.	4.18996	6.9063	4.67409	159
chr17	65128195	65128413	SRR8335341_peak_37115	127	.	7.38598	15.3434	12.712	105
chr17	65178183	65178574	SRR8335341_peak_37116	1051	.	29.7124	109.005	105.171	178
chr17	65181050	65181349	SRR8335341_peak_37117	53	.	4.40884	7.66459	5.38345	148
chr17	65190832	65191023	SRR8335341_peak_37118	61	.	5.00291	8.41215	6.1041	118
chr17	65192256	65192575	SRR8335341_peak_37119	551	.	18.3377	58.4876	55.1318	162
chr17	65370106	65370396	SRR8335341_peak_37120	630	.	20.6056	66.4497	63.0008	144
chr17	65450880	65451158	SRR8335341_peak_37121	192	.	9.44236	22.0046	19.2091	143
chr17	65512275	65512473	SRR8335341_peak_37122	78	.	5.91713	10.3161	7.87806	59
chr17	65527629	65527888	SRR8335341_peak_37123	76	.	5.0655	10.0802	7.67203	148
chr17	65528692	65528926	SRR8335341_peak_37124	69	.	5.58661	9.31879	6.94135	86
chr17	65540960	65541380	SRR8335341_peak_37125	644	.	17.542	67.9641	64.4998	244
chr17	65562736	65563244	SRR8335341_peak_37126	942	.	22.7953	98.0014	94.2618	161
chr17	65607984	65608301	SRR8335341_peak_37127	198	.	9.06708	22.6791	19.8764	143
chr17	65612386	65612552	SRR8335341_peak_37128	37	.	4.15452	5.90858	3.74086	134
chr17	65613242	65614595	SRR8335341_peak_37129	630	.	20.6056	66.4497	63.0008	317
chr17	65629113	65629459	SRR8335341_peak_37130	472	.	17.0804	50.4884	47.2163	190
chr17	65655044	65655469	SRR8335341_peak_37131	554	.	18.7198	58.8473	55.4866	157
chr17	65658418	65658584	SRR8335341_peak_37132	53	.	4.74206	7.58508	5.30859	65
chr17	65672240	65672501	SRR8335341_peak_37133	137	.	7.97352	16.41	13.7476	128
chr17	65701388	65701815	SRR8335341_peak_37134	127	.	7.38598	15.3434	12.712	125
chr17	65701941	65702619	SRR8335341_peak_37135	2295	.	53.2139	234.236	229.502	431
chr17	65710306	65710575	SRR8335341_peak_37136	87	.	6.1703	11.2084	8.75294	113
chr17	65762090	65762313	SRR8335341_peak_37137	52	.	4.71106	7.53305	5.2843	98
chr17	65772582	65772783	SRR8335341_peak_37138	53	.	4.74206	7.58508	5.30859	90
chr17	65781281	65781534	SRR8335341_peak_37139	68	.	4.84662	9.25272	6.88481	113
chr17	65782546	65782941	SRR8335341_peak_37140	126	.	7.62955	15.2573	12.6564	90
chr17	65783810	65784140	SRR8335341_peak_37141	78	.	5.91713	10.3161	7.87806	204
chr17	65784499	65784818	SRR8335341_peak_37142	52	.	4.71106	7.53305	5.2843	223
chr17	65786155	65786364	SRR8335341_peak_37143	88	.	6.2109	11.2774	8.80341	80
chr17	65786604	65786773	SRR8335341_peak_37144	52	.	4.71106	7.53305	5.2843	54
chr17	65800739	65800905	SRR8335341_peak_37145	41	.	4.19811	6.31703	4.13355	78
chr17	65820424	65820725	SRR8335341_peak_37146	220	.	9.56882	24.9125	22.0493	164
chr17	65884866	65885246	SRR8335341_peak_37147	96	.	6.46215	12.1886	9.69474	159
chr17	65885325	65885574	SRR8335341_peak_37148	96	.	6.46215	12.1886	9.69474	129
chr17	65906776	65907133	SRR8335341_peak_37149	97	.	6.50467	12.2619	9.75055	141
chr17	65916305	65916511	SRR8335341_peak_37150	61	.	4.62773	8.44714	6.10994	142
chr17	65924150	65924350	SRR8335341_peak_37151	69	.	5.62337	9.3793	6.98114	114
chr17	65939899	65940171	SRR8335341_peak_37152	127	.	7.67975	15.3434	12.712	150
chr17	65947337	65947866	SRR8335341_peak_37153	484	.	17.2606	51.6897	48.4073	157
chr17	65950840	65951315	SRR8335341_peak_37154	78	.	5.91713	10.3161	7.87806	324
chr17	65963606	65963896	SRR8335341_peak_37155	203	.	9.73613	23.1712	20.3363	148
chr17	66010699	66010957	SRR8335341_peak_37156	166	.	7.69214	19.3689	16.6434	141
chr17	66076993	66077396	SRR8335341_peak_37157	127	.	7.67975	15.3434	12.712	126
chr17	66100115	66100460	SRR8335341_peak_37158	44	.	4.41921	6.6833	4.48512	43
chr17	66101373	66102243	SRR8335341_peak_37159	68	.	4.84662	9.25272	6.88481	520
chr17	66111494	66111713	SRR8335341_peak_37160	69	.	5.62337	9.3793	6.98114	114
chr17	66111944	66112273	SRR8335341_peak_37161	166	.	7.69214	19.3689	16.6434	154
chr17	66123826	66124425	SRR8335341_peak_37162	169	.	8.85482	19.7172	16.9723	420
chr17	66153170	66153365	SRR8335341_peak_37163	45	.	4.44829	6.73111	4.5055	113
chr17	66235166	66235460	SRR8335341_peak_37164	569	.	19.0116	60.3024	56.9232	139
chr17	66256324	66256652	SRR8335341_peak_37165	137	.	7.97352	16.41	13.7476	191
chr17	66315008	66315797	SRR8335341_peak_37166	336	.	13.4665	36.7173	33.6481	624
chr17	66318690	66318856	SRR8335341_peak_37167	53	.	4.74206	7.58508	5.30859	63
chr17	66323106	66323376	SRR8335341_peak_37168	214	.	10.3237	24.3526	21.4955	137
chr17	66350267	66350499	SRR8335341_peak_37169	37	.	4.15452	5.90858	3.74086	121
chr17	66352264	66352544	SRR8335341_peak_37170	117	.	7.09221	14.2959	11.7189	152
chr17	66370975	66371175	SRR8335341_peak_37171	127	.	7.38598	15.3434	12.712	65
chr17	66374841	66375145	SRR8335341_peak_37172	169	.	8.85482	19.7172	16.9723	141
chr17	66401202	66401411	SRR8335341_peak_37173	64	.	5.3071	8.85454	6.49162	58
chr17	66405148	66405678	SRR8335341_peak_37174	349	.	13.7584	38.0296	34.9413	246
chr17	66419529	66419773	SRR8335341_peak_37175	61	.	5.3296	8.46842	6.10994	151
chr17	66439332	66439694	SRR8335341_peak_37176	458	.	16.4928	49.0858	45.8388	197
chr17	66451244	66451615	SRR8335341_peak_37177	542	.	18.5492	57.6268	54.2743	163
chr17	66485952	66486151	SRR8335341_peak_37178	61	.	4.62773	8.44714	6.10994	81
chr17	66510154	66510604	SRR8335341_peak_37179	96	.	6.46215	12.1886	9.69474	332
chr17	66519674	66519898	SRR8335341_peak_37180	69	.	5.58661	9.31879	6.94135	130
chr17	66520251	66520470	SRR8335341_peak_37181	69	.	5.58661	9.31879	6.94135	118
chr17	66578150	66578420	SRR8335341_peak_37182	305	.	10.7565	33.5372	30.5101	106
chr17	66590754	66591199	SRR8335341_peak_37183	328	.	11.4132	35.881	32.8172	137
chr17	66638084	66638325	SRR8335341_peak_37184	78	.	5.91713	10.3161	7.87806	144
chr17	66680761	66680940	SRR8335341_peak_37185	69	.	5.62337	9.3793	6.98114	102
chr17	66736443	66736777	SRR8335341_peak_37186	442	.	16.0932	47.495	44.2724	152
chr17	66750692	66751131	SRR8335341_peak_37187	642	.	20.7627	67.6886	64.2319	242
chr17	66769873	66770044	SRR8335341_peak_37188	44	.	4.41921	6.6833	4.48512	163
chr17	66784383	66784566	SRR8335341_peak_37189	45	.	4.44829	6.73111	4.5055	102
chr17	66891674	66891887	SRR8335341_peak_37190	78	.	5.89417	10.2777	7.85768	115
chr17	66950436	66950655	SRR8335341_peak_37191	97	.	6.50467	12.2619	9.75055	96
chr17	66988099	66988303	SRR8335341_peak_37192	69	.	4.8612	9.28088	6.91143	72
chr17	66992637	66992891	SRR8335341_peak_37193	106	.	6.754	13.1909	10.6631	115
chr17	67022059	67022225	SRR8335341_peak_37194	61	.	5.03583	8.46842	6.10994	54
chr17	67027435	67027680	SRR8335341_peak_37195	180	.	9.14859	20.853	18.0829	125
chr17	67073845	67074165	SRR8335341_peak_37196	78	.	4.75284	10.2238	7.81257	159
chr17	67133167	67133405	SRR8335341_peak_37197	70	.	4.57773	9.46042	7.05965	120
chr17	67136729	67137074	SRR8335341_peak_37198	106	.	6.7347	13.1571	10.6358	193
chr17	67175918	67176115	SRR8335341_peak_37199	94	.	5.78161	11.8975	9.41207	129
chr17	67178930	67179097	SRR8335341_peak_37200	44	.	4.41921	6.6833	4.48512	89
chr17	67196650	67196894	SRR8335341_peak_37201	78	.	4.75284	10.2238	7.81257	134
chr17	67227068	67227288	SRR8335341_peak_37202	87	.	6.1703	11.2084	8.75294	81
chr17	67229255	67229502	SRR8335341_peak_37203	110	.	6.69334	13.5858	11.0373	84
chr17	67241978	67242378	SRR8335341_peak_37204	600	.	20.018	63.4792	60.0578	151
chr17	67274821	67275035	SRR8335341_peak_37205	78	.	5.91713	10.3161	7.87806	107
chr17	67279345	67279580	SRR8335341_peak_37206	96	.	6.46215	12.1886	9.69474	123
chr17	67289986	67290281	SRR8335341_peak_37207	56	.	5.02985	7.98061	5.69466	193
chr17	67303828	67304133	SRR8335341_peak_37208	192	.	9.44236	22.0046	19.2091	178
chr17	67308907	67309082	SRR8335341_peak_37209	68	.	4.84662	9.25272	6.88481	90
chr17	67309447	67309899	SRR8335341_peak_37210	890	.	26.481	92.7565	89.0549	220
chr17	67311593	67311966	SRR8335341_peak_37211	472	.	16.7866	50.4884	47.2163	209
chr17	67353310	67353506	SRR8335341_peak_37212	53	.	4.74206	7.58508	5.30859	127
chr17	67354458	67354937	SRR8335341_peak_37213	78	.	5.91713	10.3161	7.87806	295
chr17	67382677	67383030	SRR8335341_peak_37214	672	.	21.6383	70.6925	67.2043	203
chr17	67385148	67385338	SRR8335341_peak_37215	69	.	5.62337	9.3793	6.98114	97
chr17	67386456	67386730	SRR8335341_peak_37216	192	.	9.44236	22.0046	19.2091	147
chr17	67473153	67473481	SRR8335341_peak_37217	93	.	5.10306	11.8043	9.31957	115
chr17	67696901	67697221	SRR8335341_peak_37218	27	.	3.31441	4.79185	2.7264	260
chr17	67698430	67698664	SRR8335341_peak_37219	107	.	6.79844	13.2684	10.724	85
chr17	67733871	67734068	SRR8335341_peak_37220	78	.	5.91713	10.3161	7.87806	110
chr17	67756528	67756927	SRR8335341_peak_37221	377	.	14.4364	40.861	37.715	220
chr17	67837861	67838068	SRR8335341_peak_37222	37	.	4.15452	5.90858	3.74086	89
chr17	67852194	67852373	SRR8335341_peak_37223	107	.	6.79844	13.2684	10.724	70
chr17	67864336	67864934	SRR8335341_peak_37224	1113	.	30.6856	115.259	111.379	217
chr17	67889378	67889780	SRR8335341_peak_37225	125	.	5.80349	15.1622	12.573	204
chr17	67890182	67890385	SRR8335341_peak_37226	45	.	4.44829	6.73111	4.5055	124
chr17	67898535	67898721	SRR8335341_peak_37227	69	.	5.58661	9.31879	6.94135	90
chr17	67908029	67908319	SRR8335341_peak_37228	137	.	7.97352	16.41	13.7476	141
chr17	67927930	67928181	SRR8335341_peak_37229	127	.	7.38598	15.3434	12.712	118
chr17	67931571	67931773	SRR8335341_peak_37230	88	.	6.2109	11.2774	8.80341	59
chr17	67945444	67945785	SRR8335341_peak_37231	287	.	12.0863	31.7237	28.7216	195
chr17	67953546	67953783	SRR8335341_peak_37232	87	.	6.1703	11.2084	8.75294	121
chr17	67954063	67954348	SRR8335341_peak_37233	107	.	6.79844	13.2684	10.724	121
chr17	67980220	67980629	SRR8335341_peak_37234	196	.	9.25648	22.4121	19.6133	224
chr17	67988825	67989456	SRR8335341_peak_37235	403	.	15.3177	43.565	40.3844	178
chr17	67989774	67990000	SRR8335341_peak_37236	87	.	6.1703	11.2084	8.75294	104
chr17	67994723	67994894	SRR8335341_peak_37237	45	.	4.44829	6.73111	4.5055	71
chr17	67996082	67996607	SRR8335341_peak_37238	674	.	21.4869	70.958	67.4564	239
chr17	67999893	68000151	SRR8335341_peak_37239	69	.	5.62337	9.3793	6.98114	109
chr17	68003862	68004078	SRR8335341_peak_37240	37	.	4.15452	5.90858	3.74086	69
chr17	68067058	68067224	SRR8335341_peak_37241	45	.	4.44829	6.73111	4.5055	56
chr17	68075824	68076069	SRR8335341_peak_37242	117	.	7.09221	14.2959	11.7189	88
chr17	68103395	68103662	SRR8335341_peak_37243	127	.	7.67975	15.3434	12.712	154
chr17	68165384	68165610	SRR8335341_peak_37244	69	.	5.58661	9.31879	6.94135	38
chr17	68435449	68435817	SRR8335341_peak_37245	762	.	23.3894	79.8625	76.2856	175
chr17	68489081	68489404	SRR8335341_peak_37246	61	.	5.29476	8.41215	6.1041	157
chr17	68490021	68490433	SRR8335341_peak_37247	1010	.	18.5531	104.812	101.012	193
chr17	68607730	68608121	SRR8335341_peak_37248	1581	.	33.083	162.362	158.135	187
chr17	68814494	68814713	SRR8335341_peak_37249	88	.	6.2109	11.2774	8.80341	130
chr17	68834006	68834277	SRR8335341_peak_37250	225	.	10.548	25.4237	22.5553	113
chr17	68857770	68857941	SRR8335341_peak_37251	84	.	5.28439	10.9285	8.4833	92
chr17	68883937	68884181	SRR8335341_peak_37252	161	.	8.35682	18.8214	16.1	135
chr17	68927387	68927865	SRR8335341_peak_37253	1777	.	43.8133	182.087	177.722	227
chr17	68928675	68928880	SRR8335341_peak_37254	96	.	6.46215	12.1886	9.69474	103
chr17	68949430	68949808	SRR8335341_peak_37255	203	.	10.0299	23.1712	20.3363	214
chr17	68960559	68960913	SRR8335341_peak_37256	201	.	8.89487	22.962	20.1585	146
chr17	69075889	69076336	SRR8335341_peak_37257	116	.	7.04585	14.2141	11.6531	337
chr17	69076464	69076680	SRR8335341_peak_37258	69	.	5.62337	9.3793	6.98114	94
chr17	69105660	69105960	SRR8335341_peak_37259	54	.	3.66885	7.73977	5.45762	146
chr17	69109299	69109498	SRR8335341_peak_37260	69	.	5.58661	9.31879	6.94135	113
chr17	69120972	69121267	SRR8335341_peak_37261	147	.	7.03548	17.3804	14.7099	140
chr17	69152817	69153207	SRR8335341_peak_37262	514	.	17.9617	54.747	51.4244	227
chr17	69157557	69157852	SRR8335341_peak_37263	180	.	9.14859	20.853	18.0829	130
chr17	69167622	69168051	SRR8335341_peak_37264	151	.	6.50393	17.8356	15.143	231
chr17	69181307	69181969	SRR8335341_peak_37265	180	.	9.14859	20.853	18.0829	503
chr17	69195520	69196543	SRR8335341_peak_37266	809	.	24.5568	84.5318	80.9084	457
chr17	69201967	69202149	SRR8335341_peak_37267	61	.	5.3296	8.46842	6.10994	76
chr17	69227278	69227916	SRR8335341_peak_37268	569	.	19.0116	60.3024	56.9232	353
chr17	69264914	69265131	SRR8335341_peak_37269	61	.	5.00291	8.41215	6.1041	89
chr17	69268710	69268930	SRR8335341_peak_37270	23	.	3.54367	4.33257	2.31699	148
chr17	69277553	69277734	SRR8335341_peak_37271	106	.	6.754	13.1909	10.6631	85
chr17	69299828	69300004	SRR8335341_peak_37272	69	.	5.58661	9.31879	6.94135	71
chr17	69300406	69300572	SRR8335341_peak_37273	26	.	3.00175	4.70046	2.64347	41
chr17	69382314	69382760	SRR8335341_peak_37274	137	.	7.97352	16.41	13.7476	322
chr17	69382867	69383034	SRR8335341_peak_37275	61	.	5.3296	8.46842	6.10994	100
chr17	69384471	69384834	SRR8335341_peak_37276	203	.	10.0299	23.1712	20.3363	116
chr17	69396179	69396373	SRR8335341_peak_37277	30	.	3.86075	5.11987	3.00739	113
chr17	69397129	69397446	SRR8335341_peak_37278	273	.	11.7154	30.322	27.3632	154
chr17	69416968	69417800	SRR8335341_peak_37279	430	.	15.9053	46.3072	43.0937	303
chr17	69439010	69439479	SRR8335341_peak_37280	127	.	7.38598	15.3434	12.712	332
chr17	69453159	69453702	SRR8335341_peak_37281	779	.	14.1516	81.5119	77.9193	269
chr17	69454395	69454743	SRR8335341_peak_37282	56	.	5.02985	7.98061	5.69466	304
chr17	69466236	69466427	SRR8335341_peak_37283	68	.	4.84662	9.25272	6.88481	77
chr17	69495648	69495833	SRR8335341_peak_37284	69	.	5.58661	9.31879	6.94135	85
chr17	69506139	69506447	SRR8335341_peak_37285	840	.	25.1405	87.6744	84.0256	165
chr17	69969030	69969323	SRR8335341_peak_37286	53	.	4.74206	7.58508	5.30859	100
chr17	70332832	70333006	SRR8335341_peak_37287	53	.	4.74206	7.58508	5.30859	60
chr17	70415719	70415890	SRR8335341_peak_37288	53	.	4.77866	7.56481	5.30859	116
chr17	70429754	70430286	SRR8335341_peak_37289	402	.	15.2176	43.3808	40.2078	160
chr17	70430467	70430669	SRR8335341_peak_37290	61	.	5.3296	8.46842	6.10994	105
chr17	70431924	70432175	SRR8335341_peak_37291	57	.	4.0524	7.99138	5.70414	90
chr17	70471192	70471488	SRR8335341_peak_37292	78	.	5.87846	10.2513	7.83259	198
chr17	70590638	70590850	SRR8335341_peak_37293	84	.	5.28439	10.9285	8.4833	74
chr17	70622537	70622745	SRR8335341_peak_37294	88	.	6.2109	11.2774	8.80341	91
chr17	70632828	70633086	SRR8335341_peak_37295	117	.	5.62838	14.2995	11.7216	148
chr17	70633506	70633750	SRR8335341_peak_37296	120	.	6.97058	14.5962	12.0115	122
chr17	70683586	70684297	SRR8335341_peak_37297	2496	.	39.9498	254.514	249.646	433
chr17	70704533	70704699	SRR8335341_peak_37298	45	.	4.44829	6.73111	4.5055	42
chr17	70707058	70707265	SRR8335341_peak_37299	39	.	3.75218	6.17368	3.99274	125
chr17	70720963	70721193	SRR8335341_peak_37300	53	.	4.74206	7.58508	5.30859	101
chr17	70737985	70738969	SRR8335341_peak_37301	2151	.	47.1863	219.743	215.119	340
chr17	70751218	70751529	SRR8335341_peak_37302	61	.	5.29476	8.41215	6.1041	228
chr17	70755005	70755180	SRR8335341_peak_37303	61	.	5.03583	8.46842	6.10994	86
chr17	70755297	70755769	SRR8335341_peak_37304	126	.	7.3377	15.2573	12.6564	260
chr17	70794377	70794752	SRR8335341_peak_37305	128	.	6.59771	15.4524	12.8179	211
chr17	70849258	70849957	SRR8335341_peak_37306	427	.	15.288	45.9771	42.7742	571
chr17	70850185	70850549	SRR8335341_peak_37307	61	.	5.00291	8.41215	6.1041	231
chr17	70850811	70851393	SRR8335341_peak_37308	23	.	3.56698	4.36775	2.31699	250
chr17	70853338	70853661	SRR8335341_peak_37309	180	.	9.14859	20.853	18.0829	200
chr17	70917401	70917763	SRR8335341_peak_37310	53	.	4.40884	7.66459	5.38345	164
chr17	70921784	70921983	SRR8335341_peak_37311	97	.	6.50467	12.2619	9.75055	122
chr17	70945600	70945790	SRR8335341_peak_37312	61	.	5.00291	8.41215	6.1041	154
chr17	70979342	70979803	SRR8335341_peak_37314	61	.	5.3296	8.46842	6.10994	145
chr17	70990487	70991412	SRR8335341_peak_37315	3150	.	67.9024	320.418	315.056	364
chr17	70993462	70994137	SRR8335341_peak_37316	1815	.	25.1584	185.933	181.544	273
chr17	70997375	70997617	SRR8335341_peak_37317	125	.	5.41994	15.1537	12.5664	105
chr17	70997724	70999625	SRR8335341_peak_37318	1736	.	27.1627	178.015	173.677	1624
chr17	71000380	71000847	SRR8335341_peak_37319	541	.	18.4772	57.4922	54.1459	164
chr17	71000975	71001285	SRR8335341_peak_37320	78	.	5.91713	10.3161	7.87806	156
chr17	71001875	71002748	SRR8335341_peak_37321	1405	.	36.7629	144.666	140.56	633
chr17	71002966	71003141	SRR8335341_peak_37322	33	.	3.5333	5.46828	3.34602	49
chr17	71014811	71015088	SRR8335341_peak_37323	61	.	5.3296	8.46842	6.10994	127
chr17	71019114	71019655	SRR8335341_peak_37324	528	.	18.2554	56.1829	52.8455	360
chr17	71020724	71020969	SRR8335341_peak_37325	147	.	8.23521	17.4389	14.7621	121
chr17	71022089	71022261	SRR8335341_peak_37326	61	.	5.03583	8.46842	6.10994	119
chr17	71024113	71024345	SRR8335341_peak_37327	117	.	7.09221	14.2959	11.7189	101
chr17	71027433	71028081	SRR8335341_peak_37328	323	.	13.1747	35.4158	32.3653	355
chr17	71043461	71043627	SRR8335341_peak_37329	45	.	4.44829	6.73111	4.5055	48
chr17	71081097	71081274	SRR8335341_peak_37330	23	.	3.54367	4.33257	2.31699	65
chr17	71090913	71091223	SRR8335341_peak_37331	442	.	16.0932	47.495	44.2724	151
chr17	71097205	71097462	SRR8335341_peak_37332	286	.	12.332	31.6372	28.6533	130
chr17	71102550	71102848	SRR8335341_peak_37333	214	.	10.3237	24.3526	21.4955	144
chr17	71122654	71122871	SRR8335341_peak_37334	107	.	6.79844	13.2684	10.724	110
chr17	71141292	71141485	SRR8335341_peak_37335	45	.	4.44829	6.73111	4.5055	99
chr17	71159238	71159454	SRR8335341_peak_37336	61	.	4.62773	8.44714	6.10994	122
chr17	71169660	71170078	SRR8335341_peak_37337	363	.	12.0699	39.4676	36.3566	252
chr17	71182838	71183119	SRR8335341_peak_37338	37	.	3.23108	5.85335	3.72612	138
chr17	71183351	71183616	SRR8335341_peak_37339	30	.	3.83552	5.08049	3.00059	124
chr17	71195682	71195928	SRR8335341_peak_37340	61	.	5.29476	8.41215	6.1041	131
chr17	71215553	71215824	SRR8335341_peak_37341	204	.	9.74305	23.3081	20.4719	154
chr17	71220628	71220843	SRR8335341_peak_37342	78	.	5.91713	10.3161	7.87806	78
chr17	71221408	71221729	SRR8335341_peak_37343	202	.	9.67249	23.0554	20.2425	160
chr17	71248982	71249262	SRR8335341_peak_37344	140	.	7.80232	16.6736	14.0097	130
chr17	71250539	71250813	SRR8335341_peak_37345	30	.	3.83552	5.08049	3.00059	146
chr17	71253996	71254304	SRR8335341_peak_37346	37	.	3.52707	5.94584	3.77637	70
chr17	71257692	71258013	SRR8335341_peak_37347	69	.	5.62337	9.3793	6.98114	76
chr17	71268420	71268903	SRR8335341_peak_37348	312	.	12.9676	34.2795	31.2371	222
chr17	71283287	71283677	SRR8335341_peak_37349	349	.	13.7584	38.0296	34.9413	235
chr17	71284380	71284607	SRR8335341_peak_37350	33	.	3.5333	5.46828	3.34602	89
chr17	71284868	71285241	SRR8335341_peak_37351	843	.	25.3059	87.9869	84.3314	192
chr17	71289657	71290074	SRR8335341_peak_37352	136	.	7.9214	16.3197	13.6747	288
chr17	71291327	71291841	SRR8335341_peak_37353	305	.	10.9754	33.5372	30.5101	276
chr17	71303577	71303753	SRR8335341_peak_37354	61	.	5.03583	8.46842	6.10994	113
chr17	71307452	71307632	SRR8335341_peak_37355	45	.	4.44829	6.73111	4.5055	118
chr17	71311035	71311234	SRR8335341_peak_37356	37	.	4.15452	5.90858	3.74086	67
chr17	71311793	71312021	SRR8335341_peak_37357	88	.	6.2109	11.2774	8.80341	145
chr17	71319458	71319630	SRR8335341_peak_37358	69	.	5.62337	9.3793	6.98114	76
chr17	71475258	71475724	SRR8335341_peak_37359	61	.	5.03583	8.46842	6.10994	330
chr17	71475900	71476083	SRR8335341_peak_37360	39	.	3.75218	6.17368	3.99274	75
chr17	71526914	71527377	SRR8335341_peak_37361	127	.	7.67975	15.3434	12.712	164
chr17	71599221	71599501	SRR8335341_peak_37362	350	.	13.8489	38.1968	35.099	140
chr17	71615955	71616294	SRR8335341_peak_37363	53	.	4.40884	7.66459	5.38345	140
chr17	71616731	71617027	SRR8335341_peak_37364	119	.	6.37882	14.5125	11.9305	148
chr17	71635740	71635912	SRR8335341_peak_37365	53	.	4.74206	7.58508	5.30859	54
chr17	71662805	71663001	SRR8335341_peak_37366	69	.	5.62337	9.3793	6.98114	62
chr17	71671852	71672132	SRR8335341_peak_37367	338	.	13.5551	36.8802	33.8003	117
chr17	71692294	71692476	SRR8335341_peak_37368	53	.	4.74206	7.58508	5.30859	81
chr17	71697988	71698985	SRR8335341_peak_37369	972	.	23.452	100.98	97.2138	712
chr17	71711678	71711872	SRR8335341_peak_37370	45	.	4.44829	6.73111	4.5055	64
chr17	71712308	71712697	SRR8335341_peak_37371	180	.	9.14859	20.853	18.0829	126
chr17	71713039	71713400	SRR8335341_peak_37372	363	.	14.0878	39.4221	36.3138	165
chr17	71742981	71743248	SRR8335341_peak_37373	137	.	7.97352	16.41	13.7476	103
chr17	71748521	71748746	SRR8335341_peak_37374	97	.	6.50467	12.2619	9.75055	102
chr17	71753167	71753423	SRR8335341_peak_37375	287	.	12.0863	31.7237	28.7216	141
chr17	71769557	71769754	SRR8335341_peak_37376	88	.	6.2109	11.2774	8.80341	85
chr17	71783077	71783645	SRR8335341_peak_37377	104	.	6.35907	12.9785	10.4576	378
chr17	71784001	71784167	SRR8335341_peak_37378	50	.	4.38509	7.25937	5.02236	84
chr17	71785135	71785305	SRR8335341_peak_37379	44	.	4.41921	6.6833	4.48512	53
chr17	71785594	71785765	SRR8335341_peak_37380	45	.	4.44829	6.73111	4.5055	122
chr17	71810991	71811513	SRR8335341_peak_37381	286	.	12.0394	31.6372	28.6533	366
chr17	71826312	71826518	SRR8335341_peak_37382	30	.	3.84577	5.0965	3.00739	64
chr17	71826861	71827124	SRR8335341_peak_37383	191	.	9.38064	21.8929	19.1092	135
chr17	71864148	71864381	SRR8335341_peak_37384	97	.	6.50467	12.2619	9.75055	127
chr17	71864458	71864735	SRR8335341_peak_37385	148	.	8.26728	17.495	14.8057	144
chr17	71961270	71961453	SRR8335341_peak_37386	106	.	6.754	13.1909	10.6631	64
chr17	71980579	71981138	SRR8335341_peak_37387	417	.	15.6115	44.9314	41.7341	435
chr17	72068324	72068510	SRR8335341_peak_37388	61	.	5.3296	8.46842	6.10994	64
chr17	72076850	72077149	SRR8335341_peak_37389	88	.	6.2109	11.2774	8.80341	108
chr17	72087151	72087851	SRR8335341_peak_37390	1002	.	28.8311	104.076	100.278	410
chr17	72089826	72090125	SRR8335341_peak_37391	285	.	12.2991	31.5779	28.5952	154
chr17	72205810	72206118	SRR8335341_peak_37392	390	.	15.024	42.2081	39.0436	157
chr17	72223342	72223575	SRR8335341_peak_37393	117	.	7.09221	14.2959	11.7189	108
chr17	72237338	72237504	SRR8335341_peak_37394	61	.	5.03583	8.46842	6.10994	81
chr17	72250947	72251240	SRR8335341_peak_37395	166	.	7.69214	19.3689	16.6434	150
chr17	72251553	72252161	SRR8335341_peak_37396	872	.	25.7929	90.9705	87.2934	161
chr17	72264480	72264839	SRR8335341_peak_37397	305	.	10.9754	33.5372	30.5101	163
chr17	72275192	72275846	SRR8335341_peak_37398	1019	.	25.6586	105.751	101.941	190
chr17	72286045	72286213	SRR8335341_peak_37399	56	.	4.75261	7.98061	5.69466	98
chr17	72396079	72396313	SRR8335341_peak_37400	126	.	7.3377	15.2573	12.6564	126
chr17	72448310	72448930	SRR8335341_peak_37401	287	.	12.0863	31.7237	28.7216	155
chr17	72532481	72532684	SRR8335341_peak_37402	127	.	7.38598	15.3434	12.712	116
chr17	72534861	72535054	SRR8335341_peak_37403	76	.	5.0655	10.0802	7.67203	88
chr17	72535279	72535773	SRR8335341_peak_37404	617	.	17.1043	65.2338	61.7961	228
chr17	72603132	72603567	SRR8335341_peak_37405	577	.	16.4476	61.1861	57.7898	257
chr17	72604300	72604965	SRR8335341_peak_37406	169	.	8.85482	19.7172	16.9723	157
chr17	72640081	72640659	SRR8335341_peak_37407	600	.	20.018	63.4792	60.0578	354
chr17	72656990	72657210	SRR8335341_peak_37408	97	.	6.50467	12.2619	9.75055	114
chr17	72813923	72814116	SRR8335341_peak_37409	88	.	6.2109	11.2774	8.80341	69
chr17	72820375	72820797	SRR8335341_peak_37410	236	.	8.25502	26.5338	23.6452	165
chr17	72828433	72828722	SRR8335341_peak_37411	126	.	7.62955	15.2573	12.6564	146
chr17	72836187	72836386	SRR8335341_peak_37412	88	.	6.2109	11.2774	8.80341	99
chr17	72836501	72836734	SRR8335341_peak_37413	107	.	6.79844	13.2684	10.724	86
chr17	72839951	72840117	SRR8335341_peak_37414	53	.	4.5842	7.61347	5.33642	90
chr17	72858287	72858458	SRR8335341_peak_37415	93	.	5.50327	11.7967	9.31319	36
chr17	72861599	72861848	SRR8335341_peak_37416	61	.	5.3296	8.46842	6.10994	141
chr17	72890021	72890674	SRR8335341_peak_37417	1001	.	23.8897	103.977	100.189	237
chr17	72898112	72898278	SRR8335341_peak_37418	32	.	3.62627	5.34293	3.2261	26
chr17	72898357	72898523	SRR8335341_peak_37419	33	.	3.5333	5.46828	3.34602	126
chr17	72900541	72901091	SRR8335341_peak_37420	569	.	12.7162	60.2961	56.9222	205
chr17	72911778	72912086	SRR8335341_peak_37421	442	.	16.0932	47.495	44.2724	164
chr17	72913088	72913479	SRR8335341_peak_37422	120	.	7.24783	14.5962	12.0115	160
chr17	72917332	72917506	SRR8335341_peak_37423	69	.	5.62337	9.3793	6.98114	101
chr17	72917679	72918314	SRR8335341_peak_37424	88	.	6.2109	11.2774	8.80341	143
chr17	72921940	72922122	SRR8335341_peak_37425	52	.	4.71106	7.53305	5.2843	49
chr17	72923515	72923866	SRR8335341_peak_37426	110	.	6.69334	13.5858	11.0373	206
chr17	72924549	72924759	SRR8335341_peak_37427	61	.	5.00291	8.41215	6.1041	130
chr17	72929267	72929433	SRR8335341_peak_37428	33	.	3.90036	5.49789	3.3754	27
chr17	72936956	72937335	SRR8335341_peak_37429	61	.	5.03583	8.46842	6.10994	290
chr17	72947429	72947942	SRR8335341_peak_37430	921	.	24.3703	95.8415	92.1204	243
chr17	72954759	72955008	SRR8335341_peak_37431	61	.	5.3296	8.46842	6.10994	125
chr17	72955542	72955760	SRR8335341_peak_37432	185	.	8.99308	21.3001	18.5267	99
chr17	72958921	72959123	SRR8335341_peak_37433	61	.	5.03583	8.46842	6.10994	119
chr17	72966106	72966614	SRR8335341_peak_37434	117	.	7.09221	14.2959	11.7189	273
chr17	72967410	72967652	SRR8335341_peak_37435	76	.	5.0655	10.0802	7.67203	124
chr17	72968775	72969063	SRR8335341_peak_37436	238	.	10.9112	26.7574	23.8516	134
chr17	72973099	72973346	SRR8335341_peak_37437	93	.	5.10306	11.8043	9.31957	129
chr17	72976219	72977163	SRR8335341_peak_37438	2993	.	45.7284	304.628	299.39	328
chr17	72980070	72980247	SRR8335341_peak_37439	31	.	3.35196	5.31046	3.19422	37
chr17	72993808	72993974	SRR8335341_peak_37440	53	.	4.74206	7.58508	5.30859	100
chr17	72997752	72998128	SRR8335341_peak_37441	73	.	4.25255	9.79599	7.39193	206
chr17	73008974	73009375	SRR8335341_peak_37442	954	.	27.656	99.193	95.4426	192
chr17	73012062	73012668	SRR8335341_peak_37443	1013	.	26.1264	105.146	101.345	163
chr17	73014009	73014452	SRR8335341_peak_37444	101	.	5.94105	12.6839	10.1656	130
chr17	73016302	73016477	SRR8335341_peak_37445	72	.	5.30399	9.69562	7.29368	70
chr17	73019875	73020110	SRR8335341_peak_37446	45	.	4.44829	6.73111	4.5055	80
chr17	73021966	73022250	SRR8335341_peak_37447	39	.	3.75218	6.17368	3.99274	89
chr17	73022334	73023030	SRR8335341_peak_37448	547	.	17.6853	58.1213	54.7677	262
chr17	73023876	73024094	SRR8335341_peak_37449	107	.	6.79844	13.2684	10.724	54
chr17	73035083	73035261	SRR8335341_peak_37450	53	.	4.74206	7.58508	5.30859	52
chr17	73036896	73037115	SRR8335341_peak_37451	52	.	4.71106	7.53305	5.2843	127
chr17	73054303	73054515	SRR8335341_peak_37452	87	.	6.1703	11.2084	8.75294	115
chr17	73055463	73055629	SRR8335341_peak_37453	26	.	3.00175	4.70046	2.64347	52
chr17	73057725	73057894	SRR8335341_peak_37454	82	.	5.86159	10.6786	8.23745	73
chr17	73058323	73058567	SRR8335341_peak_37455	161	.	8.35682	18.8214	16.1	109
chr17	73060512	73060949	SRR8335341_peak_37456	110	.	6.15993	13.5895	11.0379	230
chr17	73061290	73061475	SRR8335341_peak_37457	69	.	5.62337	9.3793	6.98114	123
chr17	73067487	73067917	SRR8335341_peak_37458	147	.	8.21324	17.4005	14.7246	149
chr17	73068760	73068975	SRR8335341_peak_37459	48	.	3.52293	7.09102	4.85788	149
chr17	73070042	73070239	SRR8335341_peak_37460	56	.	5.02985	7.98061	5.69466	92
chr17	73072225	73072811	SRR8335341_peak_37461	900	.	22.2053	93.7177	90.0124	173
chr17	73087094	73087399	SRR8335341_peak_37462	171	.	8.63406	19.9201	17.1733	173
chr17	73112242	73112643	SRR8335341_peak_37463	557	.	12.5702	59.1138	55.7464	159
chr17	73113214	73113427	SRR8335341_peak_37464	176	.	7.91103	20.3845	17.6338	105
chr17	73120383	73120794	SRR8335341_peak_37465	127	.	7.38598	15.3434	12.712	206
chr17	73123692	73123888	SRR8335341_peak_37466	53	.	4.74206	7.58508	5.30859	99
chr17	73126519	73126779	SRR8335341_peak_37467	23	.	3.56698	4.36775	2.31699	148
chr17	73127890	73128260	SRR8335341_peak_37468	323	.	13.1747	35.4158	32.3653	218
chr17	73163567	73163781	SRR8335341_peak_37469	127	.	7.38598	15.3434	12.712	102
chr17	73175794	73176085	SRR8335341_peak_37470	444	.	16.199	47.692	44.4612	145
chr17	73176908	73177174	SRR8335341_peak_37471	93	.	5.50327	11.7967	9.31319	115
chr17	73185926	73186164	SRR8335341_peak_37472	31	.	3.35196	5.31046	3.19422	110
chr17	73200436	73200771	SRR8335341_peak_37473	436	.	13.6021	46.8773	43.6608	157
chr17	73203736	73204037	SRR8335341_peak_37474	64	.	5.27935	8.80803	6.44766	215
chr17	73220899	73221065	SRR8335341_peak_37475	53	.	4.40884	7.66459	5.38345	92
chr17	73224066	73224287	SRR8335341_peak_37476	158	.	7.05397	18.5669	15.8602	109
chr17	73225360	73226715	SRR8335341_peak_37477	2669	.	55.6151	271.964	266.969	695
chr17	73245524	73245778	SRR8335341_peak_37478	97	.	6.50467	12.2619	9.75055	107
chr17	73263160	73263458	SRR8335341_peak_37479	337	.	13.5025	36.7836	33.7124	150
chr17	73301339	73301585	SRR8335341_peak_37480	137	.	6.81659	16.4086	13.7476	89
chr17	73303338	73303545	SRR8335341_peak_37481	69	.	5.62337	9.3793	6.98114	111
chr17	73306517	73306848	SRR8335341_peak_37482	78	.	5.91713	10.3161	7.87806	140
chr17	73392165	73392354	SRR8335341_peak_37483	61	.	5.3296	8.46842	6.10994	47
chr17	73392638	73392886	SRR8335341_peak_37484	61	.	5.29476	8.41215	6.1041	148
chr17	73393334	73393616	SRR8335341_peak_37485	87	.	6.1703	11.2084	8.75294	128
chr17	73432638	73433132	SRR8335341_peak_37486	1813	.	44.4009	185.731	181.342	256
chr17	73452721	73453010	SRR8335341_peak_37487	180	.	9.14859	20.853	18.0829	151
chr17	73463932	73464121	SRR8335341_peak_37488	76	.	5.0655	10.0802	7.67203	79
chr17	73574129	73574734	SRR8335341_peak_37489	2557	.	57.6895	260.712	255.796	299
chr17	73577650	73577846	SRR8335341_peak_37490	68	.	4.84662	9.25272	6.88481	85
chr17	73585758	73585924	SRR8335341_peak_37491	45	.	4.44829	6.73111	4.5055	153
chr17	73586038	73586348	SRR8335341_peak_37492	147	.	7.03548	17.3804	14.7099	151
chr17	73595880	73596113	SRR8335341_peak_37493	214	.	10.3237	24.3526	21.4955	83
chr17	73602922	73603180	SRR8335341_peak_37494	179	.	9.08879	20.7457	17.9878	120
chr17	73631324	73631494	SRR8335341_peak_37495	61	.	5.3296	8.46842	6.10994	116
chr17	73654605	73654817	SRR8335341_peak_37496	78	.	5.87846	10.2513	7.83259	156
chr17	73695624	73695830	SRR8335341_peak_37497	69	.	5.58661	9.31879	6.94135	68
chr17	73695941	73696201	SRR8335341_peak_37498	179	.	9.08879	20.7457	17.9878	126
chr17	73710216	73710465	SRR8335341_peak_37499	69	.	5.58661	9.31879	6.94135	127
chr17	73771013	73771394	SRR8335341_peak_37500	312	.	12.9676	34.2795	31.2371	156
chr17	73782227	73782440	SRR8335341_peak_37501	69	.	5.62337	9.3793	6.98114	129
chr17	73804598	73805044	SRR8335341_peak_37502	137	.	7.97352	16.41	13.7476	154
chr17	73815905	73816255	SRR8335341_peak_37503	403	.	15.3177	43.565	40.3844	205
chr17	73823985	73824391	SRR8335341_peak_37504	137	.	7.97352	16.41	13.7476	155
chr17	73836642	73836808	SRR8335341_peak_37505	61	.	5.03583	8.46842	6.10994	85
chr17	73882050	73882502	SRR8335341_peak_37506	156	.	7.25437	18.3673	15.6682	291
chr17	73967396	73967562	SRR8335341_peak_37507	45	.	4.44829	6.73111	4.5055	56
chr17	73970447	73970648	SRR8335341_peak_37508	69	.	5.62337	9.3793	6.98114	83
chr17	73976049	73976264	SRR8335341_peak_37509	97	.	6.50467	12.2619	9.75055	115
chr17	73995701	73996025	SRR8335341_peak_37510	88	.	6.2109	11.2774	8.80341	138
chr17	74021810	74022049	SRR8335341_peak_37511	107	.	6.79844	13.2684	10.724	112
chr17	74022248	74022486	SRR8335341_peak_37512	180	.	9.14859	20.853	18.0829	106
chr17	74047347	74047738	SRR8335341_peak_37513	61	.	5.3296	8.46842	6.10994	251
chr17	74186130	74186352	SRR8335341_peak_37514	147	.	8.21324	17.4005	14.7246	102
chr17	74193571	74193846	SRR8335341_peak_37515	137	.	6.81659	16.4086	13.7476	156
chr17	74241973	74242199	SRR8335341_peak_37516	26	.	3.00175	4.70046	2.64347	71
chr17	74245304	74245636	SRR8335341_peak_37517	170	.	7.93694	19.7573	17.0117	101
chr17	74253193	74253359	SRR8335341_peak_37518	61	.	5.29476	8.41215	6.1041	83
chr17	74264462	74264955	SRR8335341_peak_37519	1243	.	24.19	128.301	124.316	261
chr17	74284629	74284900	SRR8335341_peak_37520	126	.	7.3377	15.2573	12.6564	121
chr17	74290136	74290380	SRR8335341_peak_37521	61	.	5.00291	8.41215	6.1041	185
chr17	74295329	74296267	SRR8335341_peak_37522	287	.	12.38	31.7237	28.7216	383
chr17	74338547	74338808	SRR8335341_peak_37523	61	.	5.29476	8.41215	6.1041	122
chr17	74347349	74347518	SRR8335341_peak_37524	78	.	5.91713	10.3161	7.87806	97
chr17	74395470	74396238	SRR8335341_peak_37525	390	.	15.024	42.2081	39.0436	570
chr17	74409878	74410057	SRR8335341_peak_37526	96	.	6.46215	12.1886	9.69474	61
chr17	74419006	74419410	SRR8335341_peak_37527	430	.	15.9053	46.3072	43.0937	154
chr17	74500648	74500844	SRR8335341_peak_37528	61	.	5.03583	8.46842	6.10994	36
chr17	74526893	74527179	SRR8335341_peak_37529	193	.	9.18856	22.1639	19.3661	132
chr17	74527827	74528508	SRR8335341_peak_37530	158	.	8.56105	18.5977	15.8789	165
chr17	74592868	74593046	SRR8335341_peak_37531	53	.	4.74206	7.58508	5.30859	69
chr17	74630947	74631114	SRR8335341_peak_37532	90	.	5.80573	11.4891	9.01388	53
chr17	74673309	74673624	SRR8335341_peak_37533	249	.	9.66212	27.8561	24.9394	186
chr17	74728097	74728315	SRR8335341_peak_37534	119	.	6.37882	14.5125	11.9305	87
chr17	74780644	74780887	SRR8335341_peak_37535	127	.	7.38598	15.3434	12.712	97
chr17	74794864	74795208	SRR8335341_peak_37536	27	.	3.31441	4.79185	2.7264	182
chr17	74796351	74796790	SRR8335341_peak_37537	855	.	25.4323	89.2543	85.5901	201
chr17	74841988	74842154	SRR8335341_peak_37538	44	.	4.41921	6.6833	4.48512	112
chr17	74842722	74842978	SRR8335341_peak_37539	45	.	4.44829	6.73111	4.5055	42
chr17	74866322	74866614	SRR8335341_peak_37540	76	.	5.0655	10.0802	7.67203	115
chr17	74866970	74867153	SRR8335341_peak_37541	61	.	5.29476	8.41215	6.1041	105
chr17	74870205	74871082	SRR8335341_peak_37542	935	.	27.1834	97.2376	93.5058	499
chr17	74876936	74877390	SRR8335341_peak_37543	644	.	17.542	67.9641	64.4998	155
chr17	74879817	74880071	SRR8335341_peak_37544	84	.	5.28439	10.9285	8.4833	105
chr17	74880330	74880716	SRR8335341_peak_37545	299	.	12.6738	32.9958	29.9744	142
chr17	74959388	74959780	SRR8335341_peak_37546	126	.	7.3377	15.2573	12.6564	247
chr17	74969004	74969207	SRR8335341_peak_37547	61	.	5.29476	8.41215	6.1041	147
chr17	74993988	74994161	SRR8335341_peak_37548	27	.	3.31441	4.79185	2.7264	55
chr17	74994449	74994787	SRR8335341_peak_37549	46	.	4.10523	6.8287	4.60071	101
chr17	75004775	75005476	SRR8335341_peak_37550	890	.	26.481	92.7565	89.0549	216
chr17	75006286	75006543	SRR8335341_peak_37551	23	.	3.54367	4.33257	2.31699	152
chr17	75007124	75007290	SRR8335341_peak_37552	27	.	3.31441	4.79185	2.7264	72
chr17	75009837	75010003	SRR8335341_peak_37553	69	.	5.58661	9.31879	6.94135	131
chr17	75025947	75026320	SRR8335341_peak_37554	192	.	9.44236	22.0046	19.2091	136
chr17	75027121	75027318	SRR8335341_peak_37555	116	.	7.04585	14.2141	11.6531	128
chr17	75049499	75049816	SRR8335341_peak_37556	126	.	7.3377	15.2573	12.6564	151
chr17	75052236	75052457	SRR8335341_peak_37557	53	.	4.40884	7.66459	5.38345	82
chr17	75056094	75056313	SRR8335341_peak_37558	69	.	5.62337	9.3793	6.98114	132
chr17	75061926	75062373	SRR8335341_peak_37559	362	.	12.7266	39.3543	36.2467	233
chr17	75067241	75067712	SRR8335341_peak_37560	631	.	17.3231	66.5958	63.1453	306
chr17	75074910	75075253	SRR8335341_peak_37561	61	.	4.62773	8.44714	6.10994	198
chr17	75082502	75082711	SRR8335341_peak_37562	97	.	6.50467	12.2619	9.75055	133
chr17	75084994	75085182	SRR8335341_peak_37563	78	.	5.91713	10.3161	7.87806	109
chr17	75087362	75087826	SRR8335341_peak_37564	126	.	7.62955	15.2573	12.6564	201
chr17	75088296	75088539	SRR8335341_peak_37565	93	.	5.50327	11.7967	9.31319	128
chr17	75116771	75116937	SRR8335341_peak_37566	53	.	4.74206	7.58508	5.30859	79
chr17	75151718	75152173	SRR8335341_peak_37567	203	.	9.73613	23.1712	20.3363	299
chr17	75158534	75158822	SRR8335341_peak_37568	203	.	9.73613	23.1712	20.3363	110
chr17	75164716	75165119	SRR8335341_peak_37569	78	.	5.87846	10.2513	7.83259	250
chr17	75171483	75171704	SRR8335341_peak_37570	46	.	4.18996	6.9063	4.67409	111
chr17	75178181	75178734	SRR8335341_peak_37571	116	.	7.04585	14.2141	11.6531	341
chr17	75244261	75244431	SRR8335341_peak_37572	37	.	3.52707	5.94584	3.77637	117
chr17	75251184	75251552	SRR8335341_peak_37573	69	.	5.62337	9.3793	6.98114	222
chr17	75253729	75253913	SRR8335341_peak_37574	61	.	5.00291	8.41215	6.1041	79
chr17	75255903	75256244	SRR8335341_peak_37575	119	.	6.37882	14.5125	11.9305	212
chr17	75317227	75317639	SRR8335341_peak_37576	180	.	9.14859	20.853	18.0829	154
chr17	75374671	75374900	SRR8335341_peak_37577	136	.	7.9214	16.3197	13.6747	116
chr17	75406519	75406685	SRR8335341_peak_37578	61	.	5.30892	8.43503	6.10994	98
chr17	75421349	75421598	SRR8335341_peak_37579	274	.	11.7925	30.4635	27.4936	120
chr17	75464430	75464641	SRR8335341_peak_37580	37	.	4.15452	5.90858	3.74086	49
chr17	75464770	75465690	SRR8335341_peak_37581	325	.	13.2614	35.5743	32.5136	626
chr17	75465876	75466085	SRR8335341_peak_37582	61	.	5.00291	8.41215	6.1041	134
chr17	75472362	75472814	SRR8335341_peak_37583	1598	.	40.2881	164.068	159.825	230
chr17	75476531	75476891	SRR8335341_peak_37584	203	.	10.0299	23.1712	20.3363	124
chr17	75485579	75485776	SRR8335341_peak_37585	46	.	4.18996	6.9063	4.67409	65
chr17	75533806	75534034	SRR8335341_peak_37586	30	.	3.86075	5.11987	3.00739	114
chr17	75550949	75551262	SRR8335341_peak_37587	323	.	13.1747	35.4158	32.3653	164
chr17	75551618	75552334	SRR8335341_peak_37588	954	.	27.656	99.193	95.4426	482
chr17	75575667	75575887	SRR8335341_peak_37589	69	.	5.62337	9.3793	6.98114	101
chr17	75617225	75617562	SRR8335341_peak_37590	542	.	18.5492	57.6268	54.2743	162
chr17	75755966	75756194	SRR8335341_peak_37591	61	.	5.3296	8.46842	6.10994	126
chr17	75808671	75808876	SRR8335341_peak_37592	88	.	6.2109	11.2774	8.80341	73
chr17	75931052	75931289	SRR8335341_peak_37593	126	.	7.62955	15.2573	12.6564	135
chr17	76111657	76111872	SRR8335341_peak_37594	30	.	3.86075	5.11987	3.00739	174
chr17	76153688	76153857	SRR8335341_peak_37595	69	.	5.62337	9.3793	6.98114	81
chr17	76545696	76545887	SRR8335341_peak_37596	21	.	2.82664	4.11731	2.12396	57
chr17	76849686	76850229	SRR8335341_peak_37597	2632	.	58.703	268.179	263.21	282
chr17	77711852	77712152	SRR8335341_peak_37598	325	.	13.2614	35.5743	32.5136	151
chr17	77819884	77820166	SRR8335341_peak_37599	147	.	8.23521	17.4389	14.7621	130
chr17	78199461	78199832	SRR8335341_peak_37600	61	.	5.3296	8.46842	6.10994	261
chr17	78206420	78206737	SRR8335341_peak_37601	158	.	8.56105	18.5977	15.8789	139
chr17	78213246	78213518	SRR8335341_peak_37602	148	.	8.26728	17.495	14.8057	150
chr17	78224097	78224263	SRR8335341_peak_37603	61	.	5.3296	8.46842	6.10994	72
chr17	78232660	78233232	SRR8335341_peak_37604	336	.	13.4665	36.7173	33.6481	187
chr17	78248527	78249421	SRR8335341_peak_37605	1016	.	24.1086	105.482	101.677	482
chr17	78250548	78250722	SRR8335341_peak_37606	61	.	5.3296	8.46842	6.10994	131
chr17	78272811	78273045	SRR8335341_peak_37607	61	.	4.62773	8.44714	6.10994	111
chr17	78288681	78288879	SRR8335341_peak_37608	78	.	5.91713	10.3161	7.87806	67
chr17	78321486	78321750	SRR8335341_peak_37609	61	.	5.03583	8.46842	6.10994	109
chr17	78322628	78323095	SRR8335341_peak_37610	1044	.	26.879	108.286	104.461	207
chr17	78351923	78352576	SRR8335341_peak_37611	983	.	28.0589	102.092	98.3211	212
chr17	78376756	78376979	SRR8335341_peak_37612	91	.	6.13884	11.626	9.14924	117
chr17	78383044	78383210	SRR8335341_peak_37613	61	.	5.01629	8.43503	6.10994	41
chr17	78387791	78388412	SRR8335341_peak_37614	589	.	18.4755	62.3578	58.9497	156
chr17	78401714	78401890	SRR8335341_peak_37615	52	.	4.71106	7.53305	5.2843	101
chr17	78403584	78404088	SRR8335341_peak_37616	213	.	10.2562	24.2325	21.3861	195
chr17	78407333	78407832	SRR8335341_peak_37617	456	.	16.385	48.8845	45.6446	240
chr17	78449698	78449988	SRR8335341_peak_37618	116	.	7.04585	14.2141	11.6531	144
chr17	78451352	78451786	SRR8335341_peak_37619	61	.	5.3296	8.46842	6.10994	211
chr17	78456446	78456647	SRR8335341_peak_37620	37	.	4.15452	5.90858	3.74086	59
chr17	78508632	78508920	SRR8335341_peak_37621	542	.	18.5492	57.6268	54.2743	131
chr17	78521349	78521543	SRR8335341_peak_37622	88	.	6.2109	11.2774	8.80341	102
chr17	78554714	78554912	SRR8335341_peak_37623	116	.	7.04585	14.2141	11.6531	93
chr17	78571386	78571908	SRR8335341_peak_37624	470	.	16.9687	50.2828	47.0242	334
chr17	78577765	78578063	SRR8335341_peak_37625	402	.	15.2583	43.4557	40.2821	141
chr17	78579871	78580209	SRR8335341_peak_37626	203	.	9.73613	23.1712	20.3363	240
chr17	78580503	78580891	SRR8335341_peak_37627	350	.	13.8489	38.1968	35.099	209
chr17	78587316	78587572	SRR8335341_peak_37628	45	.	4.44829	6.73111	4.5055	163
chr17	78595311	78595513	SRR8335341_peak_37629	39	.	3.97107	6.17368	3.99274	139
chr17	78622822	78623091	SRR8335341_peak_37630	148	.	8.26728	17.495	14.8057	114
chr17	78647776	78648143	SRR8335341_peak_37631	484	.	17.2606	51.6897	48.4073	160
chr17	78662710	78662951	SRR8335341_peak_37632	45	.	4.44829	6.73111	4.5055	130
chr17	78672516	78672794	SRR8335341_peak_37633	134	.	6.15371	16.0393	13.4005	120
chr17	78675022	78675194	SRR8335341_peak_37634	18	.	2.42331	3.88655	1.89859	79
chr17	78681903	78682314	SRR8335341_peak_37635	473	.	16.2472	50.6382	47.366	152
chr17	78682574	78682741	SRR8335341_peak_37636	53	.	4.5842	7.61347	5.33642	81
chr17	78684155	78684497	SRR8335341_peak_37637	93	.	5.51983	11.83	9.34503	87
chr17	78695340	78695601	SRR8335341_peak_37638	37	.	4.15452	5.90858	3.74086	142
chr17	78703648	78703872	SRR8335341_peak_37639	117	.	7.09221	14.2959	11.7189	80
chr17	78710307	78710593	SRR8335341_peak_37640	299	.	11.8905	33.0097	29.9877	127
chr17	78713560	78714204	SRR8335341_peak_37641	287	.	12.38	31.7237	28.7216	275
chr17	78724428	78724883	SRR8335341_peak_37642	395	.	14.8464	42.6931	39.5284	296
chr17	78726878	78727044	SRR8335341_peak_37643	48	.	4.47536	7.13417	4.89905	31
chr17	78727748	78727997	SRR8335341_peak_37644	117	.	6.80922	14.334	11.7554	122
chr17	78732114	78732421	SRR8335341_peak_37645	110	.	6.69334	13.5858	11.0373	100
chr17	78736528	78736986	SRR8335341_peak_37646	214	.	10.3237	24.3526	21.4955	147
chr17	78769143	78769322	SRR8335341_peak_37647	33	.	3.5333	5.46828	3.34602	110
chr17	78771188	78771417	SRR8335341_peak_37648	46	.	4.18996	6.9063	4.67409	90
chr17	78790972	78792152	SRR8335341_peak_37649	1651	.	41.4632	169.437	165.159	260
chr17	78809135	78809318	SRR8335341_peak_37650	81	.	4.90707	10.5627	8.12377	88
chr17	78834921	78835337	SRR8335341_peak_37651	96	.	6.46215	12.1886	9.69474	262
chr17	78881860	78882082	SRR8335341_peak_37652	61	.	5.03583	8.46842	6.10994	96
chr17	78915888	78916265	SRR8335341_peak_37653	352	.	10.5314	38.3027	35.2021	174
chr17	78916428	78917027	SRR8335341_peak_37654	444	.	16.199	47.692	44.4612	158
chr17	78936900	78937349	SRR8335341_peak_37655	147	.	7.03548	17.3804	14.7099	196
chr17	78984438	78984820	SRR8335341_peak_37656	367	.	13.9171	39.8878	36.7689	250
chr17	78985226	78985397	SRR8335341_peak_37657	39	.	3.75218	6.17368	3.99274	53
chr17	79016138	79016310	SRR8335341_peak_37658	31	.	3.35196	5.31046	3.19422	30
chr17	79025827	79026136	SRR8335341_peak_37659	438	.	14.8372	47.0446	43.8271	177
chr17	79052095	79052474	SRR8335341_peak_37660	127	.	7.67975	15.3434	12.712	155
chr17	79052617	79052887	SRR8335341_peak_37661	97	.	6.50467	12.2619	9.75055	138
chr17	79057413	79057632	SRR8335341_peak_37662	76	.	5.0655	10.0802	7.67203	150
chr17	79064252	79064446	SRR8335341_peak_37663	61	.	5.29476	8.41215	6.1041	79
chr17	79069187	79069378	SRR8335341_peak_37664	37	.	3.52707	5.94584	3.77637	67
chr17	79091781	79092038	SRR8335341_peak_37665	106	.	6.21774	13.2212	10.6932	120
chr17	79104058	79104306	SRR8335341_peak_37666	128	.	6.59771	15.4524	12.8179	142
chr17	79110984	79111189	SRR8335341_peak_37667	17	.	2.51934	3.75727	1.77119	42
chr17	79164010	79164350	SRR8335341_peak_37668	526	.	13.5083	55.9348	52.6069	186
chr17	79166405	79166654	SRR8335341_peak_37669	106	.	6.754	13.1909	10.6631	165
chr17	79170547	79170860	SRR8335341_peak_37670	226	.	10.6174	25.5481	22.6684	188
chr17	79177295	79177535	SRR8335341_peak_37671	260	.	9.881	28.9709	26.0368	112
chr17	79201589	79201920	SRR8335341_peak_37672	261	.	7.39738	29.0576	26.1232	174
chr17	79257984	79258247	SRR8335341_peak_37673	158	.	8.56105	18.5977	15.8789	144
chr17	79287471	79287720	SRR8335341_peak_37674	37	.	4.12736	5.86499	3.72677	88
chr17	79295959	79296491	SRR8335341_peak_37675	237	.	10.8399	26.6287	23.7354	214
chr17	79339149	79339594	SRR8335341_peak_37676	538	.	15.5721	57.1981	53.8555	262
chr17	79350999	79351341	SRR8335341_peak_37677	88	.	6.2109	11.2774	8.80341	191
chr17	79353668	79354231	SRR8335341_peak_37678	61	.	5.3296	8.46842	6.10994	299
chr17	79354944	79355138	SRR8335341_peak_37679	61	.	5.00291	8.41215	6.1041	111
chr17	79355594	79356355	SRR8335341_peak_37680	274	.	11.7925	30.4635	27.4936	336
chr17	79356487	79356684	SRR8335341_peak_37681	108	.	6.30748	13.3663	10.8207	143
chr17	79358022	79358189	SRR8335341_peak_37682	87	.	6.1703	11.2084	8.75294	53
chr17	79368831	79369102	SRR8335341_peak_37683	137	.	7.97352	16.41	13.7476	121
chr17	79372707	79373550	SRR8335341_peak_37684	377	.	14.4364	40.861	37.715	447
chr17	79391839	79392007	SRR8335341_peak_37685	61	.	4.62773	8.44714	6.10994	71
chr17	79400474	79400640	SRR8335341_peak_37686	52	.	4.71106	7.53305	5.2843	89
chr17	79416186	79416485	SRR8335341_peak_37687	417	.	15.6115	44.9314	41.7341	157
chr17	79421695	79421897	SRR8335341_peak_37688	53	.	4.74206	7.58508	5.30859	99
chr17	79451195	79451902	SRR8335341_peak_37689	1033	.	24.4007	107.155	103.339	507
chr17	79454460	79454872	SRR8335341_peak_37690	1234	.	33.2376	127.443	123.46	230
chr17	79481047	79481254	SRR8335341_peak_37691	106	.	6.754	13.1909	10.6631	76
chr17	79486703	79486900	SRR8335341_peak_37692	78	.	4.75284	10.2238	7.81257	97
chr17	79509968	79510507	SRR8335341_peak_37693	1084	.	30.2999	112.315	108.454	251
chr17	79519266	79519493	SRR8335341_peak_37694	69	.	5.58661	9.31879	6.94135	93
chr17	79526598	79526775	SRR8335341_peak_37695	97	.	6.50467	12.2619	9.75055	68
chr17	79547508	79547860	SRR8335341_peak_37696	571	.	19.4305	60.5379	57.1455	160
chr17	79563334	79563758	SRR8335341_peak_37697	305	.	10.7565	33.5372	30.5101	191
chr17	79563974	79564140	SRR8335341_peak_37698	31	.	3.35196	5.31046	3.19422	81
chr17	79577975	79578235	SRR8335341_peak_37699	110	.	5.12809	13.5501	11.0029	158
chr17	79578737	79578938	SRR8335341_peak_37700	88	.	6.2109	11.2774	8.80341	95
chr17	79587131	79587329	SRR8335341_peak_37701	53	.	4.40884	7.66459	5.38345	137
chr17	79598173	79598395	SRR8335341_peak_37702	127	.	7.38598	15.3434	12.712	133
chr17	79598573	79599096	SRR8335341_peak_37703	847	.	18.4114	88.4233	84.7655	231
chr17	79656618	79657109	SRR8335341_peak_37704	298	.	12.591	32.8458	29.8339	280
chr17	79670914	79671156	SRR8335341_peak_37705	39	.	3.97107	6.17368	3.99274	102
chr17	79692999	79693165	SRR8335341_peak_37706	61	.	5.30892	8.43503	6.10994	109
chr17	79699294	79699487	SRR8335341_peak_37707	39	.	3.97107	6.17368	3.99274	98
chr17	79712742	79712908	SRR8335341_peak_37708	33	.	3.5333	5.46828	3.34602	106
chr17	79728343	79729231	SRR8335341_peak_37709	598	.	19.8872	63.2351	59.8208	228
chr17	79731048	79731362	SRR8335341_peak_37710	750	.	23.2495	78.6051	75.0377	156
chr17	79744981	79745638	SRR8335341_peak_37711	522	.	12.1325	55.6018	52.2774	477
chr17	79746526	79746788	SRR8335341_peak_37712	157	.	8.50509	18.4988	15.7935	122
chr17	79805121	79805298	SRR8335341_peak_37713	53	.	4.77866	7.56481	5.30859	113
chr17	79896028	79896205	SRR8335341_peak_37714	78	.	5.91713	10.3161	7.87806	81
chr17	79920015	79920224	SRR8335341_peak_37715	61	.	4.62773	8.44714	6.10994	100
chr17	79949997	79950412	SRR8335341_peak_37716	796	.	24.4246	83.2691	79.6522	182
chr17	79976242	79976478	SRR8335341_peak_37717	117	.	7.09221	14.2959	11.7189	142
chr17	79990141	79990421	SRR8335341_peak_37718	109	.	5.45327	13.452	10.9053	125
chr17	79998905	79999176	SRR8335341_peak_37719	158	.	8.56105	18.5977	15.8789	149
chr17	80008633	80009258	SRR8335341_peak_37720	352	.	10.5314	38.3027	35.2021	378
chr17	80050621	80050890	SRR8335341_peak_37721	122	.	7.08227	14.7987	12.2134	136
chr17	80054339	80054712	SRR8335341_peak_37722	180	.	9.11309	20.7893	18.0306	195
chr17	80058576	80058783	SRR8335341_peak_37723	176	.	7.91103	20.3845	17.6338	120
chr17	80060598	80061260	SRR8335341_peak_37724	2070	.	49.1012	211.599	207.032	328
chr17	80062340	80062667	SRR8335341_peak_37725	77	.	5.56887	10.1671	7.75735	156
chr17	80084548	80084824	SRR8335341_peak_37726	26	.	3.00175	4.70046	2.64347	231
chr17	80096014	80096232	SRR8335341_peak_37727	37	.	4.15452	5.90858	3.74086	137
chr17	80127546	80127911	SRR8335341_peak_37728	238	.	10.9112	26.7574	23.8516	231
chr17	80132207	80132457	SRR8335341_peak_37729	117	.	7.09221	14.2959	11.7189	147
chr17	80148036	80148386	SRR8335341_peak_37730	125	.	5.80349	15.1622	12.573	118
chr17	80164315	80164556	SRR8335341_peak_37731	44	.	4.41921	6.6833	4.48512	144
chr17	80168145	80168384	SRR8335341_peak_37732	87	.	6.1703	11.2084	8.75294	135
chr17	80168560	80168741	SRR8335341_peak_37733	53	.	4.40884	7.66459	5.38345	91
chr17	80196835	80197038	SRR8335341_peak_37734	117	.	7.09221	14.2959	11.7189	110
chr17	80206655	80207486	SRR8335341_peak_37735	713	.	18.8553	74.8959	71.3636	568
chr17	80211173	80211511	SRR8335341_peak_37736	117	.	7.09221	14.2959	11.7189	125
chr17	80220196	80220475	SRR8335341_peak_37737	387	.	12.5076	41.9036	38.7513	149
chr17	80224095	80224699	SRR8335341_peak_37738	273	.	11.7154	30.322	27.3632	351
chr17	80255221	80255617	SRR8335341_peak_37739	587	.	14.559	62.1514	58.7438	173
chr17	80289526	80289767	SRR8335341_peak_37740	127	.	7.67975	15.3434	12.712	149
chr17	80291209	80291534	SRR8335341_peak_37741	349	.	13.7584	38.0296	34.9413	139
chr17	80329993	80330223	SRR8335341_peak_37742	127	.	7.67975	15.3434	12.712	110
chr17	80332464	80332716	SRR8335341_peak_37743	117	.	7.09221	14.2959	11.7189	152
chr17	80405543	80405719	SRR8335341_peak_37744	44	.	4.41921	6.6833	4.48512	83
chr17	80450687	80451147	SRR8335341_peak_37745	137	.	7.97352	16.41	13.7476	140
chr17	80455623	80455883	SRR8335341_peak_37746	126	.	7.3377	15.2573	12.6564	136
chr17	80457914	80458080	SRR8335341_peak_37747	61	.	5.29476	8.41215	6.1041	75
chr17	80470370	80470614	SRR8335341_peak_37748	101	.	5.94105	12.6839	10.1656	161
chr17	80471563	80471821	SRR8335341_peak_37749	88	.	6.2109	11.2774	8.80341	127
chr17	80480389	80480641	SRR8335341_peak_37750	106	.	6.754	13.1909	10.6631	108
chr17	80483018	80483581	SRR8335341_peak_37751	97	.	6.50467	12.2619	9.75055	95
chr17	80488901	80489302	SRR8335341_peak_37752	887	.	26.016	92.4311	88.7405	226
chr17	80559157	80559386	SRR8335341_peak_37753	84	.	5.28439	10.9285	8.4833	135
chr17	80580806	80581098	SRR8335341_peak_37754	375	.	14.3421	40.6853	37.5549	144
chr17	80619527	80620000	SRR8335341_peak_37755	1457	.	37.6442	149.912	145.771	229
chr17	80625098	80625264	SRR8335341_peak_37756	61	.	5.03583	8.46842	6.10994	73
chr17	80683075	80683292	SRR8335341_peak_37757	107	.	6.79844	13.2684	10.724	128
chr17	80683491	80684251	SRR8335341_peak_37758	287	.	12.0863	31.7237	28.7216	344
chr17	80695049	80695253	SRR8335341_peak_37759	78	.	5.91713	10.3161	7.87806	76
chr17	80696136	80696314	SRR8335341_peak_37760	37	.	4.15452	5.90858	3.74086	87
chr17	80701700	80701913	SRR8335341_peak_37761	61	.	5.29476	8.41215	6.1041	57
chr17	80708857	80709055	SRR8335341_peak_37762	97	.	6.50467	12.2619	9.75055	83
chr17	80709727	80710151	SRR8335341_peak_37763	390	.	15.024	42.2081	39.0436	228
chr17	80710972	80711283	SRR8335341_peak_37764	64	.	5.3071	8.85454	6.49162	221
chr17	80721766	80722175	SRR8335341_peak_37765	299	.	12.6738	32.9958	29.9744	144
chr17	80727582	80727748	SRR8335341_peak_37766	52	.	4.71106	7.53305	5.2843	80
chr17	80728092	80728433	SRR8335341_peak_37767	69	.	5.62337	9.3793	6.98114	132
chr17	80756129	80756447	SRR8335341_peak_37768	585	.	19.7243	62.0049	58.598	170
chr17	80760984	80761153	SRR8335341_peak_37769	78	.	5.91713	10.3161	7.87806	103
chr17	80762829	80763384	SRR8335341_peak_37770	191	.	9.38064	21.8929	19.1092	424
chr17	80765304	80765594	SRR8335341_peak_37771	147	.	8.23521	17.4389	14.7621	145
chr17	80795368	80795547	SRR8335341_peak_37772	30	.	3.86075	5.11987	3.00739	88
chr17	80808099	80808594	SRR8335341_peak_37773	663	.	15.6096	69.808	66.3264	203
chr17	80826035	80826609	SRR8335341_peak_37774	52	.	4.71106	7.53305	5.2843	234
chr17	80828008	80828272	SRR8335341_peak_37775	213	.	10.2562	24.2325	21.3861	145
chr17	80832176	80832417	SRR8335341_peak_37776	136	.	7.9214	16.3197	13.6747	127
chr17	80833815	80834143	SRR8335341_peak_37777	169	.	8.85482	19.7172	16.9723	164
chr17	80834511	80834699	SRR8335341_peak_37778	61	.	5.29476	8.41215	6.1041	115
chr17	80842880	80843165	SRR8335341_peak_37779	117	.	7.09221	14.2959	11.7189	160
chr17	80887552	80887866	SRR8335341_peak_37780	116	.	7.06469	14.2473	11.6854	109
chr17	80945479	80945782	SRR8335341_peak_37781	298	.	12.591	32.8458	29.8339	138
chr17	80953739	80954051	SRR8335341_peak_37782	116	.	7.04585	14.2141	11.6531	158
chr17	80969682	80969912	SRR8335341_peak_37783	69	.	5.58661	9.31879	6.94135	83
chr17	80971243	80971547	SRR8335341_peak_37784	88	.	6.2109	11.2774	8.80341	139
chr17	81004539	81004948	SRR8335341_peak_37785	68	.	4.84662	9.25272	6.88481	94
chr17	81008664	81008858	SRR8335341_peak_37786	61	.	5.29476	8.41215	6.1041	138
chr17	81009840	81010187	SRR8335341_peak_37787	260	.	9.881	28.9709	26.0368	188
chr17	81011241	81011466	SRR8335341_peak_37788	117	.	7.09221	14.2959	11.7189	142
chr17	81015880	81016076	SRR8335341_peak_37789	53	.	4.74206	7.58508	5.30859	113
chr17	81025455	81025623	SRR8335341_peak_37790	88	.	6.2109	11.2774	8.80341	89
chr17	81064350	81064540	SRR8335341_peak_37791	78	.	5.91713	10.3161	7.87806	86
chr17	81064875	81065246	SRR8335341_peak_37792	117	.	7.09221	14.2959	11.7189	246
chr17	81078855	81079024	SRR8335341_peak_37793	45	.	4.44829	6.73111	4.5055	39
chr17	81147384	81147708	SRR8335341_peak_37794	202	.	9.67249	23.0554	20.2425	188
chr17	81193531	81193773	SRR8335341_peak_37795	137	.	7.97352	16.41	13.7476	130
chr17	81312145	81312327	SRR8335341_peak_37796	78	.	5.91713	10.3161	7.87806	114
chr17	81369037	81369251	SRR8335341_peak_37797	78	.	5.89417	10.2777	7.85768	113
chr17	81372413	81372602	SRR8335341_peak_37798	68	.	4.84662	9.25272	6.88481	64
chr17	81378552	81378837	SRR8335341_peak_37799	46	.	4.18996	6.9063	4.67409	153
chr17	81387932	81388188	SRR8335341_peak_37800	233	.	10.6329	26.2533	23.366	140
chr17	81429648	81429873	SRR8335341_peak_37801	69	.	5.58661	9.31879	6.94135	95
chr17	81430077	81430343	SRR8335341_peak_37802	107	.	6.79844	13.2684	10.724	106
chr17	81453236	81453509	SRR8335341_peak_37803	68	.	4.84662	9.25272	6.88481	142
chr17	81457625	81457987	SRR8335341_peak_37804	57	.	4.77772	8.02422	5.73622	94
chr17	81459007	81459198	SRR8335341_peak_37805	27	.	3.64362	4.7792	2.71922	44
chr17	81462241	81462476	SRR8335341_peak_37806	181	.	8.86471	20.9482	18.1779	92
chr17	81468728	81469309	SRR8335341_peak_37807	97	.	6.50467	12.2619	9.75055	456
chr17	81472862	81473040	SRR8335341_peak_37808	77	.	5.30264	10.1168	7.70812	118
chr17	81481742	81482269	SRR8335341_peak_37809	1102	.	30.3859	114.134	110.262	182
chr17	81492580	81492958	SRR8335341_peak_37810	214	.	10.3237	24.3526	21.4955	263
chr17	81497986	81498300	SRR8335341_peak_37811	96	.	6.46215	12.1886	9.69474	171
chr17	81500403	81500586	SRR8335341_peak_37812	87	.	6.1868	11.2364	8.77983	106
chr17	81513103	81513782	SRR8335341_peak_37813	292	.	12.2839	32.2859	29.2813	274
chr17	81519389	81519622	SRR8335341_peak_37814	114	.	6.91131	13.9757	11.4217	114
chr17	81528470	81528636	SRR8335341_peak_37815	29	.	3.82455	5.06337	2.99584	32
chr17	81538425	81538695	SRR8335341_peak_37816	118	.	6.89806	14.4641	11.8851	146
chr17	81539440	81539714	SRR8335341_peak_37817	166	.	7.69214	19.3689	16.6434	151
chr17	81542211	81542476	SRR8335341_peak_37818	87	.	6.1703	11.2084	8.75294	61
chr17	81546844	81547454	SRR8335341_peak_37819	78	.	5.87846	10.2513	7.83259	267
chr17	81555732	81555931	SRR8335341_peak_37820	39	.	3.75218	6.17368	3.99274	77
chr17	81579031	81579282	SRR8335341_peak_37821	202	.	9.67249	23.0554	20.2425	119
chr17	81580047	81580543	SRR8335341_peak_37822	903	.	26.5997	94.0279	90.3198	244
chr17	81581802	81581968	SRR8335341_peak_37823	37	.	4.12736	5.86499	3.72677	38
chr17	81583401	81583738	SRR8335341_peak_37824	488	.	17.0323	52.1327	48.8413	143
chr17	81584782	81585070	SRR8335341_peak_37825	70	.	4.40262	9.46042	7.05965	94
chr17	81586501	81586906	SRR8335341_peak_37826	77	.	5.08074	10.1101	7.70178	140
chr17	81588661	81588904	SRR8335341_peak_37827	39	.	3.97107	6.17368	3.99274	157
chr17	81589915	81590177	SRR8335341_peak_37828	75	.	5.67382	9.90644	7.50222	147
chr17	81599837	81600024	SRR8335341_peak_37829	60	.	4.9922	8.32177	6.03245	118
chr17	81607466	81607703	SRR8335341_peak_37830	88	.	6.2109	11.2774	8.80341	151
chr17	81607839	81608031	SRR8335341_peak_37831	60	.	4.96124	8.34076	6.05125	119
chr17	81610274	81610542	SRR8335341_peak_37832	166	.	8.67606	19.398	16.6722	82
chr17	81617262	81617628	SRR8335341_peak_37833	63	.	4.95877	8.66569	6.30685	94
chr17	81636779	81637017	SRR8335341_peak_37834	105	.	6.66119	13.0284	10.5075	99
chr17	81638117	81638528	SRR8335341_peak_37835	169	.	6.85415	19.6848	16.9514	194
chr17	81650727	81650945	SRR8335341_peak_37836	59	.	4.96764	8.27974	5.99061	119
chr17	81651250	81651438	SRR8335341_peak_37837	77	.	5.54119	10.1183	7.70955	112
chr17	81652677	81652876	SRR8335341_peak_37838	81	.	5.80061	10.5728	8.13389	74
chr17	81654201	81654462	SRR8335341_peak_37839	21	.	2.7933	4.1611	2.16146	11
chr17	81657626	81657808	SRR8335341_peak_37840	56	.	4.72776	7.93739	5.65483	82
chr17	81660927	81661157	SRR8335341_peak_37841	110	.	6.17847	13.6263	11.0746	132
chr17	81663773	81664015	SRR8335341_peak_37842	23	.	3.54367	4.33257	2.31699	153
chr17	81666455	81666921	SRR8335341_peak_37843	710	.	21.6647	74.6024	71.0724	303
chr17	81672014	81672268	SRR8335341_peak_37844	39	.	3.75218	6.17368	3.99274	34
chr17	81681851	81682063	SRR8335341_peak_37845	127	.	7.67975	15.3434	12.712	118
chr17	81682731	81682897	SRR8335341_peak_37846	42	.	3.377	6.46191	4.27675	131
chr17	81706771	81706987	SRR8335341_peak_37847	153	.	7.93948	18.0538	15.3602	129
chr17	81709771	81710077	SRR8335341_peak_37848	87	.	4.5444	11.2515	8.79457	125
chr17	81725680	81725958	SRR8335341_peak_37849	50	.	3.87729	7.28745	5.04913	133
chr17	81727033	81727348	SRR8335341_peak_37850	72	.	5.49765	9.60619	7.20519	129
chr17	81730001	81730273	SRR8335341_peak_37851	259	.	10.5729	28.8536	25.9216	131
chr17	81730687	81730916	SRR8335341_peak_37852	52	.	4.44861	7.44677	5.20793	81
chr17	81731779	81732069	SRR8335341_peak_37853	53	.	4.40884	7.66459	5.38345	135
chr17	81732825	81733046	SRR8335341_peak_37854	48	.	4.46639	7.03758	4.80496	58
chr17	81734385	81734650	SRR8335341_peak_37855	130	.	7.23209	15.6389	13.0029	115
chr17	81735998	81736585	SRR8335341_peak_37856	290	.	11.0502	32.067	29.0626	394
chr17	81737298	81737695	SRR8335341_peak_37857	186	.	8.12991	21.4139	18.6381	232
chr17	81738282	81738756	SRR8335341_peak_37858	1010	.	24.7733	104.897	101.096	159
chr17	81740303	81740949	SRR8335341_peak_37859	293	.	10.5377	32.3801	29.3733	189
chr17	81752872	81753279	SRR8335341_peak_37860	39	.	3.97107	6.17368	3.99274	360
chr17	81763661	81763831	SRR8335341_peak_37861	33	.	3.5333	5.46828	3.34602	109
chr17	81767102	81767268	SRR8335341_peak_37862	61	.	4.82368	8.424	6.10994	127
chr17	81780444	81780662	SRR8335341_peak_37863	58	.	4.82875	8.11261	5.82415	91
chr17	81781319	81782198	SRR8335341_peak_37864	373	.	14.1049	40.5028	37.3833	400
chr17	81786456	81786718	SRR8335341_peak_37865	129	.	7.52508	15.6258	12.9898	130
chr17	81849447	81849652	SRR8335341_peak_37866	69	.	5.62337	9.3793	6.98114	78
chr17	81980859	81981182	SRR8335341_peak_37867	702	.	22.222	73.7233	70.2006	160
chr17	82008359	82008593	SRR8335341_peak_37868	26	.	2.93923	4.70182	2.64442	127
chr17	82083757	82084024	SRR8335341_peak_37869	158	.	8.56105	18.5977	15.8789	137
chr17	82310384	82310569	SRR8335341_peak_37870	78	.	5.91713	10.3161	7.87806	76
chr17	82355358	82355524	SRR8335341_peak_37871	61	.	5.3296	8.46842	6.10994	87
chr17	82501674	82501905	SRR8335341_peak_37872	57	.	4.0524	7.99138	5.70414	106
chr17	82673139	82673586	SRR8335341_peak_37873	458	.	16.4928	49.0858	45.8388	194
chr17	82857486	82858101	SRR8335341_peak_37874	1470	.	37.69	151.193	147.045	226
chr17	83025088	83025657	SRR8335341_peak_37875	1646	.	34.1774	168.968	164.695	341
chr17	83037716	83037953	SRR8335341_peak_37876	78	.	5.91713	10.3161	7.87806	117
chr17	83049788	83050278	SRR8335341_peak_37877	225	.	10.548	25.4237	22.5553	311
chr17	83069212	83069586	SRR8335341_peak_37878	463	.	14.8819	49.587	46.3371	177
chr17	83069810	83069984	SRR8335341_peak_37879	61	.	5.01629	8.43503	6.10994	106
chr17	83071948	83072608	SRR8335341_peak_37880	484	.	17.2606	51.6897	48.4073	356
chr17	83072901	83073132	SRR8335341_peak_37881	96	.	6.46215	12.1886	9.69474	146
chr17	83074886	83075150	SRR8335341_peak_37882	69	.	5.62337	9.3793	6.98114	98
chr17	83078274	83078998	SRR8335341_peak_37883	1027	.	21.038	106.538	102.726	330
chr17	83089813	83089979	SRR8335341_peak_37884	37	.	4.12736	5.86499	3.72677	129
chr17	83109976	83110146	SRR8335341_peak_37885	61	.	5.03583	8.46842	6.10994	114
chr17	83110530	83110918	SRR8335341_peak_37886	260	.	9.881	28.9709	26.0368	177
chr17	83122040	83122284	SRR8335341_peak_37887	61	.	4.64165	8.47358	6.11494	147
chr17	83122963	83123286	SRR8335341_peak_37888	169	.	8.85482	19.7172	16.9723	116
chr17	83124160	83124493	SRR8335341_peak_37889	180	.	8.41591	20.8115	18.0525	128
chr17	83125060	83125468	SRR8335341_peak_37890	1543	.	28.0424	158.565	154.367	198
chr17	83125883	83126147	SRR8335341_peak_37891	126	.	7.3377	15.2573	12.6564	124
chr17	83176822	83177050	SRR8335341_peak_37892	93	.	5.50327	11.7967	9.31319	84
chr17	83199319	83199529	SRR8335341_peak_37893	88	.	6.2109	11.2774	8.80341	97
chr17	83199694	83199889	SRR8335341_peak_37894	44	.	3.70218	6.60524	4.41786	111
chr17	83201281	83201725	SRR8335341_peak_37895	298	.	12.591	32.8458	29.8339	158
chr17	83214275	83214641	SRR8335341_peak_37896	484	.	17.2606	51.6897	48.4073	183
chr17	83219141	83219496	SRR8335341_peak_37897	61	.	5.3296	8.46842	6.10994	70
chr17	83221250	83221593	SRR8335341_peak_37898	528	.	18.2554	56.1829	52.8455	167
chr17	83231349	83231623	SRR8335341_peak_37899	203	.	9.73613	23.1712	20.3363	142
chr17	83266260	83266482	SRR8335341_peak_37900	117	.	7.09221	14.2959	11.7189	95
chr17	83267522	83267865	SRR8335341_peak_37901	312	.	12.9676	34.2795	31.2371	180
chr17	83273429	83273595	SRR8335341_peak_37902	61	.	5.29476	8.41215	6.1041	90
chr17	83273950	83274185	SRR8335341_peak_37903	61	.	5.01629	8.43503	6.10994	84
chr17	83275986	83277034	SRR8335341_peak_37904	4003	.	82.0033	406.598	400.363	375
chr17	83279624	83279944	SRR8335341_peak_37905	416	.	15.5509	44.8196	41.6291	132
chr17	83288226	83288484	SRR8335341_peak_37906	106	.	6.754	13.1909	10.6631	137
chr17	83308681	83309031	SRR8335341_peak_37907	127	.	7.67975	15.3434	12.712	232
chr17	83311911	83312426	SRR8335341_peak_37908	119	.	6.37882	14.5125	11.9305	367
chr17	83313083	83313340	SRR8335341_peak_37909	168	.	8.79694	19.6141	16.8825	113
chr17	83320469	83320911	SRR8335341_peak_37910	1082	.	30.1824	112.091	108.237	204
chr17	83322616	83322786	SRR8335341_peak_37911	69	.	5.58661	9.31879	6.94135	72
chr17	83323661	83324050	SRR8335341_peak_37912	328	.	11.4132	35.881	32.8172	236
chr17	83351901	83352220	SRR8335341_peak_37913	87	.	6.1868	11.2364	8.77983	188
chr17	83353510	83354030	SRR8335341_peak_37914	101	.	5.27817	12.6201	10.105	289
chr17	83355589	83355777	SRR8335341_peak_37915	86	.	5.83227	11.0826	8.6345	107
chr17	83363139	83363458	SRR8335341_peak_37916	53	.	4.74206	7.58508	5.30859	179
chr17	83365640	83366242	SRR8335341_peak_37917	756	.	21.3598	79.2675	75.6934	207
chr17	83397643	83398025	SRR8335341_peak_37918	571	.	19.4305	60.5379	57.1455	183
chr17	83480377	83480575	SRR8335341_peak_37919	69	.	5.62337	9.3793	6.98114	100
chr17	83507725	83508023	SRR8335341_peak_37920	107	.	6.79844	13.2684	10.724	136
chr17	83514284	83514523	SRR8335341_peak_37921	61	.	5.29476	8.41215	6.1041	108
chr17	83527761	83528174	SRR8335341_peak_37922	93	.	5.50327	11.7967	9.31319	129
chr17	83528256	83528429	SRR8335341_peak_37923	53	.	4.74206	7.58508	5.30859	95
chr17	83546235	83546417	SRR8335341_peak_37924	61	.	5.03583	8.46842	6.10994	130
chr17	83567324	83567514	SRR8335341_peak_37925	110	.	6.15993	13.5895	11.0379	109
chr17	83613776	83614059	SRR8335341_peak_37926	50	.	3.87729	7.28745	5.04913	119
chr17	83649641	83649831	SRR8335341_peak_37927	78	.	5.91713	10.3161	7.87806	78
chr17	83668119	83668401	SRR8335341_peak_37928	107	.	6.79844	13.2684	10.724	146
chr17	83677454	83677687	SRR8335341_peak_37929	106	.	6.754	13.1909	10.6631	130
chr17	83690499	83690956	SRR8335341_peak_37930	157	.	8.50509	18.4988	15.7935	231
chr17	83691140	83691370	SRR8335341_peak_37931	107	.	6.79844	13.2684	10.724	123
chr17	83723060	83723421	SRR8335341_peak_37932	177	.	8.56533	20.5006	17.7488	251
chr17	83727990	83728163	SRR8335341_peak_37933	53	.	4.40884	7.66459	5.38345	91
chr17	83731846	83732060	SRR8335341_peak_37934	78	.	5.87846	10.2513	7.83259	126
chr17	83798347	83798554	SRR8335341_peak_37935	107	.	6.79844	13.2684	10.724	132
chr17	83834192	83834407	SRR8335341_peak_37936	61	.	5.29476	8.41215	6.1041	81
chr17	83843703	83844162	SRR8335341_peak_37937	338	.	13.5551	36.8802	33.8003	310
chr17	83861827	83862307	SRR8335341_peak_37938	137	.	7.94258	16.3565	13.71	127
chr17	83866655	83866943	SRR8335341_peak_37939	61	.	5.3296	8.46842	6.10994	159
chr17	83895499	83895704	SRR8335341_peak_37940	30	.	3.86075	5.11987	3.00739	62
chr17	83897557	83897766	SRR8335341_peak_37941	88	.	6.2109	11.2774	8.80341	83
chr17	83899746	83900052	SRR8335341_peak_37942	287	.	12.0863	31.7237	28.7216	129
chr17	83903437	83903853	SRR8335341_peak_37943	119	.	6.37882	14.5125	11.9305	289
chr17	83916677	83916955	SRR8335341_peak_37944	196	.	8.3488	22.4566	19.6553	153
chr17	83933568	83933790	SRR8335341_peak_37945	61	.	5.3296	8.46842	6.10994	87
chr17	83953707	83953979	SRR8335341_peak_37946	127	.	7.38598	15.3434	12.712	207
chr17	83954322	83954861	SRR8335341_peak_37947	500	.	17.6679	53.3191	50.0125	347
chr17	83960198	83960461	SRR8335341_peak_37948	137	.	7.97352	16.41	13.7476	122
chr17	83964748	83965077	SRR8335341_peak_37949	169	.	8.85482	19.7172	16.9723	189
chr17	83986190	83986495	SRR8335341_peak_37950	249	.	9.66212	27.8561	24.9394	161
chr17	84026157	84026409	SRR8335341_peak_37951	127	.	7.38598	15.3434	12.712	127
chr17	84028596	84028836	SRR8335341_peak_37952	78	.	5.91713	10.3161	7.87806	124
chr17	84044529	84044739	SRR8335341_peak_37953	106	.	6.754	13.1909	10.6631	81
chr17	84056681	84057077	SRR8335341_peak_37954	169	.	8.85482	19.7172	16.9723	241
chr17	84059363	84059576	SRR8335341_peak_37955	116	.	7.04585	14.2141	11.6531	89
chr17	84068508	84068715	SRR8335341_peak_37956	126	.	7.62955	15.2573	12.6564	121
chr17	84072829	84072997	SRR8335341_peak_37957	56	.	4.75261	7.98061	5.69466	34
chr17	84074466	84074770	SRR8335341_peak_37958	202	.	9.96434	23.0554	20.2425	153
chr17	84083796	84084084	SRR8335341_peak_37959	262	.	11.4987	29.2155	26.2674	141
chr17	84085728	84086401	SRR8335341_peak_37960	695	.	21.3874	73.1037	69.5863	276
chr17	84104038	84104650	SRR8335341_peak_37961	2690	.	59.8704	274.027	269.015	319
chr17	84110436	84110707	SRR8335341_peak_37962	116	.	7.04585	14.2141	11.6531	157
chr17	84113881	84114193	SRR8335341_peak_37963	106	.	6.77206	13.2224	10.6933	160
chr17	84179997	84180274	SRR8335341_peak_37964	203	.	9.73613	23.1712	20.3363	128
chr17	84180831	84181108	SRR8335341_peak_37965	126	.	7.3377	15.2573	12.6564	135
chr17	84183368	84183757	SRR8335341_peak_37966	96	.	6.46215	12.1886	9.69474	281
chr17	84184997	84185246	SRR8335341_peak_37967	153	.	7.93948	18.0538	15.3602	119
chr17	84187600	84188351	SRR8335341_peak_37968	61	.	5.3296	8.46842	6.10994	415
chr17	84198014	84198341	SRR8335341_peak_37969	298	.	12.591	32.8458	29.8339	165
chr17	84203150	84203542	SRR8335341_peak_37970	78	.	5.91713	10.3161	7.87806	92
chr17	84263491	84263693	SRR8335341_peak_37971	53	.	4.74206	7.58508	5.30859	119
chr17	84274343	84274854	SRR8335341_peak_37972	537	.	17.7832	57.0654	53.7254	212
chr17	84275964	84276267	SRR8335341_peak_37973	153	.	7.93948	18.0538	15.3602	105
chr17	84288260	84288483	SRR8335341_peak_37974	82	.	5.86159	10.6786	8.23745	107
chr17	84313145	84313349	SRR8335341_peak_37975	53	.	4.74206	7.58508	5.30859	76
chr17	84368821	84369178	SRR8335341_peak_37976	136	.	7.9214	16.3197	13.6747	157
chr17	84369896	84370147	SRR8335341_peak_37977	126	.	7.3377	15.2573	12.6564	103
chr17	84402408	84402601	SRR8335341_peak_37978	78	.	5.91713	10.3161	7.87806	69
chr17	84466111	84466328	SRR8335341_peak_37979	37	.	4.15452	5.90858	3.74086	118
chr17	84480396	84480676	SRR8335341_peak_37980	69	.	5.62337	9.3793	6.98114	117
chr17	84510541	84510724	SRR8335341_peak_37981	69	.	5.62337	9.3793	6.98114	84
chr17	84512082	84512248	SRR8335341_peak_37982	37	.	4.15452	5.90858	3.74086	102
chr17	84529351	84529519	SRR8335341_peak_37983	49	.	4.55137	7.18227	4.94562	74
chr17	84529844	84530564	SRR8335341_peak_37984	812	.	20.6064	84.84	81.2094	513
chr17	84585293	84585482	SRR8335341_peak_37985	69	.	5.62337	9.3793	6.98114	75
chr17	84596255	84596715	SRR8335341_peak_37986	225	.	10.548	25.4237	22.5553	314
chr17	84626228	84626658	SRR8335341_peak_37987	658	.	17.9798	69.3385	65.8645	258
chr17	84639880	84640204	SRR8335341_peak_37988	169	.	8.85482	19.7172	16.9723	177
chr17	84643341	84643708	SRR8335341_peak_37989	182	.	8.91131	21.0344	18.263	201
chr17	84651778	84651960	SRR8335341_peak_37990	45	.	4.25186	6.75017	4.52316	43
chr17	84654264	84654430	SRR8335341_peak_37991	45	.	4.44829	6.73111	4.5055	96
chr17	84716912	84717115	SRR8335341_peak_37992	97	.	5.98866	12.3076	9.79584	138
chr17	84728427	84728605	SRR8335341_peak_37993	87	.	6.1703	11.2084	8.75294	55
chr17	84776739	84777075	SRR8335341_peak_37994	53	.	4.74206	7.58508	5.30859	218
chr17	84790802	84791058	SRR8335341_peak_37995	97	.	6.50467	12.2619	9.75055	144
chr17	84878830	84879098	SRR8335341_peak_37996	362	.	14.0502	39.3523	36.2449	123
chr17	84891006	84891339	SRR8335341_peak_37997	30	.	3.83552	5.08049	3.00059	318
chr17	84956658	84957186	SRR8335341_peak_37998	486	.	17.3741	51.8996	48.6105	378
chr17	84957778	84958071	SRR8335341_peak_37999	88	.	6.2109	11.2774	8.80341	133
chr17	84987939	84988212	SRR8335341_peak_38000	97	.	6.47943	12.2184	9.72337	144
chr17	85030410	85030604	SRR8335341_peak_38001	78	.	5.87846	10.2513	7.83259	83
chr17	85052963	85053160	SRR8335341_peak_38002	88	.	6.2109	11.2774	8.80341	100
chr17	85090155	85090814	SRR8335341_peak_38003	1117	.	31.1813	115.644	111.753	433
chr17	85116808	85117221	SRR8335341_peak_38004	49	.	4.3005	7.18227	4.94562	39
chr17	85163027	85163204	SRR8335341_peak_38005	88	.	6.2109	11.2774	8.80341	107
chr17	85171775	85172173	SRR8335341_peak_38006	220	.	9.56882	24.9125	22.0493	152
chr17	85175268	85176161	SRR8335341_peak_38007	659	.	21.1931	69.4484	65.9689	234
chr17	85189666	85189841	SRR8335341_peak_38008	57	.	4.80224	7.99473	5.70681	66
chr17	85247415	85247623	SRR8335341_peak_38009	61	.	5.29476	8.41215	6.1041	133
chr17	85248974	85249281	SRR8335341_peak_38010	287	.	12.0863	31.7237	28.7216	155
chr17	85291781	85292000	SRR8335341_peak_38011	30	.	3.86075	5.11987	3.00739	130
chr17	85317562	85317729	SRR8335341_peak_38012	26	.	3.00175	4.70046	2.64347	48
chr17	85327486	85327706	SRR8335341_peak_38013	148	.	8.26728	17.495	14.8057	128
chr17	85331299	85331507	SRR8335341_peak_38014	78	.	5.91713	10.3161	7.87806	138
chr17	85335824	85336005	SRR8335341_peak_38015	53	.	4.74206	7.58508	5.30859	116
chr17	85375266	85375471	SRR8335341_peak_38016	69	.	5.58661	9.31879	6.94135	102
chr17	85377572	85377748	SRR8335341_peak_38017	52	.	4.71106	7.53305	5.2843	97
chr17	85406257	85406608	SRR8335341_peak_38018	186	.	8.12991	21.4139	18.6381	182
chr17	85407890	85408064	SRR8335341_peak_38019	17	.	2.51934	3.75727	1.77119	71
chr17	85408281	85408491	SRR8335341_peak_38020	69	.	5.58661	9.31879	6.94135	82
chr17	85458023	85458354	SRR8335341_peak_38021	285	.	12.2991	31.5779	28.5952	215
chr17	85486153	85486380	SRR8335341_peak_38022	78	.	5.87846	10.2513	7.83259	98
chr17	85486891	85487171	SRR8335341_peak_38023	106	.	6.754	13.1909	10.6631	135
chr17	85502262	85502498	SRR8335341_peak_38024	96	.	6.46215	12.1886	9.69474	52
chr17	85520642	85520920	SRR8335341_peak_38025	157	.	8.50509	18.4988	15.7935	151
chr17	85549942	85550109	SRR8335341_peak_38026	69	.	5.62337	9.3793	6.98114	53
chr17	85563929	85564509	SRR8335341_peak_38027	277	.	9.13057	30.6829	27.7112	434
chr17	85625437	85625677	SRR8335341_peak_38028	69	.	5.58661	9.31879	6.94135	109
chr17	85645864	85646126	SRR8335341_peak_38029	127	.	7.67975	15.3434	12.712	118
chr17	85688294	85688461	SRR8335341_peak_38030	69	.	5.58661	9.31879	6.94135	92
chr17	85704869	85705220	SRR8335341_peak_38031	444	.	16.199	47.692	44.4612	194
chr17	85799956	85800152	SRR8335341_peak_38032	61	.	5.3296	8.46842	6.10994	81
chr17	85804966	85805277	SRR8335341_peak_38033	486	.	17.3741	51.8996	48.6105	164
chr17	85987274	85987458	SRR8335341_peak_38034	69	.	5.58661	9.31879	6.94135	93
chr17	85995674	85996010	SRR8335341_peak_38035	377	.	14.7302	40.861	37.715	155
chr17	86008312	86008487	SRR8335341_peak_38036	37	.	4.15452	5.90858	3.74086	60
chr17	86008683	86008849	SRR8335341_peak_38037	45	.	4.44829	6.73111	4.5055	71
chr17	86038383	86039010	SRR8335341_peak_38038	387	.	12.7265	41.9036	38.7513	189
chr17	86063537	86063777	SRR8335341_peak_38039	216	.	10.0203	24.4664	21.6083	112
chr17	86074105	86074283	SRR8335341_peak_38040	84	.	5.28439	10.9285	8.4833	107
chr17	86144850	86145586	SRR8335341_peak_38041	203	.	10.0299	23.1712	20.3363	574
chr17	86161972	86162151	SRR8335341_peak_38042	87	.	6.1703	11.2084	8.75294	97
chr17	86166476	86166841	SRR8335341_peak_38043	202	.	9.67249	23.0554	20.2425	195
chr17	86167026	86167395	SRR8335341_peak_38044	61	.	5.3296	8.46842	6.10994	109
chr17	86167501	86167692	SRR8335341_peak_38045	45	.	4.44829	6.73111	4.5055	98
chr17	86168369	86168535	SRR8335341_peak_38046	44	.	4.41921	6.6833	4.48512	76
chr17	86168829	86169457	SRR8335341_peak_38047	364	.	14.1427	39.5238	36.4054	380
chr17	86185579	86186015	SRR8335341_peak_38048	430	.	15.9053	46.3072	43.0937	259
chr17	86187351	86187675	SRR8335341_peak_38049	81	.	5.55486	10.5814	8.14177	220
chr17	86208039	86208378	SRR8335341_peak_38050	136	.	7.9214	16.3197	13.6747	227
chr17	86241641	86241887	SRR8335341_peak_38051	97	.	6.50467	12.2619	9.75055	100
chr17	86261071	86261385	SRR8335341_peak_38052	85	.	4.92795	11.0053	8.55828	222
chr17	86265672	86265906	SRR8335341_peak_38053	97	.	6.50467	12.2619	9.75055	117
chr17	86274369	86274664	SRR8335341_peak_38054	78	.	5.91713	10.3161	7.87806	135
chr17	86302849	86303216	SRR8335341_peak_38055	557	.	18.843	59.0785	55.7113	165
chr17	86313999	86314213	SRR8335341_peak_38056	53	.	4.74206	7.58508	5.30859	151
chr17	86323989	86324218	SRR8335341_peak_38057	106	.	6.754	13.1909	10.6631	107
chr17	86325006	86325200	SRR8335341_peak_38058	45	.	4.44829	6.73111	4.5055	79
chr17	86326458	86326698	SRR8335341_peak_38059	125	.	5.80349	15.1622	12.573	124
chr17	86335053	86335495	SRR8335341_peak_38060	250	.	11.205	27.98	25.0533	234
chr17	86343993	86344195	SRR8335341_peak_38061	88	.	6.2109	11.2774	8.80341	112
chr17	86350299	86350843	SRR8335341_peak_38062	158	.	8.56105	18.5977	15.8789	391
chr17	86351192	86351392	SRR8335341_peak_38063	69	.	5.62337	9.3793	6.98114	68
chr17	86358530	86358747	SRR8335341_peak_38064	137	.	7.97352	16.41	13.7476	118
chr17	86358822	86359127	SRR8335341_peak_38065	389	.	14.9657	42.1013	38.9441	133
chr17	86370397	86370651	SRR8335341_peak_38066	137	.	7.97352	16.41	13.7476	138
chr17	86427401	86427662	SRR8335341_peak_38067	56	.	4.75261	7.98061	5.69466	140
chr17	86435376	86435644	SRR8335341_peak_38068	148	.	8.26728	17.495	14.8057	129
chr17	86444913	86445361	SRR8335341_peak_38069	375	.	14.6339	40.6853	37.5549	238
chr17	86456591	86456978	SRR8335341_peak_38070	377	.	14.4364	40.861	37.715	211
chr17	86467170	86467481	SRR8335341_peak_38071	70	.	4.57773	9.46042	7.05965	206
chr17	86468707	86469364	SRR8335341_peak_38072	147	.	7.03548	17.3804	14.7099	149
chr17	86471588	86471992	SRR8335341_peak_38073	735	.	22.9557	77.0628	73.5081	235
chr17	86492431	86492641	SRR8335341_peak_38074	61	.	5.29476	8.41215	6.1041	68
chr17	86496271	86496742	SRR8335341_peak_38075	1904	.	46.1635	194.899	190.447	281
chr17	86515642	86515949	SRR8335341_peak_38076	127	.	7.38598	15.3434	12.712	186
chr17	86533610	86533900	SRR8335341_peak_38077	107	.	6.79844	13.2684	10.724	146
chr17	86536475	86536989	SRR8335341_peak_38078	160	.	6.67904	18.7537	16.0336	341
chr17	86586607	86586819	SRR8335341_peak_38079	117	.	7.09221	14.2959	11.7189	115
chr17	86611849	86612025	SRR8335341_peak_38080	69	.	5.62337	9.3793	6.98114	84
chr17	86612207	86612527	SRR8335341_peak_38081	96	.	6.46215	12.1886	9.69474	112
chr17	86621696	86621914	SRR8335341_peak_38082	97	.	6.50467	12.2619	9.75055	119
chr17	86656563	86656886	SRR8335341_peak_38083	64	.	5.3071	8.85454	6.49162	232
chr17	86657149	86657335	SRR8335341_peak_38084	61	.	5.03583	8.46842	6.10994	38
chr17	86670803	86671200	SRR8335341_peak_38085	156	.	7.25437	18.3673	15.6682	262
chr17	86709103	86709376	SRR8335341_peak_38086	191	.	9.38064	21.8929	19.1092	146
chr17	86713682	86714030	SRR8335341_peak_38087	755	.	19.512	79.1246	75.5522	164
chr17	86732224	86732390	SRR8335341_peak_38088	23	.	3.56698	4.36775	2.31699	85
chr17	86770564	86770814	SRR8335341_peak_38089	43	.	4.15601	6.50057	4.31476	118
chr17	86795461	86795786	SRR8335341_peak_38090	37	.	4.12736	5.86499	3.72677	43
chr17	86800545	86800729	SRR8335341_peak_38091	96	.	6.46215	12.1886	9.69474	131
chr17	86812034	86812306	SRR8335341_peak_38092	107	.	6.79844	13.2684	10.724	151
chr17	86877898	86878129	SRR8335341_peak_38093	117	.	5.62838	14.2995	11.7216	87
chr17	86937917	86938192	SRR8335341_peak_38094	84	.	5.28439	10.9285	8.4833	203
chr17	86941514	86942027	SRR8335341_peak_38095	526	.	18.1361	55.9602	52.6296	328
chr17	86958625	86958818	SRR8335341_peak_38096	37	.	4.15452	5.90858	3.74086	96
chr17	86962850	86963192	SRR8335341_peak_38097	30	.	3.86075	5.11987	3.00739	306
chr17	86968768	86968950	SRR8335341_peak_38098	61	.	5.00291	8.41215	6.1041	87
chr17	86986716	86987022	SRR8335341_peak_38099	87	.	6.1703	11.2084	8.75294	159
chr17	87025216	87025726	SRR8335341_peak_38100	52	.	4.71106	7.53305	5.2843	246
chr17	87044517	87044747	SRR8335341_peak_38101	53	.	4.51526	7.56481	5.30859	99
chr17	87093042	87093373	SRR8335341_peak_38102	136	.	7.31097	16.3235	13.678	160
chr17	87106872	87107157	SRR8335341_peak_38103	37	.	4.15452	5.90858	3.74086	159
chr17	87107284	87107743	SRR8335341_peak_38104	486	.	17.3741	51.8996	48.6105	247
chr17	87108608	87108829	SRR8335341_peak_38105	78	.	5.91713	10.3161	7.87806	123
chr17	87142646	87142822	SRR8335341_peak_38106	26	.	3.17686	4.70046	2.64347	116
chr17	87174132	87174373	SRR8335341_peak_38107	156	.	7.47325	18.3673	15.6682	145
chr17	87176089	87176406	SRR8335341_peak_38108	157	.	8.50509	18.4988	15.7935	98
chr17	87196128	87196545	SRR8335341_peak_38109	740	.	22.2192	77.6186	74.0626	243
chr17	87226027	87226462	SRR8335341_peak_38110	456	.	16.385	48.8845	45.6446	151
chr17	87237193	87237457	SRR8335341_peak_38111	53	.	4.74206	7.58508	5.30859	161
chr17	87282752	87282918	SRR8335341_peak_38112	61	.	5.03583	8.46842	6.10994	83
chr17	87315063	87315291	SRR8335341_peak_38113	117	.	7.09221	14.2959	11.7189	98
chr17	87330400	87330621	SRR8335341_peak_38114	78	.	5.91713	10.3161	7.87806	155
chr17	87350697	87351225	SRR8335341_peak_38115	166	.	7.69214	19.3689	16.6434	351
chr17	87351318	87351751	SRR8335341_peak_38116	551	.	15.7909	58.5206	55.1632	269
chr17	87366564	87366863	SRR8335341_peak_38117	287	.	12.38	31.7237	28.7216	164
chr17	87367291	87367535	SRR8335341_peak_38118	127	.	7.38598	15.3434	12.712	97
chr17	87375711	87376232	SRR8335341_peak_38119	2459	.	55.7846	250.769	245.923	261
chr17	87415991	87416196	SRR8335341_peak_38120	69	.	5.62337	9.3793	6.98114	112
chr17	87437529	87437743	SRR8335341_peak_38121	61	.	5.00291	8.41215	6.1041	96
chr17	87443410	87443791	SRR8335341_peak_38122	61	.	5.03583	8.46842	6.10994	91
chr17	87444854	87445020	SRR8335341_peak_38123	54	.	4.42211	7.6893	5.40796	89
chr17	87446715	87447367	SRR8335341_peak_38124	274	.	11.7925	30.4635	27.4936	499
chr17	87459197	87459904	SRR8335341_peak_38125	68	.	4.84662	9.25272	6.88481	536
chr17	87460263	87460714	SRR8335341_peak_38126	158	.	8.56105	18.5977	15.8789	248
chr17	87468725	87468891	SRR8335341_peak_38127	61	.	5.3296	8.46842	6.10994	63
chr17	87474003	87474430	SRR8335341_peak_38128	39	.	3.75218	6.17368	3.99274	139
chr17	87474809	87475023	SRR8335341_peak_38129	61	.	5.03583	8.46842	6.10994	91
chr17	87517393	87517709	SRR8335341_peak_38130	61	.	5.03583	8.46842	6.10994	208
chr17	87530429	87531028	SRR8335341_peak_38131	585	.	19.7243	62.0049	58.598	370
chr17	87550947	87551129	SRR8335341_peak_38132	61	.	5.3296	8.46842	6.10994	77
chr17	87571491	87571977	SRR8335341_peak_38133	534	.	12.2784	56.7666	53.4274	261
chr17	87612813	87613291	SRR8335341_peak_38134	470	.	16.6769	50.2828	47.0242	315
chr17	87636284	87636450	SRR8335341_peak_38135	30	.	3.86075	5.11987	3.00739	35
chr17	87672162	87672563	SRR8335341_peak_38136	203	.	9.73613	23.1712	20.3363	116
chr17	87736395	87736627	SRR8335341_peak_38137	106	.	6.77206	13.2224	10.6933	158
chr17	87780053	87780230	SRR8335341_peak_38138	33	.	3.5333	5.46828	3.34602	78
chr17	87793457	87793665	SRR8335341_peak_38139	46	.	4.18996	6.9063	4.67409	107
chr17	87861595	87861936	SRR8335341_peak_38140	542	.	18.5492	57.6268	54.2743	189
chr17	87877822	87878000	SRR8335341_peak_38141	53	.	4.74206	7.58508	5.30859	97
chr17	87882600	87882878	SRR8335341_peak_38142	156	.	7.47325	18.3673	15.6682	140
chr17	87903529	87903813	SRR8335341_peak_38143	30	.	3.86075	5.11987	3.00739	222
chr17	87974504	87975424	SRR8335341_peak_38144	214	.	10.3237	24.3526	21.4955	407
chr17	88004833	88005008	SRR8335341_peak_38145	37	.	4.15452	5.90858	3.74086	111
chr17	88018030	88018200	SRR8335341_peak_38146	53	.	4.74206	7.58508	5.30859	82
chr17	88026084	88026284	SRR8335341_peak_38147	61	.	5.3296	8.46842	6.10994	126
chr17	88063179	88063406	SRR8335341_peak_38148	31	.	3.35196	5.31046	3.19422	99
chr17	88065645	88066314	SRR8335341_peak_38149	585	.	19.7243	62.0049	58.598	501
chr17	88206275	88206458	SRR8335341_peak_38150	88	.	6.2109	11.2774	8.80341	64
chr17	88206590	88206756	SRR8335341_peak_38151	97	.	6.50467	12.2619	9.75055	111
chr17	88251944	88252187	SRR8335341_peak_38152	61	.	5.29476	8.41215	6.1041	96
chr17	88252330	88252583	SRR8335341_peak_38153	107	.	6.79844	13.2684	10.724	142
chr17	88255933	88256659	SRR8335341_peak_38154	1941	.	46.751	198.589	194.113	283
chr17	88256850	88257196	SRR8335341_peak_38155	76	.	5.0655	10.0802	7.67203	276
chr17	88262876	88263190	SRR8335341_peak_38156	78	.	5.91713	10.3161	7.87806	193
chr17	88277484	88277657	SRR8335341_peak_38157	61	.	5.03583	8.46842	6.10994	115
chr17	88297451	88297656	SRR8335341_peak_38158	69	.	5.62337	9.3793	6.98114	77
chr17	88326224	88326614	SRR8335341_peak_38159	227	.	9.00546	25.6604	22.7751	172
chr17	88329690	88330142	SRR8335341_peak_38160	442	.	16.0932	47.495	44.2724	266
chr17	88341175	88341539	SRR8335341_peak_38161	262	.	11.4987	29.2155	26.2674	140
chr17	88390377	88390582	SRR8335341_peak_38162	42	.	3.26981	6.40804	4.22337	113
chr17	88397535	88397706	SRR8335341_peak_38163	69	.	5.58661	9.31879	6.94135	114
chr17	88440798	88441065	SRR8335341_peak_38164	53	.	4.74206	7.58508	5.30859	151
chr17	88441683	88441905	SRR8335341_peak_38165	61	.	5.03583	8.46842	6.10994	137
chr17	88514590	88514813	SRR8335341_peak_38166	78	.	5.91713	10.3161	7.87806	131
chr17	88529874	88530041	SRR8335341_peak_38167	30	.	3.86075	5.11987	3.00739	99
chr17	88535164	88535530	SRR8335341_peak_38168	88	.	6.2109	11.2774	8.80341	144
chr17	88558177	88559040	SRR8335341_peak_38169	2429	.	39.0742	247.74	242.913	451
chr17	88595101	88595391	SRR8335341_peak_38170	180	.	9.14859	20.853	18.0829	137
chr17	88597336	88597673	SRR8335341_peak_38171	53	.	4.40884	7.66459	5.38345	122
chr17	88598527	88598845	SRR8335341_peak_38172	498	.	17.5524	53.105	49.807	153
chr17	88626269	88626948	SRR8335341_peak_38173	750	.	23.2495	78.6051	75.0377	210
chr17	88628971	88629286	SRR8335341_peak_38174	945	.	25.5874	98.3171	94.5748	153
chr17	88630074	88630484	SRR8335341_peak_38175	237	.	10.8399	26.6287	23.7354	254
chr17	88630663	88631387	SRR8335341_peak_38176	176	.	7.91103	20.3845	17.6338	228
chr17	88753084	88753302	SRR8335341_peak_38177	69	.	5.62337	9.3793	6.98114	122
chr17	88787697	88787908	SRR8335341_peak_38178	69	.	5.62337	9.3793	6.98114	108
chr17	88857151	88857364	SRR8335341_peak_38179	127	.	7.38598	15.3434	12.712	107
chr17	88870826	88871013	SRR8335341_peak_38180	69	.	4.8612	9.28088	6.91143	107
chr17	88954132	88954336	SRR8335341_peak_38181	53	.	4.40884	7.66459	5.38345	60
chr17	88998316	88998905	SRR8335341_peak_38182	570	.	19.0625	60.3982	57.0177	223
chr17	89049187	89049392	SRR8335341_peak_38183	126	.	7.3377	15.2573	12.6564	82
chr17	89252928	89253206	SRR8335341_peak_38184	127	.	7.38598	15.3434	12.712	104
chr17	89255279	89255457	SRR8335341_peak_38185	39	.	3.97107	6.17368	3.99274	98
chr17	89646690	89646950	SRR8335341_peak_38186	287	.	12.38	31.7237	28.7216	121
chr17	89766614	89766822	SRR8335341_peak_38187	41	.	4.19811	6.31703	4.13355	49
chr17	90008503	90008682	SRR8335341_peak_38188	37	.	3.52707	5.94584	3.77637	102
chr17	90269203	90269373	SRR8335341_peak_38189	87	.	6.1703	11.2084	8.75294	88
chr17	90382603	90382810	SRR8335341_peak_38190	53	.	4.74206	7.58508	5.30859	108
chr17	90422797	90422975	SRR8335341_peak_38191	69	.	5.62337	9.3793	6.98114	98
chr17	90455942	90456241	SRR8335341_peak_38192	78	.	5.91713	10.3161	7.87806	107
chr17	90696486	90696743	SRR8335341_peak_38193	69	.	5.62337	9.3793	6.98114	92
chr17	90809340	90809506	SRR8335341_peak_38194	61	.	5.29476	8.41215	6.1041	100
chr17	90837114	90837286	SRR8335341_peak_38195	114	.	6.62247	13.9568	11.4029	81
chr17	90891756	90892006	SRR8335341_peak_38196	87	.	6.1703	11.2084	8.75294	130
chr17	91136828	91137222	SRR8335341_peak_38197	339	.	12.4468	37.0373	33.957	206
chr17	91349589	91349755	SRR8335341_peak_38198	53	.	4.74206	7.58508	5.30859	26
chr17	91390289	91390522	SRR8335341_peak_38199	137	.	7.97352	16.41	13.7476	116
chr17	91432161	91432517	SRR8335341_peak_38200	158	.	8.52783	18.539	15.8323	227
chr17	91466871	91467158	SRR8335341_peak_38201	87	.	6.1703	11.2084	8.75294	136
chr17	91471311	91471682	SRR8335341_peak_38202	271	.	10.0999	30.0967	27.1421	218
chr17	91862184	91862619	SRR8335341_peak_38203	781	.	24.1308	81.7083	78.1039	227
chr17	92216584	92216815	SRR8335341_peak_38204	106	.	6.754	13.1909	10.6631	67
chr17	93317147	93317313	SRR8335341_peak_38205	30	.	3.86075	5.11987	3.00739	84
chr17	94325390	94325881	SRR8335341_peak_38206	287	.	12.0863	31.7237	28.7216	142
chr17	94623536	94624016	SRR8335341_peak_38207	942	.	22.7953	98.0014	94.2618	297
chr17	94624498	94624736	SRR8335341_peak_38208	127	.	7.67975	15.3434	12.712	105
chr17	94634473	94634690	SRR8335341_peak_38209	70	.	4.57773	9.46042	7.05965	139
chr17	94656498	94656848	SRR8335341_peak_38210	403	.	15.3177	43.565	40.3844	161
chr17	94687336	94687609	SRR8335341_peak_38211	70	.	4.57773	9.46042	7.05965	151
chr17	94749913	94750210	SRR8335341_peak_38212	226	.	10.6174	25.5481	22.6684	150
chr17	94750402	94750596	SRR8335341_peak_38213	87	.	6.1868	11.2364	8.77983	99
chr17	94834303	94834782	SRR8335341_peak_38214	193	.	8.50854	22.1892	19.3912	267
chr18	3280758	3281136	SRR8335341_peak_38215	39	.	3.75218	6.17368	3.99274	30
chr18	3337314	3337844	SRR8335341_peak_38216	61	.	5.03583	8.46842	6.10994	376
chr18	3499082	3499361	SRR8335341_peak_38217	260	.	9.881	28.9709	26.0368	164
chr18	3507429	3508143	SRR8335341_peak_38218	148	.	8.26728	17.495	14.8057	412
chr18	3508593	3509617	SRR8335341_peak_38219	249	.	9.66212	27.8561	24.9394	193
chr18	3509846	3510348	SRR8335341_peak_38220	470	.	16.6769	50.2828	47.0242	196
chr18	3512060	3512532	SRR8335341_peak_38221	312	.	11.8267	34.3352	31.2924	338
chr18	3513102	3513321	SRR8335341_peak_38222	143	.	7.67608	17.0035	14.3369	102
chr18	3540206	3540622	SRR8335341_peak_38223	1133	.	26.835	117.24	113.341	161
chr18	3548051	3548711	SRR8335341_peak_38224	1002	.	28.5373	104.076	100.278	244
chr18	3563253	3564077	SRR8335341_peak_38225	689	.	22.0744	72.4744	68.9588	649
chr18	3573803	3574056	SRR8335341_peak_38226	21	.	3.09552	4.14638	2.14716	127
chr18	3593590	3594041	SRR8335341_peak_38227	63	.	4.22751	8.71601	6.35578	350
chr18	3601188	3601609	SRR8335341_peak_38228	674	.	21.4869	70.958	67.4564	262
chr18	3616488	3617007	SRR8335341_peak_38229	472	.	17.0804	50.4884	47.2163	187
chr18	3664132	3664450	SRR8335341_peak_38231	330	.	11.2009	36.1326	33.067	160
chr18	3665937	3667194	SRR8335341_peak_38232	325	.	12.0775	35.5628	32.5101	152
chr18	3668637	3669210	SRR8335341_peak_38233	362	.	13.6245	39.3323	36.2282	428
chr18	3671086	3671310	SRR8335341_peak_38234	48	.	3.52293	7.09102	4.85788	129
chr18	3720469	3720750	SRR8335341_peak_38235	377	.	14.4364	40.861	37.715	122
chr18	3791357	3791547	SRR8335341_peak_38236	44	.	4.41921	6.6833	4.48512	135
chr18	3797669	3797943	SRR8335341_peak_38237	116	.	7.04585	14.2141	11.6531	108
chr18	3977207	3977469	SRR8335341_peak_38238	158	.	8.56105	18.5977	15.8789	147
chr18	3981851	3982085	SRR8335341_peak_38239	127	.	7.67975	15.3434	12.712	94
chr18	3989973	3990194	SRR8335341_peak_38240	93	.	5.50327	11.7967	9.31319	59
chr18	4008592	4008811	SRR8335341_peak_38241	61	.	5.00291	8.41215	6.1041	149
chr18	4012604	4012782	SRR8335341_peak_38242	78	.	5.87846	10.2513	7.83259	59
chr18	4016106	4016394	SRR8335341_peak_38243	156	.	7.25437	18.3673	15.6682	140
chr18	4060309	4060500	SRR8335341_peak_38244	117	.	7.09221	14.2959	11.7189	89
chr18	4078263	4078594	SRR8335341_peak_38245	305	.	10.9754	33.5372	30.5101	142
chr18	4118768	4119316	SRR8335341_peak_38246	429	.	15.8013	46.1144	42.9082	165
chr18	4120067	4120303	SRR8335341_peak_38247	158	.	8.56105	18.5977	15.8789	114
chr18	4122671	4122911	SRR8335341_peak_38248	61	.	5.3296	8.46842	6.10994	138
chr18	4136476	4136992	SRR8335341_peak_38249	1396	.	35.0654	143.733	139.637	306
chr18	4137473	4138248	SRR8335341_peak_38250	488	.	11.5488	52.1437	48.8521	328
chr18	4140743	4141272	SRR8335341_peak_38251	2085	.	40.5251	213.091	208.517	330
chr18	4156344	4156692	SRR8335341_peak_38252	364	.	14.1427	39.5238	36.4054	151
chr18	4176256	4176423	SRR8335341_peak_38253	53	.	4.72366	7.5542	5.30393	89
chr18	4193812	4194031	SRR8335341_peak_38254	39	.	3.4605	6.09271	3.92112	187
chr18	4219945	4220359	SRR8335341_peak_38256	569	.	19.3035	60.3024	56.9232	232
chr18	4236336	4236579	SRR8335341_peak_38257	56	.	4.16734	7.89648	5.614	89
chr18	4266294	4266672	SRR8335341_peak_38258	564	.	16.0098	59.85	56.4775	198
chr18	4274801	4275078	SRR8335341_peak_38259	238	.	10.9112	26.7574	23.8516	133
chr18	4278669	4278851	SRR8335341_peak_38260	61	.	5.3296	8.46842	6.10994	98
chr18	4281557	4281817	SRR8335341_peak_38261	137	.	7.94258	16.3565	13.71	123
chr18	4290734	4291160	SRR8335341_peak_38262	486	.	14.6965	51.9784	48.6876	238
chr18	4304694	4305089	SRR8335341_peak_38263	840	.	25.1405	87.6744	84.0256	163
chr18	4330729	4330899	SRR8335341_peak_38264	61	.	5.29476	8.41215	6.1041	50
chr18	4343857	4344143	SRR8335341_peak_38265	722	.	20.1505	75.8193	72.2772	162
chr18	4353300	4353628	SRR8335341_peak_38266	136	.	7.9214	16.3197	13.6747	162
chr18	4354563	4354962	SRR8335341_peak_38267	498	.	17.5524	53.105	49.807	176
chr18	4359496	4359894	SRR8335341_peak_38268	53	.	4.74206	7.58508	5.30859	311
chr18	4365178	4365549	SRR8335341_peak_38269	203	.	9.73613	23.1712	20.3363	222
chr18	4367786	4367983	SRR8335341_peak_38270	61	.	5.03583	8.46842	6.10994	103
chr18	4369240	4369434	SRR8335341_peak_38271	117	.	6.80922	14.334	11.7554	101
chr18	4377502	4377928	SRR8335341_peak_38272	53	.	4.74206	7.58508	5.30859	289
chr18	4387891	4388106	SRR8335341_peak_38273	117	.	7.09221	14.2959	11.7189	110
chr18	4428126	4428440	SRR8335341_peak_38274	363	.	12.0699	39.4676	36.3566	149
chr18	4436211	4436416	SRR8335341_peak_38275	84	.	5.28439	10.9285	8.4833	100
chr18	4439846	4440853	SRR8335341_peak_38276	1168	.	26.7353	120.775	116.845	271
chr18	4443836	4444066	SRR8335341_peak_38277	69	.	5.62337	9.3793	6.98114	132
chr18	4518630	4518941	SRR8335341_peak_38278	168	.	8.79694	19.6141	16.8825	184
chr18	4548354	4548527	SRR8335341_peak_38279	37	.	4.12736	5.86499	3.72677	104
chr18	4581659	4581877	SRR8335341_peak_38280	50	.	3.87729	7.28745	5.04913	102
chr18	4602615	4602857	SRR8335341_peak_38281	137	.	7.97352	16.41	13.7476	109
chr18	4619664	4619912	SRR8335341_peak_38282	180	.	9.14859	20.853	18.0829	117
chr18	4626798	4627108	SRR8335341_peak_38283	127	.	7.38598	15.3434	12.712	151
chr18	4630648	4630881	SRR8335341_peak_38284	114	.	6.88587	13.9568	11.4029	134
chr18	4634859	4635067	SRR8335341_peak_38285	45	.	4.44829	6.73111	4.5055	91
chr18	4657077	4657262	SRR8335341_peak_38286	59	.	3.64504	8.23007	5.94108	71
chr18	4674831	4674997	SRR8335341_peak_38287	45	.	4.44829	6.73111	4.5055	66
chr18	4706243	4706478	SRR8335341_peak_38288	107	.	6.79844	13.2684	10.724	107
chr18	4734063	4734275	SRR8335341_peak_38289	61	.	5.00291	8.41215	6.1041	72
chr18	4736323	4736638	SRR8335341_peak_38290	37	.	4.15452	5.90858	3.74086	116
chr18	4737815	4738010	SRR8335341_peak_38291	69	.	5.62337	9.3793	6.98114	86
chr18	4757734	4758100	SRR8335341_peak_38292	325	.	13.2614	35.5743	32.5136	213
chr18	4763826	4764089	SRR8335341_peak_38293	136	.	7.9214	16.3197	13.6747	115
chr18	4793635	4794149	SRR8335341_peak_38294	362	.	14.0502	39.3523	36.2449	258
chr18	4803649	4803905	SRR8335341_peak_38295	78	.	5.89417	10.2777	7.85768	139
chr18	4824661	4824912	SRR8335341_peak_38296	87	.	6.1703	11.2084	8.75294	93
chr18	4921376	4921957	SRR8335341_peak_38297	61	.	5.29476	8.41215	6.1041	121
chr18	4923556	4924216	SRR8335341_peak_38298	254	.	10.3214	28.3585	25.4292	477
chr18	4924919	4925305	SRR8335341_peak_38299	273	.	11.7154	30.322	27.3632	216
chr18	4943909	4944180	SRR8335341_peak_38300	240	.	10.3101	26.9977	24.0901	106
chr18	4946369	4946569	SRR8335341_peak_38301	39	.	3.75218	6.17368	3.99274	49
chr18	4947286	4947767	SRR8335341_peak_38302	96	.	6.46215	12.1886	9.69474	361
chr18	4959862	4960091	SRR8335341_peak_38303	88	.	6.2109	11.2774	8.80341	90
chr18	4971048	4971356	SRR8335341_peak_38304	293	.	10.5377	32.3801	29.3733	154
chr18	4975427	4975628	SRR8335341_peak_38305	78	.	5.87846	10.2513	7.83259	88
chr18	4987438	4988028	SRR8335341_peak_38306	779	.	23.7445	81.5331	77.9396	292
chr18	4994349	4994985	SRR8335341_peak_38307	158	.	8.56105	18.5977	15.8789	307
chr18	4996081	4996414	SRR8335341_peak_38308	126	.	7.62955	15.2573	12.6564	167
chr18	5005295	5005719	SRR8335341_peak_38309	117	.	7.09221	14.2959	11.7189	120
chr18	5007319	5007841	SRR8335341_peak_38310	110	.	6.15993	13.5895	11.0379	347
chr18	5008178	5008461	SRR8335341_peak_38311	87	.	6.1703	11.2084	8.75294	122
chr18	5008607	5009373	SRR8335341_peak_38312	285	.	12.0073	31.5779	28.5952	266
chr18	5010132	5010315	SRR8335341_peak_38313	39	.	3.75218	6.17368	3.99274	48
chr18	5010850	5011134	SRR8335341_peak_38314	147	.	8.21324	17.4005	14.7246	148
chr18	5013509	5014046	SRR8335341_peak_38315	287	.	9.30568	31.7444	28.7415	191
chr18	5016903	5017099	SRR8335341_peak_38316	97	.	6.50467	12.2619	9.75055	92
chr18	5018641	5019104	SRR8335341_peak_38317	186	.	8.12991	21.4139	18.6381	228
chr18	5022502	5023159	SRR8335341_peak_38318	190	.	8.03929	21.8039	19.0254	129
chr18	5025866	5026234	SRR8335341_peak_38319	151	.	7.1962	17.8013	15.1097	231
chr18	5027894	5028436	SRR8335341_peak_38320	719	.	22.662	75.5269	71.9851	215
chr18	5028796	5029033	SRR8335341_peak_38321	97	.	6.50467	12.2619	9.75055	119
chr18	5035000	5035224	SRR8335341_peak_38322	64	.	5.3071	8.85454	6.49162	134
chr18	5035573	5036101	SRR8335341_peak_38323	514	.	17.9617	54.747	51.4244	164
chr18	5054503	5054745	SRR8335341_peak_38324	179	.	9.08879	20.7457	17.9878	113
chr18	5063330	5063585	SRR8335341_peak_38325	127	.	7.67975	15.3434	12.712	96
chr18	5067889	5068120	SRR8335341_peak_38326	78	.	5.87846	10.2513	7.83259	136
chr18	5068415	5068732	SRR8335341_peak_38327	417	.	15.6115	44.9314	41.7341	137
chr18	5075604	5075858	SRR8335341_peak_38328	128	.	6.59771	15.4524	12.8179	117
chr18	5077028	5077491	SRR8335341_peak_38329	1107	.	25.6408	114.607	110.732	226
chr18	5081977	5082639	SRR8335341_peak_38330	377	.	14.7302	40.861	37.715	211
chr18	5096991	5097224	SRR8335341_peak_38331	69	.	5.58661	9.31879	6.94135	126
chr18	5097319	5097682	SRR8335341_peak_38332	214	.	10.2836	24.2813	21.4342	187
chr18	5107722	5107978	SRR8335341_peak_38333	61	.	5.03583	8.46842	6.10994	130
chr18	5133137	5133877	SRR8335341_peak_38334	487	.	14.7407	52.0742	48.7832	511
chr18	5155518	5155772	SRR8335341_peak_38335	180	.	9.14859	20.853	18.0829	103
chr18	5161602	5161900	SRR8335341_peak_38336	210	.	7.02511	23.9089	21.0674	141
chr18	5163451	5163794	SRR8335341_peak_38337	37	.	4.12736	5.86499	3.72677	226
chr18	5180273	5180557	SRR8335341_peak_38338	287	.	12.38	31.7237	28.7216	152
chr18	5182456	5182731	SRR8335341_peak_38339	127	.	7.67975	15.3434	12.712	155
chr18	5186702	5187551	SRR8335341_peak_38340	699	.	18.6365	73.4977	69.9782	241
chr18	5213004	5213276	SRR8335341_peak_38341	250	.	11.205	27.98	25.0533	121
chr18	5218468	5218651	SRR8335341_peak_38342	69	.	5.58661	9.31879	6.94135	122
chr18	5220204	5220370	SRR8335341_peak_38343	53	.	4.74206	7.58508	5.30859	76
chr18	5262086	5262313	SRR8335341_peak_38344	107	.	6.79844	13.2684	10.724	99
chr18	5319962	5320453	SRR8335341_peak_38345	1720	.	42.7654	176.328	172.006	220
chr18	5334252	5334676	SRR8335341_peak_38346	69	.	5.62337	9.3793	6.98114	298
chr18	5390264	5390694	SRR8335341_peak_38347	201	.	6.87918	22.9833	20.1795	153
chr18	5391616	5391912	SRR8335341_peak_38348	217	.	8.78657	24.5802	21.7187	149
chr18	5395973	5396548	SRR8335341_peak_38349	1375	.	19.0587	141.683	137.599	295
chr18	5413939	5414105	SRR8335341_peak_38350	53	.	4.74206	7.58508	5.30859	66
chr18	5414240	5414492	SRR8335341_peak_38351	21	.	3.09552	4.14638	2.14716	157
chr18	5428617	5428859	SRR8335341_peak_38352	127	.	7.67975	15.3434	12.712	137
chr18	5440725	5441017	SRR8335341_peak_38353	84	.	5.28439	10.9285	8.4833	105
chr18	5441828	5442282	SRR8335341_peak_38354	554	.	18.7198	58.8473	55.4866	297
chr18	5473977	5474227	SRR8335341_peak_38355	203	.	9.73613	23.1712	20.3363	128
chr18	5474306	5474599	SRR8335341_peak_38356	39	.	3.75218	6.17368	3.99274	147
chr18	5516620	5516935	SRR8335341_peak_38357	116	.	7.04585	14.2141	11.6531	122
chr18	5535943	5536233	SRR8335341_peak_38358	127	.	7.0601	15.32	12.712	161
chr18	5591159	5591370	SRR8335341_peak_38359	53	.	4.74206	7.58508	5.30859	95
chr18	5593235	5593614	SRR8335341_peak_38360	180	.	9.14859	20.853	18.0829	196
chr18	5618700	5618927	SRR8335341_peak_38361	86	.	5.83227	11.0826	8.6345	66
chr18	5655454	5655642	SRR8335341_peak_38362	97	.	6.25178	12.3018	9.79047	77
chr18	5680785	5680951	SRR8335341_peak_38363	37	.	3.98846	5.96477	3.79383	48
chr18	5701471	5701718	SRR8335341_peak_38364	206	.	8.56768	23.5121	20.6734	105
chr18	5707448	5707614	SRR8335341_peak_38365	39	.	4.11166	6.1724	3.99274	112
chr18	5770401	5770954	SRR8335341_peak_38366	855	.	25.4323	89.2543	85.5901	374
chr18	5813022	5813231	SRR8335341_peak_38367	37	.	4.12736	5.86499	3.72677	82
chr18	5816497	5816825	SRR8335341_peak_38368	106	.	6.754	13.1909	10.6631	111
chr18	5819993	5820604	SRR8335341_peak_38369	48	.	3.52293	7.09102	4.85788	251
chr18	5833831	5834062	SRR8335341_peak_38370	69	.	5.62337	9.3793	6.98114	136
chr18	5840874	5841229	SRR8335341_peak_38371	755	.	19.512	79.1246	75.5522	185
chr18	5855868	5856079	SRR8335341_peak_38372	16	.	2.65153	3.5627	1.63481	142
chr18	5856249	5856565	SRR8335341_peak_38373	86	.	5.83227	11.0826	8.6345	149
chr18	5857866	5858163	SRR8335341_peak_38374	87	.	6.1703	11.2084	8.75294	138
chr18	5887498	5887961	SRR8335341_peak_38375	481	.	16.6742	51.4551	48.1758	254
chr18	5945201	5945517	SRR8335341_peak_38376	93	.	5.72216	11.7967	9.31319	96
chr18	5967489	5967693	SRR8335341_peak_38377	127	.	7.38598	15.3434	12.712	102
chr18	5971631	5971815	SRR8335341_peak_38378	52	.	4.71106	7.53305	5.2843	112
chr18	5974377	5974639	SRR8335341_peak_38379	61	.	5.30892	8.43503	6.10994	141
chr18	5983730	5984037	SRR8335341_peak_38380	117	.	7.09221	14.2959	11.7189	184
chr18	5984952	5985381	SRR8335341_peak_38381	402	.	15.2176	43.3808	40.2078	147
chr18	5990018	5990276	SRR8335341_peak_38382	88	.	6.2109	11.2774	8.80341	97
chr18	6061267	6061539	SRR8335341_peak_38383	262	.	11.4987	29.2155	26.2674	126
chr18	6135008	6135182	SRR8335341_peak_38384	31	.	3.35196	5.31046	3.19422	133
chr18	6135706	6136634	SRR8335341_peak_38385	1520	.	38.7463	156.26	152.075	588
chr18	6151257	6151470	SRR8335341_peak_38386	116	.	7.04585	14.2141	11.6531	117
chr18	6166050	6166216	SRR8335341_peak_38387	53	.	4.74206	7.58508	5.30859	69
chr18	6192784	6193072	SRR8335341_peak_38388	192	.	9.44236	22.0046	19.2091	139
chr18	6235389	6235628	SRR8335341_peak_38389	70	.	4.40262	9.46042	7.05965	96
chr18	6237762	6238358	SRR8335341_peak_38390	2311	.	43.8084	235.85	231.11	256
chr18	6240807	6241234	SRR8335341_peak_38391	377	.	14.7302	40.861	37.715	163
chr18	6241488	6241732	SRR8335341_peak_38392	86	.	6.08551	11.0638	8.6166	94
chr18	6276357	6276619	SRR8335341_peak_38393	203	.	9.73613	23.1712	20.3363	111
chr18	6281174	6281368	SRR8335341_peak_38394	117	.	7.09221	14.2959	11.7189	93
chr18	6281566	6281853	SRR8335341_peak_38395	117	.	7.09221	14.2959	11.7189	182
chr18	6456772	6456966	SRR8335341_peak_38398	61	.	5.01629	8.43503	6.10994	73
chr18	6465628	6465794	SRR8335341_peak_38399	30	.	3.86075	5.11987	3.00739	66
chr18	6489918	6490206	SRR8335341_peak_38400	39	.	3.75218	6.17368	3.99274	208
chr18	6490642	6490982	SRR8335341_peak_38401	78	.	5.86165	10.2232	7.81257	234
chr18	6492345	6492677	SRR8335341_peak_38402	250	.	11.205	27.98	25.0533	153
chr18	6508000	6508332	SRR8335341_peak_38403	769	.	19.9498	80.5453	76.9597	129
chr18	6512777	6512959	SRR8335341_peak_38404	53	.	4.53792	7.60481	5.32827	116
chr18	6515363	6515630	SRR8335341_peak_38405	54	.	3.81477	7.73977	5.45762	102
chr18	6515732	6516546	SRR8335341_peak_38406	617	.	19.0023	65.2176	61.7815	514
chr18	6627106	6627476	SRR8335341_peak_38407	330	.	10.0061	36.0818	33.0164	142
chr18	6639246	6639552	SRR8335341_peak_38408	203	.	9.73613	23.1712	20.3363	145
chr18	6679711	6679928	SRR8335341_peak_38409	137	.	7.97352	16.41	13.7476	77
chr18	6764799	6765895	SRR8335341_peak_38410	339	.	11.6321	37.0673	33.985	946
chr18	7003298	7003482	SRR8335341_peak_38411	69	.	5.58661	9.31879	6.94135	106
chr18	7117244	7117485	SRR8335341_peak_38412	107	.	6.79844	13.2684	10.724	139
chr18	7123605	7123938	SRR8335341_peak_38413	126	.	7.64995	15.2923	12.6895	236
chr18	7180856	7181090	SRR8335341_peak_38414	137	.	7.97352	16.41	13.7476	122
chr18	7501952	7502210	SRR8335341_peak_38415	126	.	7.35732	15.2923	12.6895	150
chr18	7583946	7584122	SRR8335341_peak_38417	37	.	4.15452	5.90858	3.74086	111
chr18	7610446	7610629	SRR8335341_peak_38418	61	.	5.29476	8.41215	6.1041	105
chr18	7620746	7620924	SRR8335341_peak_38419	78	.	5.91713	10.3161	7.87806	89
chr18	7625404	7625766	SRR8335341_peak_38420	52	.	4.71106	7.53305	5.2843	275
chr18	7625998	7626616	SRR8335341_peak_38421	325	.	13.2614	35.5743	32.5136	256
chr18	7626924	7627158	SRR8335341_peak_38422	93	.	5.73938	11.83	9.34503	159
chr18	7644857	7645274	SRR8335341_peak_38423	337	.	12.3284	36.8007	33.7285	187
chr18	7686751	7687053	SRR8335341_peak_38424	127	.	7.67975	15.3434	12.712	149
chr18	7693488	7693729	SRR8335341_peak_38425	61	.	5.00291	8.41215	6.1041	126
chr18	7708175	7708377	SRR8335341_peak_38426	68	.	4.84662	9.25272	6.88481	77
chr18	7756896	7757062	SRR8335341_peak_38427	53	.	4.74206	7.58508	5.30859	85
chr18	7868466	7868740	SRR8335341_peak_38428	137	.	7.97352	16.41	13.7476	120
chr18	7868829	7869090	SRR8335341_peak_38429	21	.	3.09552	4.14638	2.14716	218
chr18	7899638	7899935	SRR8335341_peak_38430	45	.	4.44829	6.73111	4.5055	57
chr18	7903066	7903451	SRR8335341_peak_38431	312	.	12.9676	34.2795	31.2371	237
chr18	7903833	7904034	SRR8335341_peak_38432	88	.	6.2109	11.2774	8.80341	130
chr18	7910412	7910675	SRR8335341_peak_38433	73	.	5.58435	9.75435	7.35068	100
chr18	7979818	7980033	SRR8335341_peak_38434	69	.	5.62337	9.3793	6.98114	107
chr18	8120567	8120805	SRR8335341_peak_38435	104	.	6.35907	12.9785	10.4576	102
chr18	8134833	8135125	SRR8335341_peak_38436	61	.	5.01629	8.43503	6.10994	104
chr18	8236006	8236346	SRR8335341_peak_38437	286	.	8.48435	31.6613	28.6769	140
chr18	8281038	8281234	SRR8335341_peak_38438	21	.	3.09552	4.14638	2.14716	60
chr18	8406776	8406961	SRR8335341_peak_38439	97	.	6.50467	12.2619	9.75055	105
chr18	8407167	8407548	SRR8335341_peak_38440	935	.	27.1834	97.2376	93.5058	143
chr18	8410320	8410614	SRR8335341_peak_38441	225	.	10.548	25.4237	22.5553	137
chr18	8485674	8485877	SRR8335341_peak_38442	69	.	5.62337	9.3793	6.98114	141
chr18	8696362	8696560	SRR8335341_peak_38443	86	.	5.83227	11.0826	8.6345	71
chr18	8706912	8707106	SRR8335341_peak_38444	84	.	5.28439	10.9285	8.4833	108
chr18	8711132	8711484	SRR8335341_peak_38445	204	.	8.73762	23.2584	20.4231	163
chr18	8716294	8716484	SRR8335341_peak_38446	53	.	4.72366	7.5542	5.30393	67
chr18	8718977	8720186	SRR8335341_peak_38447	449	.	13.8625	48.2316	44.9985	493
chr18	8753516	8753691	SRR8335341_peak_38448	61	.	5.3296	8.46842	6.10994	99
chr18	8810763	8811102	SRR8335341_peak_38449	261	.	11.4236	29.0782	26.1398	188
chr18	8811627	8812051	SRR8335341_peak_38450	512	.	15.1343	54.5739	51.2591	175
chr18	8817173	8817513	SRR8335341_peak_38451	425	.	14.5863	45.7328	42.5313	177
chr18	8864091	8864297	SRR8335341_peak_38452	127	.	7.67975	15.3434	12.712	100
chr18	8871378	8871664	SRR8335341_peak_38453	61	.	5.29476	8.41215	6.1041	128
chr18	8872277	8872479	SRR8335341_peak_38454	78	.	5.87846	10.2513	7.83259	48
chr18	8890910	8891137	SRR8335341_peak_38455	88	.	6.2109	11.2774	8.80341	115
chr18	8896090	8896276	SRR8335341_peak_38456	69	.	5.62337	9.3793	6.98114	115
chr18	8896782	8897156	SRR8335341_peak_38457	166	.	7.69214	19.3689	16.6434	193
chr18	8907965	8908380	SRR8335341_peak_38458	227	.	9.00546	25.6604	22.7751	202
chr18	8921709	8921939	SRR8335341_peak_38459	169	.	8.85482	19.7172	16.9723	126
chr18	8957300	8957552	SRR8335341_peak_38460	126	.	7.3377	15.2573	12.6564	125
chr18	8957648	8957896	SRR8335341_peak_38461	107	.	6.79844	13.2684	10.724	104
chr18	8966469	8967103	SRR8335341_peak_38462	220	.	9.56882	24.9125	22.0493	522
chr18	8970665	8971173	SRR8335341_peak_38463	77	.	4.02027	10.202	7.79195	361
chr18	8972818	8973078	SRR8335341_peak_38464	192	.	9.41631	22.0744	19.2785	145
chr18	8976703	8976962	SRR8335341_peak_38465	69	.	5.62337	9.3793	6.98114	119
chr18	9011469	9011646	SRR8335341_peak_38466	64	.	5.3071	8.85454	6.49162	110
chr18	9040458	9040856	SRR8335341_peak_38467	1332	.	35.0633	137.286	133.239	235
chr18	9066622	9067210	SRR8335341_peak_38468	116	.	7.04585	14.2141	11.6531	210
chr18	9070518	9070750	SRR8335341_peak_38469	50	.	3.87729	7.28745	5.04913	132
chr18	9186467	9187101	SRR8335341_peak_38472	1265	.	32.7545	130.517	126.516	303
chr18	9211105	9211271	SRR8335341_peak_38473	37	.	4.15452	5.90858	3.74086	130
chr18	9212035	9212406	SRR8335341_peak_38474	61	.	5.3296	8.46842	6.10994	104
chr18	9213344	9213599	SRR8335341_peak_38475	23	.	3.56698	4.36775	2.31699	128
chr18	9216176	9216344	SRR8335341_peak_38476	43	.	3.92693	6.50057	4.31476	81
chr18	9271265	9271553	SRR8335341_peak_38477	125	.	5.9786	15.1622	12.573	122
chr18	9282728	9283135	SRR8335341_peak_38478	554	.	18.7198	58.8473	55.4866	146
chr18	9316078	9316253	SRR8335341_peak_38479	61	.	5.00291	8.41215	6.1041	85
chr18	9338449	9338759	SRR8335341_peak_38480	61	.	5.3296	8.46842	6.10994	53
chr18	9338880	9339286	SRR8335341_peak_38481	238	.	9.44323	26.7525	23.8516	224
chr18	9349714	9349880	SRR8335341_peak_38482	61	.	5.3296	8.46842	6.10994	94
chr18	9392103	9392269	SRR8335341_peak_38483	61	.	5.3296	8.46842	6.10994	93
chr18	9392611	9392865	SRR8335341_peak_38484	37	.	4.15452	5.90858	3.74086	144
chr18	9398192	9398509	SRR8335341_peak_38485	69	.	4.69028	9.33116	6.95363	209
chr18	9401519	9401685	SRR8335341_peak_38486	23	.	3.56698	4.36775	2.31699	69
chr18	9410203	9410373	SRR8335341_peak_38487	45	.	4.44829	6.73111	4.5055	33
chr18	9428763	9429139	SRR8335341_peak_38488	672	.	21.3464	70.6925	67.2043	185
chr18	9442408	9442834	SRR8335341_peak_38489	46	.	4.10523	6.8287	4.60071	262
chr18	9443741	9443948	SRR8335341_peak_38490	64	.	5.25189	8.76192	6.40159	117
chr18	9448952	9449823	SRR8335341_peak_38491	274	.	11.7925	30.4635	27.4936	660
chr18	9449923	9450404	SRR8335341_peak_38492	203	.	10.0299	23.1712	20.3363	331
chr18	9451040	9451353	SRR8335341_peak_38493	53	.	4.74206	7.58508	5.30859	35
chr18	9517587	9517979	SRR8335341_peak_38494	781	.	23.837	81.7083	78.1039	234
chr18	9519715	9519956	SRR8335341_peak_38495	128	.	6.59771	15.4524	12.8179	119
chr18	9524956	9525255	SRR8335341_peak_38496	349	.	13.7584	38.0296	34.9413	154
chr18	9556744	9556914	SRR8335341_peak_38497	61	.	5.3296	8.46842	6.10994	87
chr18	9560428	9560624	SRR8335341_peak_38498	37	.	4.15452	5.90858	3.74086	59
chr18	9562583	9563080	SRR8335341_peak_38499	2802	.	57.7223	285.32	280.225	244
chr18	9576517	9576890	SRR8335341_peak_38500	46	.	4.18996	6.9063	4.67409	108
chr18	9592417	9592586	SRR8335341_peak_38501	69	.	5.62337	9.3793	6.98114	94
chr18	9597413	9597625	SRR8335341_peak_38502	96	.	6.46215	12.1886	9.69474	140
chr18	9707583	9707779	SRR8335341_peak_38503	53	.	4.74206	7.58508	5.30859	74
chr18	9708137	9708849	SRR8335341_peak_38504	750	.	23.2495	78.6051	75.0377	560
chr18	9730131	9730414	SRR8335341_peak_38505	254	.	10.5723	28.3585	25.4292	132
chr18	9743339	9743902	SRR8335341_peak_38506	61	.	5.3296	8.46842	6.10994	489
chr18	9778976	9779237	SRR8335341_peak_38507	101	.	5.94105	12.6839	10.1656	116
chr18	9784741	9784961	SRR8335341_peak_38508	53	.	4.74206	7.58508	5.30859	64
chr18	9787203	9787505	SRR8335341_peak_38509	387	.	13.9977	41.881	38.7323	148
chr18	9811675	9812050	SRR8335341_peak_38510	52	.	4.71106	7.53305	5.2843	159
chr18	9815235	9815499	SRR8335341_peak_38511	250	.	10.852	28.022	25.0945	134
chr18	9832273	9832920	SRR8335341_peak_38512	1632	.	25.9953	167.497	163.234	420
chr18	9834196	9834538	SRR8335341_peak_38513	169	.	6.85415	19.6848	16.9514	149
chr18	9835058	9835386	SRR8335341_peak_38514	126	.	7.35732	15.2923	12.6895	218
chr18	9835574	9835783	SRR8335341_peak_38515	60	.	5.27962	8.38767	6.09797	127
chr18	9839921	9840092	SRR8335341_peak_38516	49	.	4.3005	7.18227	4.94562	56
chr18	9842804	9843151	SRR8335341_peak_38517	512	.	15.1343	54.5739	51.2591	181
chr18	9843670	9844174	SRR8335341_peak_38518	200	.	9.49354	22.8512	20.048	355
chr18	9869648	9870003	SRR8335341_peak_38519	21	.	3.09552	4.14638	2.14716	290
chr18	9957666	9957966	SRR8335341_peak_38520	73	.	5.58435	9.75435	7.35068	143
chr18	10028871	10029115	SRR8335341_peak_38521	127	.	7.0601	15.32	12.712	97
chr18	10036248	10036414	SRR8335341_peak_38522	53	.	4.74206	7.58508	5.30859	30
chr18	10051483	10051723	SRR8335341_peak_38523	33	.	3.5333	5.46828	3.34602	90
chr18	10103110	10103561	SRR8335341_peak_38524	300	.	11.5758	33.1179	30.0955	223
chr18	10110864	10111030	SRR8335341_peak_38525	51	.	4.66225	7.36967	5.13104	82
chr18	10155438	10155677	SRR8335341_peak_38526	156	.	7.81271	18.3807	15.681	92
chr18	10167981	10168147	SRR8335341_peak_38527	55	.	4.92627	7.80998	5.52766	117
chr18	10179220	10179440	SRR8335341_peak_38528	163	.	8.20288	19.1204	16.3977	102
chr18	10181978	10182281	SRR8335341_peak_38529	368	.	13.3997	39.9334	36.8145	141
chr18	10182405	10182571	SRR8335341_peak_38530	49	.	4.32105	7.21916	4.98246	86
chr18	10240308	10240563	SRR8335341_peak_38531	127	.	7.67975	15.3434	12.712	99
chr18	10324968	10325297	SRR8335341_peak_38532	127	.	7.38598	15.3434	12.712	189
chr18	10330563	10330871	SRR8335341_peak_38533	271	.	10.0999	30.0967	27.1421	161
chr18	10343739	10344060	SRR8335341_peak_38534	97	.	6.50467	12.2619	9.75055	133
chr18	10355322	10355538	SRR8335341_peak_38535	97	.	6.50467	12.2619	9.75055	128
chr18	10413821	10414019	SRR8335341_peak_38536	57	.	4.80224	7.99473	5.70681	85
chr18	10418806	10419095	SRR8335341_peak_38537	127	.	7.67975	15.3434	12.712	130
chr18	10430247	10430508	SRR8335341_peak_38538	137	.	7.97352	16.41	13.7476	118
chr18	10453489	10453726	SRR8335341_peak_38539	78	.	5.87846	10.2513	7.83259	120
chr18	10460437	10460680	SRR8335341_peak_38540	163	.	7.59222	19.0632	16.3413	134
chr18	10460976	10461170	SRR8335341_peak_38541	31	.	3.08515	5.26629	3.15162	122
chr18	10474293	10474553	SRR8335341_peak_38542	101	.	5.94105	12.6839	10.1656	129
chr18	10498736	10498974	SRR8335341_peak_38543	137	.	7.97352	16.41	13.7476	110
chr18	10531646	10532228	SRR8335341_peak_38544	486	.	17.3741	51.8996	48.6105	373
chr18	10543404	10543932	SRR8335341_peak_38545	825	.	24.9151	86.2256	82.589	311
chr18	10610073	10610440	SRR8335341_peak_38546	53	.	4.74206	7.58508	5.30859	107
chr18	10617660	10618001	SRR8335341_peak_38547	128	.	6.59771	15.4524	12.8179	140
chr18	10637801	10638001	SRR8335341_peak_38548	82	.	5.86159	10.6786	8.23745	81
chr18	10709899	10710092	SRR8335341_peak_38549	53	.	4.72366	7.5542	5.30393	141
chr18	10725326	10725660	SRR8335341_peak_38550	127	.	7.38598	15.3434	12.712	152
chr18	10726979	10727251	SRR8335341_peak_38551	158	.	8.56105	18.5977	15.8789	129
chr18	10728942	10729122	SRR8335341_peak_38552	63	.	4.22751	8.71601	6.35578	114
chr18	10734705	10734871	SRR8335341_peak_38553	77	.	5.30264	10.1168	7.70812	55
chr18	10738064	10738231	SRR8335341_peak_38554	39	.	3.75218	6.17368	3.99274	73
chr18	10757919	10758135	SRR8335341_peak_38555	88	.	6.2109	11.2774	8.80341	100
chr18	10783644	10783834	SRR8335341_peak_38556	50	.	4.3839	7.33159	5.09317	34
chr18	10784068	10784583	SRR8335341_peak_38557	210	.	8.46083	23.8841	21.0429	323
chr18	10787384	10788768	SRR8335341_peak_38558	339	.	12.8086	36.9994	33.9192	534
chr18	10789559	10789856	SRR8335341_peak_38559	200	.	9.53957	22.8124	20.0093	158
chr18	10790591	10790822	SRR8335341_peak_38560	77	.	5.56887	10.1671	7.75735	68
chr18	10838720	10838980	SRR8335341_peak_38561	117	.	7.09221	14.2959	11.7189	133
chr18	10851048	10851267	SRR8335341_peak_38562	76	.	5.0655	10.0802	7.67203	136
chr18	10882878	10883137	SRR8335341_peak_38563	69	.	5.60155	9.34339	6.96462	160
chr18	10885762	10886147	SRR8335341_peak_38564	904	.	26.6708	94.1619	90.4531	229
chr18	10888040	10888350	SRR8335341_peak_38565	755	.	19.512	79.1246	75.5522	158
chr18	10894179	10894345	SRR8335341_peak_38566	61	.	5.03583	8.46842	6.10994	109
chr18	10903679	10903943	SRR8335341_peak_38567	90	.	5.80573	11.4891	9.01388	149
chr18	10904655	10904822	SRR8335341_peak_38568	61	.	5.03583	8.46842	6.10994	87
chr18	10921953	10922132	SRR8335341_peak_38569	69	.	5.62337	9.3793	6.98114	114
chr18	10933283	10933741	SRR8335341_peak_38570	416	.	15.5509	44.8196	41.6291	176
chr18	10946596	10947012	SRR8335341_peak_38571	747	.	23.0975	78.3182	74.7567	251
chr18	10948661	10948872	SRR8335341_peak_38572	37	.	4.1384	5.88271	3.74086	87
chr18	10967581	10967824	SRR8335341_peak_38573	88	.	6.2109	11.2774	8.80341	144
chr18	11035373	11035697	SRR8335341_peak_38574	470	.	16.9687	50.2828	47.0242	169
chr18	11046528	11046782	SRR8335341_peak_38575	298	.	12.591	32.8458	29.8339	130
chr18	11047901	11048276	SRR8335341_peak_38576	214	.	10.3237	24.3526	21.4955	153
chr18	11051268	11052179	SRR8335341_peak_38577	689	.	22.0744	72.4744	68.9588	542
chr18	11052984	11053328	SRR8335341_peak_38578	44	.	4.41921	6.6833	4.48512	182
chr18	11055317	11055736	SRR8335341_peak_38579	203	.	9.73613	23.1712	20.3363	262
chr18	11057494	11057834	SRR8335341_peak_38580	120	.	6.97058	14.5962	12.0115	199
chr18	11058099	11058375	SRR8335341_peak_38581	21	.	2.82664	4.11731	2.12396	110
chr18	11069332	11069786	SRR8335341_peak_38582	176	.	7.91103	20.3845	17.6338	302
chr18	11072548	11072726	SRR8335341_peak_38583	30	.	3.86075	5.11987	3.00739	86
chr18	11074344	11074635	SRR8335341_peak_38584	151	.	6.50393	17.8356	15.143	155
chr18	11076702	11076875	SRR8335341_peak_38585	61	.	5.00291	8.41215	6.1041	99
chr18	11077958	11078439	SRR8335341_peak_38586	890	.	26.1872	92.7565	89.0549	249
chr18	11084808	11085109	SRR8335341_peak_38587	127	.	7.38598	15.3434	12.712	140
chr18	11096680	11097336	SRR8335341_peak_38588	1676	.	40.2402	171.984	167.692	337
chr18	11109080	11109369	SRR8335341_peak_38589	134	.	6.15371	16.0393	13.4005	116
chr18	11112908	11113104	SRR8335341_peak_38590	61	.	5.03583	8.46842	6.10994	58
chr18	11132913	11133201	SRR8335341_peak_38591	180	.	9.11309	20.7893	18.0306	176
chr18	11144885	11145365	SRR8335341_peak_38592	176	.	7.91103	20.3845	17.6338	119
chr18	11197044	11197288	SRR8335341_peak_38593	41	.	4.19811	6.31703	4.13355	151
chr18	11211038	11211610	SRR8335341_peak_38594	274	.	11.4065	30.4558	27.4936	415
chr18	11214541	11214789	SRR8335341_peak_38595	203	.	10.0299	23.1712	20.3363	124
chr18	11234182	11234508	SRR8335341_peak_38596	64	.	5.3071	8.85454	6.49162	183
chr18	11234644	11234888	SRR8335341_peak_38597	120	.	7.24783	14.5962	12.0115	154
chr18	11239780	11240150	SRR8335341_peak_38598	191	.	9.40572	21.9383	19.1537	145
chr18	11320122	11320326	SRR8335341_peak_38602	45	.	4.44829	6.73111	4.5055	87
chr18	11349026	11349536	SRR8335341_peak_38603	193	.	8.50854	22.1892	19.3912	153
chr18	11351698	11351866	SRR8335341_peak_38604	46	.	4.18996	6.9063	4.67409	76
chr18	11352134	11352398	SRR8335341_peak_38605	114	.	6.62247	13.9568	11.4029	122
chr18	11353083	11353378	SRR8335341_peak_38606	349	.	12.9441	38.0188	34.9337	136
chr18	11386433	11386599	SRR8335341_peak_38607	21	.	3.09552	4.14638	2.14716	44
chr18	11467218	11467706	SRR8335341_peak_38608	815	.	22.6142	85.2179	81.5864	288
chr18	11469231	11469676	SRR8335341_peak_38609	127	.	7.67975	15.3434	12.712	311
chr18	11472665	11473139	SRR8335341_peak_38610	175	.	6.44141	20.2698	17.5215	205
chr18	11535231	11535397	SRR8335341_peak_38611	53	.	4.74206	7.58508	5.30859	50
chr18	11546656	11546960	SRR8335341_peak_38612	454	.	16.1197	48.699	45.4623	150
chr18	11654843	11655045	SRR8335341_peak_38613	61	.	5.3296	8.46842	6.10994	55
chr18	11656228	11656394	SRR8335341_peak_38614	61	.	5.03583	8.46842	6.10994	75
chr18	11656582	11656800	SRR8335341_peak_38615	69	.	5.62337	9.3793	6.98114	101
chr18	11657049	11657461	SRR8335341_peak_38616	107	.	6.79844	13.2684	10.724	142
chr18	11657804	11657995	SRR8335341_peak_38617	37	.	4.12736	5.86499	3.72677	141
chr18	11691016	11691363	SRR8335341_peak_38618	136	.	7.9214	16.3197	13.6747	198
chr18	11810422	11810746	SRR8335341_peak_38619	504	.	16.0915	53.7267	50.4182	160
chr18	11810959	11811211	SRR8335341_peak_38620	120	.	6.97058	14.5962	12.0115	92
chr18	11839319	11839749	SRR8335341_peak_38621	127	.	7.67975	15.3434	12.712	155
chr18	11852066	11852292	SRR8335341_peak_38622	87	.	6.1703	11.2084	8.75294	100
chr18	11872925	11873251	SRR8335341_peak_38623	126	.	7.62955	15.2573	12.6564	190
chr18	11875538	11875746	SRR8335341_peak_38624	61	.	5.03583	8.46842	6.10994	130
chr18	11883403	11884049	SRR8335341_peak_38625	1044	.	26.879	108.286	104.461	277
chr18	11910560	11910873	SRR8335341_peak_38626	202	.	9.67249	23.0554	20.2425	188
chr18	11911578	11911940	SRR8335341_peak_38627	472	.	17.0804	50.4884	47.2163	210
chr18	11955385	11955583	SRR8335341_peak_38628	110	.	6.15993	13.5895	11.0379	131
chr18	11956185	11956598	SRR8335341_peak_38629	97	.	6.50467	12.2619	9.75055	328
chr18	11976648	11976929	SRR8335341_peak_38630	274	.	11.7925	30.4635	27.4936	127
chr18	12004477	12004669	SRR8335341_peak_38631	88	.	6.2109	11.2774	8.80341	76
chr18	12070122	12070516	SRR8335341_peak_38632	127	.	7.67975	15.3434	12.712	158
chr18	12076101	12076708	SRR8335341_peak_38633	1287	.	24.7153	132.754	128.735	248
chr18	12100846	12101072	SRR8335341_peak_38634	30	.	3.83552	5.08049	3.00059	65
chr18	12121461	12121633	SRR8335341_peak_38635	41	.	4.19811	6.31703	4.13355	126
chr18	12159383	12159949	SRR8335341_peak_38636	127	.	7.0601	15.32	12.712	342
chr18	12166162	12166462	SRR8335341_peak_38637	179	.	9.08879	20.7457	17.9878	137
chr18	12167919	12168102	SRR8335341_peak_38638	39	.	3.75218	6.17368	3.99274	54
chr18	12168242	12168831	SRR8335341_peak_38639	261	.	11.4236	29.0782	26.1398	255
chr18	12187551	12187968	SRR8335341_peak_38640	202	.	9.67249	23.0554	20.2425	287
chr18	12196448	12196630	SRR8335341_peak_38641	53	.	4.74206	7.58508	5.30859	111
chr18	12235875	12236059	SRR8335341_peak_38642	30	.	3.86075	5.11987	3.00739	106
chr18	12236265	12236852	SRR8335341_peak_38643	429	.	15.8013	46.1144	42.9082	204
chr18	12237080	12237272	SRR8335341_peak_38644	53	.	4.40884	7.66459	5.38345	83
chr18	12255717	12255929	SRR8335341_peak_38645	41	.	4.19811	6.31703	4.13355	118
chr18	12258349	12258790	SRR8335341_peak_38646	69	.	5.62337	9.3793	6.98114	356
chr18	12270470	12270673	SRR8335341_peak_38647	78	.	5.87846	10.2513	7.83259	113
chr18	12279122	12279433	SRR8335341_peak_38648	137	.	6.81659	16.4086	13.7476	106
chr18	12280496	12280664	SRR8335341_peak_38649	53	.	4.74206	7.58508	5.30859	43
chr18	12295710	12296257	SRR8335341_peak_38650	168	.	8.79694	19.6141	16.8825	233
chr18	12297976	12298426	SRR8335341_peak_38651	1087	.	28.4848	112.609	108.747	234
chr18	12299554	12299787	SRR8335341_peak_38652	127	.	7.38598	15.3434	12.712	127
chr18	12305620	12305934	SRR8335341_peak_38653	127	.	7.67975	15.3434	12.712	150
chr18	12313911	12314091	SRR8335341_peak_38654	61	.	5.00291	8.41215	6.1041	34
chr18	12320901	12321129	SRR8335341_peak_38655	126	.	7.64995	15.2923	12.6895	86
chr18	12334382	12334642	SRR8335341_peak_38656	50	.	3.87729	7.28745	5.04913	137
chr18	12368978	12369172	SRR8335341_peak_38657	56	.	5.02985	7.98061	5.69466	70
chr18	12385887	12386175	SRR8335341_peak_38658	305	.	10.9754	33.5372	30.5101	152
chr18	12435414	12435691	SRR8335341_peak_38659	430	.	15.9053	46.3072	43.0937	131
chr18	12437521	12437746	SRR8335341_peak_38660	76	.	5.0655	10.0802	7.67203	127
chr18	12490539	12490978	SRR8335341_peak_38661	127	.	7.38598	15.3434	12.712	153
chr18	12495791	12496003	SRR8335341_peak_38662	69	.	5.62337	9.3793	6.98114	120
chr18	12511445	12511611	SRR8335341_peak_38663	45	.	4.43103	6.70274	4.50295	51
chr18	12544340	12544615	SRR8335341_peak_38664	325	.	13.2614	35.5743	32.5136	142
chr18	12546438	12546660	SRR8335341_peak_38665	127	.	7.38598	15.3434	12.712	105
chr18	12643620	12643794	SRR8335341_peak_38666	61	.	5.3296	8.46842	6.10994	90
chr18	12646033	12646391	SRR8335341_peak_38667	569	.	19.0116	60.3024	56.9232	154
chr18	12692321	12692637	SRR8335341_peak_38668	472	.	16.7866	50.4884	47.2163	159
chr18	12726021	12726292	SRR8335341_peak_38669	57	.	4.61417	8.04388	5.75562	223
chr18	12741103	12741360	SRR8335341_peak_38670	93	.	5.72216	11.7967	9.31319	101
chr18	12741686	12741893	SRR8335341_peak_38671	117	.	5.62838	14.2995	11.7216	91
chr18	12752694	12752876	SRR8335341_peak_38672	76	.	5.0655	10.0802	7.67203	45
chr18	12783140	12783431	SRR8335341_peak_38673	37	.	3.52707	5.94584	3.77637	139
chr18	12813139	12813524	SRR8335341_peak_38674	69	.	5.62337	9.3793	6.98114	277
chr18	12814850	12815147	SRR8335341_peak_38675	169	.	8.85482	19.7172	16.9723	141
chr18	12860951	12862208	SRR8335341_peak_38676	250	.	11.205	27.98	25.0533	237
chr18	12862371	12862676	SRR8335341_peak_38677	52	.	4.71106	7.53305	5.2843	144
chr18	12880429	12880618	SRR8335341_peak_38678	78	.	5.87846	10.2513	7.83259	105
chr18	12883066	12883314	SRR8335341_peak_38679	68	.	4.84662	9.25272	6.88481	121
chr18	12925359	12925533	SRR8335341_peak_38680	53	.	4.40884	7.66459	5.38345	97
chr18	12926942	12927288	SRR8335341_peak_38681	402	.	15.2583	43.4557	40.2821	154
chr18	12940612	12940811	SRR8335341_peak_38682	127	.	7.38598	15.3434	12.712	100
chr18	12941604	12941932	SRR8335341_peak_38683	245	.	10.0923	27.4195	24.5107	208
chr18	13027117	13027439	SRR8335341_peak_38685	717	.	22.5138	75.2486	71.713	157
chr18	13066097	13066576	SRR8335341_peak_38687	472	.	16.7866	50.4884	47.2163	275
chr18	13106225	13106600	SRR8335341_peak_38688	61	.	5.03583	8.46842	6.10994	124
chr18	13306946	13307226	SRR8335341_peak_38692	125	.	5.80349	15.1622	12.573	164
chr18	13310297	13310466	SRR8335341_peak_38693	78	.	5.87846	10.2513	7.83259	68
chr18	13372845	13373102	SRR8335341_peak_38694	81	.	5.55486	10.5814	8.14177	104
chr18	13374380	13374644	SRR8335341_peak_38695	69	.	5.62337	9.3793	6.98114	134
chr18	13375177	13375679	SRR8335341_peak_38696	127	.	7.38598	15.3434	12.712	373
chr18	13376139	13376467	SRR8335341_peak_38697	160	.	6.67904	18.7537	16.0336	150
chr18	13385034	13385451	SRR8335341_peak_38698	158	.	8.56105	18.5977	15.8789	254
chr18	13401291	13401591	SRR8335341_peak_38699	364	.	14.1427	39.5238	36.4054	121
chr18	13410587	13410760	SRR8335341_peak_38700	61	.	5.03583	8.46842	6.10994	88
chr18	13411029	13411257	SRR8335341_peak_38701	137	.	7.97352	16.41	13.7476	110
chr18	13446187	13446597	SRR8335341_peak_38702	110	.	5.12809	13.5501	11.0029	114
chr18	13460172	13460461	SRR8335341_peak_38703	180	.	9.14859	20.853	18.0829	128
chr18	13470025	13470300	SRR8335341_peak_38704	61	.	5.03583	8.46842	6.10994	153
chr18	13500046	13500265	SRR8335341_peak_38705	76	.	5.0655	10.0802	7.67203	91
chr18	13560388	13561087	SRR8335341_peak_38706	285	.	12.2991	31.5779	28.5952	224
chr18	13565148	13565599	SRR8335341_peak_38707	127	.	7.67975	15.3434	12.712	148
chr18	13607583	13607873	SRR8335341_peak_38708	21	.	3.09552	4.14638	2.14716	140
chr18	13620956	13621235	SRR8335341_peak_38709	214	.	10.3237	24.3526	21.4955	132
chr18	13660024	13660241	SRR8335341_peak_38710	126	.	7.62955	15.2573	12.6564	84
chr18	13660843	13661289	SRR8335341_peak_38711	202	.	9.96434	23.0554	20.2425	176
chr18	13667796	13668149	SRR8335341_peak_38712	312	.	12.9676	34.2795	31.2371	223
chr18	13671439	13671619	SRR8335341_peak_38713	69	.	5.62337	9.3793	6.98114	113
chr18	13683201	13684051	SRR8335341_peak_38714	470	.	16.6769	50.2828	47.0242	651
chr18	13694750	13694960	SRR8335341_peak_38715	191	.	9.38064	21.8929	19.1092	91
chr18	13695126	13695339	SRR8335341_peak_38716	88	.	6.2109	11.2774	8.80341	134
chr18	13704480	13704646	SRR8335341_peak_38717	27	.	3.31441	4.79185	2.7264	54
chr18	13705217	13705501	SRR8335341_peak_38718	203	.	9.73613	23.1712	20.3363	133
chr18	13744790	13744956	SRR8335341_peak_38719	53	.	4.74206	7.58508	5.30859	65
chr18	13760424	13761428	SRR8335341_peak_38720	444	.	16.199	47.692	44.4612	512
chr18	13787499	13788194	SRR8335341_peak_38721	178	.	7.02926	20.6283	17.8755	386
chr18	13790715	13790881	SRR8335341_peak_38722	45	.	4.43103	6.70274	4.50295	64
chr18	13802441	13803090	SRR8335341_peak_38723	672	.	21.3464	70.6925	67.2043	399
chr18	13804400	13804641	SRR8335341_peak_38724	52	.	4.71106	7.53305	5.2843	127
chr18	13808705	13808901	SRR8335341_peak_38725	70	.	4.40262	9.46042	7.05965	31
chr18	13813366	13813538	SRR8335341_peak_38726	43	.	4.15601	6.50057	4.31476	122
chr18	13815993	13816253	SRR8335341_peak_38727	198	.	9.7213	22.6231	19.8208	125
chr18	13848477	13848953	SRR8335341_peak_38728	126	.	7.3377	15.2573	12.6564	81
chr18	13853034	13853354	SRR8335341_peak_38729	127	.	7.67975	15.3434	12.712	178
chr18	13853486	13853652	SRR8335341_peak_38730	61	.	5.3296	8.46842	6.10994	47
chr18	13873977	13874204	SRR8335341_peak_38731	88	.	6.2109	11.2774	8.80341	108
chr18	13885773	13886043	SRR8335341_peak_38732	136	.	7.9214	16.3197	13.6747	112
chr18	13886253	13886557	SRR8335341_peak_38733	399	.	12.9454	43.1346	39.9669	153
chr18	13893040	13893285	SRR8335341_peak_38734	82	.	5.86159	10.6786	8.23745	89
chr18	13896335	13896926	SRR8335341_peak_38735	617	.	17.1043	65.2338	61.7961	361
chr18	13897193	13897557	SRR8335341_peak_38736	61	.	5.3296	8.46842	6.10994	51
chr18	13899157	13899323	SRR8335341_peak_38737	39	.	3.75218	6.17368	3.99274	80
chr18	13922430	13922873	SRR8335341_peak_38738	1064	.	29.81	110.285	106.443	158
chr18	13968446	13968651	SRR8335341_peak_38739	53	.	4.74206	7.58508	5.30859	72
chr18	13970127	13970713	SRR8335341_peak_38740	890	.	26.481	92.7565	89.0549	326
chr18	13972496	13972802	SRR8335341_peak_38741	59	.	5.19366	8.24824	5.95913	182
chr18	13974414	13974586	SRR8335341_peak_38742	46	.	4.18996	6.9063	4.67409	77
chr18	13977534	13977735	SRR8335341_peak_38743	39	.	3.97107	6.17368	3.99274	69
chr18	13989505	13989708	SRR8335341_peak_38744	69	.	5.62337	9.3793	6.98114	102
chr18	14028334	14028590	SRR8335341_peak_38745	61	.	5.3296	8.46842	6.10994	136
chr18	14063088	14063981	SRR8335341_peak_38746	689	.	22.0744	72.4744	68.9588	194
chr18	14066222	14066399	SRR8335341_peak_38747	69	.	5.62337	9.3793	6.98114	55
chr18	14085923	14086104	SRR8335341_peak_38748	53	.	4.74206	7.58508	5.30859	97
chr18	14104659	14104892	SRR8335341_peak_38749	119	.	6.93413	14.5299	11.9479	119
chr18	14119605	14119945	SRR8335341_peak_38750	330	.	10.1812	36.0818	33.0164	189
chr18	14239902	14240419	SRR8335341_peak_38751	1175	.	28.2929	121.443	117.511	285
chr18	14248598	14248833	SRR8335341_peak_38752	53	.	4.74206	7.58508	5.30859	112
chr18	14261088	14261266	SRR8335341_peak_38753	78	.	5.91713	10.3161	7.87806	61
chr18	14266734	14266979	SRR8335341_peak_38754	37	.	4.15452	5.90858	3.74086	164
chr18	14281997	14282210	SRR8335341_peak_38755	106	.	6.754	13.1909	10.6631	129
chr18	14290062	14290299	SRR8335341_peak_38756	53	.	4.40884	7.66459	5.38345	86
chr18	14331683	14331909	SRR8335341_peak_38757	158	.	8.56105	18.5977	15.8789	116
chr18	14434285	14434602	SRR8335341_peak_38758	287	.	12.38	31.7237	28.7216	152
chr18	14459231	14459494	SRR8335341_peak_38759	78	.	5.91713	10.3161	7.87806	126
chr18	14473422	14473675	SRR8335341_peak_38760	127	.	7.67975	15.3434	12.712	154
chr18	14487187	14487420	SRR8335341_peak_38761	45	.	4.44829	6.73111	4.5055	96
chr18	14526503	14526713	SRR8335341_peak_38762	137	.	7.97352	16.41	13.7476	102
chr18	14554743	14554977	SRR8335341_peak_38763	147	.	8.21324	17.4005	14.7246	136
chr18	14566834	14567150	SRR8335341_peak_38764	88	.	6.2109	11.2774	8.80341	213
chr18	14647736	14647917	SRR8335341_peak_38765	44	.	3.70218	6.60524	4.41786	110
chr18	14654495	14655195	SRR8335341_peak_38766	585	.	19.7243	62.0049	58.598	332
chr18	14655568	14655747	SRR8335341_peak_38767	37	.	3.01965	5.83711	3.71039	161
chr18	14678730	14678989	SRR8335341_peak_38768	107	.	6.79844	13.2684	10.724	121
chr18	14682731	14683229	SRR8335341_peak_38769	97	.	6.50467	12.2619	9.75055	201
chr18	14757446	14757670	SRR8335341_peak_38770	61	.	5.03583	8.46842	6.10994	105
chr18	14782826	14783035	SRR8335341_peak_38771	78	.	5.87846	10.2513	7.83259	110
chr18	14783856	14784069	SRR8335341_peak_38772	69	.	5.58661	9.31879	6.94135	87
chr18	14849593	14849860	SRR8335341_peak_38773	26	.	3.17686	4.70046	2.64347	45
chr18	14861914	14862185	SRR8335341_peak_38774	274	.	11.7468	30.3795	27.4201	114
chr18	14899161	14899461	SRR8335341_peak_38775	285	.	12.2991	31.5779	28.5952	159
chr18	14935857	14936386	SRR8335341_peak_38776	364	.	14.1427	39.5238	36.4054	268
chr18	14976161	14976386	SRR8335341_peak_38777	106	.	6.754	13.1909	10.6631	122
chr18	14983086	14983272	SRR8335341_peak_38778	53	.	4.74206	7.58508	5.30859	86
chr18	14988954	14989772	SRR8335341_peak_38779	1087	.	28.4848	112.609	108.747	248
chr18	15014299	15014546	SRR8335341_peak_38780	46	.	4.18996	6.9063	4.67409	72
chr18	15014800	15015603	SRR8335341_peak_38781	535	.	11.1497	56.9297	53.5903	610
chr18	15021139	15021666	SRR8335341_peak_38782	375	.	14.6339	40.6853	37.5549	216
chr18	15021744	15021949	SRR8335341_peak_38783	30	.	3.83552	5.08049	3.00059	65
chr18	15022044	15022369	SRR8335341_peak_38784	472	.	16.7866	50.4884	47.2163	161
chr18	15040969	15041395	SRR8335341_peak_38785	413	.	14.5245	44.5028	41.3168	203
chr18	15053034	15053416	SRR8335341_peak_38786	1368	.	36.035	140.922	136.844	197
chr18	15062889	15063117	SRR8335341_peak_38787	30	.	3.86075	5.11987	3.00739	186
chr18	15063506	15063736	SRR8335341_peak_38788	88	.	6.2109	11.2774	8.80341	83
chr18	15063822	15064057	SRR8335341_peak_38789	97	.	6.50467	12.2619	9.75055	104
chr18	15064961	15065391	SRR8335341_peak_38790	97	.	6.50467	12.2619	9.75055	165
chr18	15065588	15065900	SRR8335341_peak_38791	78	.	5.91713	10.3161	7.87806	116
chr18	15076468	15076634	SRR8335341_peak_38792	44	.	4.41921	6.6833	4.48512	125
chr18	15136310	15136714	SRR8335341_peak_38793	298	.	12.591	32.8458	29.8339	243
chr18	15139673	15139880	SRR8335341_peak_38794	106	.	6.77206	13.2224	10.6933	103
chr18	15140248	15140788	SRR8335341_peak_38795	2206	.	42.4951	225.292	220.628	198
chr18	15149924	15150315	SRR8335341_peak_38796	44	.	4.41921	6.6833	4.48512	59
chr18	15174568	15174818	SRR8335341_peak_38797	39	.	3.97107	6.17368	3.99274	115
chr18	15201646	15201846	SRR8335341_peak_38798	37	.	3.52707	5.94584	3.77637	92
chr18	15215503	15216164	SRR8335341_peak_38799	133	.	7.41268	15.9701	13.3327	148
chr18	15239388	15239617	SRR8335341_peak_38800	250	.	11.205	27.98	25.0533	124
chr18	15253761	15254056	SRR8335341_peak_38801	262	.	11.4987	29.2155	26.2674	146
chr18	15272137	15272445	SRR8335341_peak_38802	117	.	7.09221	14.2959	11.7189	159
chr18	15281060	15281451	SRR8335341_peak_38803	479	.	16.1049	51.2106	47.9322	178
chr18	15281578	15281867	SRR8335341_peak_38804	78	.	5.91713	10.3161	7.87806	80
chr18	15322475	15322647	SRR8335341_peak_38805	61	.	5.03583	8.46842	6.10994	102
chr18	15351817	15352038	SRR8335341_peak_38806	106	.	6.77206	13.2224	10.6933	77
chr18	15386273	15386694	SRR8335341_peak_38807	147	.	8.21324	17.4005	14.7246	228
chr18	15401607	15401812	SRR8335341_peak_38808	53	.	4.74206	7.58508	5.30859	128
chr18	15403654	15403855	SRR8335341_peak_38809	61	.	5.04206	8.40689	6.1041	118
chr18	15406859	15407244	SRR8335341_peak_38810	569	.	17.0373	60.3306	56.9511	147
chr18	15420552	15420845	SRR8335341_peak_38811	429	.	15.8436	46.1928	42.9861	138
chr18	15433941	15434252	SRR8335341_peak_38812	88	.	6.2109	11.2774	8.80341	162
chr18	15465276	15465448	SRR8335341_peak_38813	61	.	5.3296	8.46842	6.10994	115
chr18	15476449	15476748	SRR8335341_peak_38814	69	.	5.62337	9.3793	6.98114	136
chr18	15478810	15479027	SRR8335341_peak_38815	53	.	4.74206	7.58508	5.30859	65
chr18	15491686	15492114	SRR8335341_peak_38816	285	.	12.2991	31.5779	28.5952	160
chr18	15492810	15493075	SRR8335341_peak_38817	88	.	6.2109	11.2774	8.80341	140
chr18	15493651	15493899	SRR8335341_peak_38818	169	.	8.85482	19.7172	16.9723	104
chr18	15512080	15512344	SRR8335341_peak_38819	156	.	7.47325	18.3673	15.6682	148
chr18	15543926	15544115	SRR8335341_peak_38820	53	.	4.74206	7.58508	5.30859	128
chr18	15552798	15552968	SRR8335341_peak_38821	61	.	5.00291	8.41215	6.1041	53
chr18	15571199	15571481	SRR8335341_peak_38822	547	.	17.6853	58.1213	54.7677	135
chr18	15917840	15918079	SRR8335341_peak_38823	93	.	5.72216	11.7967	9.31319	103
chr18	15951465	15951684	SRR8335341_peak_38824	97	.	6.50467	12.2619	9.75055	98
chr18	16026697	16026863	SRR8335341_peak_38825	53	.	4.74206	7.58508	5.30859	107
chr18	16277301	16277732	SRR8335341_peak_38826	142	.	6.32882	16.9306	14.2648	190
chr18	16329491	16329745	SRR8335341_peak_38827	127	.	7.38598	15.3434	12.712	107
chr18	16357722	16358007	SRR8335341_peak_38828	61	.	5.00291	8.41215	6.1041	131
chr18	16468279	16468634	SRR8335341_peak_38829	134	.	6.15371	16.0393	13.4005	259
chr18	16527668	16527834	SRR8335341_peak_38830	64	.	5.3071	8.85454	6.49162	58
chr18	16552899	16553227	SRR8335341_peak_38831	282	.	10.3188	31.2332	28.2583	149
chr18	16603184	16603670	SRR8335341_peak_38832	78	.	5.91713	10.3161	7.87806	369
chr18	16619756	16619922	SRR8335341_peak_38833	61	.	5.03583	8.46842	6.10994	89
chr18	16623420	16623688	SRR8335341_peak_38834	128	.	6.59771	15.4524	12.8179	80
chr18	16632157	16632441	SRR8335341_peak_38835	350	.	13.8489	38.1968	35.099	119
chr18	16635377	16635577	SRR8335341_peak_38836	88	.	6.2109	11.2774	8.80341	99
chr18	16638417	16638854	SRR8335341_peak_38837	61	.	5.00291	8.41215	6.1041	311
chr18	16642787	16643103	SRR8335341_peak_38838	110	.	6.15993	13.5895	11.0379	93
chr18	16652793	16652998	SRR8335341_peak_38839	78	.	5.91713	10.3161	7.87806	63
chr18	16665062	16665305	SRR8335341_peak_38840	57	.	4.0524	7.99138	5.70414	108
chr18	16670836	16671076	SRR8335341_peak_38841	61	.	5.29476	8.41215	6.1041	81
chr18	16673719	16673984	SRR8335341_peak_38842	151	.	6.50393	17.8356	15.143	105
chr18	16675214	16675645	SRR8335341_peak_38843	179	.	9.08879	20.7457	17.9878	217
chr18	16675783	16676145	SRR8335341_peak_38844	96	.	6.46215	12.1886	9.69474	139
chr18	16678735	16678901	SRR8335341_peak_38845	61	.	5.3296	8.46842	6.10994	73
chr18	16679763	16680039	SRR8335341_peak_38846	45	.	4.44829	6.73111	4.5055	155
chr18	16683260	16683526	SRR8335341_peak_38847	61	.	5.03583	8.46842	6.10994	198
chr18	16690648	16691517	SRR8335341_peak_38848	387	.	12.7265	41.9036	38.7513	213
chr18	16696774	16696942	SRR8335341_peak_38849	61	.	5.3296	8.46842	6.10994	59
chr18	16698344	16698539	SRR8335341_peak_38850	53	.	4.74206	7.58508	5.30859	127
chr18	16699100	16699586	SRR8335341_peak_38851	78	.	5.91713	10.3161	7.87806	220
chr18	16699788	16700068	SRR8335341_peak_38852	61	.	5.3296	8.46842	6.10994	158
chr18	16703905	16704117	SRR8335341_peak_38853	16	.	2.65153	3.5627	1.63481	137
chr18	16707901	16708220	SRR8335341_peak_38854	69	.	5.62337	9.3793	6.98114	174
chr18	16708837	16709122	SRR8335341_peak_38855	117	.	5.27402	14.3451	11.7662	151
chr18	16710245	16710425	SRR8335341_peak_38856	41	.	4.19811	6.31703	4.13355	38
chr18	16710801	16711193	SRR8335341_peak_38857	78	.	5.87846	10.2513	7.83259	232
chr18	16713207	16713930	SRR8335341_peak_38858	80	.	4.39847	10.5157	8.07722	561
chr18	16714015	16714383	SRR8335341_peak_38859	156	.	7.25437	18.3673	15.6682	165
chr18	16715408	16715816	SRR8335341_peak_38860	475	.	14.1517	50.7831	47.5072	200
chr18	16716648	16716816	SRR8335341_peak_38861	52	.	4.49283	7.52513	5.2843	112
chr18	16718045	16718365	SRR8335341_peak_38862	549	.	17.7741	58.2948	54.9412	168
chr18	16729074	16729295	SRR8335341_peak_38863	93	.	5.10306	11.8043	9.31957	109
chr18	16732329	16732537	SRR8335341_peak_38864	44	.	4.16859	6.6055	4.41811	121
chr18	16739175	16739698	SRR8335341_peak_38865	419	.	14.4277	45.1157	41.9182	292
chr18	16740585	16741293	SRR8335341_peak_38866	1153	.	26.2975	119.227	115.309	490
chr18	16745001	16745425	SRR8335341_peak_38867	306	.	12.6368	33.6748	30.6475	223
chr18	16750759	16750992	SRR8335341_peak_38868	68	.	5.50984	9.19202	6.82804	112
chr18	16751728	16752048	SRR8335341_peak_38869	315	.	11.4866	34.604	31.5606	148
chr18	16755717	16755941	SRR8335341_peak_38870	126	.	7.31672	15.2199	12.6306	94
chr18	16756179	16756391	SRR8335341_peak_38871	44	.	4.40658	6.66251	4.47474	94
chr18	16774585	16774861	SRR8335341_peak_38872	39	.	3.75218	6.17368	3.99274	110
chr18	16779693	16779974	SRR8335341_peak_38873	45	.	4.44829	6.73111	4.5055	152
chr18	16780364	16780564	SRR8335341_peak_38874	88	.	6.2109	11.2774	8.80341	135
chr18	16788009	16788236	SRR8335341_peak_38875	97	.	6.50467	12.2619	9.75055	110
chr18	16791024	16791190	SRR8335341_peak_38876	61	.	5.3296	8.46842	6.10994	74
chr18	16804391	16804557	SRR8335341_peak_38877	33	.	3.5333	5.46828	3.34602	87
chr18	16805596	16806028	SRR8335341_peak_38878	77	.	5.56887	10.1671	7.75735	279
chr18	16806571	16806975	SRR8335341_peak_38879	61	.	5.3296	8.46842	6.10994	318
chr18	16808491	16808870	SRR8335341_peak_38880	127	.	7.38598	15.3434	12.712	164
chr18	16809241	16809497	SRR8335341_peak_38881	33	.	3.5333	5.46828	3.34602	144
chr18	16809598	16809913	SRR8335341_peak_38882	56	.	4.75261	7.98061	5.69466	162
chr18	16815913	16816396	SRR8335341_peak_38883	261	.	11.4541	29.134	26.195	336
chr18	16863524	16863745	SRR8335341_peak_38884	78	.	5.91713	10.3161	7.87806	88
chr18	16908474	16908685	SRR8335341_peak_38885	88	.	6.2109	11.2774	8.80341	80
chr18	17359806	17360229	SRR8335341_peak_38886	286	.	12.0394	31.6372	28.6533	236
chr18	17400271	17400714	SRR8335341_peak_38887	93	.	5.10306	11.8043	9.31957	346
chr18	17507103	17507305	SRR8335341_peak_38888	37	.	3.52707	5.94584	3.77637	137
chr18	17569684	17570055	SRR8335341_peak_38890	101	.	5.94105	12.6839	10.1656	231
chr18	17610544	17610812	SRR8335341_peak_38891	69	.	5.58661	9.31879	6.94135	113
chr18	17615290	17615767	SRR8335341_peak_38892	54	.	3.66885	7.73977	5.45762	332
chr18	17678038	17678286	SRR8335341_peak_38893	93	.	5.73938	11.83	9.34503	121
chr18	18588328	18588501	SRR8335341_peak_38894	61	.	5.00291	8.41215	6.1041	121
chr18	18602976	18603293	SRR8335341_peak_38895	78	.	5.89417	10.2777	7.85768	89
chr18	18874052	18874218	SRR8335341_peak_38896	61	.	5.03583	8.46842	6.10994	103
chr18	19637221	19637468	SRR8335341_peak_38897	275	.	11.3637	30.5699	27.5994	134
chr18	19659334	19659551	SRR8335341_peak_38898	78	.	5.87846	10.2513	7.83259	128
chr18	19727450	19728028	SRR8335341_peak_38899	2154	.	41.6195	220.047	215.421	295
chr18	19743489	19743710	SRR8335341_peak_38900	97	.	6.50467	12.2619	9.75055	63
chr18	20042641	20042885	SRR8335341_peak_38902	93	.	5.72216	11.7967	9.31319	131
chr18	20052293	20052892	SRR8335341_peak_38903	213	.	10.2562	24.2325	21.3861	428
chr18	20076355	20076711	SRR8335341_peak_38904	750	.	23.2495	78.6051	75.0377	192
chr18	20095351	20095734	SRR8335341_peak_38905	151	.	6.50393	17.8356	15.143	196
chr18	20097599	20097826	SRR8335341_peak_38906	69	.	5.58661	9.31879	6.94135	88
chr18	20146400	20146695	SRR8335341_peak_38907	61	.	5.03583	8.46842	6.10994	150
chr18	20188013	20188487	SRR8335341_peak_38908	64	.	5.3071	8.85454	6.49162	53
chr18	20190758	20191455	SRR8335341_peak_38909	323	.	13.1747	35.4158	32.3653	161
chr18	20210303	20210633	SRR8335341_peak_38910	472	.	16.7866	50.4884	47.2163	164
chr18	20272005	20272205	SRR8335341_peak_38911	88	.	6.2109	11.2774	8.80341	108
chr18	20290434	20290618	SRR8335341_peak_38912	126	.	7.3377	15.2573	12.6564	98
chr18	20291451	20292215	SRR8335341_peak_38913	129	.	7.52508	15.6258	12.9898	656
chr18	20314978	20315478	SRR8335341_peak_38914	2181	.	49.3894	222.833	218.19	225
chr18	20316422	20316654	SRR8335341_peak_38915	53	.	4.74206	7.58508	5.30859	91
chr18	20328332	20328573	SRR8335341_peak_38916	106	.	6.754	13.1909	10.6631	97
chr18	20380787	20381348	SRR8335341_peak_38917	1492	.	38.5255	153.428	149.26	185
chr18	20395988	20396209	SRR8335341_peak_38918	137	.	7.97352	16.41	13.7476	77
chr18	20421616	20421859	SRR8335341_peak_38919	238	.	9.44323	26.7525	23.8516	115
chr18	20458753	20459310	SRR8335341_peak_38920	2234	.	51.8369	228.15	223.466	239
chr18	20464900	20465172	SRR8335341_peak_38921	192	.	9.44236	22.0046	19.2091	137
chr18	20475761	20475959	SRR8335341_peak_38922	61	.	5.3296	8.46842	6.10994	138
chr18	20552805	20553391	SRR8335341_peak_38923	470	.	16.6769	50.2828	47.0242	171
chr18	20558005	20558269	SRR8335341_peak_38924	148	.	8.26728	17.495	14.8057	102
chr18	20562839	20563044	SRR8335341_peak_38925	53	.	4.74206	7.58508	5.30859	135
chr18	20566785	20567158	SRR8335341_peak_38926	45	.	4.44829	6.73111	4.5055	102
chr18	20606783	20607356	SRR8335341_peak_38927	225	.	10.548	25.4237	22.5553	131
chr18	20640065	20640330	SRR8335341_peak_38928	44	.	4.41921	6.6833	4.48512	83
chr18	20642918	20643240	SRR8335341_peak_38929	458	.	16.4928	49.0858	45.8388	163
chr18	20650244	20650449	SRR8335341_peak_38930	127	.	7.67975	15.3434	12.712	105
chr18	20662727	20662924	SRR8335341_peak_38931	96	.	6.46215	12.1886	9.69474	92
chr18	20669925	20670215	SRR8335341_peak_38932	44	.	4.41921	6.6833	4.48512	235
chr18	20670760	20671204	SRR8335341_peak_38933	674	.	21.7807	70.958	67.4564	155
chr18	20672907	20673497	SRR8335341_peak_38934	1562	.	39.7006	160.507	156.293	345
chr18	20692682	20692903	SRR8335341_peak_38935	52	.	4.71106	7.53305	5.2843	120
chr18	20713233	20713569	SRR8335341_peak_38936	39	.	3.75218	6.17368	3.99274	210
chr18	20718288	20718506	SRR8335341_peak_38937	26	.	3.00175	4.70046	2.64347	7
chr18	20740957	20741140	SRR8335341_peak_38938	95	.	6.09567	12.0201	9.53324	98
chr18	20744776	20745115	SRR8335341_peak_38939	192	.	9.44236	22.0046	19.2091	181
chr18	20745487	20745901	SRR8335341_peak_38940	61	.	5.3296	8.46842	6.10994	145
chr18	20746009	20746562	SRR8335341_peak_38941	299	.	12.6738	32.9958	29.9744	144
chr18	20760068	20760297	SRR8335341_peak_38942	76	.	5.0655	10.0802	7.67203	99
chr18	20766884	20767055	SRR8335341_peak_38943	78	.	5.91713	10.3161	7.87806	89
chr18	20777169	20777339	SRR8335341_peak_38944	30	.	3.83552	5.08049	3.00059	157
chr18	20809328	20809665	SRR8335341_peak_38945	84	.	5.28439	10.9285	8.4833	159
chr18	20811297	20811463	SRR8335341_peak_38946	56	.	4.75261	7.98061	5.69466	64
chr18	20811569	20811742	SRR8335341_peak_38947	46	.	4.18996	6.9063	4.67409	74
chr18	20815446	20815768	SRR8335341_peak_38948	46	.	4.18996	6.9063	4.67409	163
chr18	20955521	20955821	SRR8335341_peak_38949	227	.	9.00546	25.6604	22.7751	147
chr18	20961000	20961286	SRR8335341_peak_38950	136	.	7.9214	16.3197	13.6747	127
chr18	20961403	20961607	SRR8335341_peak_38951	37	.	4.15452	5.90858	3.74086	106
chr18	20985537	20985703	SRR8335341_peak_38952	64	.	5.3071	8.85454	6.49162	109
chr18	20992653	20992828	SRR8335341_peak_38953	69	.	5.62337	9.3793	6.98114	92
chr18	21001258	21001562	SRR8335341_peak_38954	69	.	5.62337	9.3793	6.98114	91
chr18	21001693	21001881	SRR8335341_peak_38955	37	.	4.15452	5.90858	3.74086	123
chr18	21030713	21030889	SRR8335341_peak_38956	41	.	4.19811	6.31703	4.13355	85
chr18	21038866	21039092	SRR8335341_peak_38957	88	.	6.2109	11.2774	8.80341	105
chr18	21105629	21106000	SRR8335341_peak_38958	45	.	4.44829	6.73111	4.5055	264
chr18	21116228	21116453	SRR8335341_peak_38959	250	.	11.205	27.98	25.0533	123
chr18	21122079	21122247	SRR8335341_peak_38960	82	.	5.86159	10.6786	8.23745	118
chr18	21132820	21133049	SRR8335341_peak_38961	69	.	5.62337	9.3793	6.98114	98
chr18	21158148	21158408	SRR8335341_peak_38962	95	.	6.09567	12.0201	9.53324	136
chr18	21193234	21193410	SRR8335341_peak_38963	61	.	4.64165	8.47358	6.11494	70
chr18	21195680	21196217	SRR8335341_peak_38964	1466	.	35.3332	150.75	146.608	288
chr18	21203757	21204183	SRR8335341_peak_38965	137	.	7.97352	16.41	13.7476	335
chr18	21204433	21204627	SRR8335341_peak_38966	88	.	6.2109	11.2774	8.80341	141
chr18	21225138	21225446	SRR8335341_peak_38967	30	.	3.86075	5.11987	3.00739	33
chr18	21227105	21227338	SRR8335341_peak_38968	61	.	5.03583	8.46842	6.10994	129
chr18	21230254	21230665	SRR8335341_peak_38969	298	.	12.591	32.8458	29.8339	264
chr18	21230935	21231198	SRR8335341_peak_38970	157	.	8.50509	18.4988	15.7935	131
chr18	21251666	21252008	SRR8335341_peak_38971	158	.	8.56105	18.5977	15.8789	120
chr18	21252392	21252563	SRR8335341_peak_38972	37	.	4.15452	5.90858	3.74086	142
```
