## Supplemental Data File 1 for "A gene desert required for regulatory control of pleiotropic *Shox2* expression and embryonic survival": NP_Fernandez_2019_PC_ATAC_r1.narrowPeak (part 1 of 20)

```
chr1	3100289	3100433	GSE124336_Fernandez_2019_GSM3529864_P0PM_1_S1_P0_eHcn4_1_ATACseq_SRR8368605_peak_1	34	.	2.92645	5.09501	3.49355	72
chr1	3119611	3121739	GSE124336_Fernandez_2019_GSM3529864_P0PM_1_S1_P0_eHcn4_1_ATACseq_SRR8368605_peak_2	1641	.	25.3626	167.043	164.105	903
chr1	3191233	3191454	GSE124336_Fernandez_2019_GSM3529864_P0PM_1_S1_P0_eHcn4_1_ATACseq_SRR8368605_peak_3	52	.	3.41419	6.88177	5.21244	47
chr1	3212310	3213146	GSE124336_Fernandez_2019_GSM3529864_P0PM_1_S1_P0_eHcn4_1_ATACseq_SRR8368605_peak_4	71	.	3.90194	8.84557	7.1172	280
chr1	3292366	3293460	GSE124336_Fernandez_2019_GSM3529864_P0PM_1_S1_P0_eHcn4_1_ATACseq_SRR8368605_peak_5	1466	.	23.4116	149.456	146.611	416
chr1	3325364	3325523	GSE124336_Fernandez_2019_GSM3529864_P0PM_1_S1_P0_eHcn4_1_ATACseq_SRR8368605_peak_6	170	.	6.01548	18.9734	17.0468	55
chr1	3360706	3361204	GSE124336_Fernandez_2019_GSM3529864_P0PM_1_S1_P0_eHcn4_1_ATACseq_SRR8368605_peak_7	145	.	5.52774	16.4346	14.5482	403
chr1	3416188	3416941	GSE124336_Fernandez_2019_GSM3529864_P0PM_1_S1_P0_eHcn4_1_ATACseq_SRR8368605_peak_8	214	.	6.82839	23.4307	21.442	58
chr1	3435969	3436132	GSE124336_Fernandez_2019_GSM3529864_P0PM_1_S1_P0_eHcn4_1_ATACseq_SRR8368605_peak_9	99	.	4.55226	11.7044	9.90704	69
chr1	3477080	3477646	GSE124336_Fernandez_2019_GSM3529864_P0PM_1_S1_P0_eHcn4_1_ATACseq_SRR8368605_peak_10	137	.	5.36516	15.6128	13.7404	369
chr1	3514798	3515175	GSE124336_Fernandez_2019_GSM3529864_P0PM_1_S1_P0_eHcn4_1_ATACseq_SRR8368605_peak_11	223	.	6.99097	24.3536	22.3531	136
chr1	3518107	3518453	GSE124336_Fernandez_2019_GSM3529864_P0PM_1_S1_P0_eHcn4_1_ATACseq_SRR8368605_peak_12	170	.	6.01548	18.9734	17.0468	105
chr1	3606736	3606998	GSE124336_Fernandez_2019_GSM3529864_P0PM_1_S1_P0_eHcn4_1_ATACseq_SRR8368605_peak_13	145	.	5.52774	16.4346	14.5482	88
chr1	3611324	3611463	GSE124336_Fernandez_2019_GSM3529864_P0PM_1_S1_P0_eHcn4_1_ATACseq_SRR8368605_peak_14	145	.	5.52774	16.4346	14.5482	42
chr1	3670611	3672416	GSE124336_Fernandez_2019_GSM3529864_P0PM_1_S1_P0_eHcn4_1_ATACseq_SRR8368605_peak_15	629	.	13.169	65.3102	62.9485	249
chr1	3900506	3900649	GSE124336_Fernandez_2019_GSM3529864_P0PM_1_S1_P0_eHcn4_1_ATACseq_SRR8368605_peak_16	40	.	3.08903	5.66944	4.04416	59
chr1	4205521	4206041	GSE124336_Fernandez_2019_GSM3529864_P0PM_1_S1_P0_eHcn4_1_ATACseq_SRR8368605_peak_17	340	.	8.94193	36.1457	34.0163	245
chr1	4294142	4294345	GSE124336_Fernandez_2019_GSM3529864_P0PM_1_S1_P0_eHcn4_1_ATACseq_SRR8368605_peak_18	91	.	4.38968	10.9658	9.1848	66
chr1	4295348	4295496	GSE124336_Fernandez_2019_GSM3529864_P0PM_1_S1_P0_eHcn4_1_ATACseq_SRR8368605_peak_19	34	.	2.92645	5.09501	3.49355	73
chr1	4328155	4328381	GSE124336_Fernandez_2019_GSM3529864_P0PM_1_S1_P0_eHcn4_1_ATACseq_SRR8368605_peak_20	179	.	6.17806	19.843	17.9035	109
chr1	4332503	4332648	GSE124336_Fernandez_2019_GSM3529864_P0PM_1_S1_P0_eHcn4_1_ATACseq_SRR8368605_peak_21	58	.	3.57677	7.51782	5.82803	124
chr1	4401573	4401809	GSE124336_Fernandez_2019_GSM3529864_P0PM_1_S1_P0_eHcn4_1_ATACseq_SRR8368605_peak_22	129	.	5.20258	14.8039	12.9457	119
chr1	4408997	4409432	GSE124336_Fernandez_2019_GSM3529864_P0PM_1_S1_P0_eHcn4_1_ATACseq_SRR8368605_peak_23	145	.	5.52774	16.4346	14.5482	339
chr1	4412351	4412861	GSE124336_Fernandez_2019_GSM3529864_P0PM_1_S1_P0_eHcn4_1_ATACseq_SRR8368605_peak_24	726	.	14.4697	75.0723	72.6466	301
chr1	4491672	4493768	GSE124336_Fernandez_2019_GSM3529864_P0PM_1_S1_P0_eHcn4_1_ATACseq_SRR8368605_peak_25	153	.	5.69032	17.2689	15.3688	477
chr1	4496544	4497542	GSE124336_Fernandez_2019_GSM3529864_P0PM_1_S1_P0_eHcn4_1_ATACseq_SRR8368605_peak_26	58	.	3.57677	7.51782	5.82803	585
chr1	4527399	4527682	GSE124336_Fernandez_2019_GSM3529864_P0PM_1_S1_P0_eHcn4_1_ATACseq_SRR8368605_peak_27	196	.	6.50323	21.6155	19.651	102
chr1	4571284	4572253	GSE124336_Fernandez_2019_GSM3529864_P0PM_1_S1_P0_eHcn4_1_ATACseq_SRR8368605_peak_28	1685	.	25.8503	171.504	168.541	538
chr1	4615727	4616380	GSE124336_Fernandez_2019_GSM3529864_P0PM_1_S1_P0_eHcn4_1_ATACseq_SRR8368605_peak_29	121	.	5.04	14.0081	12.1646	284
chr1	4617258	4618246	GSE124336_Fernandez_2019_GSM3529864_P0PM_1_S1_P0_eHcn4_1_ATACseq_SRR8368605_peak_30	726	.	14.4697	75.0723	72.6466	750
chr1	4671835	4672015	GSE124336_Fernandez_2019_GSM3529864_P0PM_1_S1_P0_eHcn4_1_ATACseq_SRR8368605_peak_31	52	.	3.41419	6.88177	5.21244	93
chr1	4688982	4689437	GSE124336_Fernandez_2019_GSM3529864_P0PM_1_S1_P0_eHcn4_1_ATACseq_SRR8368605_peak_32	91	.	4.38968	10.9658	9.1848	355
chr1	4738563	4738838	GSE124336_Fernandez_2019_GSM3529864_P0PM_1_S1_P0_eHcn4_1_ATACseq_SRR8368605_peak_33	113	.	4.87742	13.226	11.3974	117
chr1	4766792	4766936	GSE124336_Fernandez_2019_GSM3529864_P0PM_1_S1_P0_eHcn4_1_ATACseq_SRR8368605_peak_34	15	.	2.27613	3.0349	1.54584	3
chr1	4780085	4780399	GSE124336_Fernandez_2019_GSM3529864_P0PM_1_S1_P0_eHcn4_1_ATACseq_SRR8368605_peak_35	242	.	7.31613	26.229	24.2054	167
chr1	4784284	4784561	GSE124336_Fernandez_2019_GSM3529864_P0PM_1_S1_P0_eHcn4_1_ATACseq_SRR8368605_peak_36	46	.	3.25161	6.26535	4.61752	106
chr1	4784960	4786251	GSE124336_Fernandez_2019_GSM3529864_P0PM_1_S1_P0_eHcn4_1_ATACseq_SRR8368605_peak_37	1494	.	23.7368	152.358	149.498	684
chr1	4807359	4808790	GSE124336_Fernandez_2019_GSM3529864_P0PM_1_S1_P0_eHcn4_1_ATACseq_SRR8368605_peak_38	2204	.	31.3781	223.669	220.402	431
chr1	4857033	4858626	GSE124336_Fernandez_2019_GSM3529864_P0PM_1_S1_P0_eHcn4_1_ATACseq_SRR8368605_peak_39	4072	.	49.5871	412.001	407.207	649
chr1	4918193	4918379	GSE124336_Fernandez_2019_GSM3529864_P0PM_1_S1_P0_eHcn4_1_ATACseq_SRR8368605_peak_40	137	.	5.36516	15.6128	13.7404	89
chr1	5018778	5019072	GSE124336_Fernandez_2019_GSM3529864_P0PM_1_S1_P0_eHcn4_1_ATACseq_SRR8368605_peak_41	40	.	3.08903	5.66944	4.04416	40
chr1	5019335	5019633	GSE124336_Fernandez_2019_GSM3529864_P0PM_1_S1_P0_eHcn4_1_ATACseq_SRR8368605_peak_42	106	.	4.71484	12.4579	10.6448	140
chr1	5020509	5020655	GSE124336_Fernandez_2019_GSM3529864_P0PM_1_S1_P0_eHcn4_1_ATACseq_SRR8368605_peak_43	24	.	2.60129	4.01495	2.46568	5
chr1	5022677	5023025	GSE124336_Fernandez_2019_GSM3529864_P0PM_1_S1_P0_eHcn4_1_ATACseq_SRR8368605_peak_44	701	.	14.1445	72.6015	70.1917	261
chr1	5082800	5083821	GSE124336_Fernandez_2019_GSM3529864_P0PM_1_S1_P0_eHcn4_1_ATACseq_SRR8368605_peak_45	1509	.	23.8994	153.813	150.945	347
chr1	5159706	5160204	GSE124336_Fernandez_2019_GSM3529864_P0PM_1_S1_P0_eHcn4_1_ATACseq_SRR8368605_peak_46	350	.	9.10452	37.1828	35.0435	369
chr1	5588311	5588530	GSE124336_Fernandez_2019_GSM3529864_P0PM_1_S1_P0_eHcn4_1_ATACseq_SRR8368605_peak_47	129	.	5.20258	14.8039	12.9457	61
chr1	5916369	5917486	GSE124336_Fernandez_2019_GSM3529864_P0PM_1_S1_P0_eHcn4_1_ATACseq_SRR8368605_peak_48	129	.	5.20258	14.8039	12.9457	739
chr1	6076679	6077067	GSE124336_Fernandez_2019_GSM3529864_P0PM_1_S1_P0_eHcn4_1_ATACseq_SRR8368605_peak_49	137	.	5.36516	15.6128	13.7404	150
chr1	6212933	6215763	GSE124336_Fernandez_2019_GSM3529864_P0PM_1_S1_P0_eHcn4_1_ATACseq_SRR8368605_peak_50	2780	.	37.231	281.736	278.05	1769
chr1	6225316	6225531	GSE124336_Fernandez_2019_GSM3529864_P0PM_1_S1_P0_eHcn4_1_ATACseq_SRR8368605_peak_51	64	.	3.73935	8.17267	6.46315	164
chr1	6272350	6272505	GSE124336_Fernandez_2019_GSM3529864_P0PM_1_S1_P0_eHcn4_1_ATACseq_SRR8368605_peak_52	524	.	11.7058	54.7373	52.4512	74
chr1	6280215	6280417	GSE124336_Fernandez_2019_GSM3529864_P0PM_1_S1_P0_eHcn4_1_ATACseq_SRR8368605_peak_53	99	.	4.55226	11.7044	9.90704	117
chr1	6359208	6359472	GSE124336_Fernandez_2019_GSM3529864_P0PM_1_S1_P0_eHcn4_1_ATACseq_SRR8368605_peak_54	64	.	3.73935	8.17267	6.46315	245
chr1	6382639	6383264	GSE124336_Fernandez_2019_GSM3529864_P0PM_1_S1_P0_eHcn4_1_ATACseq_SRR8368605_peak_55	413	.	10.08	43.5617	41.3648	322
chr1	6406280	6406621	GSE124336_Fernandez_2019_GSM3529864_P0PM_1_S1_P0_eHcn4_1_ATACseq_SRR8368605_peak_56	99	.	4.55226	11.7044	9.90704	260
chr1	6410095	6410331	GSE124336_Fernandez_2019_GSM3529864_P0PM_1_S1_P0_eHcn4_1_ATACseq_SRR8368605_peak_57	162	.	5.8529	18.1152	16.2017	164
chr1	6441498	6441802	GSE124336_Fernandez_2019_GSM3529864_P0PM_1_S1_P0_eHcn4_1_ATACseq_SRR8368605_peak_58	77	.	4.06452	9.53581	7.78926	131
chr1	6593140	6593347	GSE124336_Fernandez_2019_GSM3529864_P0PM_1_S1_P0_eHcn4_1_ATACseq_SRR8368605_peak_59	58	.	3.57677	7.51782	5.82803	127
chr1	6607464	6607696	GSE124336_Fernandez_2019_GSM3529864_P0PM_1_S1_P0_eHcn4_1_ATACseq_SRR8368605_peak_60	270	.	7.80387	29.1128	27.056	51
chr1	6784305	6784450	GSE124336_Fernandez_2019_GSM3529864_P0PM_1_S1_P0_eHcn4_1_ATACseq_SRR8368605_peak_61	29	.	2.76387	4.54313	2.96692	45
chr1	6804577	6806161	GSE124336_Fernandez_2019_GSM3529864_P0PM_1_S1_P0_eHcn4_1_ATACseq_SRR8368605_peak_62	2393	.	33.329	242.726	239.333	830
chr1	6810243	6810902	GSE124336_Fernandez_2019_GSM3529864_P0PM_1_S1_P0_eHcn4_1_ATACseq_SRR8368605_peak_63	903	.	16.7458	92.8876	90.3532	263
chr1	6859091	6859425	GSE124336_Fernandez_2019_GSM3529864_P0PM_1_S1_P0_eHcn4_1_ATACseq_SRR8368605_peak_64	457	.	10.7303	47.9544	45.721	80
chr1	6866572	6867717	GSE124336_Fernandez_2019_GSM3529864_P0PM_1_S1_P0_eHcn4_1_ATACseq_SRR8368605_peak_65	1655	.	25.5252	168.528	165.581	500
chr1	7087803	7091176	GSE124336_Fernandez_2019_GSM3529864_P0PM_1_S1_P0_eHcn4_1_ATACseq_SRR8368605_peak_66	4627	.	54.6271	467.63	462.714	1038
chr1	7100711	7100871	GSE124336_Fernandez_2019_GSM3529864_P0PM_1_S1_P0_eHcn4_1_ATACseq_SRR8368605_peak_67	29	.	2.76387	4.54313	2.96692	79
chr1	7138060	7138912	GSE124336_Fernandez_2019_GSM3529864_P0PM_1_S1_P0_eHcn4_1_ATACseq_SRR8368605_peak_68	137	.	5.36516	15.6128	13.7404	734
chr1	7139606	7139758	GSE124336_Fernandez_2019_GSM3529864_P0PM_1_S1_P0_eHcn4_1_ATACseq_SRR8368605_peak_69	29	.	2.76387	4.54313	2.96692	142
chr1	7141564	7141889	GSE124336_Fernandez_2019_GSM3529864_P0PM_1_S1_P0_eHcn4_1_ATACseq_SRR8368605_peak_70	71	.	3.90194	8.84557	7.1172	104
chr1	7206243	7206870	GSE124336_Fernandez_2019_GSM3529864_P0PM_1_S1_P0_eHcn4_1_ATACseq_SRR8368605_peak_71	162	.	5.8529	18.1152	16.2017	181
chr1	7219052	7219199	GSE124336_Fernandez_2019_GSM3529864_P0PM_1_S1_P0_eHcn4_1_ATACseq_SRR8368605_peak_72	34	.	2.92645	5.09501	3.49355	25
chr1	7397011	7398726	GSE124336_Fernandez_2019_GSM3529864_P0PM_1_S1_P0_eHcn4_1_ATACseq_SRR8368605_peak_73	3705	.	46.1729	375.085	370.533	1147
chr1	7753574	7753964	GSE124336_Fernandez_2019_GSM3529864_P0PM_1_S1_P0_eHcn4_1_ATACseq_SRR8368605_peak_74	113	.	4.87742	13.226	11.3974	275
chr1	7777317	7777556	GSE124336_Fernandez_2019_GSM3529864_P0PM_1_S1_P0_eHcn4_1_ATACseq_SRR8368605_peak_75	153	.	5.69032	17.2689	15.3688	84
chr1	8285594	8285930	GSE124336_Fernandez_2019_GSM3529864_P0PM_1_S1_P0_eHcn4_1_ATACseq_SRR8368605_peak_76	329	.	8.77935	35.1165	32.997	95
chr1	8320659	8320823	GSE124336_Fernandez_2019_GSM3529864_P0PM_1_S1_P0_eHcn4_1_ATACseq_SRR8368605_peak_77	64	.	3.73935	8.17267	6.46315	59
chr1	9091137	9091314	GSE124336_Fernandez_2019_GSM3529864_P0PM_1_S1_P0_eHcn4_1_ATACseq_SRR8368605_peak_78	40	.	3.08903	5.66944	4.04416	101
chr1	9298507	9298822	GSE124336_Fernandez_2019_GSM3529864_P0PM_1_S1_P0_eHcn4_1_ATACseq_SRR8368605_peak_79	170	.	6.01548	18.9734	17.0468	64
chr1	9544869	9546560	GSE124336_Fernandez_2019_GSM3529864_P0PM_1_S1_P0_eHcn4_1_ATACseq_SRR8368605_peak_80	2601	.	35.4426	263.714	260.169	499
chr1	9547824	9548343	GSE124336_Fernandez_2019_GSM3529864_P0PM_1_S1_P0_eHcn4_1_ATACseq_SRR8368605_peak_81	145	.	5.52774	16.4346	14.5482	267
chr1	9564302	9564948	GSE124336_Fernandez_2019_GSM3529864_P0PM_1_S1_P0_eHcn4_1_ATACseq_SRR8368605_peak_82	738	.	14.6323	76.3149	73.8813	376
chr1	9573219	9573485	GSE124336_Fernandez_2019_GSM3529864_P0PM_1_S1_P0_eHcn4_1_ATACseq_SRR8368605_peak_83	232	.	7.15355	25.2865	23.2744	228
chr1	9607874	9608105	GSE124336_Fernandez_2019_GSM3529864_P0PM_1_S1_P0_eHcn4_1_ATACseq_SRR8368605_peak_84	162	.	5.8529	18.1152	16.2017	168
chr1	9609340	9609628	GSE124336_Fernandez_2019_GSM3529864_P0PM_1_S1_P0_eHcn4_1_ATACseq_SRR8368605_peak_85	113	.	4.87742	13.226	11.3974	62
chr1	9621506	9621855	GSE124336_Fernandez_2019_GSM3529864_P0PM_1_S1_P0_eHcn4_1_ATACseq_SRR8368605_peak_86	260	.	7.64129	28.1424	26.0965	95
chr1	9627414	9627926	GSE124336_Fernandez_2019_GSM3529864_P0PM_1_S1_P0_eHcn4_1_ATACseq_SRR8368605_peak_87	99	.	4.55226	11.7044	9.90704	422
chr1	9629920	9630895	GSE124336_Fernandez_2019_GSM3529864_P0PM_1_S1_P0_eHcn4_1_ATACseq_SRR8368605_peak_88	942	.	17.2335	96.8162	94.259	479
chr1	9699724	9701304	GSE124336_Fernandez_2019_GSM3529864_P0PM_1_S1_P0_eHcn4_1_ATACseq_SRR8368605_peak_89	2079	.	30.0774	211.143	207.954	917
chr1	9704737	9705260	GSE124336_Fernandez_2019_GSM3529864_P0PM_1_S1_P0_eHcn4_1_ATACseq_SRR8368605_peak_90	309	.	8.45419	33.0818	30.9827	224
chr1	9747362	9748886	GSE124336_Fernandez_2019_GSM3529864_P0PM_1_S1_P0_eHcn4_1_ATACseq_SRR8368605_peak_91	3966	.	48.6116	401.388	396.648	1153
chr1	9772740	9773642	GSE124336_Fernandez_2019_GSM3529864_P0PM_1_S1_P0_eHcn4_1_ATACseq_SRR8368605_peak_92	1225	.	20.6477	125.29	122.575	241
chr1	9774113	9774439	GSE124336_Fernandez_2019_GSM3529864_P0PM_1_S1_P0_eHcn4_1_ATACseq_SRR8368605_peak_93	99	.	4.55226	11.7044	9.90704	231
chr1	9797414	9799377	GSE124336_Fernandez_2019_GSM3529864_P0PM_1_S1_P0_eHcn4_1_ATACseq_SRR8368605_peak_94	864	.	16.2581	88.9968	86.4853	520
chr1	9804678	9804824	GSE124336_Fernandez_2019_GSM3529864_P0PM_1_S1_P0_eHcn4_1_ATACseq_SRR8368605_peak_95	46	.	3.25161	6.26535	4.61752	71
chr1	9805072	9806148	GSE124336_Fernandez_2019_GSM3529864_P0PM_1_S1_P0_eHcn4_1_ATACseq_SRR8368605_peak_96	605	.	12.8439	62.9217	60.5763	462
chr1	9815880	9816064	GSE124336_Fernandez_2019_GSM3529864_P0PM_1_S1_P0_eHcn4_1_ATACseq_SRR8368605_peak_97	64	.	3.73935	8.17267	6.46315	60
chr1	9847780	9849052	GSE124336_Fernandez_2019_GSM3529864_P0PM_1_S1_P0_eHcn4_1_ATACseq_SRR8368605_peak_98	617	.	13.0065	64.1132	61.7597	554
chr1	9858858	9860803	GSE124336_Fernandez_2019_GSM3529864_P0PM_1_S1_P0_eHcn4_1_ATACseq_SRR8368605_peak_99	2521	.	34.6297	255.601	252.117	494
chr1	9867040	9867558	GSE124336_Fernandez_2019_GSM3529864_P0PM_1_S1_P0_eHcn4_1_ATACseq_SRR8368605_peak_100	214	.	6.82839	23.4307	21.442	83
chr1	9868889	9869039	GSE124336_Fernandez_2019_GSM3529864_P0PM_1_S1_P0_eHcn4_1_ATACseq_SRR8368605_peak_101	29	.	2.76387	4.54313	2.96692	60
chr1	9878529	9878779	GSE124336_Fernandez_2019_GSM3529864_P0PM_1_S1_P0_eHcn4_1_ATACseq_SRR8368605_peak_102	64	.	3.73935	8.17267	6.46315	30
chr1	9908560	9908837	GSE124336_Fernandez_2019_GSM3529864_P0PM_1_S1_P0_eHcn4_1_ATACseq_SRR8368605_peak_103	64	.	3.73935	8.17267	6.46315	128
chr1	9942912	9944575	GSE124336_Fernandez_2019_GSM3529864_P0PM_1_S1_P0_eHcn4_1_ATACseq_SRR8368605_peak_104	2141	.	30.7277	217.388	214.16	1273
chr1	9967051	9968463	GSE124336_Fernandez_2019_GSM3529864_P0PM_1_S1_P0_eHcn4_1_ATACseq_SRR8368605_peak_105	280	.	7.96645	30.0921	28.0245	917
chr1	10004105	10004495	GSE124336_Fernandez_2019_GSM3529864_P0PM_1_S1_P0_eHcn4_1_ATACseq_SRR8368605_peak_106	145	.	5.52774	16.4346	14.5482	254
chr1	10007190	10007519	GSE124336_Fernandez_2019_GSM3529864_P0PM_1_S1_P0_eHcn4_1_ATACseq_SRR8368605_peak_107	392	.	9.75484	41.4064	39.2284	243
chr1	10008721	10009539	GSE124336_Fernandez_2019_GSM3529864_P0PM_1_S1_P0_eHcn4_1_ATACseq_SRR8368605_peak_108	1700	.	26.0129	172.996	170.026	407
chr1	10012390	10013150	GSE124336_Fernandez_2019_GSM3529864_P0PM_1_S1_P0_eHcn4_1_ATACseq_SRR8368605_peak_109	457	.	10.7303	47.9544	45.721	541
chr1	10037458	10038637	GSE124336_Fernandez_2019_GSM3529864_P0PM_1_S1_P0_eHcn4_1_ATACseq_SRR8368605_peak_110	1987	.	29.1019	201.847	198.713	684
chr1	10039130	10040555	GSE124336_Fernandez_2019_GSM3529864_P0PM_1_S1_P0_eHcn4_1_ATACseq_SRR8368605_peak_111	1626	.	25.2	165.562	162.631	1009
chr1	10084182	10084614	GSE124336_Fernandez_2019_GSM3529864_P0PM_1_S1_P0_eHcn4_1_ATACseq_SRR8368605_peak_112	99	.	4.55226	11.7044	9.90704	317
chr1	10089506	10089943	GSE124336_Fernandez_2019_GSM3529864_P0PM_1_S1_P0_eHcn4_1_ATACseq_SRR8368605_peak_113	479	.	11.0555	50.1903	47.939	206
chr1	10108073	10108270	GSE124336_Fernandez_2019_GSM3529864_P0PM_1_S1_P0_eHcn4_1_ATACseq_SRR8368605_peak_114	77	.	4.06452	9.53581	7.78926	67
chr1	10108739	10109872	GSE124336_Fernandez_2019_GSM3529864_P0PM_1_S1_P0_eHcn4_1_ATACseq_SRR8368605_peak_115	381	.	9.59226	40.3395	38.171	495
chr1	10135976	10136179	GSE124336_Fernandez_2019_GSM3529864_P0PM_1_S1_P0_eHcn4_1_ATACseq_SRR8368605_peak_116	64	.	3.73935	8.17267	6.46315	81
chr1	10158303	10158530	GSE124336_Fernandez_2019_GSM3529864_P0PM_1_S1_P0_eHcn4_1_ATACseq_SRR8368605_peak_117	129	.	5.20258	14.8039	12.9457	127
chr1	10165062	10165387	GSE124336_Fernandez_2019_GSM3529864_P0PM_1_S1_P0_eHcn4_1_ATACseq_SRR8368605_peak_118	34	.	2.92645	5.09501	3.49355	288
chr1	10193136	10193775	GSE124336_Fernandez_2019_GSM3529864_P0PM_1_S1_P0_eHcn4_1_ATACseq_SRR8368605_peak_119	196	.	6.50323	21.6155	19.651	468
chr1	10222756	10222898	GSE124336_Fernandez_2019_GSM3529864_P0PM_1_S1_P0_eHcn4_1_ATACseq_SRR8368605_peak_120	40	.	3.08903	5.66944	4.04416	50
chr1	10223040	10223346	GSE124336_Fernandez_2019_GSM3529864_P0PM_1_S1_P0_eHcn4_1_ATACseq_SRR8368605_peak_121	34	.	2.92645	5.09501	3.49355	112
chr1	10223882	10224106	GSE124336_Fernandez_2019_GSM3529864_P0PM_1_S1_P0_eHcn4_1_ATACseq_SRR8368605_peak_122	29	.	2.76387	4.54313	2.96692	115
chr1	10227036	10227758	GSE124336_Fernandez_2019_GSM3529864_P0PM_1_S1_P0_eHcn4_1_ATACseq_SRR8368605_peak_123	99	.	4.55226	11.7044	9.90704	138
chr1	10228326	10229499	GSE124336_Fernandez_2019_GSM3529864_P0PM_1_S1_P0_eHcn4_1_ATACseq_SRR8368605_peak_124	2298	.	32.3535	233.159	229.83	781
chr1	10230008	10230618	GSE124336_Fernandez_2019_GSM3529864_P0PM_1_S1_P0_eHcn4_1_ATACseq_SRR8368605_peak_125	71	.	3.90194	8.84557	7.1172	315
chr1	10230908	10231110	GSE124336_Fernandez_2019_GSM3529864_P0PM_1_S1_P0_eHcn4_1_ATACseq_SRR8368605_peak_126	46	.	3.25161	6.26535	4.61752	127
chr1	10231297	10233965	GSE124336_Fernandez_2019_GSM3529864_P0PM_1_S1_P0_eHcn4_1_ATACseq_SRR8368605_peak_127	1804	.	27.151	183.518	180.489	1754
chr1	10259620	10259879	GSE124336_Fernandez_2019_GSM3529864_P0PM_1_S1_P0_eHcn4_1_ATACseq_SRR8368605_peak_128	24	.	2.60129	4.01495	2.46568	4
chr1	10278127	10280293	GSE124336_Fernandez_2019_GSM3529864_P0PM_1_S1_P0_eHcn4_1_ATACseq_SRR8368605_peak_129	2064	.	29.9148	209.588	206.408	1487
chr1	10284919	10285890	GSE124336_Fernandez_2019_GSM3529864_P0PM_1_S1_P0_eHcn4_1_ATACseq_SRR8368605_peak_130	689	.	13.9819	71.3736	68.9717	691
chr1	10286837	10287357	GSE124336_Fernandez_2019_GSM3529864_P0PM_1_S1_P0_eHcn4_1_ATACseq_SRR8368605_peak_131	196	.	6.50323	21.6155	19.651	169
chr1	10300590	10300967	GSE124336_Fernandez_2019_GSM3529864_P0PM_1_S1_P0_eHcn4_1_ATACseq_SRR8368605_peak_132	52	.	3.41419	6.88177	5.21244	186
chr1	10429734	10430367	GSE124336_Fernandez_2019_GSM3529864_P0PM_1_S1_P0_eHcn4_1_ATACseq_SRR8368605_peak_133	629	.	13.169	65.3102	62.9485	357
chr1	10450366	10450918	GSE124336_Fernandez_2019_GSM3529864_P0PM_1_S1_P0_eHcn4_1_ATACseq_SRR8368605_peak_134	319	.	8.61677	34.0951	31.9858	227
chr1	10633438	10633830	GSE124336_Fernandez_2019_GSM3529864_P0PM_1_S1_P0_eHcn4_1_ATACseq_SRR8368605_peak_135	58	.	3.57677	7.51782	5.82803	108
chr1	10679647	10679865	GSE124336_Fernandez_2019_GSM3529864_P0PM_1_S1_P0_eHcn4_1_ATACseq_SRR8368605_peak_136	84	.	4.2271	10.2428	8.4787	91
chr1	10759515	10759882	GSE124336_Fernandez_2019_GSM3529864_P0PM_1_S1_P0_eHcn4_1_ATACseq_SRR8368605_peak_137	64	.	3.73935	8.17267	6.46315	217
chr1	10877438	10877792	GSE124336_Fernandez_2019_GSM3529864_P0PM_1_S1_P0_eHcn4_1_ATACseq_SRR8368605_peak_138	145	.	5.52774	16.4346	14.5482	138
chr1	10993420	10994479	GSE124336_Fernandez_2019_GSM3529864_P0PM_1_S1_P0_eHcn4_1_ATACseq_SRR8368605_peak_139	839	.	15.9329	86.4245	83.9283	343
chr1	11004275	11005118	GSE124336_Fernandez_2019_GSM3529864_P0PM_1_S1_P0_eHcn4_1_ATACseq_SRR8368605_peak_140	547	.	12.031	57.047	54.7437	407
chr1	11033556	11033743	GSE124336_Fernandez_2019_GSM3529864_P0PM_1_S1_P0_eHcn4_1_ATACseq_SRR8368605_peak_141	52	.	3.41419	6.88177	5.21244	91
chr1	11065303	11065444	GSE124336_Fernandez_2019_GSM3529864_P0PM_1_S1_P0_eHcn4_1_ATACseq_SRR8368605_peak_142	129	.	5.20258	14.8039	12.9457	88
chr1	11177720	11178107	GSE124336_Fernandez_2019_GSM3529864_P0PM_1_S1_P0_eHcn4_1_ATACseq_SRR8368605_peak_143	424	.	10.2426	44.6497	42.4436	120
chr1	11197997	11198232	GSE124336_Fernandez_2019_GSM3529864_P0PM_1_S1_P0_eHcn4_1_ATACseq_SRR8368605_peak_144	121	.	5.04	14.0081	12.1646	154
chr1	11251805	11252971	GSE124336_Fernandez_2019_GSM3529864_P0PM_1_S1_P0_eHcn4_1_ATACseq_SRR8368605_peak_145	1700	.	26.0129	172.996	170.026	288
chr1	11254808	11255025	GSE124336_Fernandez_2019_GSM3529864_P0PM_1_S1_P0_eHcn4_1_ATACseq_SRR8368605_peak_146	77	.	4.06452	9.53581	7.78926	144
chr1	11329360	11329845	GSE124336_Fernandez_2019_GSM3529864_P0PM_1_S1_P0_eHcn4_1_ATACseq_SRR8368605_peak_147	290	.	8.12903	31.0802	29.0019	285
chr1	11413641	11414653	GSE124336_Fernandez_2019_GSM3529864_P0PM_1_S1_P0_eHcn4_1_ATACseq_SRR8368605_peak_148	1351	.	22.111	137.969	135.185	585
chr1	11458274	11459064	GSE124336_Fernandez_2019_GSM3529864_P0PM_1_S1_P0_eHcn4_1_ATACseq_SRR8368605_peak_149	995	.	17.8839	102.111	99.5236	286
chr1	11656436	11657268	GSE124336_Fernandez_2019_GSM3529864_P0PM_1_S1_P0_eHcn4_1_ATACseq_SRR8368605_peak_150	1267	.	21.1355	129.487	126.749	275
chr1	11657489	11658167	GSE124336_Fernandez_2019_GSM3529864_P0PM_1_S1_P0_eHcn4_1_ATACseq_SRR8368605_peak_151	424	.	10.2426	44.6497	42.4436	448
chr1	11982539	11983075	GSE124336_Fernandez_2019_GSM3529864_P0PM_1_S1_P0_eHcn4_1_ATACseq_SRR8368605_peak_152	446	.	10.5677	46.8462	44.6219	290
chr1	12126474	12126850	GSE124336_Fernandez_2019_GSM3529864_P0PM_1_S1_P0_eHcn4_1_ATACseq_SRR8368605_peak_153	242	.	7.31613	26.229	24.2054	165
chr1	12333862	12334099	GSE124336_Fernandez_2019_GSM3529864_P0PM_1_S1_P0_eHcn4_1_ATACseq_SRR8368605_peak_154	71	.	3.90194	8.84557	7.1172	71
chr1	12345164	12345720	GSE124336_Fernandez_2019_GSM3529864_P0PM_1_S1_P0_eHcn4_1_ATACseq_SRR8368605_peak_155	64	.	3.73935	8.17267	6.46315	170
chr1	12398219	12398710	GSE124336_Fernandez_2019_GSM3529864_P0PM_1_S1_P0_eHcn4_1_ATACseq_SRR8368605_peak_156	99	.	4.55226	11.7044	9.90704	224
chr1	12405529	12406308	GSE124336_Fernandez_2019_GSM3529864_P0PM_1_S1_P0_eHcn4_1_ATACseq_SRR8368605_peak_157	196	.	6.50323	21.6155	19.651	517
chr1	12416090	12417120	GSE124336_Fernandez_2019_GSM3529864_P0PM_1_S1_P0_eHcn4_1_ATACseq_SRR8368605_peak_158	392	.	9.75484	41.4064	39.2284	540
chr1	12418859	12419123	GSE124336_Fernandez_2019_GSM3529864_P0PM_1_S1_P0_eHcn4_1_ATACseq_SRR8368605_peak_159	64	.	3.73935	8.17267	6.46315	101
chr1	12424417	12424940	GSE124336_Fernandez_2019_GSM3529864_P0PM_1_S1_P0_eHcn4_1_ATACseq_SRR8368605_peak_160	242	.	7.31613	26.229	24.2054	328
chr1	12466351	12466568	GSE124336_Fernandez_2019_GSM3529864_P0PM_1_S1_P0_eHcn4_1_ATACseq_SRR8368605_peak_161	29	.	2.76387	4.54313	2.96692	77
chr1	12479136	12479802	GSE124336_Fernandez_2019_GSM3529864_P0PM_1_S1_P0_eHcn4_1_ATACseq_SRR8368605_peak_162	852	.	16.0955	87.7085	85.2045	441
chr1	12499948	12500745	GSE124336_Fernandez_2019_GSM3529864_P0PM_1_S1_P0_eHcn4_1_ATACseq_SRR8368605_peak_163	270	.	7.80387	29.1128	27.056	644
chr1	12623095	12623264	GSE124336_Fernandez_2019_GSM3529864_P0PM_1_S1_P0_eHcn4_1_ATACseq_SRR8368605_peak_164	46	.	3.25161	6.26535	4.61752	95
chr1	12640701	12641689	GSE124336_Fernandez_2019_GSM3529864_P0PM_1_S1_P0_eHcn4_1_ATACseq_SRR8368605_peak_165	677	.	13.8194	70.1507	67.7567	523
chr1	12691902	12692685	GSE124336_Fernandez_2019_GSM3529864_P0PM_1_S1_P0_eHcn4_1_ATACseq_SRR8368605_peak_166	653	.	13.4942	67.72	65.3422	576
chr1	12692861	12693440	GSE124336_Fernandez_2019_GSM3529864_P0PM_1_S1_P0_eHcn4_1_ATACseq_SRR8368605_peak_167	205	.	6.66581	22.5179	20.5412	151
chr1	12718026	12719104	GSE124336_Fernandez_2019_GSM3529864_P0PM_1_S1_P0_eHcn4_1_ATACseq_SRR8368605_peak_168	701	.	14.1445	72.6015	70.1917	413
chr1	12719491	12719773	GSE124336_Fernandez_2019_GSM3529864_P0PM_1_S1_P0_eHcn4_1_ATACseq_SRR8368605_peak_169	29	.	2.76387	4.54313	2.96692	256
chr1	12720207	12720476	GSE124336_Fernandez_2019_GSM3529864_P0PM_1_S1_P0_eHcn4_1_ATACseq_SRR8368605_peak_170	113	.	4.87742	13.226	11.3974	122
chr1	12734552	12734704	GSE124336_Fernandez_2019_GSM3529864_P0PM_1_S1_P0_eHcn4_1_ATACseq_SRR8368605_peak_171	46	.	3.25161	6.26535	4.61752	106
chr1	12744437	12745186	GSE124336_Fernandez_2019_GSM3529864_P0PM_1_S1_P0_eHcn4_1_ATACseq_SRR8368605_peak_172	71	.	3.90194	8.84557	7.1172	440
chr1	12746504	12746704	GSE124336_Fernandez_2019_GSM3529864_P0PM_1_S1_P0_eHcn4_1_ATACseq_SRR8368605_peak_173	99	.	4.55226	11.7044	9.90704	82
chr1	12748728	12748875	GSE124336_Fernandez_2019_GSM3529864_P0PM_1_S1_P0_eHcn4_1_ATACseq_SRR8368605_peak_174	34	.	2.92645	5.09501	3.49355	45
chr1	12764324	12765314	GSE124336_Fernandez_2019_GSM3529864_P0PM_1_S1_P0_eHcn4_1_ATACseq_SRR8368605_peak_175	52	.	3.41419	6.88177	5.21244	579
chr1	12765556	12765717	GSE124336_Fernandez_2019_GSM3529864_P0PM_1_S1_P0_eHcn4_1_ATACseq_SRR8368605_peak_176	19	.	2.43871	3.51174	1.99142	54
chr1	12768281	12768425	GSE124336_Fernandez_2019_GSM3529864_P0PM_1_S1_P0_eHcn4_1_ATACseq_SRR8368605_peak_177	40	.	3.08903	5.66944	4.04416	45
chr1	12771398	12771840	GSE124336_Fernandez_2019_GSM3529864_P0PM_1_S1_P0_eHcn4_1_ATACseq_SRR8368605_peak_178	91	.	4.38968	10.9658	9.1848	248
chr1	12808457	12808751	GSE124336_Fernandez_2019_GSM3529864_P0PM_1_S1_P0_eHcn4_1_ATACseq_SRR8368605_peak_179	40	.	3.08903	5.66944	4.04416	169
chr1	12825340	12825693	GSE124336_Fernandez_2019_GSM3529864_P0PM_1_S1_P0_eHcn4_1_ATACseq_SRR8368605_peak_180	77	.	4.06452	9.53581	7.78926	270
chr1	12833146	12833338	GSE124336_Fernandez_2019_GSM3529864_P0PM_1_S1_P0_eHcn4_1_ATACseq_SRR8368605_peak_181	46	.	3.25161	6.26535	4.61752	166
chr1	12835679	12836264	GSE124336_Fernandez_2019_GSM3529864_P0PM_1_S1_P0_eHcn4_1_ATACseq_SRR8368605_peak_182	84	.	4.2271	10.2428	8.4787	425
chr1	12836590	12837210	GSE124336_Fernandez_2019_GSM3529864_P0PM_1_S1_P0_eHcn4_1_ATACseq_SRR8368605_peak_183	319	.	8.61677	34.0951	31.9858	370
chr1	12851509	12852371	GSE124336_Fernandez_2019_GSM3529864_P0PM_1_S1_P0_eHcn4_1_ATACseq_SRR8368605_peak_184	1198	.	20.3226	122.509	119.809	582
chr1	12864042	12864559	GSE124336_Fernandez_2019_GSM3529864_P0PM_1_S1_P0_eHcn4_1_ATACseq_SRR8368605_peak_185	726	.	14.4697	75.0723	72.6466	227
chr1	12865022	12865614	GSE124336_Fernandez_2019_GSM3529864_P0PM_1_S1_P0_eHcn4_1_ATACseq_SRR8368605_peak_186	187	.	6.34064	20.7238	18.7717	467
chr1	12874269	12874559	GSE124336_Fernandez_2019_GSM3529864_P0PM_1_S1_P0_eHcn4_1_ATACseq_SRR8368605_peak_187	91	.	4.38968	10.9658	9.1848	168
chr1	12883287	12883577	GSE124336_Fernandez_2019_GSM3529864_P0PM_1_S1_P0_eHcn4_1_ATACseq_SRR8368605_peak_188	99	.	4.55226	11.7044	9.90704	219
chr1	12947041	12948361	GSE124336_Fernandez_2019_GSM3529864_P0PM_1_S1_P0_eHcn4_1_ATACseq_SRR8368605_peak_189	1323	.	21.7858	135.128	132.36	420
chr1	12979254	12979777	GSE124336_Fernandez_2019_GSM3529864_P0PM_1_S1_P0_eHcn4_1_ATACseq_SRR8368605_peak_190	232	.	7.15355	25.2865	23.2744	332
chr1	12990244	12993099	GSE124336_Fernandez_2019_GSM3529864_P0PM_1_S1_P0_eHcn4_1_ATACseq_SRR8368605_peak_191	1337	.	21.9484	136.547	133.771	2494
chr1	13040553	13040802	GSE124336_Fernandez_2019_GSM3529864_P0PM_1_S1_P0_eHcn4_1_ATACseq_SRR8368605_peak_192	113	.	4.87742	13.226	11.3974	127
chr1	13042104	13043136	GSE124336_Fernandez_2019_GSM3529864_P0PM_1_S1_P0_eHcn4_1_ATACseq_SRR8368605_peak_193	1075	.	18.8594	110.171	107.538	452
chr1	13050280	13050501	GSE124336_Fernandez_2019_GSM3529864_P0PM_1_S1_P0_eHcn4_1_ATACseq_SRR8368605_peak_194	129	.	5.20258	14.8039	12.9457	73
chr1	13052115	13052400	GSE124336_Fernandez_2019_GSM3529864_P0PM_1_S1_P0_eHcn4_1_ATACseq_SRR8368605_peak_195	106	.	4.71484	12.4579	10.6448	88
chr1	13103890	13104314	GSE124336_Fernandez_2019_GSM3529864_P0PM_1_S1_P0_eHcn4_1_ATACseq_SRR8368605_peak_196	77	.	4.06452	9.53581	7.78926	212
chr1	13125483	13125662	GSE124336_Fernandez_2019_GSM3529864_P0PM_1_S1_P0_eHcn4_1_ATACseq_SRR8368605_peak_197	29	.	2.76387	4.54313	2.96692	171
chr1	13126375	13127224	GSE124336_Fernandez_2019_GSM3529864_P0PM_1_S1_P0_eHcn4_1_ATACseq_SRR8368605_peak_198	77	.	4.06452	9.53581	7.78926	524
chr1	13128511	13128723	GSE124336_Fernandez_2019_GSM3529864_P0PM_1_S1_P0_eHcn4_1_ATACseq_SRR8368605_peak_199	52	.	3.41419	6.88177	5.21244	119
chr1	13134247	13134712	GSE124336_Fernandez_2019_GSM3529864_P0PM_1_S1_P0_eHcn4_1_ATACseq_SRR8368605_peak_200	402	.	9.91742	42.4805	40.2931	251
chr1	13151127	13151484	GSE124336_Fernandez_2019_GSM3529864_P0PM_1_S1_P0_eHcn4_1_ATACseq_SRR8368605_peak_201	153	.	5.69032	17.2689	15.3688	180
chr1	13171203	13171519	GSE124336_Fernandez_2019_GSM3529864_P0PM_1_S1_P0_eHcn4_1_ATACseq_SRR8368605_peak_202	205	.	6.66581	22.5179	20.5412	83
chr1	13188445	13188736	GSE124336_Fernandez_2019_GSM3529864_P0PM_1_S1_P0_eHcn4_1_ATACseq_SRR8368605_peak_203	91	.	4.38968	10.9658	9.1848	153
chr1	13196108	13196536	GSE124336_Fernandez_2019_GSM3529864_P0PM_1_S1_P0_eHcn4_1_ATACseq_SRR8368605_peak_204	170	.	6.01548	18.9734	17.0468	202
chr1	13196888	13197312	GSE124336_Fernandez_2019_GSM3529864_P0PM_1_S1_P0_eHcn4_1_ATACseq_SRR8368605_peak_205	129	.	5.20258	14.8039	12.9457	237
chr1	13203658	13203976	GSE124336_Fernandez_2019_GSM3529864_P0PM_1_S1_P0_eHcn4_1_ATACseq_SRR8368605_peak_206	77	.	4.06452	9.53581	7.78926	205
chr1	13225471	13225712	GSE124336_Fernandez_2019_GSM3529864_P0PM_1_S1_P0_eHcn4_1_ATACseq_SRR8368605_peak_207	46	.	3.25161	6.26535	4.61752	34
chr1	13230808	13230973	GSE124336_Fernandez_2019_GSM3529864_P0PM_1_S1_P0_eHcn4_1_ATACseq_SRR8368605_peak_208	29	.	2.76387	4.54313	2.96692	154
chr1	13231522	13231710	GSE124336_Fernandez_2019_GSM3529864_P0PM_1_S1_P0_eHcn4_1_ATACseq_SRR8368605_peak_209	58	.	3.57677	7.51782	5.82803	92
chr1	13234510	13234856	GSE124336_Fernandez_2019_GSM3529864_P0PM_1_S1_P0_eHcn4_1_ATACseq_SRR8368605_peak_210	84	.	4.2271	10.2428	8.4787	136
chr1	13236464	13236669	GSE124336_Fernandez_2019_GSM3529864_P0PM_1_S1_P0_eHcn4_1_ATACseq_SRR8368605_peak_211	29	.	2.76387	4.54313	2.96692	123
chr1	13240473	13240823	GSE124336_Fernandez_2019_GSM3529864_P0PM_1_S1_P0_eHcn4_1_ATACseq_SRR8368605_peak_212	145	.	5.52774	16.4346	14.5482	94
chr1	13244019	13245659	GSE124336_Fernandez_2019_GSM3529864_P0PM_1_S1_P0_eHcn4_1_ATACseq_SRR8368605_peak_213	446	.	10.5677	46.8462	44.6219	570
chr1	13246029	13246701	GSE124336_Fernandez_2019_GSM3529864_P0PM_1_S1_P0_eHcn4_1_ATACseq_SRR8368605_peak_214	71	.	3.90194	8.84557	7.1172	286
chr1	13249605	13250074	GSE124336_Fernandez_2019_GSM3529864_P0PM_1_S1_P0_eHcn4_1_ATACseq_SRR8368605_peak_215	205	.	6.66581	22.5179	20.5412	228
chr1	13255503	13256275	GSE124336_Fernandez_2019_GSM3529864_P0PM_1_S1_P0_eHcn4_1_ATACseq_SRR8368605_peak_216	137	.	5.36516	15.6128	13.7404	210
chr1	13276244	13276758	GSE124336_Fernandez_2019_GSM3529864_P0PM_1_S1_P0_eHcn4_1_ATACseq_SRR8368605_peak_217	71	.	3.90194	8.84557	7.1172	156
chr1	13277421	13277925	GSE124336_Fernandez_2019_GSM3529864_P0PM_1_S1_P0_eHcn4_1_ATACseq_SRR8368605_peak_218	91	.	4.38968	10.9658	9.1848	202
chr1	13290034	13290444	GSE124336_Fernandez_2019_GSM3529864_P0PM_1_S1_P0_eHcn4_1_ATACseq_SRR8368605_peak_219	91	.	4.38968	10.9658	9.1848	212
chr1	13291199	13291705	GSE124336_Fernandez_2019_GSM3529864_P0PM_1_S1_P0_eHcn4_1_ATACseq_SRR8368605_peak_220	121	.	5.04	14.0081	12.1646	189
chr1	13292625	13292785	GSE124336_Fernandez_2019_GSM3529864_P0PM_1_S1_P0_eHcn4_1_ATACseq_SRR8368605_peak_221	40	.	3.08903	5.66944	4.04416	86
chr1	13293024	13293686	GSE124336_Fernandez_2019_GSM3529864_P0PM_1_S1_P0_eHcn4_1_ATACseq_SRR8368605_peak_222	145	.	5.52774	16.4346	14.5482	431
chr1	13294922	13296006	GSE124336_Fernandez_2019_GSM3529864_P0PM_1_S1_P0_eHcn4_1_ATACseq_SRR8368605_peak_223	424	.	10.2426	44.6497	42.4436	925
chr1	13299557	13300175	GSE124336_Fernandez_2019_GSM3529864_P0PM_1_S1_P0_eHcn4_1_ATACseq_SRR8368605_peak_224	153	.	5.69032	17.2689	15.3688	148
chr1	13300503	13302088	GSE124336_Fernandez_2019_GSM3529864_P0PM_1_S1_P0_eHcn4_1_ATACseq_SRR8368605_peak_225	402	.	9.91742	42.4805	40.2931	163
chr1	13303418	13304577	GSE124336_Fernandez_2019_GSM3529864_P0PM_1_S1_P0_eHcn4_1_ATACseq_SRR8368605_peak_226	223	.	6.99097	24.3536	22.3531	612
chr1	13304846	13306234	GSE124336_Fernandez_2019_GSM3529864_P0PM_1_S1_P0_eHcn4_1_ATACseq_SRR8368605_peak_227	2537	.	34.7923	257.219	253.723	589
chr1	13308071	13308937	GSE124336_Fernandez_2019_GSM3529864_P0PM_1_S1_P0_eHcn4_1_ATACseq_SRR8368605_peak_228	170	.	6.01548	18.9734	17.0468	426
chr1	13311483	13311852	GSE124336_Fernandez_2019_GSM3529864_P0PM_1_S1_P0_eHcn4_1_ATACseq_SRR8368605_peak_229	91	.	4.38968	10.9658	9.1848	147
chr1	13312550	13312840	GSE124336_Fernandez_2019_GSM3529864_P0PM_1_S1_P0_eHcn4_1_ATACseq_SRR8368605_peak_230	58	.	3.57677	7.51782	5.82803	201
chr1	13314353	13315064	GSE124336_Fernandez_2019_GSM3529864_P0PM_1_S1_P0_eHcn4_1_ATACseq_SRR8368605_peak_231	232	.	7.15355	25.2865	23.2744	350
chr1	13316771	13316978	GSE124336_Fernandez_2019_GSM3529864_P0PM_1_S1_P0_eHcn4_1_ATACseq_SRR8368605_peak_232	40	.	3.08903	5.66944	4.04416	26
chr1	13321988	13322212	GSE124336_Fernandez_2019_GSM3529864_P0PM_1_S1_P0_eHcn4_1_ATACseq_SRR8368605_peak_233	77	.	4.06452	9.53581	7.78926	38
chr1	13329457	13330163	GSE124336_Fernandez_2019_GSM3529864_P0PM_1_S1_P0_eHcn4_1_ATACseq_SRR8368605_peak_234	524	.	11.7058	54.7373	52.4512	360
chr1	13345368	13345571	GSE124336_Fernandez_2019_GSM3529864_P0PM_1_S1_P0_eHcn4_1_ATACseq_SRR8368605_peak_235	24	.	2.60129	4.01495	2.46568	159
chr1	13346934	13347854	GSE124336_Fernandez_2019_GSM3529864_P0PM_1_S1_P0_eHcn4_1_ATACseq_SRR8368605_peak_236	763	.	14.9574	78.8146	76.3652	644
chr1	13352526	13353562	GSE124336_Fernandez_2019_GSM3529864_P0PM_1_S1_P0_eHcn4_1_ATACseq_SRR8368605_peak_237	617	.	13.0065	64.1132	61.7597	430
chr1	13356788	13356959	GSE124336_Fernandez_2019_GSM3529864_P0PM_1_S1_P0_eHcn4_1_ATACseq_SRR8368605_peak_238	29	.	2.76387	4.54313	2.96692	6
chr1	13360745	13361119	GSE124336_Fernandez_2019_GSM3529864_P0PM_1_S1_P0_eHcn4_1_ATACseq_SRR8368605_peak_239	106	.	4.71484	12.4579	10.6448	104
chr1	13364582	13364790	GSE124336_Fernandez_2019_GSM3529864_P0PM_1_S1_P0_eHcn4_1_ATACseq_SRR8368605_peak_240	40	.	3.08903	5.66944	4.04416	172
chr1	13365050	13365436	GSE124336_Fernandez_2019_GSM3529864_P0PM_1_S1_P0_eHcn4_1_ATACseq_SRR8368605_peak_241	58	.	3.57677	7.51782	5.82803	340
chr1	13366217	13367369	GSE124336_Fernandez_2019_GSM3529864_P0PM_1_S1_P0_eHcn4_1_ATACseq_SRR8368605_peak_242	955	.	17.3961	98.1339	95.5691	593
chr1	13367560	13367878	GSE124336_Fernandez_2019_GSM3529864_P0PM_1_S1_P0_eHcn4_1_ATACseq_SRR8368605_peak_243	84	.	4.2271	10.2428	8.4787	41
chr1	13371533	13375047	GSE124336_Fernandez_2019_GSM3529864_P0PM_1_S1_P0_eHcn4_1_ATACseq_SRR8368605_peak_244	3261	.	41.9458	330.32	326.194	1060
chr1	13426412	13427083	GSE124336_Fernandez_2019_GSM3529864_P0PM_1_S1_P0_eHcn4_1_ATACseq_SRR8368605_peak_245	501	.	11.3806	52.4515	50.1827	155
chr1	13531462	13531759	GSE124336_Fernandez_2019_GSM3529864_P0PM_1_S1_P0_eHcn4_1_ATACseq_SRR8368605_peak_246	424	.	10.2426	44.6497	42.4436	252
chr1	13561465	13561917	GSE124336_Fernandez_2019_GSM3529864_P0PM_1_S1_P0_eHcn4_1_ATACseq_SRR8368605_peak_247	270	.	7.80387	29.1128	27.056	267
chr1	13574012	13574343	GSE124336_Fernandez_2019_GSM3529864_P0PM_1_S1_P0_eHcn4_1_ATACseq_SRR8368605_peak_248	34	.	2.92645	5.09501	3.49355	197
chr1	13582978	13583224	GSE124336_Fernandez_2019_GSM3529864_P0PM_1_S1_P0_eHcn4_1_ATACseq_SRR8368605_peak_249	58	.	3.57677	7.51782	5.82803	74
chr1	13584240	13584635	GSE124336_Fernandez_2019_GSM3529864_P0PM_1_S1_P0_eHcn4_1_ATACseq_SRR8368605_peak_250	29	.	2.76387	4.54313	2.96692	343
chr1	13588779	13590412	GSE124336_Fernandez_2019_GSM3529864_P0PM_1_S1_P0_eHcn4_1_ATACseq_SRR8368605_peak_251	2329	.	32.6787	236.339	232.989	1094
chr1	13630281	13630561	GSE124336_Fernandez_2019_GSM3529864_P0PM_1_S1_P0_eHcn4_1_ATACseq_SRR8368605_peak_252	145	.	5.52774	16.4346	14.5482	90
chr1	13647943	13648236	GSE124336_Fernandez_2019_GSM3529864_P0PM_1_S1_P0_eHcn4_1_ATACseq_SRR8368605_peak_253	223	.	6.99097	24.3536	22.3531	185
chr1	13649733	13649917	GSE124336_Fernandez_2019_GSM3529864_P0PM_1_S1_P0_eHcn4_1_ATACseq_SRR8368605_peak_254	187	.	6.34064	20.7238	18.7717	55
chr1	13658786	13658954	GSE124336_Fernandez_2019_GSM3529864_P0PM_1_S1_P0_eHcn4_1_ATACseq_SRR8368605_peak_255	19	.	2.43871	3.51174	1.99142	4
chr1	13659470	13661138	GSE124336_Fernandez_2019_GSM3529864_P0PM_1_S1_P0_eHcn4_1_ATACseq_SRR8368605_peak_256	2251	.	31.8658	228.404	225.106	1053
chr1	13784605	13784826	GSE124336_Fernandez_2019_GSM3529864_P0PM_1_S1_P0_eHcn4_1_ATACseq_SRR8368605_peak_257	52	.	3.41419	6.88177	5.21244	29
chr1	13787666	13788148	GSE124336_Fernandez_2019_GSM3529864_P0PM_1_S1_P0_eHcn4_1_ATACseq_SRR8368605_peak_258	280	.	7.96645	30.0921	28.0245	304
chr1	13789330	13789683	GSE124336_Fernandez_2019_GSM3529864_P0PM_1_S1_P0_eHcn4_1_ATACseq_SRR8368605_peak_259	501	.	11.3806	52.4515	50.1827	100
chr1	13925881	13926306	GSE124336_Fernandez_2019_GSM3529864_P0PM_1_S1_P0_eHcn4_1_ATACseq_SRR8368605_peak_260	457	.	10.7303	47.9544	45.721	203
chr1	14100657	14101249	GSE124336_Fernandez_2019_GSM3529864_P0PM_1_S1_P0_eHcn4_1_ATACseq_SRR8368605_peak_261	187	.	6.34064	20.7238	18.7717	380
chr1	14106447	14106760	GSE124336_Fernandez_2019_GSM3529864_P0PM_1_S1_P0_eHcn4_1_ATACseq_SRR8368605_peak_262	77	.	4.06452	9.53581	7.78926	131
chr1	14108308	14108848	GSE124336_Fernandez_2019_GSM3529864_P0PM_1_S1_P0_eHcn4_1_ATACseq_SRR8368605_peak_263	187	.	6.34064	20.7238	18.7717	348
chr1	14109034	14109541	GSE124336_Fernandez_2019_GSM3529864_P0PM_1_S1_P0_eHcn4_1_ATACseq_SRR8368605_peak_264	479	.	11.0555	50.1903	47.939	117
chr1	14150767	14150979	GSE124336_Fernandez_2019_GSM3529864_P0PM_1_S1_P0_eHcn4_1_ATACseq_SRR8368605_peak_265	121	.	5.04	14.0081	12.1646	55
chr1	14193674	14194558	GSE124336_Fernandez_2019_GSM3529864_P0PM_1_S1_P0_eHcn4_1_ATACseq_SRR8368605_peak_266	392	.	9.75484	41.4064	39.2284	567
chr1	14218793	14219199	GSE124336_Fernandez_2019_GSM3529864_P0PM_1_S1_P0_eHcn4_1_ATACseq_SRR8368605_peak_267	242	.	7.31613	26.229	24.2054	343
chr1	14220005	14220192	GSE124336_Fernandez_2019_GSM3529864_P0PM_1_S1_P0_eHcn4_1_ATACseq_SRR8368605_peak_268	24	.	2.60129	4.01495	2.46568	116
chr1	14223001	14224064	GSE124336_Fernandez_2019_GSM3529864_P0PM_1_S1_P0_eHcn4_1_ATACseq_SRR8368605_peak_269	1596	.	24.8748	162.608	159.693	576
chr1	14227432	14228000	GSE124336_Fernandez_2019_GSM3529864_P0PM_1_S1_P0_eHcn4_1_ATACseq_SRR8368605_peak_270	916	.	16.9084	94.193	91.651	311
chr1	14304441	14304921	GSE124336_Fernandez_2019_GSM3529864_P0PM_1_S1_P0_eHcn4_1_ATACseq_SRR8368605_peak_271	242	.	7.31613	26.229	24.2054	293
chr1	14308442	14308739	GSE124336_Fernandez_2019_GSM3529864_P0PM_1_S1_P0_eHcn4_1_ATACseq_SRR8368605_peak_272	58	.	3.57677	7.51782	5.82803	103
chr1	14309292	14310633	GSE124336_Fernandez_2019_GSM3529864_P0PM_1_S1_P0_eHcn4_1_ATACseq_SRR8368605_peak_273	1380	.	22.4361	140.822	138.023	535
chr1	14506337	14507173	GSE124336_Fernandez_2019_GSM3529864_P0PM_1_S1_P0_eHcn4_1_ATACseq_SRR8368605_peak_274	99	.	4.55226	11.7044	9.90704	322
chr1	14635884	14636091	GSE124336_Fernandez_2019_GSM3529864_P0PM_1_S1_P0_eHcn4_1_ATACseq_SRR8368605_peak_275	29	.	2.76387	4.54313	2.96692	169
chr1	14740167	14740312	GSE124336_Fernandez_2019_GSM3529864_P0PM_1_S1_P0_eHcn4_1_ATACseq_SRR8368605_peak_276	196	.	6.50323	21.6155	19.651	77
chr1	14755265	14755989	GSE124336_Fernandez_2019_GSM3529864_P0PM_1_S1_P0_eHcn4_1_ATACseq_SRR8368605_peak_277	64	.	3.73935	8.17267	6.46315	271
chr1	14774834	14775081	GSE124336_Fernandez_2019_GSM3529864_P0PM_1_S1_P0_eHcn4_1_ATACseq_SRR8368605_peak_278	19	.	2.43871	3.51174	1.99142	143
chr1	14825066	14825235	GSE124336_Fernandez_2019_GSM3529864_P0PM_1_S1_P0_eHcn4_1_ATACseq_SRR8368605_peak_279	15	.	2.27613	3.0349	1.54584	35
chr1	15286370	15287491	GSE124336_Fernandez_2019_GSM3529864_P0PM_1_S1_P0_eHcn4_1_ATACseq_SRR8368605_peak_280	641	.	13.3316	66.5125	64.1427	323
chr1	15342857	15343053	GSE124336_Fernandez_2019_GSM3529864_P0PM_1_S1_P0_eHcn4_1_ATACseq_SRR8368605_peak_281	77	.	4.06452	9.53581	7.78926	53
chr1	15358394	15358728	GSE124336_Fernandez_2019_GSM3529864_P0PM_1_S1_P0_eHcn4_1_ATACseq_SRR8368605_peak_282	106	.	4.71484	12.4579	10.6448	231
chr1	15446843	15446996	GSE124336_Fernandez_2019_GSM3529864_P0PM_1_S1_P0_eHcn4_1_ATACseq_SRR8368605_peak_283	99	.	4.55226	11.7044	9.90704	66
chr1	15471520	15471786	GSE124336_Fernandez_2019_GSM3529864_P0PM_1_S1_P0_eHcn4_1_ATACseq_SRR8368605_peak_284	40	.	3.08903	5.66944	4.04416	181
chr1	15576440	15576873	GSE124336_Fernandez_2019_GSM3529864_P0PM_1_S1_P0_eHcn4_1_ATACseq_SRR8368605_peak_285	162	.	5.8529	18.1152	16.2017	132
chr1	15621835	15622129	GSE124336_Fernandez_2019_GSM3529864_P0PM_1_S1_P0_eHcn4_1_ATACseq_SRR8368605_peak_286	121	.	5.04	14.0081	12.1646	221
chr1	15652292	15652554	GSE124336_Fernandez_2019_GSM3529864_P0PM_1_S1_P0_eHcn4_1_ATACseq_SRR8368605_peak_287	71	.	3.90194	8.84557	7.1172	113
chr1	15791884	15792129	GSE124336_Fernandez_2019_GSM3529864_P0PM_1_S1_P0_eHcn4_1_ATACseq_SRR8368605_peak_288	58	.	3.57677	7.51782	5.82803	184
chr1	15805107	15806673	GSE124336_Fernandez_2019_GSM3529864_P0PM_1_S1_P0_eHcn4_1_ATACseq_SRR8368605_peak_289	2747	.	36.9058	278.442	274.783	540
chr1	15892364	15892954	GSE124336_Fernandez_2019_GSM3529864_P0PM_1_S1_P0_eHcn4_1_ATACseq_SRR8368605_peak_290	260	.	7.64129	28.1424	26.0965	268
chr1	15902510	15902654	GSE124336_Fernandez_2019_GSM3529864_P0PM_1_S1_P0_eHcn4_1_ATACseq_SRR8368605_peak_291	19	.	2.43871	3.51174	1.99142	108
chr1	15936234	15936825	GSE124336_Fernandez_2019_GSM3529864_P0PM_1_S1_P0_eHcn4_1_ATACseq_SRR8368605_peak_292	280	.	7.96645	30.0921	28.0245	286
chr1	16092924	16093552	GSE124336_Fernandez_2019_GSM3529864_P0PM_1_S1_P0_eHcn4_1_ATACseq_SRR8368605_peak_293	392	.	9.75484	41.4064	39.2284	267
chr1	16103634	16106708	GSE124336_Fernandez_2019_GSM3529864_P0PM_1_S1_P0_eHcn4_1_ATACseq_SRR8368605_peak_294	3177	.	41.1329	321.838	317.796	1409
chr1	16111621	16112370	GSE124336_Fernandez_2019_GSM3529864_P0PM_1_S1_P0_eHcn4_1_ATACseq_SRR8368605_peak_295	995	.	17.8839	102.111	99.5236	373
chr1	16113048	16113217	GSE124336_Fernandez_2019_GSM3529864_P0PM_1_S1_P0_eHcn4_1_ATACseq_SRR8368605_peak_296	40	.	3.08903	5.66944	4.04416	59
chr1	16113359	16114055	GSE124336_Fernandez_2019_GSM3529864_P0PM_1_S1_P0_eHcn4_1_ATACseq_SRR8368605_peak_297	468	.	10.8929	49.0692	46.8268	427
chr1	16122771	16123087	GSE124336_Fernandez_2019_GSM3529864_P0PM_1_S1_P0_eHcn4_1_ATACseq_SRR8368605_peak_298	71	.	3.90194	8.84557	7.1172	155
chr1	16135767	16135925	GSE124336_Fernandez_2019_GSM3529864_P0PM_1_S1_P0_eHcn4_1_ATACseq_SRR8368605_peak_299	29	.	2.76387	4.54313	2.96692	114
chr1	16216078	16216997	GSE124336_Fernandez_2019_GSM3529864_P0PM_1_S1_P0_eHcn4_1_ATACseq_SRR8368605_peak_300	350	.	9.10452	37.1828	35.0435	442
chr1	16231246	16232159	GSE124336_Fernandez_2019_GSM3529864_P0PM_1_S1_P0_eHcn4_1_ATACseq_SRR8368605_peak_301	1021	.	18.209	104.782	102.18	412
chr1	16249095	16249256	GSE124336_Fernandez_2019_GSM3529864_P0PM_1_S1_P0_eHcn4_1_ATACseq_SRR8368605_peak_302	15	.	2.27613	3.0349	1.54584	14
chr1	16258216	16258468	GSE124336_Fernandez_2019_GSM3529864_P0PM_1_S1_P0_eHcn4_1_ATACseq_SRR8368605_peak_303	71	.	3.90194	8.84557	7.1172	88
chr1	16388242	16388900	GSE124336_Fernandez_2019_GSM3529864_P0PM_1_S1_P0_eHcn4_1_ATACseq_SRR8368605_peak_304	665	.	13.6568	68.9328	66.5469	380
chr1	16396550	16396710	GSE124336_Fernandez_2019_GSM3529864_P0PM_1_S1_P0_eHcn4_1_ATACseq_SRR8368605_peak_305	77	.	4.06452	9.53581	7.78926	48
chr1	16408168	16408484	GSE124336_Fernandez_2019_GSM3529864_P0PM_1_S1_P0_eHcn4_1_ATACseq_SRR8368605_peak_306	58	.	3.57677	7.51782	5.82803	79
chr1	16433376	16433798	GSE124336_Fernandez_2019_GSM3529864_P0PM_1_S1_P0_eHcn4_1_ATACseq_SRR8368605_peak_307	232	.	7.15355	25.2865	23.2744	234
chr1	16435083	16435280	GSE124336_Fernandez_2019_GSM3529864_P0PM_1_S1_P0_eHcn4_1_ATACseq_SRR8368605_peak_308	46	.	3.25161	6.26535	4.61752	161
chr1	16440179	16440483	GSE124336_Fernandez_2019_GSM3529864_P0PM_1_S1_P0_eHcn4_1_ATACseq_SRR8368605_peak_309	381	.	9.59226	40.3395	38.171	217
chr1	16468841	16469024	GSE124336_Fernandez_2019_GSM3529864_P0PM_1_S1_P0_eHcn4_1_ATACseq_SRR8368605_peak_310	121	.	5.04	14.0081	12.1646	89
chr1	16482794	16483326	GSE124336_Fernandez_2019_GSM3529864_P0PM_1_S1_P0_eHcn4_1_ATACseq_SRR8368605_peak_311	121	.	5.04	14.0081	12.1646	286
chr1	16518531	16520372	GSE124336_Fernandez_2019_GSM3529864_P0PM_1_S1_P0_eHcn4_1_ATACseq_SRR8368605_peak_312	1655	.	25.5252	168.528	165.581	1277
chr1	16546711	16546910	GSE124336_Fernandez_2019_GSM3529864_P0PM_1_S1_P0_eHcn4_1_ATACseq_SRR8368605_peak_313	153	.	5.69032	17.2689	15.3688	77
chr1	16567253	16567496	GSE124336_Fernandez_2019_GSM3529864_P0PM_1_S1_P0_eHcn4_1_ATACseq_SRR8368605_peak_314	170	.	6.01548	18.9734	17.0468	144
chr1	16568579	16568785	GSE124336_Fernandez_2019_GSM3529864_P0PM_1_S1_P0_eHcn4_1_ATACseq_SRR8368605_peak_315	34	.	2.92645	5.09501	3.49355	21
chr1	16605076	16605461	GSE124336_Fernandez_2019_GSM3529864_P0PM_1_S1_P0_eHcn4_1_ATACseq_SRR8368605_peak_316	58	.	3.57677	7.51782	5.82803	329
chr1	16607025	16607227	GSE124336_Fernandez_2019_GSM3529864_P0PM_1_S1_P0_eHcn4_1_ATACseq_SRR8368605_peak_317	24	.	2.60129	4.01495	2.46568	150
chr1	16616458	16616782	GSE124336_Fernandez_2019_GSM3529864_P0PM_1_S1_P0_eHcn4_1_ATACseq_SRR8368605_peak_318	91	.	4.38968	10.9658	9.1848	102
chr1	16617914	16619937	GSE124336_Fernandez_2019_GSM3529864_P0PM_1_S1_P0_eHcn4_1_ATACseq_SRR8368605_peak_319	2862	.	38.0439	290.004	286.25	1356
chr1	16642197	16642509	GSE124336_Fernandez_2019_GSM3529864_P0PM_1_S1_P0_eHcn4_1_ATACseq_SRR8368605_peak_320	91	.	4.38968	10.9658	9.1848	127
chr1	16656245	16657695	GSE124336_Fernandez_2019_GSM3529864_P0PM_1_S1_P0_eHcn4_1_ATACseq_SRR8368605_peak_321	2928	.	38.6942	296.652	292.84	742
chr1	16660871	16661232	GSE124336_Fernandez_2019_GSM3529864_P0PM_1_S1_P0_eHcn4_1_ATACseq_SRR8368605_peak_322	106	.	4.71484	12.4579	10.6448	142
chr1	16664933	16665976	GSE124336_Fernandez_2019_GSM3529864_P0PM_1_S1_P0_eHcn4_1_ATACseq_SRR8368605_peak_323	2048	.	29.7523	208.035	204.864	302
chr1	16671808	16672527	GSE124336_Fernandez_2019_GSM3529864_P0PM_1_S1_P0_eHcn4_1_ATACseq_SRR8368605_peak_324	71	.	3.90194	8.84557	7.1172	667
chr1	16687548	16689570	GSE124336_Fernandez_2019_GSM3529864_P0PM_1_S1_P0_eHcn4_1_ATACseq_SRR8368605_peak_325	995	.	17.8839	102.111	99.5236	1140
chr1	16704349	16704911	GSE124336_Fernandez_2019_GSM3529864_P0PM_1_S1_P0_eHcn4_1_ATACseq_SRR8368605_peak_326	558	.	12.1935	58.2106	55.8988	138
chr1	16745742	16746432	GSE124336_Fernandez_2019_GSM3529864_P0PM_1_S1_P0_eHcn4_1_ATACseq_SRR8368605_peak_327	641	.	13.3316	66.5125	64.1427	388
chr1	16749779	16750407	GSE124336_Fernandez_2019_GSM3529864_P0PM_1_S1_P0_eHcn4_1_ATACseq_SRR8368605_peak_328	77	.	4.06452	9.53581	7.78926	352
chr1	16798128	16798613	GSE124336_Fernandez_2019_GSM3529864_P0PM_1_S1_P0_eHcn4_1_ATACseq_SRR8368605_peak_329	381	.	9.59226	40.3395	38.171	359
chr1	16810968	16811312	GSE124336_Fernandez_2019_GSM3529864_P0PM_1_S1_P0_eHcn4_1_ATACseq_SRR8368605_peak_330	187	.	6.34064	20.7238	18.7717	265
chr1	16824145	16824623	GSE124336_Fernandez_2019_GSM3529864_P0PM_1_S1_P0_eHcn4_1_ATACseq_SRR8368605_peak_331	187	.	6.34064	20.7238	18.7717	190
chr1	16904773	16905392	GSE124336_Fernandez_2019_GSM3529864_P0PM_1_S1_P0_eHcn4_1_ATACseq_SRR8368605_peak_332	329	.	8.77935	35.1165	32.997	198
chr1	16910702	16910979	GSE124336_Fernandez_2019_GSM3529864_P0PM_1_S1_P0_eHcn4_1_ATACseq_SRR8368605_peak_333	64	.	3.73935	8.17267	6.46315	162
chr1	16916419	16917334	GSE124336_Fernandez_2019_GSM3529864_P0PM_1_S1_P0_eHcn4_1_ATACseq_SRR8368605_peak_334	1789	.	26.9884	182.007	178.986	468
chr1	16995652	16997260	GSE124336_Fernandez_2019_GSM3529864_P0PM_1_S1_P0_eHcn4_1_ATACseq_SRR8368605_peak_335	1075	.	18.8594	110.171	107.538	1193
chr1	17007932	17008078	GSE124336_Fernandez_2019_GSM3529864_P0PM_1_S1_P0_eHcn4_1_ATACseq_SRR8368605_peak_336	40	.	3.08903	5.66944	4.04416	75
chr1	17016071	17016343	GSE124336_Fernandez_2019_GSM3529864_P0PM_1_S1_P0_eHcn4_1_ATACseq_SRR8368605_peak_337	84	.	4.2271	10.2428	8.4787	58
chr1	17041030	17041914	GSE124336_Fernandez_2019_GSM3529864_P0PM_1_S1_P0_eHcn4_1_ATACseq_SRR8368605_peak_338	1295	.	21.4606	132.301	129.548	372
chr1	17053491	17054782	GSE124336_Fernandez_2019_GSM3529864_P0PM_1_S1_P0_eHcn4_1_ATACseq_SRR8368605_peak_339	2064	.	29.9148	209.588	206.408	651
chr1	17059917	17060156	GSE124336_Fernandez_2019_GSM3529864_P0PM_1_S1_P0_eHcn4_1_ATACseq_SRR8368605_peak_340	29	.	2.76387	4.54313	2.96692	174
chr1	17096559	17098232	GSE124336_Fernandez_2019_GSM3529864_P0PM_1_S1_P0_eHcn4_1_ATACseq_SRR8368605_peak_341	2537	.	34.7923	257.219	253.723	1300
chr1	17120174	17120343	GSE124336_Fernandez_2019_GSM3529864_P0PM_1_S1_P0_eHcn4_1_ATACseq_SRR8368605_peak_342	137	.	5.36516	15.6128	13.7404	65
chr1	17122838	17123249	GSE124336_Fernandez_2019_GSM3529864_P0PM_1_S1_P0_eHcn4_1_ATACseq_SRR8368605_peak_343	91	.	4.38968	10.9658	9.1848	188
chr1	17123412	17123867	GSE124336_Fernandez_2019_GSM3529864_P0PM_1_S1_P0_eHcn4_1_ATACseq_SRR8368605_peak_344	826	.	15.7703	85.1449	82.6564	175
chr1	17145317	17145715	GSE124336_Fernandez_2019_GSM3529864_P0PM_1_S1_P0_eHcn4_1_ATACseq_SRR8368605_peak_345	205	.	6.66581	22.5179	20.5412	285
chr1	17163670	17163966	GSE124336_Fernandez_2019_GSM3529864_P0PM_1_S1_P0_eHcn4_1_ATACseq_SRR8368605_peak_346	196	.	6.50323	21.6155	19.651	85
chr1	17307558	17307710	GSE124336_Fernandez_2019_GSM3529864_P0PM_1_S1_P0_eHcn4_1_ATACseq_SRR8368605_peak_347	99	.	4.55226	11.7044	9.90704	50
chr1	17377870	17378213	GSE124336_Fernandez_2019_GSM3529864_P0PM_1_S1_P0_eHcn4_1_ATACseq_SRR8368605_peak_348	34	.	2.92645	5.09501	3.49355	311
chr1	17727318	17727579	GSE124336_Fernandez_2019_GSM3529864_P0PM_1_S1_P0_eHcn4_1_ATACseq_SRR8368605_peak_349	46	.	3.25161	6.26535	4.61752	83
chr1	18058215	18058645	GSE124336_Fernandez_2019_GSM3529864_P0PM_1_S1_P0_eHcn4_1_ATACseq_SRR8368605_peak_350	64	.	3.73935	8.17267	6.46315	389
chr1	18180906	18181980	GSE124336_Fernandez_2019_GSM3529864_P0PM_1_S1_P0_eHcn4_1_ATACseq_SRR8368605_peak_351	1715	.	26.1755	174.491	171.513	449
chr1	18467726	18468028	GSE124336_Fernandez_2019_GSM3529864_P0PM_1_S1_P0_eHcn4_1_ATACseq_SRR8368605_peak_352	71	.	3.90194	8.84557	7.1172	33
chr1	18956937	18957920	GSE124336_Fernandez_2019_GSM3529864_P0PM_1_S1_P0_eHcn4_1_ATACseq_SRR8368605_peak_353	890	.	16.5832	91.5864	89.0597	227
chr1	18961463	18962756	GSE124336_Fernandez_2019_GSM3529864_P0PM_1_S1_P0_eHcn4_1_ATACseq_SRR8368605_peak_354	1075	.	18.8594	110.171	107.538	178
chr1	18963197	18963500	GSE124336_Fernandez_2019_GSM3529864_P0PM_1_S1_P0_eHcn4_1_ATACseq_SRR8368605_peak_355	29	.	2.76387	4.54313	2.96692	76
chr1	18970323	18970575	GSE124336_Fernandez_2019_GSM3529864_P0PM_1_S1_P0_eHcn4_1_ATACseq_SRR8368605_peak_356	71	.	3.90194	8.84557	7.1172	224
chr1	18976884	18977154	GSE124336_Fernandez_2019_GSM3529864_P0PM_1_S1_P0_eHcn4_1_ATACseq_SRR8368605_peak_357	24	.	2.60129	4.01495	2.46568	82
chr1	19178959	19179261	GSE124336_Fernandez_2019_GSM3529864_P0PM_1_S1_P0_eHcn4_1_ATACseq_SRR8368605_peak_358	71	.	3.90194	8.84557	7.1172	184
chr1	19209797	19210442	GSE124336_Fernandez_2019_GSM3529864_P0PM_1_S1_P0_eHcn4_1_ATACseq_SRR8368605_peak_359	113	.	4.87742	13.226	11.3974	473
chr1	19282031	19282189	GSE124336_Fernandez_2019_GSM3529864_P0PM_1_S1_P0_eHcn4_1_ATACseq_SRR8368605_peak_360	24	.	2.60129	4.01495	2.46568	12
chr1	19388860	19389822	GSE124336_Fernandez_2019_GSM3529864_P0PM_1_S1_P0_eHcn4_1_ATACseq_SRR8368605_peak_361	270	.	7.80387	29.1128	27.056	377
chr1	19849845	19850388	GSE124336_Fernandez_2019_GSM3529864_P0PM_1_S1_P0_eHcn4_1_ATACseq_SRR8368605_peak_362	558	.	12.1935	58.2106	55.8988	259
chr1	19983563	19983865	GSE124336_Fernandez_2019_GSM3529864_P0PM_1_S1_P0_eHcn4_1_ATACseq_SRR8368605_peak_363	71	.	3.90194	8.84557	7.1172	187
chr1	20058317	20058602	GSE124336_Fernandez_2019_GSM3529864_P0PM_1_S1_P0_eHcn4_1_ATACseq_SRR8368605_peak_364	290	.	8.12903	31.0802	29.0019	124
chr1	20133759	20133948	GSE124336_Fernandez_2019_GSM3529864_P0PM_1_S1_P0_eHcn4_1_ATACseq_SRR8368605_peak_365	58	.	3.57677	7.51782	5.82803	48
chr1	20311612	20311919	GSE124336_Fernandez_2019_GSM3529864_P0PM_1_S1_P0_eHcn4_1_ATACseq_SRR8368605_peak_366	71	.	3.90194	8.84557	7.1172	42
chr1	20554504	20554644	GSE124336_Fernandez_2019_GSM3529864_P0PM_1_S1_P0_eHcn4_1_ATACseq_SRR8368605_peak_367	106	.	4.71484	12.4579	10.6448	60
chr1	20620753	20620955	GSE124336_Fernandez_2019_GSM3529864_P0PM_1_S1_P0_eHcn4_1_ATACseq_SRR8368605_peak_368	58	.	3.57677	7.51782	5.82803	7
chr1	20667621	20667973	GSE124336_Fernandez_2019_GSM3529864_P0PM_1_S1_P0_eHcn4_1_ATACseq_SRR8368605_peak_369	52	.	3.41419	6.88177	5.21244	231
chr1	20819890	20820916	GSE124336_Fernandez_2019_GSM3529864_P0PM_1_S1_P0_eHcn4_1_ATACseq_SRR8368605_peak_370	2715	.	36.5806	275.155	271.523	543
chr1	20867436	20867944	GSE124336_Fernandez_2019_GSM3529864_P0PM_1_S1_P0_eHcn4_1_ATACseq_SRR8368605_peak_371	446	.	10.5677	46.8462	44.6219	223
chr1	20871965	20872749	GSE124336_Fernandez_2019_GSM3529864_P0PM_1_S1_P0_eHcn4_1_ATACseq_SRR8368605_peak_372	446	.	10.5677	46.8462	44.6219	324
chr1	20890080	20891603	GSE124336_Fernandez_2019_GSM3529864_P0PM_1_S1_P0_eHcn4_1_ATACseq_SRR8368605_peak_373	1700	.	26.0129	172.996	170.026	497
chr1	20900485	20900772	GSE124336_Fernandez_2019_GSM3529864_P0PM_1_S1_P0_eHcn4_1_ATACseq_SRR8368605_peak_374	52	.	3.41419	6.88177	5.21244	46
chr1	20920857	20921654	GSE124336_Fernandez_2019_GSM3529864_P0PM_1_S1_P0_eHcn4_1_ATACseq_SRR8368605_peak_375	677	.	13.8194	70.1507	67.7567	369
chr1	20922413	20923546	GSE124336_Fernandez_2019_GSM3529864_P0PM_1_S1_P0_eHcn4_1_ATACseq_SRR8368605_peak_376	371	.	9.42968	39.2798	37.1209	930
chr1	20933573	20933780	GSE124336_Fernandez_2019_GSM3529864_P0PM_1_S1_P0_eHcn4_1_ATACseq_SRR8368605_peak_377	145	.	5.52774	16.4346	14.5482	107
chr1	20934856	20935701	GSE124336_Fernandez_2019_GSM3529864_P0PM_1_S1_P0_eHcn4_1_ATACseq_SRR8368605_peak_378	813	.	15.6077	83.8697	81.389	350
chr1	20938988	20939482	GSE124336_Fernandez_2019_GSM3529864_P0PM_1_S1_P0_eHcn4_1_ATACseq_SRR8368605_peak_379	890	.	16.5832	91.5864	89.0597	271
chr1	20941453	20941758	GSE124336_Fernandez_2019_GSM3529864_P0PM_1_S1_P0_eHcn4_1_ATACseq_SRR8368605_peak_380	196	.	6.50323	21.6155	19.651	98
chr1	20951118	20952070	GSE124336_Fernandez_2019_GSM3529864_P0PM_1_S1_P0_eHcn4_1_ATACseq_SRR8368605_peak_381	1451	.	23.249	148.009	145.172	399
chr1	20994438	20994577	GSE124336_Fernandez_2019_GSM3529864_P0PM_1_S1_P0_eHcn4_1_ATACseq_SRR8368605_peak_382	15	.	2.27613	3.0349	1.54584	4
chr1	20995223	20995913	GSE124336_Fernandez_2019_GSM3529864_P0PM_1_S1_P0_eHcn4_1_ATACseq_SRR8368605_peak_383	763	.	14.9574	78.8146	76.3652	338
chr1	20998016	20998217	GSE124336_Fernandez_2019_GSM3529864_P0PM_1_S1_P0_eHcn4_1_ATACseq_SRR8368605_peak_384	19	.	2.43871	3.51174	1.99142	51
chr1	21002589	21003181	GSE124336_Fernandez_2019_GSM3529864_P0PM_1_S1_P0_eHcn4_1_ATACseq_SRR8368605_peak_385	145	.	5.52774	16.4346	14.5482	389
chr1	21008898	21009107	GSE124336_Fernandez_2019_GSM3529864_P0PM_1_S1_P0_eHcn4_1_ATACseq_SRR8368605_peak_386	121	.	5.04	14.0081	12.1646	114
chr1	21014566	21014741	GSE124336_Fernandez_2019_GSM3529864_P0PM_1_S1_P0_eHcn4_1_ATACseq_SRR8368605_peak_387	137	.	5.36516	15.6128	13.7404	105
chr1	21041015	21041408	GSE124336_Fernandez_2019_GSM3529864_P0PM_1_S1_P0_eHcn4_1_ATACseq_SRR8368605_peak_388	162	.	5.8529	18.1152	16.2017	152
chr1	21050660	21051401	GSE124336_Fernandez_2019_GSM3529864_P0PM_1_S1_P0_eHcn4_1_ATACseq_SRR8368605_peak_389	260	.	7.64129	28.1424	26.0965	321
chr1	21051941	21053405	GSE124336_Fernandez_2019_GSM3529864_P0PM_1_S1_P0_eHcn4_1_ATACseq_SRR8368605_peak_390	260	.	7.64129	28.1424	26.0965	841
chr1	21065055	21065659	GSE124336_Fernandez_2019_GSM3529864_P0PM_1_S1_P0_eHcn4_1_ATACseq_SRR8368605_peak_391	299	.	8.29161	32.0768	29.9881	142
chr1	21068144	21069222	GSE124336_Fernandez_2019_GSM3529864_P0PM_1_S1_P0_eHcn4_1_ATACseq_SRR8368605_peak_392	751	.	14.7948	77.5624	75.1208	567
chr1	21072695	21074832	GSE124336_Fernandez_2019_GSM3529864_P0PM_1_S1_P0_eHcn4_1_ATACseq_SRR8368605_peak_393	852	.	16.0955	87.7085	85.2045	1782
chr1	21075839	21076535	GSE124336_Fernandez_2019_GSM3529864_P0PM_1_S1_P0_eHcn4_1_ATACseq_SRR8368605_peak_394	91	.	4.38968	10.9658	9.1848	257
chr1	21077259	21077424	GSE124336_Fernandez_2019_GSM3529864_P0PM_1_S1_P0_eHcn4_1_ATACseq_SRR8368605_peak_395	24	.	2.60129	4.01495	2.46568	113
chr1	21078137	21079927	GSE124336_Fernandez_2019_GSM3529864_P0PM_1_S1_P0_eHcn4_1_ATACseq_SRR8368605_peak_396	2282	.	32.191	231.571	228.253	1345
chr1	21089562	21090008	GSE124336_Fernandez_2019_GSM3529864_P0PM_1_S1_P0_eHcn4_1_ATACseq_SRR8368605_peak_397	145	.	5.52774	16.4346	14.5482	211
chr1	21100676	21102082	GSE124336_Fernandez_2019_GSM3529864_P0PM_1_S1_P0_eHcn4_1_ATACseq_SRR8368605_peak_398	2048	.	29.7523	208.035	204.864	627
chr1	21147936	21148473	GSE124336_Fernandez_2019_GSM3529864_P0PM_1_S1_P0_eHcn4_1_ATACseq_SRR8368605_peak_399	242	.	7.31613	26.229	24.2054	289
chr1	21161757	21162061	GSE124336_Fernandez_2019_GSM3529864_P0PM_1_S1_P0_eHcn4_1_ATACseq_SRR8368605_peak_400	350	.	9.10452	37.1828	35.0435	219
chr1	21166177	21167337	GSE124336_Fernandez_2019_GSM3529864_P0PM_1_S1_P0_eHcn4_1_ATACseq_SRR8368605_peak_401	1351	.	22.111	137.969	135.185	255
chr1	21218352	21219441	GSE124336_Fernandez_2019_GSM3529864_P0PM_1_S1_P0_eHcn4_1_ATACseq_SRR8368605_peak_402	1337	.	21.9484	136.547	133.771	257
chr1	21271399	21271707	GSE124336_Fernandez_2019_GSM3529864_P0PM_1_S1_P0_eHcn4_1_ATACseq_SRR8368605_peak_403	435	.	10.4052	45.7446	43.5294	227
chr1	21272194	21272359	GSE124336_Fernandez_2019_GSM3529864_P0PM_1_S1_P0_eHcn4_1_ATACseq_SRR8368605_peak_404	24	.	2.60129	4.01495	2.46568	157
chr1	21275540	21275706	GSE124336_Fernandez_2019_GSM3529864_P0PM_1_S1_P0_eHcn4_1_ATACseq_SRR8368605_peak_405	34	.	2.92645	5.09501	3.49355	146
chr1	21402950	21403107	GSE124336_Fernandez_2019_GSM3529864_P0PM_1_S1_P0_eHcn4_1_ATACseq_SRR8368605_peak_406	58	.	3.57677	7.51782	5.82803	55
chr1	21411310	21411992	GSE124336_Fernandez_2019_GSM3529864_P0PM_1_S1_P0_eHcn4_1_ATACseq_SRR8368605_peak_407	995	.	17.8839	102.111	99.5236	134
chr1	21448372	21448578	GSE124336_Fernandez_2019_GSM3529864_P0PM_1_S1_P0_eHcn4_1_ATACseq_SRR8368605_peak_408	137	.	5.36516	15.6128	13.7404	52
chr1	21458849	21459045	GSE124336_Fernandez_2019_GSM3529864_P0PM_1_S1_P0_eHcn4_1_ATACseq_SRR8368605_peak_409	52	.	3.41419	6.88177	5.21244	18
chr1	21461188	21461368	GSE124336_Fernandez_2019_GSM3529864_P0PM_1_S1_P0_eHcn4_1_ATACseq_SRR8368605_peak_410	145	.	5.52774	16.4346	14.5482	122
chr1	21490099	21490467	GSE124336_Fernandez_2019_GSM3529864_P0PM_1_S1_P0_eHcn4_1_ATACseq_SRR8368605_peak_411	121	.	5.04	14.0081	12.1646	162
chr1	21530920	21532290	GSE124336_Fernandez_2019_GSM3529864_P0PM_1_S1_P0_eHcn4_1_ATACseq_SRR8368605_peak_412	1437	.	23.0865	146.566	143.736	870
chr1	21534124	21534715	GSE124336_Fernandez_2019_GSM3529864_P0PM_1_S1_P0_eHcn4_1_ATACseq_SRR8368605_peak_413	64	.	3.73935	8.17267	6.46315	450
chr1	21614007	21614373	GSE124336_Fernandez_2019_GSM3529864_P0PM_1_S1_P0_eHcn4_1_ATACseq_SRR8368605_peak_414	446	.	10.5677	46.8462	44.6219	137
chr1	21635539	21635826	GSE124336_Fernandez_2019_GSM3529864_P0PM_1_S1_P0_eHcn4_1_ATACseq_SRR8368605_peak_415	64	.	3.73935	8.17267	6.46315	40
chr1	21749245	21749744	GSE124336_Fernandez_2019_GSM3529864_P0PM_1_S1_P0_eHcn4_1_ATACseq_SRR8368605_peak_416	570	.	12.3561	59.3799	57.0597	220
chr1	21813195	21813348	GSE124336_Fernandez_2019_GSM3529864_P0PM_1_S1_P0_eHcn4_1_ATACseq_SRR8368605_peak_417	99	.	4.55226	11.7044	9.90704	91
chr1	21829583	21830795	GSE124336_Fernandez_2019_GSM3529864_P0PM_1_S1_P0_eHcn4_1_ATACseq_SRR8368605_peak_418	1143	.	19.6723	116.99	114.32	450
chr1	21838650	21839255	GSE124336_Fernandez_2019_GSM3529864_P0PM_1_S1_P0_eHcn4_1_ATACseq_SRR8368605_peak_419	106	.	4.71484	12.4579	10.6448	567
chr1	21855840	21856070	GSE124336_Fernandez_2019_GSM3529864_P0PM_1_S1_P0_eHcn4_1_ATACseq_SRR8368605_peak_420	40	.	3.08903	5.66944	4.04416	68
chr1	21856329	21856756	GSE124336_Fernandez_2019_GSM3529864_P0PM_1_S1_P0_eHcn4_1_ATACseq_SRR8368605_peak_421	214	.	6.82839	23.4307	21.442	271
chr1	21919414	21919595	GSE124336_Fernandez_2019_GSM3529864_P0PM_1_S1_P0_eHcn4_1_ATACseq_SRR8368605_peak_422	99	.	4.55226	11.7044	9.90704	64
chr1	21960492	21962659	GSE124336_Fernandez_2019_GSM3529864_P0PM_1_S1_P0_eHcn4_1_ATACseq_SRR8368605_peak_423	665	.	13.6568	68.9328	66.5469	909
chr1	21963038	21963582	GSE124336_Fernandez_2019_GSM3529864_P0PM_1_S1_P0_eHcn4_1_ATACseq_SRR8368605_peak_424	371	.	9.42968	39.2798	37.1209	265
chr1	22069721	22070653	GSE124336_Fernandez_2019_GSM3529864_P0PM_1_S1_P0_eHcn4_1_ATACseq_SRR8368605_peak_425	916	.	16.9084	94.193	91.651	499
chr1	22268883	22269271	GSE124336_Fernandez_2019_GSM3529864_P0PM_1_S1_P0_eHcn4_1_ATACseq_SRR8368605_peak_426	360	.	9.2671	38.2276	36.0784	253
chr1	22375532	22375894	GSE124336_Fernandez_2019_GSM3529864_P0PM_1_S1_P0_eHcn4_1_ATACseq_SRR8368605_peak_427	170	.	6.01548	18.9734	17.0468	180
chr1	22473513	22473853	GSE124336_Fernandez_2019_GSM3529864_P0PM_1_S1_P0_eHcn4_1_ATACseq_SRR8368605_peak_428	145	.	5.52774	16.4346	14.5482	119
chr1	22474316	22474585	GSE124336_Fernandez_2019_GSM3529864_P0PM_1_S1_P0_eHcn4_1_ATACseq_SRR8368605_peak_429	29	.	2.76387	4.54313	2.96692	91
chr1	22533268	22534048	GSE124336_Fernandez_2019_GSM3529864_P0PM_1_S1_P0_eHcn4_1_ATACseq_SRR8368605_peak_430	205	.	6.66581	22.5179	20.5412	227
chr1	22579261	22579985	GSE124336_Fernandez_2019_GSM3529864_P0PM_1_S1_P0_eHcn4_1_ATACseq_SRR8368605_peak_431	1143	.	19.6723	116.99	114.32	359
chr1	22582914	22583166	GSE124336_Fernandez_2019_GSM3529864_P0PM_1_S1_P0_eHcn4_1_ATACseq_SRR8368605_peak_432	77	.	4.06452	9.53581	7.78926	177
chr1	22594902	22595259	GSE124336_Fernandez_2019_GSM3529864_P0PM_1_S1_P0_eHcn4_1_ATACseq_SRR8368605_peak_433	251	.	7.47871	27.181	25.1463	102
chr1	22604873	22605071	GSE124336_Fernandez_2019_GSM3529864_P0PM_1_S1_P0_eHcn4_1_ATACseq_SRR8368605_peak_434	24	.	2.60129	4.01495	2.46568	47
chr1	22611634	22611833	GSE124336_Fernandez_2019_GSM3529864_P0PM_1_S1_P0_eHcn4_1_ATACseq_SRR8368605_peak_435	29	.	2.76387	4.54313	2.96692	147
chr1	22612323	22612532	GSE124336_Fernandez_2019_GSM3529864_P0PM_1_S1_P0_eHcn4_1_ATACseq_SRR8368605_peak_436	34	.	2.92645	5.09501	3.49355	99
chr1	22613579	22613870	GSE124336_Fernandez_2019_GSM3529864_P0PM_1_S1_P0_eHcn4_1_ATACseq_SRR8368605_peak_437	113	.	4.87742	13.226	11.3974	243
chr1	22626001	22626526	GSE124336_Fernandez_2019_GSM3529864_P0PM_1_S1_P0_eHcn4_1_ATACseq_SRR8368605_peak_438	46	.	3.25161	6.26535	4.61752	178
chr1	22627096	22627239	GSE124336_Fernandez_2019_GSM3529864_P0PM_1_S1_P0_eHcn4_1_ATACseq_SRR8368605_peak_439	153	.	5.69032	17.2689	15.3688	58
chr1	22640675	22640855	GSE124336_Fernandez_2019_GSM3529864_P0PM_1_S1_P0_eHcn4_1_ATACseq_SRR8368605_peak_440	129	.	5.20258	14.8039	12.9457	88
chr1	22652293	22652767	GSE124336_Fernandez_2019_GSM3529864_P0PM_1_S1_P0_eHcn4_1_ATACseq_SRR8368605_peak_441	64	.	3.73935	8.17267	6.46315	251
chr1	22653898	22654174	GSE124336_Fernandez_2019_GSM3529864_P0PM_1_S1_P0_eHcn4_1_ATACseq_SRR8368605_peak_442	71	.	3.90194	8.84557	7.1172	63
chr1	22659078	22659742	GSE124336_Fernandez_2019_GSM3529864_P0PM_1_S1_P0_eHcn4_1_ATACseq_SRR8368605_peak_443	113	.	4.87742	13.226	11.3974	161
chr1	22669067	22669306	GSE124336_Fernandez_2019_GSM3529864_P0PM_1_S1_P0_eHcn4_1_ATACseq_SRR8368605_peak_444	99	.	4.55226	11.7044	9.90704	181
chr1	22682746	22683054	GSE124336_Fernandez_2019_GSM3529864_P0PM_1_S1_P0_eHcn4_1_ATACseq_SRR8368605_peak_445	34	.	2.92645	5.09501	3.49355	144
chr1	22683289	22684172	GSE124336_Fernandez_2019_GSM3529864_P0PM_1_S1_P0_eHcn4_1_ATACseq_SRR8368605_peak_446	890	.	16.5832	91.5864	89.0597	267
chr1	22714134	22714286	GSE124336_Fernandez_2019_GSM3529864_P0PM_1_S1_P0_eHcn4_1_ATACseq_SRR8368605_peak_447	77	.	4.06452	9.53581	7.78926	76
chr1	22719914	22720164	GSE124336_Fernandez_2019_GSM3529864_P0PM_1_S1_P0_eHcn4_1_ATACseq_SRR8368605_peak_448	77	.	4.06452	9.53581	7.78926	62
chr1	22726961	22727813	GSE124336_Fernandez_2019_GSM3529864_P0PM_1_S1_P0_eHcn4_1_ATACseq_SRR8368605_peak_449	535	.	11.8684	55.8892	53.5945	389
chr1	22793933	22794636	GSE124336_Fernandez_2019_GSM3529864_P0PM_1_S1_P0_eHcn4_1_ATACseq_SRR8368605_peak_450	299	.	8.29161	32.0768	29.9881	231
chr1	22804357	22804614	GSE124336_Fernandez_2019_GSM3529864_P0PM_1_S1_P0_eHcn4_1_ATACseq_SRR8368605_peak_451	29	.	2.76387	4.54313	2.96692	215
chr1	22805146	22806834	GSE124336_Fernandez_2019_GSM3529864_P0PM_1_S1_P0_eHcn4_1_ATACseq_SRR8368605_peak_452	501	.	11.3806	52.4515	50.1827	726
chr1	22862915	22863910	GSE124336_Fernandez_2019_GSM3529864_P0PM_1_S1_P0_eHcn4_1_ATACseq_SRR8368605_peak_453	1198	.	20.3226	122.509	119.809	243
chr1	22864728	22865432	GSE124336_Fernandez_2019_GSM3529864_P0PM_1_S1_P0_eHcn4_1_ATACseq_SRR8368605_peak_454	187	.	6.34064	20.7238	18.7717	258
chr1	22881948	22882255	GSE124336_Fernandez_2019_GSM3529864_P0PM_1_S1_P0_eHcn4_1_ATACseq_SRR8368605_peak_455	121	.	5.04	14.0081	12.1646	148
chr1	22888297	22889011	GSE124336_Fernandez_2019_GSM3529864_P0PM_1_S1_P0_eHcn4_1_ATACseq_SRR8368605_peak_456	501	.	11.3806	52.4515	50.1827	224
chr1	22930843	22932003	GSE124336_Fernandez_2019_GSM3529864_P0PM_1_S1_P0_eHcn4_1_ATACseq_SRR8368605_peak_457	1253	.	20.9729	128.084	125.354	436
chr1	22943892	22944446	GSE124336_Fernandez_2019_GSM3529864_P0PM_1_S1_P0_eHcn4_1_ATACseq_SRR8368605_peak_458	582	.	12.5187	60.5549	58.2263	248
chr1	23034938	23035171	GSE124336_Fernandez_2019_GSM3529864_P0PM_1_S1_P0_eHcn4_1_ATACseq_SRR8368605_peak_459	99	.	4.55226	11.7044	9.90704	101
chr1	23058486	23059120	GSE124336_Fernandez_2019_GSM3529864_P0PM_1_S1_P0_eHcn4_1_ATACseq_SRR8368605_peak_460	360	.	9.2671	38.2276	36.0784	234
chr1	23061825	23062530	GSE124336_Fernandez_2019_GSM3529864_P0PM_1_S1_P0_eHcn4_1_ATACseq_SRR8368605_peak_461	1156	.	19.8348	118.364	115.687	333
chr1	23112110	23112876	GSE124336_Fernandez_2019_GSM3529864_P0PM_1_S1_P0_eHcn4_1_ATACseq_SRR8368605_peak_462	371	.	9.42968	39.2798	37.1209	166
chr1	23113185	23113903	GSE124336_Fernandez_2019_GSM3529864_P0PM_1_S1_P0_eHcn4_1_ATACseq_SRR8368605_peak_463	435	.	10.4052	45.7446	43.5294	357
chr1	23114318	23114637	GSE124336_Fernandez_2019_GSM3529864_P0PM_1_S1_P0_eHcn4_1_ATACseq_SRR8368605_peak_464	64	.	3.73935	8.17267	6.46315	199
chr1	23115881	23116217	GSE124336_Fernandez_2019_GSM3529864_P0PM_1_S1_P0_eHcn4_1_ATACseq_SRR8368605_peak_465	64	.	3.73935	8.17267	6.46315	91
chr1	23117541	23117871	GSE124336_Fernandez_2019_GSM3529864_P0PM_1_S1_P0_eHcn4_1_ATACseq_SRR8368605_peak_466	232	.	7.15355	25.2865	23.2744	115
chr1	23119517	23119716	GSE124336_Fernandez_2019_GSM3529864_P0PM_1_S1_P0_eHcn4_1_ATACseq_SRR8368605_peak_467	106	.	4.71484	12.4579	10.6448	106
chr1	23129279	23129709	GSE124336_Fernandez_2019_GSM3529864_P0PM_1_S1_P0_eHcn4_1_ATACseq_SRR8368605_peak_468	270	.	7.80387	29.1128	27.056	365
chr1	23140490	23140776	GSE124336_Fernandez_2019_GSM3529864_P0PM_1_S1_P0_eHcn4_1_ATACseq_SRR8368605_peak_469	99	.	4.55226	11.7044	9.90704	215
chr1	23146052	23146664	GSE124336_Fernandez_2019_GSM3529864_P0PM_1_S1_P0_eHcn4_1_ATACseq_SRR8368605_peak_470	251	.	7.47871	27.181	25.1463	162
chr1	23187595	23188702	GSE124336_Fernandez_2019_GSM3529864_P0PM_1_S1_P0_eHcn4_1_ATACseq_SRR8368605_peak_471	1048	.	18.5342	107.469	104.851	498
chr1	23202314	23202493	GSE124336_Fernandez_2019_GSM3529864_P0PM_1_S1_P0_eHcn4_1_ATACseq_SRR8368605_peak_472	24	.	2.60129	4.01495	2.46568	10
chr1	23202696	23203263	GSE124336_Fernandez_2019_GSM3529864_P0PM_1_S1_P0_eHcn4_1_ATACseq_SRR8368605_peak_473	84	.	4.2271	10.2428	8.4787	208
chr1	23255536	23258837	GSE124336_Fernandez_2019_GSM3529864_P0PM_1_S1_P0_eHcn4_1_ATACseq_SRR8368605_peak_474	2698	.	36.4181	273.515	269.895	580
chr1	23263853	23264740	GSE124336_Fernandez_2019_GSM3529864_P0PM_1_S1_P0_eHcn4_1_ATACseq_SRR8368605_peak_475	270	.	7.80387	29.1128	27.056	602
chr1	23265485	23265654	GSE124336_Fernandez_2019_GSM3529864_P0PM_1_S1_P0_eHcn4_1_ATACseq_SRR8368605_peak_476	40	.	3.08903	5.66944	4.04416	101
chr1	23269780	23270016	GSE124336_Fernandez_2019_GSM3529864_P0PM_1_S1_P0_eHcn4_1_ATACseq_SRR8368605_peak_477	34	.	2.92645	5.09501	3.49355	199
chr1	23270541	23272481	GSE124336_Fernandez_2019_GSM3529864_P0PM_1_S1_P0_eHcn4_1_ATACseq_SRR8368605_peak_478	1309	.	21.6232	133.713	130.952	533
chr1	23273153	23273574	GSE124336_Fernandez_2019_GSM3529864_P0PM_1_S1_P0_eHcn4_1_ATACseq_SRR8368605_peak_479	40	.	3.08903	5.66944	4.04416	201
chr1	23274017	23274470	GSE124336_Fernandez_2019_GSM3529864_P0PM_1_S1_P0_eHcn4_1_ATACseq_SRR8368605_peak_480	360	.	9.2671	38.2276	36.0784	91
chr1	23279862	23280172	GSE124336_Fernandez_2019_GSM3529864_P0PM_1_S1_P0_eHcn4_1_ATACseq_SRR8368605_peak_481	84	.	4.2271	10.2428	8.4787	178
chr1	23282425	23283004	GSE124336_Fernandez_2019_GSM3529864_P0PM_1_S1_P0_eHcn4_1_ATACseq_SRR8368605_peak_482	137	.	5.36516	15.6128	13.7404	390
chr1	23286670	23287353	GSE124336_Fernandez_2019_GSM3529864_P0PM_1_S1_P0_eHcn4_1_ATACseq_SRR8368605_peak_483	839	.	15.9329	86.4245	83.9283	252
chr1	23321073	23322056	GSE124336_Fernandez_2019_GSM3529864_P0PM_1_S1_P0_eHcn4_1_ATACseq_SRR8368605_peak_484	751	.	14.7948	77.5624	75.1208	542
chr1	23351818	23352218	GSE124336_Fernandez_2019_GSM3529864_P0PM_1_S1_P0_eHcn4_1_ATACseq_SRR8368605_peak_485	187	.	6.34064	20.7238	18.7717	186
chr1	23361524	23361974	GSE124336_Fernandez_2019_GSM3529864_P0PM_1_S1_P0_eHcn4_1_ATACseq_SRR8368605_peak_486	187	.	6.34064	20.7238	18.7717	193
chr1	23377384	23378168	GSE124336_Fernandez_2019_GSM3529864_P0PM_1_S1_P0_eHcn4_1_ATACseq_SRR8368605_peak_487	468	.	10.8929	49.0692	46.8268	400
chr1	23379569	23380326	GSE124336_Fernandez_2019_GSM3529864_P0PM_1_S1_P0_eHcn4_1_ATACseq_SRR8368605_peak_488	162	.	5.8529	18.1152	16.2017	138
chr1	23382128	23383917	GSE124336_Fernandez_2019_GSM3529864_P0PM_1_S1_P0_eHcn4_1_ATACseq_SRR8368605_peak_489	2846	.	37.8813	288.347	284.606	1288
chr1	23388525	23388980	GSE124336_Fernandez_2019_GSM3529864_P0PM_1_S1_P0_eHcn4_1_ATACseq_SRR8368605_peak_490	64	.	3.73935	8.17267	6.46315	123
chr1	23397382	23398100	GSE124336_Fernandez_2019_GSM3529864_P0PM_1_S1_P0_eHcn4_1_ATACseq_SRR8368605_peak_491	877	.	16.4206	90.2895	87.7703	319
chr1	23469093	23469282	GSE124336_Fernandez_2019_GSM3529864_P0PM_1_S1_P0_eHcn4_1_ATACseq_SRR8368605_peak_492	77	.	4.06452	9.53581	7.78926	145
chr1	23559762	23560145	GSE124336_Fernandez_2019_GSM3529864_P0PM_1_S1_P0_eHcn4_1_ATACseq_SRR8368605_peak_493	196	.	6.50323	21.6155	19.651	61
chr1	23761863	23763360	GSE124336_Fernandez_2019_GSM3529864_P0PM_1_S1_P0_eHcn4_1_ATACseq_SRR8368605_peak_494	1075	.	18.8594	110.171	107.538	1124
chr1	23792869	23793168	GSE124336_Fernandez_2019_GSM3529864_P0PM_1_S1_P0_eHcn4_1_ATACseq_SRR8368605_peak_495	329	.	8.77935	35.1165	32.997	53
chr1	23821710	23821898	GSE124336_Fernandez_2019_GSM3529864_P0PM_1_S1_P0_eHcn4_1_ATACseq_SRR8368605_peak_496	91	.	4.38968	10.9658	9.1848	48
chr1	23827041	23827508	GSE124336_Fernandez_2019_GSM3529864_P0PM_1_S1_P0_eHcn4_1_ATACseq_SRR8368605_peak_497	309	.	8.45419	33.0818	30.9827	258
chr1	23843963	23844188	GSE124336_Fernandez_2019_GSM3529864_P0PM_1_S1_P0_eHcn4_1_ATACseq_SRR8368605_peak_498	34	.	2.92645	5.09501	3.49355	76
chr1	23892180	23892457	GSE124336_Fernandez_2019_GSM3529864_P0PM_1_S1_P0_eHcn4_1_ATACseq_SRR8368605_peak_499	329	.	8.77935	35.1165	32.997	96
chr1	23893901	23894629	GSE124336_Fernandez_2019_GSM3529864_P0PM_1_S1_P0_eHcn4_1_ATACseq_SRR8368605_peak_500	653	.	13.4942	67.72	65.3422	469
chr1	23895312	23895452	GSE124336_Fernandez_2019_GSM3529864_P0PM_1_S1_P0_eHcn4_1_ATACseq_SRR8368605_peak_501	24	.	2.60129	4.01495	2.46568	49
chr1	23897198	23897473	GSE124336_Fernandez_2019_GSM3529864_P0PM_1_S1_P0_eHcn4_1_ATACseq_SRR8368605_peak_502	34	.	2.92645	5.09501	3.49355	148
chr1	23902501	23902773	GSE124336_Fernandez_2019_GSM3529864_P0PM_1_S1_P0_eHcn4_1_ATACseq_SRR8368605_peak_503	84	.	4.2271	10.2428	8.4787	101
chr1	23906067	23906304	GSE124336_Fernandez_2019_GSM3529864_P0PM_1_S1_P0_eHcn4_1_ATACseq_SRR8368605_peak_504	29	.	2.76387	4.54313	2.96692	99
chr1	23920423	23921029	GSE124336_Fernandez_2019_GSM3529864_P0PM_1_S1_P0_eHcn4_1_ATACseq_SRR8368605_peak_505	187	.	6.34064	20.7238	18.7717	82
chr1	23921636	23922824	GSE124336_Fernandez_2019_GSM3529864_P0PM_1_S1_P0_eHcn4_1_ATACseq_SRR8368605_peak_506	1035	.	18.3716	106.124	103.514	789
chr1	23928051	23928975	GSE124336_Fernandez_2019_GSM3529864_P0PM_1_S1_P0_eHcn4_1_ATACseq_SRR8368605_peak_507	788	.	15.2826	81.333	78.8679	480
chr1	23966011	23966663	GSE124336_Fernandez_2019_GSM3529864_P0PM_1_S1_P0_eHcn4_1_ATACseq_SRR8368605_peak_508	653	.	13.4942	67.72	65.3422	356
chr1	24004615	24005940	GSE124336_Fernandez_2019_GSM3529864_P0PM_1_S1_P0_eHcn4_1_ATACseq_SRR8368605_peak_509	1987	.	29.1019	201.847	198.713	1043
chr1	24010986	24011199	GSE124336_Fernandez_2019_GSM3529864_P0PM_1_S1_P0_eHcn4_1_ATACseq_SRR8368605_peak_510	106	.	4.71484	12.4579	10.6448	113
chr1	24045518	24045992	GSE124336_Fernandez_2019_GSM3529864_P0PM_1_S1_P0_eHcn4_1_ATACseq_SRR8368605_peak_511	350	.	9.10452	37.1828	35.0435	386
chr1	24046958	24047498	GSE124336_Fernandez_2019_GSM3529864_P0PM_1_S1_P0_eHcn4_1_ATACseq_SRR8368605_peak_512	106	.	4.71484	12.4579	10.6448	331
chr1	24089926	24090079	GSE124336_Fernandez_2019_GSM3529864_P0PM_1_S1_P0_eHcn4_1_ATACseq_SRR8368605_peak_513	34	.	2.92645	5.09501	3.49355	50
chr1	24094517	24095080	GSE124336_Fernandez_2019_GSM3529864_P0PM_1_S1_P0_eHcn4_1_ATACseq_SRR8368605_peak_514	329	.	8.77935	35.1165	32.997	343
chr1	24099079	24100949	GSE124336_Fernandez_2019_GSM3529864_P0PM_1_S1_P0_eHcn4_1_ATACseq_SRR8368605_peak_515	2251	.	31.8658	228.404	225.106	1229
chr1	24107453	24108038	GSE124336_Fernandez_2019_GSM3529864_P0PM_1_S1_P0_eHcn4_1_ATACseq_SRR8368605_peak_516	145	.	5.52774	16.4346	14.5482	290
chr1	24134843	24135122	GSE124336_Fernandez_2019_GSM3529864_P0PM_1_S1_P0_eHcn4_1_ATACseq_SRR8368605_peak_517	170	.	6.01548	18.9734	17.0468	165
chr1	24137254	24137417	GSE124336_Fernandez_2019_GSM3529864_P0PM_1_S1_P0_eHcn4_1_ATACseq_SRR8368605_peak_518	153	.	5.69032	17.2689	15.3688	100
chr1	24171361	24171720	GSE124336_Fernandez_2019_GSM3529864_P0PM_1_S1_P0_eHcn4_1_ATACseq_SRR8368605_peak_519	223	.	6.99097	24.3536	22.3531	261
chr1	24219157	24219322	GSE124336_Fernandez_2019_GSM3529864_P0PM_1_S1_P0_eHcn4_1_ATACseq_SRR8368605_peak_520	162	.	5.8529	18.1152	16.2017	69
chr1	24225980	24226484	GSE124336_Fernandez_2019_GSM3529864_P0PM_1_S1_P0_eHcn4_1_ATACseq_SRR8368605_peak_521	435	.	10.4052	45.7446	43.5294	221
chr1	24227004	24227614	GSE124336_Fernandez_2019_GSM3529864_P0PM_1_S1_P0_eHcn4_1_ATACseq_SRR8368605_peak_522	214	.	6.82839	23.4307	21.442	297
chr1	24249254	24249400	GSE124336_Fernandez_2019_GSM3529864_P0PM_1_S1_P0_eHcn4_1_ATACseq_SRR8368605_peak_523	223	.	6.99097	24.3536	22.3531	53
chr1	24302717	24302948	GSE124336_Fernandez_2019_GSM3529864_P0PM_1_S1_P0_eHcn4_1_ATACseq_SRR8368605_peak_524	196	.	6.50323	21.6155	19.651	107
chr1	24367503	24367819	GSE124336_Fernandez_2019_GSM3529864_P0PM_1_S1_P0_eHcn4_1_ATACseq_SRR8368605_peak_525	52	.	3.41419	6.88177	5.21244	187
chr1	24372228	24372792	GSE124336_Fernandez_2019_GSM3529864_P0PM_1_S1_P0_eHcn4_1_ATACseq_SRR8368605_peak_526	319	.	8.61677	34.0951	31.9858	265
chr1	24374043	24374500	GSE124336_Fernandez_2019_GSM3529864_P0PM_1_S1_P0_eHcn4_1_ATACseq_SRR8368605_peak_527	402	.	9.91742	42.4805	40.2931	192
chr1	24374906	24375140	GSE124336_Fernandez_2019_GSM3529864_P0PM_1_S1_P0_eHcn4_1_ATACseq_SRR8368605_peak_528	46	.	3.25161	6.26535	4.61752	204
chr1	24378319	24378715	GSE124336_Fernandez_2019_GSM3529864_P0PM_1_S1_P0_eHcn4_1_ATACseq_SRR8368605_peak_529	137	.	5.36516	15.6128	13.7404	331
chr1	24553557	24553822	GSE124336_Fernandez_2019_GSM3529864_P0PM_1_S1_P0_eHcn4_1_ATACseq_SRR8368605_peak_530	52	.	3.41419	6.88177	5.21244	195
chr1	24586341	24587524	GSE124336_Fernandez_2019_GSM3529864_P0PM_1_S1_P0_eHcn4_1_ATACseq_SRR8368605_peak_531	153	.	5.69032	17.2689	15.3688	215
chr1	24633757	24634011	GSE124336_Fernandez_2019_GSM3529864_P0PM_1_S1_P0_eHcn4_1_ATACseq_SRR8368605_peak_533	91	.	4.38968	10.9658	9.1848	158
chr1	24677653	24679753	GSE124336_Fernandez_2019_GSM3529864_P0PM_1_S1_P0_eHcn4_1_ATACseq_SRR8368605_peak_534	2764	.	37.0684	280.088	276.416	917
chr1	24699258	24699752	GSE124336_Fernandez_2019_GSM3529864_P0PM_1_S1_P0_eHcn4_1_ATACseq_SRR8368605_peak_535	223	.	6.99097	24.3536	22.3531	228
chr1	24891540	24891745	GSE124336_Fernandez_2019_GSM3529864_P0PM_1_S1_P0_eHcn4_1_ATACseq_SRR8368605_peak_536	77	.	4.06452	9.53581	7.78926	103
chr1	24901423	24901585	GSE124336_Fernandez_2019_GSM3529864_P0PM_1_S1_P0_eHcn4_1_ATACseq_SRR8368605_peak_537	113	.	4.87742	13.226	11.3974	74
chr1	25057382	25058204	GSE124336_Fernandez_2019_GSM3529864_P0PM_1_S1_P0_eHcn4_1_ATACseq_SRR8368605_peak_538	903	.	16.7458	92.8876	90.3532	460
chr1	25060266	25060764	GSE124336_Fernandez_2019_GSM3529864_P0PM_1_S1_P0_eHcn4_1_ATACseq_SRR8368605_peak_539	205	.	6.66581	22.5179	20.5412	139
chr1	25061078	25061257	GSE124336_Fernandez_2019_GSM3529864_P0PM_1_S1_P0_eHcn4_1_ATACseq_SRR8368605_peak_540	34	.	2.92645	5.09501	3.49355	110
chr1	25105283	25105838	GSE124336_Fernandez_2019_GSM3529864_P0PM_1_S1_P0_eHcn4_1_ATACseq_SRR8368605_peak_541	1115	.	19.3471	114.251	111.596	297
chr1	25128812	25129092	GSE124336_Fernandez_2019_GSM3529864_P0PM_1_S1_P0_eHcn4_1_ATACseq_SRR8368605_peak_542	270	.	7.80387	29.1128	27.056	121
chr1	25164243	25164427	GSE124336_Fernandez_2019_GSM3529864_P0PM_1_S1_P0_eHcn4_1_ATACseq_SRR8368605_peak_543	99	.	4.55226	11.7044	9.90704	63
chr1	25228505	25229027	GSE124336_Fernandez_2019_GSM3529864_P0PM_1_S1_P0_eHcn4_1_ATACseq_SRR8368605_peak_544	942	.	17.2335	96.8162	94.259	302
chr1	25281476	25281803	GSE124336_Fernandez_2019_GSM3529864_P0PM_1_S1_P0_eHcn4_1_ATACseq_SRR8368605_peak_545	242	.	7.31613	26.229	24.2054	222
chr1	25510462	25510769	GSE124336_Fernandez_2019_GSM3529864_P0PM_1_S1_P0_eHcn4_1_ATACseq_SRR8368605_peak_546	106	.	4.71484	12.4579	10.6448	101
chr1	25543015	25543303	GSE124336_Fernandez_2019_GSM3529864_P0PM_1_S1_P0_eHcn4_1_ATACseq_SRR8368605_peak_547	350	.	9.10452	37.1828	35.0435	103
chr1	25829995	25830192	GSE124336_Fernandez_2019_GSM3529864_P0PM_1_S1_P0_eHcn4_1_ATACseq_SRR8368605_peak_548	52	.	3.41419	6.88177	5.21244	148
chr1	25830614	25830859	GSE124336_Fernandez_2019_GSM3529864_P0PM_1_S1_P0_eHcn4_1_ATACseq_SRR8368605_peak_549	84	.	4.2271	10.2428	8.4787	71
chr1	26909806	26910686	GSE124336_Fernandez_2019_GSM3529864_P0PM_1_S1_P0_eHcn4_1_ATACseq_SRR8368605_peak_551	547	.	12.031	57.047	54.7437	608
chr1	28025798	28025970	GSE124336_Fernandez_2019_GSM3529864_P0PM_1_S1_P0_eHcn4_1_ATACseq_SRR8368605_peak_552	84	.	4.2271	10.2428	8.4787	56
chr1	29141543	29141807	GSE124336_Fernandez_2019_GSM3529864_P0PM_1_S1_P0_eHcn4_1_ATACseq_SRR8368605_peak_553	46	.	3.25161	6.26535	4.61752	193
chr1	29445372	29445519	GSE124336_Fernandez_2019_GSM3529864_P0PM_1_S1_P0_eHcn4_1_ATACseq_SRR8368605_peak_554	34	.	2.92645	5.09501	3.49355	29
chr1	30205993	30206384	GSE124336_Fernandez_2019_GSM3529864_P0PM_1_S1_P0_eHcn4_1_ATACseq_SRR8368605_peak_555	196	.	6.50323	21.6155	19.651	255
chr1	30584932	30585099	GSE124336_Fernandez_2019_GSM3529864_P0PM_1_S1_P0_eHcn4_1_ATACseq_SRR8368605_peak_556	106	.	4.71484	12.4579	10.6448	61
chr1	30595414	30595630	GSE124336_Fernandez_2019_GSM3529864_P0PM_1_S1_P0_eHcn4_1_ATACseq_SRR8368605_peak_557	46	.	3.25161	6.26535	4.61752	161
chr1	30778657	30778903	GSE124336_Fernandez_2019_GSM3529864_P0PM_1_S1_P0_eHcn4_1_ATACseq_SRR8368605_peak_558	58	.	3.57677	7.51782	5.82803	234
chr1	30786055	30787600	GSE124336_Fernandez_2019_GSM3529864_P0PM_1_S1_P0_eHcn4_1_ATACseq_SRR8368605_peak_559	1035	.	18.3716	106.124	103.514	676
chr1	30789008	30789360	GSE124336_Fernandez_2019_GSM3529864_P0PM_1_S1_P0_eHcn4_1_ATACseq_SRR8368605_peak_560	290	.	8.12903	31.0802	29.0019	195
chr1	30800325	30800526	GSE124336_Fernandez_2019_GSM3529864_P0PM_1_S1_P0_eHcn4_1_ATACseq_SRR8368605_peak_561	19	.	2.43871	3.51174	1.99142	10
chr1	30800710	30801080	GSE124336_Fernandez_2019_GSM3529864_P0PM_1_S1_P0_eHcn4_1_ATACseq_SRR8368605_peak_562	40	.	3.08903	5.66944	4.04416	295
chr1	30808104	30808569	GSE124336_Fernandez_2019_GSM3529864_P0PM_1_S1_P0_eHcn4_1_ATACseq_SRR8368605_peak_563	205	.	6.66581	22.5179	20.5412	337
chr1	30819459	30819647	GSE124336_Fernandez_2019_GSM3529864_P0PM_1_S1_P0_eHcn4_1_ATACseq_SRR8368605_peak_564	24	.	2.60129	4.01495	2.46568	109
chr1	30823996	30824554	GSE124336_Fernandez_2019_GSM3529864_P0PM_1_S1_P0_eHcn4_1_ATACseq_SRR8368605_peak_565	280	.	7.96645	30.0921	28.0245	206
chr1	30867933	30868172	GSE124336_Fernandez_2019_GSM3529864_P0PM_1_S1_P0_eHcn4_1_ATACseq_SRR8368605_peak_566	29	.	2.76387	4.54313	2.96692	212
chr1	30872034	30874919	GSE124336_Fernandez_2019_GSM3529864_P0PM_1_S1_P0_eHcn4_1_ATACseq_SRR8368605_peak_567	1987	.	29.1019	201.847	198.713	1581
chr1	30948140	30950675	GSE124336_Fernandez_2019_GSM3529864_P0PM_1_S1_P0_eHcn4_1_ATACseq_SRR8368605_peak_568	3346	.	42.7587	338.844	334.634	1784
chr1	30997676	30997821	GSE124336_Fernandez_2019_GSM3529864_P0PM_1_S1_P0_eHcn4_1_ATACseq_SRR8368605_peak_569	46	.	3.25161	6.26535	4.61752	77
chr1	31019183	31019891	GSE124336_Fernandez_2019_GSM3529864_P0PM_1_S1_P0_eHcn4_1_ATACseq_SRR8368605_peak_570	582	.	12.5187	60.5549	58.2263	330
chr1	31033910	31034170	GSE124336_Fernandez_2019_GSM3529864_P0PM_1_S1_P0_eHcn4_1_ATACseq_SRR8368605_peak_571	113	.	4.87742	13.226	11.3974	51
chr1	31049789	31050640	GSE124336_Fernandez_2019_GSM3529864_P0PM_1_S1_P0_eHcn4_1_ATACseq_SRR8368605_peak_572	309	.	8.45419	33.0818	30.9827	235
chr1	31072845	31073248	GSE124336_Fernandez_2019_GSM3529864_P0PM_1_S1_P0_eHcn4_1_ATACseq_SRR8368605_peak_573	64	.	3.73935	8.17267	6.46315	305
chr1	31095996	31096168	GSE124336_Fernandez_2019_GSM3529864_P0PM_1_S1_P0_eHcn4_1_ATACseq_SRR8368605_peak_574	19	.	2.43871	3.51174	1.99142	66
chr1	31097153	31097806	GSE124336_Fernandez_2019_GSM3529864_P0PM_1_S1_P0_eHcn4_1_ATACseq_SRR8368605_peak_575	826	.	15.7703	85.1449	82.6564	247
chr1	31101488	31103693	GSE124336_Fernandez_2019_GSM3529864_P0PM_1_S1_P0_eHcn4_1_ATACseq_SRR8368605_peak_576	1910	.	28.289	194.166	191.077	1592
chr1	31133926	31134174	GSE124336_Fernandez_2019_GSM3529864_P0PM_1_S1_P0_eHcn4_1_ATACseq_SRR8368605_peak_577	424	.	10.2426	44.6497	42.4436	64
chr1	31138463	31138622	GSE124336_Fernandez_2019_GSM3529864_P0PM_1_S1_P0_eHcn4_1_ATACseq_SRR8368605_peak_578	77	.	4.06452	9.53581	7.78926	125
chr1	31142045	31142649	GSE124336_Fernandez_2019_GSM3529864_P0PM_1_S1_P0_eHcn4_1_ATACseq_SRR8368605_peak_579	121	.	5.04	14.0081	12.1646	399
chr1	31150164	31150498	GSE124336_Fernandez_2019_GSM3529864_P0PM_1_S1_P0_eHcn4_1_ATACseq_SRR8368605_peak_580	99	.	4.55226	11.7044	9.90704	196
chr1	31153141	31153409	GSE124336_Fernandez_2019_GSM3529864_P0PM_1_S1_P0_eHcn4_1_ATACseq_SRR8368605_peak_581	381	.	9.59226	40.3395	38.171	83
chr1	31153922	31154575	GSE124336_Fernandez_2019_GSM3529864_P0PM_1_S1_P0_eHcn4_1_ATACseq_SRR8368605_peak_582	513	.	11.5432	53.5914	51.3139	247
chr1	31164437	31164748	GSE124336_Fernandez_2019_GSM3529864_P0PM_1_S1_P0_eHcn4_1_ATACseq_SRR8368605_peak_583	52	.	3.41419	6.88177	5.21244	264
chr1	31210069	31210363	GSE124336_Fernandez_2019_GSM3529864_P0PM_1_S1_P0_eHcn4_1_ATACseq_SRR8368605_peak_584	71	.	3.90194	8.84557	7.1172	209
chr1	32172324	32173129	GSE124336_Fernandez_2019_GSM3529864_P0PM_1_S1_P0_eHcn4_1_ATACseq_SRR8368605_peak_585	1198	.	20.3226	122.509	119.809	332
chr1	32174657	32174929	GSE124336_Fernandez_2019_GSM3529864_P0PM_1_S1_P0_eHcn4_1_ATACseq_SRR8368605_peak_586	99	.	4.55226	11.7044	9.90704	92
chr1	32207317	32207674	GSE124336_Fernandez_2019_GSM3529864_P0PM_1_S1_P0_eHcn4_1_ATACseq_SRR8368605_peak_587	106	.	4.71484	12.4579	10.6448	40
chr1	32339235	32339419	GSE124336_Fernandez_2019_GSM3529864_P0PM_1_S1_P0_eHcn4_1_ATACseq_SRR8368605_peak_588	223	.	6.99097	24.3536	22.3531	88
chr1	32744805	32744952	GSE124336_Fernandez_2019_GSM3529864_P0PM_1_S1_P0_eHcn4_1_ATACseq_SRR8368605_peak_589	153	.	5.69032	17.2689	15.3688	45
chr1	32847100	32847385	GSE124336_Fernandez_2019_GSM3529864_P0PM_1_S1_P0_eHcn4_1_ATACseq_SRR8368605_peak_590	179	.	6.17806	19.843	17.9035	151
chr1	32876798	32877181	GSE124336_Fernandez_2019_GSM3529864_P0PM_1_S1_P0_eHcn4_1_ATACseq_SRR8368605_peak_591	99	.	4.55226	11.7044	9.90704	241
chr1	32963660	32963958	GSE124336_Fernandez_2019_GSM3529864_P0PM_1_S1_P0_eHcn4_1_ATACseq_SRR8368605_peak_592	179	.	6.17806	19.843	17.9035	171
chr1	33030459	33030692	GSE124336_Fernandez_2019_GSM3529864_P0PM_1_S1_P0_eHcn4_1_ATACseq_SRR8368605_peak_593	29	.	2.76387	4.54313	2.96692	123
chr1	33057718	33058653	GSE124336_Fernandez_2019_GSM3529864_P0PM_1_S1_P0_eHcn4_1_ATACseq_SRR8368605_peak_594	1509	.	23.8994	153.813	150.945	464
chr1	33265782	33266319	GSE124336_Fernandez_2019_GSM3529864_P0PM_1_S1_P0_eHcn4_1_ATACseq_SRR8368605_peak_595	205	.	6.66581	22.5179	20.5412	406
chr1	33296827	33297177	GSE124336_Fernandez_2019_GSM3529864_P0PM_1_S1_P0_eHcn4_1_ATACseq_SRR8368605_peak_596	170	.	6.01548	18.9734	17.0468	206
chr1	33333580	33334811	GSE124336_Fernandez_2019_GSM3529864_P0PM_1_S1_P0_eHcn4_1_ATACseq_SRR8368605_peak_597	1880	.	27.9639	191.111	188.039	724
chr1	33362450	33362605	GSE124336_Fernandez_2019_GSM3529864_P0PM_1_S1_P0_eHcn4_1_ATACseq_SRR8368605_peak_598	34	.	2.92645	5.09501	3.49355	37
chr1	33362849	33363515	GSE124336_Fernandez_2019_GSM3529864_P0PM_1_S1_P0_eHcn4_1_ATACseq_SRR8368605_peak_599	570	.	12.3561	59.3799	57.0597	389
chr1	33370763	33371464	GSE124336_Fernandez_2019_GSM3529864_P0PM_1_S1_P0_eHcn4_1_ATACseq_SRR8368605_peak_600	524	.	11.7058	54.7373	52.4512	272
chr1	33391574	33391825	GSE124336_Fernandez_2019_GSM3529864_P0PM_1_S1_P0_eHcn4_1_ATACseq_SRR8368605_peak_601	77	.	4.06452	9.53581	7.78926	139
chr1	33455580	33455803	GSE124336_Fernandez_2019_GSM3529864_P0PM_1_S1_P0_eHcn4_1_ATACseq_SRR8368605_peak_602	58	.	3.57677	7.51782	5.82803	148
chr1	33527527	33527915	GSE124336_Fernandez_2019_GSM3529864_P0PM_1_S1_P0_eHcn4_1_ATACseq_SRR8368605_peak_603	71	.	3.90194	8.84557	7.1172	265
chr1	33541986	33542137	GSE124336_Fernandez_2019_GSM3529864_P0PM_1_S1_P0_eHcn4_1_ATACseq_SRR8368605_peak_604	24	.	2.60129	4.01495	2.46568	86
chr1	33551497	33551703	GSE124336_Fernandez_2019_GSM3529864_P0PM_1_S1_P0_eHcn4_1_ATACseq_SRR8368605_peak_605	106	.	4.71484	12.4579	10.6448	114
chr1	33572682	33572867	GSE124336_Fernandez_2019_GSM3529864_P0PM_1_S1_P0_eHcn4_1_ATACseq_SRR8368605_peak_606	91	.	4.38968	10.9658	9.1848	71
chr1	33579948	33580233	GSE124336_Fernandez_2019_GSM3529864_P0PM_1_S1_P0_eHcn4_1_ATACseq_SRR8368605_peak_607	46	.	3.25161	6.26535	4.61752	69
chr1	33636059	33636271	GSE124336_Fernandez_2019_GSM3529864_P0PM_1_S1_P0_eHcn4_1_ATACseq_SRR8368605_peak_608	34	.	2.92645	5.09501	3.49355	159
chr1	33641188	33641733	GSE124336_Fernandez_2019_GSM3529864_P0PM_1_S1_P0_eHcn4_1_ATACseq_SRR8368605_peak_609	153	.	5.69032	17.2689	15.3688	169
chr1	33663316	33663561	GSE124336_Fernandez_2019_GSM3529864_P0PM_1_S1_P0_eHcn4_1_ATACseq_SRR8368605_peak_610	52	.	3.41419	6.88177	5.21244	99
chr1	33669357	33670819	GSE124336_Fernandez_2019_GSM3529864_P0PM_1_S1_P0_eHcn4_1_ATACseq_SRR8368605_peak_611	1850	.	27.6387	188.066	185.011	451
chr1	33672612	33672778	GSE124336_Fernandez_2019_GSM3529864_P0PM_1_S1_P0_eHcn4_1_ATACseq_SRR8368605_peak_612	205	.	6.66581	22.5179	20.5412	91
chr1	33719494	33720717	GSE124336_Fernandez_2019_GSM3529864_P0PM_1_S1_P0_eHcn4_1_ATACseq_SRR8368605_peak_613	1143	.	19.6723	116.99	114.32	454
chr1	33739291	33739736	GSE124336_Fernandez_2019_GSM3529864_P0PM_1_S1_P0_eHcn4_1_ATACseq_SRR8368605_peak_614	677	.	13.8194	70.1507	67.7567	224
chr1	33742792	33743075	GSE124336_Fernandez_2019_GSM3529864_P0PM_1_S1_P0_eHcn4_1_ATACseq_SRR8368605_peak_615	71	.	3.90194	8.84557	7.1172	209
chr1	33745917	33746172	GSE124336_Fernandez_2019_GSM3529864_P0PM_1_S1_P0_eHcn4_1_ATACseq_SRR8368605_peak_616	29	.	2.76387	4.54313	2.96692	158
chr1	33746702	33748560	GSE124336_Fernandez_2019_GSM3529864_P0PM_1_S1_P0_eHcn4_1_ATACseq_SRR8368605_peak_617	776	.	15.12	80.0714	77.6142	532
chr1	33751116	33751943	GSE124336_Fernandez_2019_GSM3529864_P0PM_1_S1_P0_eHcn4_1_ATACseq_SRR8368605_peak_618	2017	.	29.4271	204.936	201.784	350
chr1	33753665	33753944	GSE124336_Fernandez_2019_GSM3529864_P0PM_1_S1_P0_eHcn4_1_ATACseq_SRR8368605_peak_619	19	.	2.43871	3.51174	1.99142	174
chr1	33754944	33755169	GSE124336_Fernandez_2019_GSM3529864_P0PM_1_S1_P0_eHcn4_1_ATACseq_SRR8368605_peak_620	29	.	2.76387	4.54313	2.96692	110
chr1	33755871	33758802	GSE124336_Fernandez_2019_GSM3529864_P0PM_1_S1_P0_eHcn4_1_ATACseq_SRR8368605_peak_621	1895	.	28.1264	192.637	189.557	1933
chr1	33788617	33789114	GSE124336_Fernandez_2019_GSM3529864_P0PM_1_S1_P0_eHcn4_1_ATACseq_SRR8368605_peak_622	29	.	2.76387	4.54313	2.96692	409
chr1	33793070	33793624	GSE124336_Fernandez_2019_GSM3529864_P0PM_1_S1_P0_eHcn4_1_ATACseq_SRR8368605_peak_623	251	.	7.47871	27.181	25.1463	218
chr1	33813360	33815001	GSE124336_Fernandez_2019_GSM3529864_P0PM_1_S1_P0_eHcn4_1_ATACseq_SRR8368605_peak_624	2489	.	34.3045	252.37	248.909	1155
chr1	33892889	33893147	GSE124336_Fernandez_2019_GSM3529864_P0PM_1_S1_P0_eHcn4_1_ATACseq_SRR8368605_peak_625	153	.	5.69032	17.2689	15.3688	49
chr1	33896189	33896376	GSE124336_Fernandez_2019_GSM3529864_P0PM_1_S1_P0_eHcn4_1_ATACseq_SRR8368605_peak_626	77	.	4.06452	9.53581	7.78926	72
chr1	33896811	33897280	GSE124336_Fernandez_2019_GSM3529864_P0PM_1_S1_P0_eHcn4_1_ATACseq_SRR8368605_peak_627	309	.	8.45419	33.0818	30.9827	181
chr1	33906962	33908584	GSE124336_Fernandez_2019_GSM3529864_P0PM_1_S1_P0_eHcn4_1_ATACseq_SRR8368605_peak_628	501	.	11.3806	52.4515	50.1827	628
chr1	33910663	33910803	GSE124336_Fernandez_2019_GSM3529864_P0PM_1_S1_P0_eHcn4_1_ATACseq_SRR8368605_peak_629	58	.	3.57677	7.51782	5.82803	70
chr1	33936084	33936260	GSE124336_Fernandez_2019_GSM3529864_P0PM_1_S1_P0_eHcn4_1_ATACseq_SRR8368605_peak_630	46	.	3.25161	6.26535	4.61752	82
chr1	33944750	33946103	GSE124336_Fernandez_2019_GSM3529864_P0PM_1_S1_P0_eHcn4_1_ATACseq_SRR8368605_peak_631	1021	.	18.209	104.782	102.18	413
chr1	33946611	33948144	GSE124336_Fernandez_2019_GSM3529864_P0PM_1_S1_P0_eHcn4_1_ATACseq_SRR8368605_peak_632	2126	.	30.5652	215.823	212.605	546
chr1	33960292	33960762	GSE124336_Fernandez_2019_GSM3529864_P0PM_1_S1_P0_eHcn4_1_ATACseq_SRR8368605_peak_633	570	.	12.3561	59.3799	57.0597	276
chr1	33964563	33965050	GSE124336_Fernandez_2019_GSM3529864_P0PM_1_S1_P0_eHcn4_1_ATACseq_SRR8368605_peak_634	558	.	12.1935	58.2106	55.8988	278
chr1	33966446	33966823	GSE124336_Fernandez_2019_GSM3529864_P0PM_1_S1_P0_eHcn4_1_ATACseq_SRR8368605_peak_635	350	.	9.10452	37.1828	35.0435	104
chr1	33981772	33982146	GSE124336_Fernandez_2019_GSM3529864_P0PM_1_S1_P0_eHcn4_1_ATACseq_SRR8368605_peak_636	58	.	3.57677	7.51782	5.82803	107
chr1	34005335	34006837	GSE124336_Fernandez_2019_GSM3529864_P0PM_1_S1_P0_eHcn4_1_ATACseq_SRR8368605_peak_637	1198	.	20.3226	122.509	119.809	527
chr1	34010844	34013290	GSE124336_Fernandez_2019_GSM3529864_P0PM_1_S1_P0_eHcn4_1_ATACseq_SRR8368605_peak_638	2204	.	31.3781	223.669	220.402	649
chr1	34013536	34014777	GSE124336_Fernandez_2019_GSM3529864_P0PM_1_S1_P0_eHcn4_1_ATACseq_SRR8368605_peak_639	205	.	6.66581	22.5179	20.5412	276
chr1	34015905	34016128	GSE124336_Fernandez_2019_GSM3529864_P0PM_1_S1_P0_eHcn4_1_ATACseq_SRR8368605_peak_640	40	.	3.08903	5.66944	4.04416	164
chr1	34020051	34022727	GSE124336_Fernandez_2019_GSM3529864_P0PM_1_S1_P0_eHcn4_1_ATACseq_SRR8368605_peak_641	3346	.	42.7587	338.844	334.634	1697
chr1	34023229	34024255	GSE124336_Fernandez_2019_GSM3529864_P0PM_1_S1_P0_eHcn4_1_ATACseq_SRR8368605_peak_642	251	.	7.47871	27.181	25.1463	231
chr1	34025934	34026390	GSE124336_Fernandez_2019_GSM3529864_P0PM_1_S1_P0_eHcn4_1_ATACseq_SRR8368605_peak_643	77	.	4.06452	9.53581	7.78926	133
chr1	34028535	34029711	GSE124336_Fernandez_2019_GSM3529864_P0PM_1_S1_P0_eHcn4_1_ATACseq_SRR8368605_peak_644	145	.	5.52774	16.4346	14.5482	292
chr1	34029966	34031038	GSE124336_Fernandez_2019_GSM3529864_P0PM_1_S1_P0_eHcn4_1_ATACseq_SRR8368605_peak_645	570	.	12.3561	59.3799	57.0597	446
chr1	34033248	34033629	GSE124336_Fernandez_2019_GSM3529864_P0PM_1_S1_P0_eHcn4_1_ATACseq_SRR8368605_peak_646	46	.	3.25161	6.26535	4.61752	218
chr1	34034929	34037585	GSE124336_Fernandez_2019_GSM3529864_P0PM_1_S1_P0_eHcn4_1_ATACseq_SRR8368605_peak_647	776	.	15.12	80.0714	77.6142	1360
chr1	34041118	34041698	GSE124336_Fernandez_2019_GSM3529864_P0PM_1_S1_P0_eHcn4_1_ATACseq_SRR8368605_peak_648	129	.	5.20258	14.8039	12.9457	218
chr1	34047020	34047927	GSE124336_Fernandez_2019_GSM3529864_P0PM_1_S1_P0_eHcn4_1_ATACseq_SRR8368605_peak_649	145	.	5.52774	16.4346	14.5482	93
chr1	34051025	34052804	GSE124336_Fernandez_2019_GSM3529864_P0PM_1_S1_P0_eHcn4_1_ATACseq_SRR8368605_peak_650	726	.	14.4697	75.0723	72.6466	1403
chr1	34054688	34056555	GSE124336_Fernandez_2019_GSM3529864_P0PM_1_S1_P0_eHcn4_1_ATACseq_SRR8368605_peak_651	788	.	15.2826	81.333	78.8679	452
chr1	34060238	34061413	GSE124336_Fernandez_2019_GSM3529864_P0PM_1_S1_P0_eHcn4_1_ATACseq_SRR8368605_peak_652	1061	.	18.6968	108.818	106.193	1050
chr1	34070794	34071888	GSE124336_Fernandez_2019_GSM3529864_P0PM_1_S1_P0_eHcn4_1_ATACseq_SRR8368605_peak_653	99	.	4.55226	11.7044	9.90704	406
chr1	34073549	34074151	GSE124336_Fernandez_2019_GSM3529864_P0PM_1_S1_P0_eHcn4_1_ATACseq_SRR8368605_peak_654	251	.	7.47871	27.181	25.1463	174
chr1	34074571	34075066	GSE124336_Fernandez_2019_GSM3529864_P0PM_1_S1_P0_eHcn4_1_ATACseq_SRR8368605_peak_655	84	.	4.2271	10.2428	8.4787	288
chr1	34076776	34077353	GSE124336_Fernandez_2019_GSM3529864_P0PM_1_S1_P0_eHcn4_1_ATACseq_SRR8368605_peak_656	242	.	7.31613	26.229	24.2054	359
chr1	34077606	34078024	GSE124336_Fernandez_2019_GSM3529864_P0PM_1_S1_P0_eHcn4_1_ATACseq_SRR8368605_peak_657	99	.	4.55226	11.7044	9.90704	324
chr1	34094299	34094588	GSE124336_Fernandez_2019_GSM3529864_P0PM_1_S1_P0_eHcn4_1_ATACseq_SRR8368605_peak_658	99	.	4.55226	11.7044	9.90704	195
chr1	34095294	34095540	GSE124336_Fernandez_2019_GSM3529864_P0PM_1_S1_P0_eHcn4_1_ATACseq_SRR8368605_peak_659	64	.	3.73935	8.17267	6.46315	67
chr1	34096855	34097373	GSE124336_Fernandez_2019_GSM3529864_P0PM_1_S1_P0_eHcn4_1_ATACseq_SRR8368605_peak_660	457	.	10.7303	47.9544	45.721	256
chr1	34097586	34098262	GSE124336_Fernandez_2019_GSM3529864_P0PM_1_S1_P0_eHcn4_1_ATACseq_SRR8368605_peak_661	501	.	11.3806	52.4515	50.1827	247
chr1	34102745	34103055	GSE124336_Fernandez_2019_GSM3529864_P0PM_1_S1_P0_eHcn4_1_ATACseq_SRR8368605_peak_662	64	.	3.73935	8.17267	6.46315	164
chr1	34103345	34104314	GSE124336_Fernandez_2019_GSM3529864_P0PM_1_S1_P0_eHcn4_1_ATACseq_SRR8368605_peak_663	558	.	12.1935	58.2106	55.8988	665
chr1	34104673	34105743	GSE124336_Fernandez_2019_GSM3529864_P0PM_1_S1_P0_eHcn4_1_ATACseq_SRR8368605_peak_664	413	.	10.08	43.5617	41.3648	797
chr1	34106103	34106291	GSE124336_Fernandez_2019_GSM3529864_P0PM_1_S1_P0_eHcn4_1_ATACseq_SRR8368605_peak_665	24	.	2.60129	4.01495	2.46568	41
chr1	34106601	34107268	GSE124336_Fernandez_2019_GSM3529864_P0PM_1_S1_P0_eHcn4_1_ATACseq_SRR8368605_peak_666	329	.	8.77935	35.1165	32.997	210
chr1	34109613	34111443	GSE124336_Fernandez_2019_GSM3529864_P0PM_1_S1_P0_eHcn4_1_ATACseq_SRR8368605_peak_667	852	.	16.0955	87.7085	85.2045	1484
chr1	34115513	34115896	GSE124336_Fernandez_2019_GSM3529864_P0PM_1_S1_P0_eHcn4_1_ATACseq_SRR8368605_peak_668	34	.	2.92645	5.09501	3.49355	140
chr1	34116427	34117024	GSE124336_Fernandez_2019_GSM3529864_P0PM_1_S1_P0_eHcn4_1_ATACseq_SRR8368605_peak_669	196	.	6.50323	21.6155	19.651	181
chr1	34117663	34117924	GSE124336_Fernandez_2019_GSM3529864_P0PM_1_S1_P0_eHcn4_1_ATACseq_SRR8368605_peak_670	58	.	3.57677	7.51782	5.82803	211
chr1	34119839	34124527	GSE124336_Fernandez_2019_GSM3529864_P0PM_1_S1_P0_eHcn4_1_ATACseq_SRR8368605_peak_671	1225	.	20.6477	125.29	122.575	1554
chr1	34124877	34125518	GSE124336_Fernandez_2019_GSM3529864_P0PM_1_S1_P0_eHcn4_1_ATACseq_SRR8368605_peak_672	232	.	7.15355	25.2865	23.2744	190
chr1	34127498	34130618	GSE124336_Fernandez_2019_GSM3529864_P0PM_1_S1_P0_eHcn4_1_ATACseq_SRR8368605_peak_673	1971	.	28.9394	200.306	197.181	2380
chr1	34132912	34133758	GSE124336_Fernandez_2019_GSM3529864_P0PM_1_S1_P0_eHcn4_1_ATACseq_SRR8368605_peak_674	381	.	9.59226	40.3395	38.171	216
chr1	34133940	34134170	GSE124336_Fernandez_2019_GSM3529864_P0PM_1_S1_P0_eHcn4_1_ATACseq_SRR8368605_peak_675	84	.	4.2271	10.2428	8.4787	124
chr1	34134716	34135302	GSE124336_Fernandez_2019_GSM3529864_P0PM_1_S1_P0_eHcn4_1_ATACseq_SRR8368605_peak_676	121	.	5.04	14.0081	12.1646	436
chr1	34139332	34139814	GSE124336_Fernandez_2019_GSM3529864_P0PM_1_S1_P0_eHcn4_1_ATACseq_SRR8368605_peak_677	71	.	3.90194	8.84557	7.1172	315
chr1	34140218	34141128	GSE124336_Fernandez_2019_GSM3529864_P0PM_1_S1_P0_eHcn4_1_ATACseq_SRR8368605_peak_678	446	.	10.5677	46.8462	44.6219	743
chr1	34141842	34142513	GSE124336_Fernandez_2019_GSM3529864_P0PM_1_S1_P0_eHcn4_1_ATACseq_SRR8368605_peak_679	170	.	6.01548	18.9734	17.0468	470
chr1	34142924	34143725	GSE124336_Fernandez_2019_GSM3529864_P0PM_1_S1_P0_eHcn4_1_ATACseq_SRR8368605_peak_680	446	.	10.5677	46.8462	44.6219	687
chr1	34146892	34147105	GSE124336_Fernandez_2019_GSM3529864_P0PM_1_S1_P0_eHcn4_1_ATACseq_SRR8368605_peak_681	34	.	2.92645	5.09501	3.49355	65
chr1	34150751	34150983	GSE124336_Fernandez_2019_GSM3529864_P0PM_1_S1_P0_eHcn4_1_ATACseq_SRR8368605_peak_682	71	.	3.90194	8.84557	7.1172	78
chr1	34154184	34154378	GSE124336_Fernandez_2019_GSM3529864_P0PM_1_S1_P0_eHcn4_1_ATACseq_SRR8368605_peak_683	29	.	2.76387	4.54313	2.96692	35
chr1	34157779	34158047	GSE124336_Fernandez_2019_GSM3529864_P0PM_1_S1_P0_eHcn4_1_ATACseq_SRR8368605_peak_684	205	.	6.66581	22.5179	20.5412	103
chr1	34164521	34165092	GSE124336_Fernandez_2019_GSM3529864_P0PM_1_S1_P0_eHcn4_1_ATACseq_SRR8368605_peak_685	392	.	9.75484	41.4064	39.2284	291
chr1	34166070	34166347	GSE124336_Fernandez_2019_GSM3529864_P0PM_1_S1_P0_eHcn4_1_ATACseq_SRR8368605_peak_686	360	.	9.2671	38.2276	36.0784	76
chr1	34167202	34168714	GSE124336_Fernandez_2019_GSM3529864_P0PM_1_S1_P0_eHcn4_1_ATACseq_SRR8368605_peak_687	763	.	14.9574	78.8146	76.3652	665
chr1	34180282	34180499	GSE124336_Fernandez_2019_GSM3529864_P0PM_1_S1_P0_eHcn4_1_ATACseq_SRR8368605_peak_688	24	.	2.60129	4.01495	2.46568	201
chr1	34184310	34184578	GSE124336_Fernandez_2019_GSM3529864_P0PM_1_S1_P0_eHcn4_1_ATACseq_SRR8368605_peak_689	196	.	6.50323	21.6155	19.651	119
chr1	34189866	34190358	GSE124336_Fernandez_2019_GSM3529864_P0PM_1_S1_P0_eHcn4_1_ATACseq_SRR8368605_peak_690	129	.	5.20258	14.8039	12.9457	302
chr1	34201405	34201880	GSE124336_Fernandez_2019_GSM3529864_P0PM_1_S1_P0_eHcn4_1_ATACseq_SRR8368605_peak_691	137	.	5.36516	15.6128	13.7404	277
chr1	34218256	34219103	GSE124336_Fernandez_2019_GSM3529864_P0PM_1_S1_P0_eHcn4_1_ATACseq_SRR8368605_peak_692	558	.	12.1935	58.2106	55.8988	283
chr1	34229665	34230192	GSE124336_Fernandez_2019_GSM3529864_P0PM_1_S1_P0_eHcn4_1_ATACseq_SRR8368605_peak_693	46	.	3.25161	6.26535	4.61752	252
chr1	34236047	34237858	GSE124336_Fernandez_2019_GSM3529864_P0PM_1_S1_P0_eHcn4_1_ATACseq_SRR8368605_peak_694	1480	.	23.5742	150.905	148.053	478
chr1	34238011	34238405	GSE124336_Fernandez_2019_GSM3529864_P0PM_1_S1_P0_eHcn4_1_ATACseq_SRR8368605_peak_695	58	.	3.57677	7.51782	5.82803	86
chr1	34238725	34240362	GSE124336_Fernandez_2019_GSM3529864_P0PM_1_S1_P0_eHcn4_1_ATACseq_SRR8368605_peak_696	121	.	5.04	14.0081	12.1646	1380
chr1	34240643	34241216	GSE124336_Fernandez_2019_GSM3529864_P0PM_1_S1_P0_eHcn4_1_ATACseq_SRR8368605_peak_697	40	.	3.08903	5.66944	4.04416	414
chr1	34244538	34245242	GSE124336_Fernandez_2019_GSM3529864_P0PM_1_S1_P0_eHcn4_1_ATACseq_SRR8368605_peak_698	457	.	10.7303	47.9544	45.721	297
chr1	34246136	34246894	GSE124336_Fernandez_2019_GSM3529864_P0PM_1_S1_P0_eHcn4_1_ATACseq_SRR8368605_peak_699	242	.	7.31613	26.229	24.2054	357
chr1	34259306	34260637	GSE124336_Fernandez_2019_GSM3529864_P0PM_1_S1_P0_eHcn4_1_ATACseq_SRR8368605_peak_700	1225	.	20.6477	125.29	122.575	876
chr1	34261035	34261508	GSE124336_Fernandez_2019_GSM3529864_P0PM_1_S1_P0_eHcn4_1_ATACseq_SRR8368605_peak_701	145	.	5.52774	16.4346	14.5482	151
chr1	34264875	34265818	GSE124336_Fernandez_2019_GSM3529864_P0PM_1_S1_P0_eHcn4_1_ATACseq_SRR8368605_peak_702	801	.	15.4452	82.5991	80.1262	409
chr1	34275719	34277189	GSE124336_Fernandez_2019_GSM3529864_P0PM_1_S1_P0_eHcn4_1_ATACseq_SRR8368605_peak_703	1309	.	21.6232	133.713	130.952	287
chr1	34283434	34284557	GSE124336_Fernandez_2019_GSM3529864_P0PM_1_S1_P0_eHcn4_1_ATACseq_SRR8368605_peak_704	1239	.	20.8103	126.686	123.963	320
chr1	34284932	34285208	GSE124336_Fernandez_2019_GSM3529864_P0PM_1_S1_P0_eHcn4_1_ATACseq_SRR8368605_peak_705	64	.	3.73935	8.17267	6.46315	108
chr1	34289154	34290974	GSE124336_Fernandez_2019_GSM3529864_P0PM_1_S1_P0_eHcn4_1_ATACseq_SRR8368605_peak_706	1253	.	20.9729	128.084	125.354	1466
chr1	34292277	34293848	GSE124336_Fernandez_2019_GSM3529864_P0PM_1_S1_P0_eHcn4_1_ATACseq_SRR8368605_peak_707	653	.	13.4942	67.72	65.3422	966
chr1	34298663	34299205	GSE124336_Fernandez_2019_GSM3529864_P0PM_1_S1_P0_eHcn4_1_ATACseq_SRR8368605_peak_708	179	.	6.17806	19.843	17.9035	164
chr1	34300396	34301094	GSE124336_Fernandez_2019_GSM3529864_P0PM_1_S1_P0_eHcn4_1_ATACseq_SRR8368605_peak_709	251	.	7.47871	27.181	25.1463	352
chr1	34303586	34304940	GSE124336_Fernandez_2019_GSM3529864_P0PM_1_S1_P0_eHcn4_1_ATACseq_SRR8368605_peak_710	738	.	14.6323	76.3149	73.8813	764
chr1	34306473	34307066	GSE124336_Fernandez_2019_GSM3529864_P0PM_1_S1_P0_eHcn4_1_ATACseq_SRR8368605_peak_711	145	.	5.52774	16.4346	14.5482	414
chr1	34310626	34311440	GSE124336_Fernandez_2019_GSM3529864_P0PM_1_S1_P0_eHcn4_1_ATACseq_SRR8368605_peak_712	121	.	5.04	14.0081	12.1646	403
chr1	34312073	34313601	GSE124336_Fernandez_2019_GSM3529864_P0PM_1_S1_P0_eHcn4_1_ATACseq_SRR8368605_peak_713	852	.	16.0955	87.7085	85.2045	930
chr1	34317543	34318070	GSE124336_Fernandez_2019_GSM3529864_P0PM_1_S1_P0_eHcn4_1_ATACseq_SRR8368605_peak_714	46	.	3.25161	6.26535	4.61752	396
chr1	34323686	34323905	GSE124336_Fernandez_2019_GSM3529864_P0PM_1_S1_P0_eHcn4_1_ATACseq_SRR8368605_peak_715	40	.	3.08903	5.66944	4.04416	30
chr1	34325839	34327949	GSE124336_Fernandez_2019_GSM3529864_P0PM_1_S1_P0_eHcn4_1_ATACseq_SRR8368605_peak_716	2489	.	34.3045	252.37	248.909	706
chr1	34328248	34329505	GSE124336_Fernandez_2019_GSM3529864_P0PM_1_S1_P0_eHcn4_1_ATACseq_SRR8368605_peak_717	1170	.	19.9974	119.742	117.058	574
chr1	34331472	34332056	GSE124336_Fernandez_2019_GSM3529864_P0PM_1_S1_P0_eHcn4_1_ATACseq_SRR8368605_peak_718	106	.	4.71484	12.4579	10.6448	162
chr1	34387694	34388286	GSE124336_Fernandez_2019_GSM3529864_P0PM_1_S1_P0_eHcn4_1_ATACseq_SRR8368605_peak_719	137	.	5.36516	15.6128	13.7404	501
chr1	34389381	34389958	GSE124336_Fernandez_2019_GSM3529864_P0PM_1_S1_P0_eHcn4_1_ATACseq_SRR8368605_peak_720	77	.	4.06452	9.53581	7.78926	433
chr1	34396344	34396557	GSE124336_Fernandez_2019_GSM3529864_P0PM_1_S1_P0_eHcn4_1_ATACseq_SRR8368605_peak_721	29	.	2.76387	4.54313	2.96692	126
chr1	34399765	34399918	GSE124336_Fernandez_2019_GSM3529864_P0PM_1_S1_P0_eHcn4_1_ATACseq_SRR8368605_peak_722	77	.	4.06452	9.53581	7.78926	50
chr1	34409782	34410316	GSE124336_Fernandez_2019_GSM3529864_P0PM_1_S1_P0_eHcn4_1_ATACseq_SRR8368605_peak_723	788	.	15.2826	81.333	78.8679	315
chr1	34432547	34433645	GSE124336_Fernandez_2019_GSM3529864_P0PM_1_S1_P0_eHcn4_1_ATACseq_SRR8368605_peak_724	501	.	11.3806	52.4515	50.1827	538
chr1	34433865	34435662	GSE124336_Fernandez_2019_GSM3529864_P0PM_1_S1_P0_eHcn4_1_ATACseq_SRR8368605_peak_725	1553	.	24.3871	158.198	155.306	1080
chr1	34438987	34440352	GSE124336_Fernandez_2019_GSM3529864_P0PM_1_S1_P0_eHcn4_1_ATACseq_SRR8368605_peak_726	3966	.	48.6116	401.388	396.648	806
chr1	34459040	34460270	GSE124336_Fernandez_2019_GSM3529864_P0PM_1_S1_P0_eHcn4_1_ATACseq_SRR8368605_peak_727	2601	.	35.4426	263.714	260.169	622
chr1	34462747	34463213	GSE124336_Fernandez_2019_GSM3529864_P0PM_1_S1_P0_eHcn4_1_ATACseq_SRR8368605_peak_728	319	.	8.61677	34.0951	31.9858	217
chr1	34472504	34473440	GSE124336_Fernandez_2019_GSM3529864_P0PM_1_S1_P0_eHcn4_1_ATACseq_SRR8368605_peak_729	270	.	7.80387	29.1128	27.056	425
chr1	34479123	34479993	GSE124336_Fernandez_2019_GSM3529864_P0PM_1_S1_P0_eHcn4_1_ATACseq_SRR8368605_peak_730	629	.	13.169	65.3102	62.9485	380
chr1	34480803	34481142	GSE124336_Fernandez_2019_GSM3529864_P0PM_1_S1_P0_eHcn4_1_ATACseq_SRR8368605_peak_731	64	.	3.73935	8.17267	6.46315	246
chr1	34484396	34484860	GSE124336_Fernandez_2019_GSM3529864_P0PM_1_S1_P0_eHcn4_1_ATACseq_SRR8368605_peak_732	99	.	4.55226	11.7044	9.90704	228
chr1	34485905	34486133	GSE124336_Fernandez_2019_GSM3529864_P0PM_1_S1_P0_eHcn4_1_ATACseq_SRR8368605_peak_733	162	.	5.8529	18.1152	16.2017	126
chr1	34519307	34519841	GSE124336_Fernandez_2019_GSM3529864_P0PM_1_S1_P0_eHcn4_1_ATACseq_SRR8368605_peak_734	170	.	6.01548	18.9734	17.0468	38
chr1	34522301	34523276	GSE124336_Fernandez_2019_GSM3529864_P0PM_1_S1_P0_eHcn4_1_ATACseq_SRR8368605_peak_735	617	.	13.0065	64.1132	61.7597	355
chr1	34533273	34533514	GSE124336_Fernandez_2019_GSM3529864_P0PM_1_S1_P0_eHcn4_1_ATACseq_SRR8368605_peak_736	129	.	5.20258	14.8039	12.9457	204
chr1	34536787	34537140	GSE124336_Fernandez_2019_GSM3529864_P0PM_1_S1_P0_eHcn4_1_ATACseq_SRR8368605_peak_737	71	.	3.90194	8.84557	7.1172	244
chr1	34579314	34579947	GSE124336_Fernandez_2019_GSM3529864_P0PM_1_S1_P0_eHcn4_1_ATACseq_SRR8368605_peak_738	839	.	15.9329	86.4245	83.9283	343
chr1	34584089	34584282	GSE124336_Fernandez_2019_GSM3529864_P0PM_1_S1_P0_eHcn4_1_ATACseq_SRR8368605_peak_739	260	.	7.64129	28.1424	26.0965	87
chr1	34602381	34602609	GSE124336_Fernandez_2019_GSM3529864_P0PM_1_S1_P0_eHcn4_1_ATACseq_SRR8368605_peak_740	582	.	12.5187	60.5549	58.2263	153
chr1	34633749	34633890	GSE124336_Fernandez_2019_GSM3529864_P0PM_1_S1_P0_eHcn4_1_ATACseq_SRR8368605_peak_741	121	.	5.04	14.0081	12.1646	59
chr1	34642399	34643019	GSE124336_Fernandez_2019_GSM3529864_P0PM_1_S1_P0_eHcn4_1_ATACseq_SRR8368605_peak_742	751	.	14.7948	77.5624	75.1208	278
chr1	34664911	34665639	GSE124336_Fernandez_2019_GSM3529864_P0PM_1_S1_P0_eHcn4_1_ATACseq_SRR8368605_peak_743	360	.	9.2671	38.2276	36.0784	523
chr1	34666501	34666964	GSE124336_Fernandez_2019_GSM3529864_P0PM_1_S1_P0_eHcn4_1_ATACseq_SRR8368605_peak_744	99	.	4.55226	11.7044	9.90704	38
chr1	34677580	34679022	GSE124336_Fernandez_2019_GSM3529864_P0PM_1_S1_P0_eHcn4_1_ATACseq_SRR8368605_peak_745	665	.	13.6568	68.9328	66.5469	555
chr1	34686114	34687157	GSE124336_Fernandez_2019_GSM3529864_P0PM_1_S1_P0_eHcn4_1_ATACseq_SRR8368605_peak_746	689	.	13.9819	71.3736	68.9717	590
chr1	34688179	34688865	GSE124336_Fernandez_2019_GSM3529864_P0PM_1_S1_P0_eHcn4_1_ATACseq_SRR8368605_peak_747	137	.	5.36516	15.6128	13.7404	345
chr1	34700208	34701083	GSE124336_Fernandez_2019_GSM3529864_P0PM_1_S1_P0_eHcn4_1_ATACseq_SRR8368605_peak_748	232	.	7.15355	25.2865	23.2744	693
chr1	34717108	34717370	GSE124336_Fernandez_2019_GSM3529864_P0PM_1_S1_P0_eHcn4_1_ATACseq_SRR8368605_peak_749	52	.	3.41419	6.88177	5.21244	78
chr1	34738493	34738788	GSE124336_Fernandez_2019_GSM3529864_P0PM_1_S1_P0_eHcn4_1_ATACseq_SRR8368605_peak_750	77	.	4.06452	9.53581	7.78926	89
chr1	34742651	34742869	GSE124336_Fernandez_2019_GSM3529864_P0PM_1_S1_P0_eHcn4_1_ATACseq_SRR8368605_peak_751	29	.	2.76387	4.54313	2.96692	193
chr1	34749568	34749725	GSE124336_Fernandez_2019_GSM3529864_P0PM_1_S1_P0_eHcn4_1_ATACseq_SRR8368605_peak_752	52	.	3.41419	6.88177	5.21244	63
chr1	34750478	34751110	GSE124336_Fernandez_2019_GSM3529864_P0PM_1_S1_P0_eHcn4_1_ATACseq_SRR8368605_peak_753	223	.	6.99097	24.3536	22.3531	437
chr1	34751463	34751660	GSE124336_Fernandez_2019_GSM3529864_P0PM_1_S1_P0_eHcn4_1_ATACseq_SRR8368605_peak_754	29	.	2.76387	4.54313	2.96692	99
chr1	34766903	34767200	GSE124336_Fernandez_2019_GSM3529864_P0PM_1_S1_P0_eHcn4_1_ATACseq_SRR8368605_peak_755	52	.	3.41419	6.88177	5.21244	138
chr1	34767879	34768178	GSE124336_Fernandez_2019_GSM3529864_P0PM_1_S1_P0_eHcn4_1_ATACseq_SRR8368605_peak_756	99	.	4.55226	11.7044	9.90704	184
chr1	34768992	34769453	GSE124336_Fernandez_2019_GSM3529864_P0PM_1_S1_P0_eHcn4_1_ATACseq_SRR8368605_peak_757	64	.	3.73935	8.17267	6.46315	424
chr1	34801222	34802625	GSE124336_Fernandez_2019_GSM3529864_P0PM_1_S1_P0_eHcn4_1_ATACseq_SRR8368605_peak_758	1715	.	26.1755	174.491	171.513	519
chr1	34811060	34811952	GSE124336_Fernandez_2019_GSM3529864_P0PM_1_S1_P0_eHcn4_1_ATACseq_SRR8368605_peak_759	113	.	4.87742	13.226	11.3974	743
chr1	34823580	34823803	GSE124336_Fernandez_2019_GSM3529864_P0PM_1_S1_P0_eHcn4_1_ATACseq_SRR8368605_peak_760	52	.	3.41419	6.88177	5.21244	160
chr1	34828902	34829259	GSE124336_Fernandez_2019_GSM3529864_P0PM_1_S1_P0_eHcn4_1_ATACseq_SRR8368605_peak_761	129	.	5.20258	14.8039	12.9457	161
chr1	34835009	34835222	GSE124336_Fernandez_2019_GSM3529864_P0PM_1_S1_P0_eHcn4_1_ATACseq_SRR8368605_peak_762	121	.	5.04	14.0081	12.1646	50
chr1	34839297	34839828	GSE124336_Fernandez_2019_GSM3529864_P0PM_1_S1_P0_eHcn4_1_ATACseq_SRR8368605_peak_763	46	.	3.25161	6.26535	4.61752	367
chr1	34841525	34843736	GSE124336_Fernandez_2019_GSM3529864_P0PM_1_S1_P0_eHcn4_1_ATACseq_SRR8368605_peak_764	1225	.	20.6477	125.29	122.575	1606
chr1	34849517	34850908	GSE124336_Fernandez_2019_GSM3529864_P0PM_1_S1_P0_eHcn4_1_ATACseq_SRR8368605_peak_765	1437	.	23.0865	146.566	143.736	459
chr1	34853218	34853390	GSE124336_Fernandez_2019_GSM3529864_P0PM_1_S1_P0_eHcn4_1_ATACseq_SRR8368605_peak_766	19	.	2.43871	3.51174	1.99142	4
chr1	34867121	34867533	GSE124336_Fernandez_2019_GSM3529864_P0PM_1_S1_P0_eHcn4_1_ATACseq_SRR8368605_peak_767	392	.	9.75484	41.4064	39.2284	267
chr1	34878772	34879961	GSE124336_Fernandez_2019_GSM3529864_P0PM_1_S1_P0_eHcn4_1_ATACseq_SRR8368605_peak_768	1115	.	19.3471	114.251	111.596	1004
chr1	34880652	34881068	GSE124336_Fernandez_2019_GSM3529864_P0PM_1_S1_P0_eHcn4_1_ATACseq_SRR8368605_peak_769	299	.	8.29161	32.0768	29.9881	131
chr1	34891523	34891884	GSE124336_Fernandez_2019_GSM3529864_P0PM_1_S1_P0_eHcn4_1_ATACseq_SRR8368605_peak_770	435	.	10.4052	45.7446	43.5294	239
chr1	34893732	34894462	GSE124336_Fernandez_2019_GSM3529864_P0PM_1_S1_P0_eHcn4_1_ATACseq_SRR8368605_peak_771	251	.	7.47871	27.181	25.1463	375
chr1	34894825	34895058	GSE124336_Fernandez_2019_GSM3529864_P0PM_1_S1_P0_eHcn4_1_ATACseq_SRR8368605_peak_772	34	.	2.92645	5.09501	3.49355	183
chr1	34897046	34897297	GSE124336_Fernandez_2019_GSM3529864_P0PM_1_S1_P0_eHcn4_1_ATACseq_SRR8368605_peak_773	153	.	5.69032	17.2689	15.3688	34
chr1	35041548	35041714	GSE124336_Fernandez_2019_GSM3529864_P0PM_1_S1_P0_eHcn4_1_ATACseq_SRR8368605_peak_774	15	.	2.27613	3.0349	1.54584	66
chr1	35257602	35257833	GSE124336_Fernandez_2019_GSM3529864_P0PM_1_S1_P0_eHcn4_1_ATACseq_SRR8368605_peak_775	196	.	6.50323	21.6155	19.651	127
chr1	35264974	35265490	GSE124336_Fernandez_2019_GSM3529864_P0PM_1_S1_P0_eHcn4_1_ATACseq_SRR8368605_peak_776	91	.	4.38968	10.9658	9.1848	397
chr1	35266594	35266881	GSE124336_Fernandez_2019_GSM3529864_P0PM_1_S1_P0_eHcn4_1_ATACseq_SRR8368605_peak_777	179	.	6.17806	19.843	17.9035	203
chr1	35274799	35275797	GSE124336_Fernandez_2019_GSM3529864_P0PM_1_S1_P0_eHcn4_1_ATACseq_SRR8368605_peak_778	1061	.	18.6968	108.818	106.193	374
chr1	35380440	35381502	GSE124336_Fernandez_2019_GSM3529864_P0PM_1_S1_P0_eHcn4_1_ATACseq_SRR8368605_peak_779	788	.	15.2826	81.333	78.8679	376
chr1	35385141	35386126	GSE124336_Fernandez_2019_GSM3529864_P0PM_1_S1_P0_eHcn4_1_ATACseq_SRR8368605_peak_780	968	.	17.5587	99.4556	96.8832	448
chr1	35467354	35467519	GSE124336_Fernandez_2019_GSM3529864_P0PM_1_S1_P0_eHcn4_1_ATACseq_SRR8368605_peak_781	91	.	4.38968	10.9658	9.1848	59
chr1	35653274	35653781	GSE124336_Fernandez_2019_GSM3529864_P0PM_1_S1_P0_eHcn4_1_ATACseq_SRR8368605_peak_782	319	.	8.61677	34.0951	31.9858	282
chr1	35687122	35687753	GSE124336_Fernandez_2019_GSM3529864_P0PM_1_S1_P0_eHcn4_1_ATACseq_SRR8368605_peak_783	137	.	5.36516	15.6128	13.7404	321
chr1	35690186	35690727	GSE124336_Fernandez_2019_GSM3529864_P0PM_1_S1_P0_eHcn4_1_ATACseq_SRR8368605_peak_784	381	.	9.59226	40.3395	38.171	180
chr1	35743316	35743738	GSE124336_Fernandez_2019_GSM3529864_P0PM_1_S1_P0_eHcn4_1_ATACseq_SRR8368605_peak_785	46	.	3.25161	6.26535	4.61752	40
chr1	35759522	35760270	GSE124336_Fernandez_2019_GSM3529864_P0PM_1_S1_P0_eHcn4_1_ATACseq_SRR8368605_peak_786	701	.	14.1445	72.6015	70.1917	392
chr1	35784996	35785775	GSE124336_Fernandez_2019_GSM3529864_P0PM_1_S1_P0_eHcn4_1_ATACseq_SRR8368605_peak_787	91	.	4.38968	10.9658	9.1848	376
chr1	35824598	35824867	GSE124336_Fernandez_2019_GSM3529864_P0PM_1_S1_P0_eHcn4_1_ATACseq_SRR8368605_peak_788	402	.	9.91742	42.4805	40.2931	70
chr1	35838911	35839134	GSE124336_Fernandez_2019_GSM3529864_P0PM_1_S1_P0_eHcn4_1_ATACseq_SRR8368605_peak_789	113	.	4.87742	13.226	11.3974	100
chr1	35839610	35839776	GSE124336_Fernandez_2019_GSM3529864_P0PM_1_S1_P0_eHcn4_1_ATACseq_SRR8368605_peak_790	84	.	4.2271	10.2428	8.4787	48
chr1	35849466	35850513	GSE124336_Fernandez_2019_GSM3529864_P0PM_1_S1_P0_eHcn4_1_ATACseq_SRR8368605_peak_791	942	.	17.2335	96.8162	94.259	546
chr1	35864350	35865087	GSE124336_Fernandez_2019_GSM3529864_P0PM_1_S1_P0_eHcn4_1_ATACseq_SRR8368605_peak_792	99	.	4.55226	11.7044	9.90704	527
chr1	35869577	35870014	GSE124336_Fernandez_2019_GSM3529864_P0PM_1_S1_P0_eHcn4_1_ATACseq_SRR8368605_peak_793	170	.	6.01548	18.9734	17.0468	263
chr1	35875570	35875864	GSE124336_Fernandez_2019_GSM3529864_P0PM_1_S1_P0_eHcn4_1_ATACseq_SRR8368605_peak_794	99	.	4.55226	11.7044	9.90704	148
chr1	35878436	35878853	GSE124336_Fernandez_2019_GSM3529864_P0PM_1_S1_P0_eHcn4_1_ATACseq_SRR8368605_peak_795	84	.	4.2271	10.2428	8.4787	235
chr1	35879153	35880224	GSE124336_Fernandez_2019_GSM3529864_P0PM_1_S1_P0_eHcn4_1_ATACseq_SRR8368605_peak_796	2064	.	29.9148	209.588	206.408	564
chr1	35889878	35890073	GSE124336_Fernandez_2019_GSM3529864_P0PM_1_S1_P0_eHcn4_1_ATACseq_SRR8368605_peak_797	58	.	3.57677	7.51782	5.82803	98
chr1	35902376	35902801	GSE124336_Fernandez_2019_GSM3529864_P0PM_1_S1_P0_eHcn4_1_ATACseq_SRR8368605_peak_798	52	.	3.41419	6.88177	5.21244	36
chr1	35914129	35914425	GSE124336_Fernandez_2019_GSM3529864_P0PM_1_S1_P0_eHcn4_1_ATACseq_SRR8368605_peak_799	153	.	5.69032	17.2689	15.3688	192
chr1	35921391	35921586	GSE124336_Fernandez_2019_GSM3529864_P0PM_1_S1_P0_eHcn4_1_ATACseq_SRR8368605_peak_800	52	.	3.41419	6.88177	5.21244	175
chr1	35924601	35924975	GSE124336_Fernandez_2019_GSM3529864_P0PM_1_S1_P0_eHcn4_1_ATACseq_SRR8368605_peak_801	187	.	6.34064	20.7238	18.7717	163
chr1	35925531	35927459	GSE124336_Fernandez_2019_GSM3529864_P0PM_1_S1_P0_eHcn4_1_ATACseq_SRR8368605_peak_802	2110	.	30.4026	214.261	211.052	1298
chr1	35927743	35929011	GSE124336_Fernandez_2019_GSM3529864_P0PM_1_S1_P0_eHcn4_1_ATACseq_SRR8368605_peak_803	64	.	3.73935	8.17267	6.46315	877
chr1	35933574	35933876	GSE124336_Fernandez_2019_GSM3529864_P0PM_1_S1_P0_eHcn4_1_ATACseq_SRR8368605_peak_804	64	.	3.73935	8.17267	6.46315	104
chr1	35934142	35936038	GSE124336_Fernandez_2019_GSM3529864_P0PM_1_S1_P0_eHcn4_1_ATACseq_SRR8368605_peak_805	3380	.	43.0839	342.265	338.021	1376
chr1	35936217	35936910	GSE124336_Fernandez_2019_GSM3529864_P0PM_1_S1_P0_eHcn4_1_ATACseq_SRR8368605_peak_806	153	.	5.69032	17.2689	15.3688	276
chr1	35939377	35939584	GSE124336_Fernandez_2019_GSM3529864_P0PM_1_S1_P0_eHcn4_1_ATACseq_SRR8368605_peak_807	34	.	2.92645	5.09501	3.49355	115
chr1	35940411	35940583	GSE124336_Fernandez_2019_GSM3529864_P0PM_1_S1_P0_eHcn4_1_ATACseq_SRR8368605_peak_808	84	.	4.2271	10.2428	8.4787	54
chr1	35941616	35942724	GSE124336_Fernandez_2019_GSM3529864_P0PM_1_S1_P0_eHcn4_1_ATACseq_SRR8368605_peak_809	290	.	8.12903	31.0802	29.0019	273
chr1	35944866	35945805	GSE124336_Fernandez_2019_GSM3529864_P0PM_1_S1_P0_eHcn4_1_ATACseq_SRR8368605_peak_810	106	.	4.71484	12.4579	10.6448	200
chr1	35951048	35951485	GSE124336_Fernandez_2019_GSM3529864_P0PM_1_S1_P0_eHcn4_1_ATACseq_SRR8368605_peak_811	424	.	10.2426	44.6497	42.4436	332
chr1	35974794	35974958	GSE124336_Fernandez_2019_GSM3529864_P0PM_1_S1_P0_eHcn4_1_ATACseq_SRR8368605_peak_812	52	.	3.41419	6.88177	5.21244	72
chr1	35975720	35976162	GSE124336_Fernandez_2019_GSM3529864_P0PM_1_S1_P0_eHcn4_1_ATACseq_SRR8368605_peak_813	424	.	10.2426	44.6497	42.4436	302
chr1	35978656	35979185	GSE124336_Fernandez_2019_GSM3529864_P0PM_1_S1_P0_eHcn4_1_ATACseq_SRR8368605_peak_814	558	.	12.1935	58.2106	55.8988	249
chr1	35996799	35996978	GSE124336_Fernandez_2019_GSM3529864_P0PM_1_S1_P0_eHcn4_1_ATACseq_SRR8368605_peak_815	71	.	3.90194	8.84557	7.1172	83
chr1	36009069	36009408	GSE124336_Fernandez_2019_GSM3529864_P0PM_1_S1_P0_eHcn4_1_ATACseq_SRR8368605_peak_816	91	.	4.38968	10.9658	9.1848	141
chr1	36011082	36011383	GSE124336_Fernandez_2019_GSM3529864_P0PM_1_S1_P0_eHcn4_1_ATACseq_SRR8368605_peak_817	46	.	3.25161	6.26535	4.61752	52
chr1	36015402	36016003	GSE124336_Fernandez_2019_GSM3529864_P0PM_1_S1_P0_eHcn4_1_ATACseq_SRR8368605_peak_818	413	.	10.08	43.5617	41.3648	151
chr1	36016516	36018197	GSE124336_Fernandez_2019_GSM3529864_P0PM_1_S1_P0_eHcn4_1_ATACseq_SRR8368605_peak_819	995	.	17.8839	102.111	99.5236	771
chr1	36030076	36031059	GSE124336_Fernandez_2019_GSM3529864_P0PM_1_S1_P0_eHcn4_1_ATACseq_SRR8368605_peak_820	1759	.	26.6632	178.993	175.989	537
chr1	36059660	36060820	GSE124336_Fernandez_2019_GSM3529864_P0PM_1_S1_P0_eHcn4_1_ATACseq_SRR8368605_peak_821	205	.	6.66581	22.5179	20.5412	946
chr1	36064289	36066032	GSE124336_Fernandez_2019_GSM3529864_P0PM_1_S1_P0_eHcn4_1_ATACseq_SRR8368605_peak_822	2682	.	36.2555	271.877	268.27	819
chr1	36067818	36069995	GSE124336_Fernandez_2019_GSM3529864_P0PM_1_S1_P0_eHcn4_1_ATACseq_SRR8368605_peak_823	2002	.	29.2645	203.39	200.247	498
chr1	36070161	36070657	GSE124336_Fernandez_2019_GSM3529864_P0PM_1_S1_P0_eHcn4_1_ATACseq_SRR8368605_peak_824	52	.	3.41419	6.88177	5.21244	76
chr1	36073316	36074060	GSE124336_Fernandez_2019_GSM3529864_P0PM_1_S1_P0_eHcn4_1_ATACseq_SRR8368605_peak_825	145	.	5.52774	16.4346	14.5482	373
chr1	36074589	36074996	GSE124336_Fernandez_2019_GSM3529864_P0PM_1_S1_P0_eHcn4_1_ATACseq_SRR8368605_peak_826	64	.	3.73935	8.17267	6.46315	181
chr1	36079556	36080184	GSE124336_Fernandez_2019_GSM3529864_P0PM_1_S1_P0_eHcn4_1_ATACseq_SRR8368605_peak_827	689	.	13.9819	71.3736	68.9717	362
chr1	36087484	36087954	GSE124336_Fernandez_2019_GSM3529864_P0PM_1_S1_P0_eHcn4_1_ATACseq_SRR8368605_peak_828	40	.	3.08903	5.66944	4.04416	368
chr1	36088144	36088879	GSE124336_Fernandez_2019_GSM3529864_P0PM_1_S1_P0_eHcn4_1_ATACseq_SRR8368605_peak_829	593	.	12.6813	61.7355	59.3985	276
chr1	36089419	36089717	GSE124336_Fernandez_2019_GSM3529864_P0PM_1_S1_P0_eHcn4_1_ATACseq_SRR8368605_peak_830	58	.	3.57677	7.51782	5.82803	204
chr1	36089936	36091016	GSE124336_Fernandez_2019_GSM3529864_P0PM_1_S1_P0_eHcn4_1_ATACseq_SRR8368605_peak_831	877	.	16.4206	90.2895	87.7703	571
chr1	36095164	36096288	GSE124336_Fernandez_2019_GSM3529864_P0PM_1_S1_P0_eHcn4_1_ATACseq_SRR8368605_peak_832	995	.	17.8839	102.111	99.5236	474
chr1	36098212	36098877	GSE124336_Fernandez_2019_GSM3529864_P0PM_1_S1_P0_eHcn4_1_ATACseq_SRR8368605_peak_833	162	.	5.8529	18.1152	16.2017	423
chr1	36099862	36100069	GSE124336_Fernandez_2019_GSM3529864_P0PM_1_S1_P0_eHcn4_1_ATACseq_SRR8368605_peak_834	64	.	3.73935	8.17267	6.46315	92
chr1	36131931	36132227	GSE124336_Fernandez_2019_GSM3529864_P0PM_1_S1_P0_eHcn4_1_ATACseq_SRR8368605_peak_835	34	.	2.92645	5.09501	3.49355	58
chr1	36144310	36144526	GSE124336_Fernandez_2019_GSM3529864_P0PM_1_S1_P0_eHcn4_1_ATACseq_SRR8368605_peak_836	34	.	2.92645	5.09501	3.49355	146
chr1	36144849	36145507	GSE124336_Fernandez_2019_GSM3529864_P0PM_1_S1_P0_eHcn4_1_ATACseq_SRR8368605_peak_837	329	.	8.77935	35.1165	32.997	424
chr1	36149262	36149658	GSE124336_Fernandez_2019_GSM3529864_P0PM_1_S1_P0_eHcn4_1_ATACseq_SRR8368605_peak_838	196	.	6.50323	21.6155	19.651	326
chr1	36191935	36192463	GSE124336_Fernandez_2019_GSM3529864_P0PM_1_S1_P0_eHcn4_1_ATACseq_SRR8368605_peak_839	299	.	8.29161	32.0768	29.9881	272
chr1	36243667	36244702	GSE124336_Fernandez_2019_GSM3529864_P0PM_1_S1_P0_eHcn4_1_ATACseq_SRR8368605_peak_840	1971	.	28.9394	200.306	197.181	614
chr1	36252772	36253274	GSE124336_Fernandez_2019_GSM3529864_P0PM_1_S1_P0_eHcn4_1_ATACseq_SRR8368605_peak_841	701	.	14.1445	72.6015	70.1917	277
chr1	36254745	36255371	GSE124336_Fernandez_2019_GSM3529864_P0PM_1_S1_P0_eHcn4_1_ATACseq_SRR8368605_peak_842	129	.	5.20258	14.8039	12.9457	107
chr1	36264081	36264437	GSE124336_Fernandez_2019_GSM3529864_P0PM_1_S1_P0_eHcn4_1_ATACseq_SRR8368605_peak_843	52	.	3.41419	6.88177	5.21244	214
chr1	36269261	36269625	GSE124336_Fernandez_2019_GSM3529864_P0PM_1_S1_P0_eHcn4_1_ATACseq_SRR8368605_peak_844	29	.	2.76387	4.54313	2.96692	29
chr1	36270567	36270970	GSE124336_Fernandez_2019_GSM3529864_P0PM_1_S1_P0_eHcn4_1_ATACseq_SRR8368605_peak_845	106	.	4.71484	12.4579	10.6448	209
chr1	36272626	36272956	GSE124336_Fernandez_2019_GSM3529864_P0PM_1_S1_P0_eHcn4_1_ATACseq_SRR8368605_peak_846	71	.	3.90194	8.84557	7.1172	36
chr1	36273173	36273785	GSE124336_Fernandez_2019_GSM3529864_P0PM_1_S1_P0_eHcn4_1_ATACseq_SRR8368605_peak_847	242	.	7.31613	26.229	24.2054	384
chr1	36277385	36277692	GSE124336_Fernandez_2019_GSM3529864_P0PM_1_S1_P0_eHcn4_1_ATACseq_SRR8368605_peak_848	170	.	6.01548	18.9734	17.0468	50
chr1	36279147	36279613	GSE124336_Fernandez_2019_GSM3529864_P0PM_1_S1_P0_eHcn4_1_ATACseq_SRR8368605_peak_849	402	.	9.91742	42.4805	40.2931	213
chr1	36302905	36304173	GSE124336_Fernandez_2019_GSM3529864_P0PM_1_S1_P0_eHcn4_1_ATACseq_SRR8368605_peak_850	1804	.	27.151	183.518	180.489	639
chr1	36304522	36305112	GSE124336_Fernandez_2019_GSM3529864_P0PM_1_S1_P0_eHcn4_1_ATACseq_SRR8368605_peak_851	153	.	5.69032	17.2689	15.3688	396
chr1	36307228	36309160	GSE124336_Fernandez_2019_GSM3529864_P0PM_1_S1_P0_eHcn4_1_ATACseq_SRR8368605_peak_852	2764	.	37.0684	280.088	276.416	521
chr1	36309492	36309911	GSE124336_Fernandez_2019_GSM3529864_P0PM_1_S1_P0_eHcn4_1_ATACseq_SRR8368605_peak_853	99	.	4.55226	11.7044	9.90704	197
chr1	36321824	36322196	GSE124336_Fernandez_2019_GSM3529864_P0PM_1_S1_P0_eHcn4_1_ATACseq_SRR8368605_peak_854	179	.	6.17806	19.843	17.9035	142
chr1	36323110	36323385	GSE124336_Fernandez_2019_GSM3529864_P0PM_1_S1_P0_eHcn4_1_ATACseq_SRR8368605_peak_855	24	.	2.60129	4.01495	2.46568	106
chr1	36323949	36324437	GSE124336_Fernandez_2019_GSM3529864_P0PM_1_S1_P0_eHcn4_1_ATACseq_SRR8368605_peak_856	968	.	17.5587	99.4556	96.8832	269
chr1	36327828	36327978	GSE124336_Fernandez_2019_GSM3529864_P0PM_1_S1_P0_eHcn4_1_ATACseq_SRR8368605_peak_857	24	.	2.60129	4.01495	2.46568	133
chr1	36328762	36329433	GSE124336_Fernandez_2019_GSM3529864_P0PM_1_S1_P0_eHcn4_1_ATACseq_SRR8368605_peak_858	1267	.	21.1355	129.487	126.749	279
chr1	36330226	36330400	GSE124336_Fernandez_2019_GSM3529864_P0PM_1_S1_P0_eHcn4_1_ATACseq_SRR8368605_peak_859	19	.	2.43871	3.51174	1.99142	172
chr1	36330968	36331293	GSE124336_Fernandez_2019_GSM3529864_P0PM_1_S1_P0_eHcn4_1_ATACseq_SRR8368605_peak_860	223	.	6.99097	24.3536	22.3531	139
chr1	36332662	36333941	GSE124336_Fernandez_2019_GSM3529864_P0PM_1_S1_P0_eHcn4_1_ATACseq_SRR8368605_peak_861	982	.	17.7213	100.781	98.2014	764
chr1	36334495	36334650	GSE124336_Fernandez_2019_GSM3529864_P0PM_1_S1_P0_eHcn4_1_ATACseq_SRR8368605_peak_862	19	.	2.43871	3.51174	1.99142	9
chr1	36336337	36336582	GSE124336_Fernandez_2019_GSM3529864_P0PM_1_S1_P0_eHcn4_1_ATACseq_SRR8368605_peak_863	29	.	2.76387	4.54313	2.96692	40
chr1	36367853	36369485	GSE124336_Fernandez_2019_GSM3529864_P0PM_1_S1_P0_eHcn4_1_ATACseq_SRR8368605_peak_864	1655	.	25.5252	168.528	165.581	1357
chr1	36424944	36425525	GSE124336_Fernandez_2019_GSM3529864_P0PM_1_S1_P0_eHcn4_1_ATACseq_SRR8368605_peak_865	593	.	12.6813	61.7355	59.3985	396
chr1	36429703	36430422	GSE124336_Fernandez_2019_GSM3529864_P0PM_1_S1_P0_eHcn4_1_ATACseq_SRR8368605_peak_866	196	.	6.50323	21.6155	19.651	469
chr1	36435156	36435637	GSE124336_Fernandez_2019_GSM3529864_P0PM_1_S1_P0_eHcn4_1_ATACseq_SRR8368605_peak_867	232	.	7.15355	25.2865	23.2744	111
chr1	36444277	36445772	GSE124336_Fernandez_2019_GSM3529864_P0PM_1_S1_P0_eHcn4_1_ATACseq_SRR8368605_peak_868	3044	.	39.8323	308.356	304.441	1004
chr1	36470952	36472613	GSE124336_Fernandez_2019_GSM3529864_P0PM_1_S1_P0_eHcn4_1_ATACseq_SRR8368605_peak_869	1582	.	24.7123	161.135	158.228	509
chr1	36472761	36474014	GSE124336_Fernandez_2019_GSM3529864_P0PM_1_S1_P0_eHcn4_1_ATACseq_SRR8368605_peak_870	99	.	4.55226	11.7044	9.90704	509
chr1	36474813	36474991	GSE124336_Fernandez_2019_GSM3529864_P0PM_1_S1_P0_eHcn4_1_ATACseq_SRR8368605_peak_871	71	.	3.90194	8.84557	7.1172	82
chr1	36477142	36477421	GSE124336_Fernandez_2019_GSM3529864_P0PM_1_S1_P0_eHcn4_1_ATACseq_SRR8368605_peak_872	58	.	3.57677	7.51782	5.82803	169
chr1	36478154	36478741	GSE124336_Fernandez_2019_GSM3529864_P0PM_1_S1_P0_eHcn4_1_ATACseq_SRR8368605_peak_873	309	.	8.45419	33.0818	30.9827	265
chr1	36480672	36480824	GSE124336_Fernandez_2019_GSM3529864_P0PM_1_S1_P0_eHcn4_1_ATACseq_SRR8368605_peak_874	34	.	2.92645	5.09501	3.49355	113
chr1	36492342	36493053	GSE124336_Fernandez_2019_GSM3529864_P0PM_1_S1_P0_eHcn4_1_ATACseq_SRR8368605_peak_875	1835	.	27.4761	186.547	183.501	253
chr1	36495901	36497187	GSE124336_Fernandez_2019_GSM3529864_P0PM_1_S1_P0_eHcn4_1_ATACseq_SRR8368605_peak_876	593	.	12.6813	61.7355	59.3985	1011
chr1	36501257	36501745	GSE124336_Fernandez_2019_GSM3529864_P0PM_1_S1_P0_eHcn4_1_ATACseq_SRR8368605_peak_877	547	.	12.031	57.047	54.7437	194
chr1	36511310	36513973	GSE124336_Fernandez_2019_GSM3529864_P0PM_1_S1_P0_eHcn4_1_ATACseq_SRR8368605_peak_878	3027	.	39.6697	306.679	302.779	467
chr1	36514855	36515378	GSE124336_Fernandez_2019_GSM3529864_P0PM_1_S1_P0_eHcn4_1_ATACseq_SRR8368605_peak_879	71	.	3.90194	8.84557	7.1172	78
chr1	36517808	36518086	GSE124336_Fernandez_2019_GSM3529864_P0PM_1_S1_P0_eHcn4_1_ATACseq_SRR8368605_peak_880	71	.	3.90194	8.84557	7.1172	188
chr1	36523087	36524139	GSE124336_Fernandez_2019_GSM3529864_P0PM_1_S1_P0_eHcn4_1_ATACseq_SRR8368605_peak_881	558	.	12.1935	58.2106	55.8988	637
chr1	36528426	36528694	GSE124336_Fernandez_2019_GSM3529864_P0PM_1_S1_P0_eHcn4_1_ATACseq_SRR8368605_peak_882	64	.	3.73935	8.17267	6.46315	38
chr1	36530409	36532768	GSE124336_Fernandez_2019_GSM3529864_P0PM_1_S1_P0_eHcn4_1_ATACseq_SRR8368605_peak_883	689	.	13.9819	71.3736	68.9717	1338
chr1	36533685	36537212	GSE124336_Fernandez_2019_GSM3529864_P0PM_1_S1_P0_eHcn4_1_ATACseq_SRR8368605_peak_884	1956	.	28.7768	198.767	195.651	2557
chr1	36538706	36539928	GSE124336_Fernandez_2019_GSM3529864_P0PM_1_S1_P0_eHcn4_1_ATACseq_SRR8368605_peak_885	2298	.	32.3535	233.159	229.83	644
chr1	36545993	36547838	GSE124336_Fernandez_2019_GSM3529864_P0PM_1_S1_P0_eHcn4_1_ATACseq_SRR8368605_peak_886	3465	.	43.8968	350.846	346.519	1371
chr1	36548198	36548544	GSE124336_Fernandez_2019_GSM3529864_P0PM_1_S1_P0_eHcn4_1_ATACseq_SRR8368605_peak_887	52	.	3.41419	6.88177	5.21244	228
chr1	36555854	36559814	GSE124336_Fernandez_2019_GSM3529864_P0PM_1_S1_P0_eHcn4_1_ATACseq_SRR8368605_peak_888	2441	.	33.8168	247.539	244.112	1371
chr1	36565847	36566054	GSE124336_Fernandez_2019_GSM3529864_P0PM_1_S1_P0_eHcn4_1_ATACseq_SRR8368605_peak_889	40	.	3.08903	5.66944	4.04416	41
chr1	36569810	36570065	GSE124336_Fernandez_2019_GSM3529864_P0PM_1_S1_P0_eHcn4_1_ATACseq_SRR8368605_peak_890	58	.	3.57677	7.51782	5.82803	106
chr1	36571493	36571953	GSE124336_Fernandez_2019_GSM3529864_P0PM_1_S1_P0_eHcn4_1_ATACseq_SRR8368605_peak_891	121	.	5.04	14.0081	12.1646	222
chr1	36579377	36579786	GSE124336_Fernandez_2019_GSM3529864_P0PM_1_S1_P0_eHcn4_1_ATACseq_SRR8368605_peak_892	137	.	5.36516	15.6128	13.7404	103
chr1	36579995	36581655	GSE124336_Fernandez_2019_GSM3529864_P0PM_1_S1_P0_eHcn4_1_ATACseq_SRR8368605_peak_893	1626	.	25.2	165.562	162.631	1081
chr1	36582070	36582486	GSE124336_Fernandez_2019_GSM3529864_P0PM_1_S1_P0_eHcn4_1_ATACseq_SRR8368605_peak_894	106	.	4.71484	12.4579	10.6448	172
chr1	36584324	36584678	GSE124336_Fernandez_2019_GSM3529864_P0PM_1_S1_P0_eHcn4_1_ATACseq_SRR8368605_peak_895	58	.	3.57677	7.51782	5.82803	197
chr1	36588596	36590157	GSE124336_Fernandez_2019_GSM3529864_P0PM_1_S1_P0_eHcn4_1_ATACseq_SRR8368605_peak_896	1143	.	19.6723	116.99	114.32	1060
chr1	36595367	36596550	GSE124336_Fernandez_2019_GSM3529864_P0PM_1_S1_P0_eHcn4_1_ATACseq_SRR8368605_peak_897	776	.	15.12	80.0714	77.6142	963
chr1	36599475	36599647	GSE124336_Fernandez_2019_GSM3529864_P0PM_1_S1_P0_eHcn4_1_ATACseq_SRR8368605_peak_898	58	.	3.57677	7.51782	5.82803	96
chr1	36603105	36604057	GSE124336_Fernandez_2019_GSM3529864_P0PM_1_S1_P0_eHcn4_1_ATACseq_SRR8368605_peak_899	1170	.	19.9974	119.742	117.058	500
chr1	36606562	36607594	GSE124336_Fernandez_2019_GSM3529864_P0PM_1_S1_P0_eHcn4_1_ATACseq_SRR8368605_peak_900	1538	.	24.2245	156.733	153.85	557
chr1	36612437	36612625	GSE124336_Fernandez_2019_GSM3529864_P0PM_1_S1_P0_eHcn4_1_ATACseq_SRR8368605_peak_901	46	.	3.25161	6.26535	4.61752	46
chr1	36615267	36615645	GSE124336_Fernandez_2019_GSM3529864_P0PM_1_S1_P0_eHcn4_1_ATACseq_SRR8368605_peak_902	99	.	4.55226	11.7044	9.90704	134
chr1	36628338	36628780	GSE124336_Fernandez_2019_GSM3529864_P0PM_1_S1_P0_eHcn4_1_ATACseq_SRR8368605_peak_903	52	.	3.41419	6.88177	5.21244	385
chr1	36634887	36635401	GSE124336_Fernandez_2019_GSM3529864_P0PM_1_S1_P0_eHcn4_1_ATACseq_SRR8368605_peak_904	1323	.	21.7858	135.128	132.36	228
chr1	36636067	36637612	GSE124336_Fernandez_2019_GSM3529864_P0PM_1_S1_P0_eHcn4_1_ATACseq_SRR8368605_peak_905	1670	.	25.6877	170.014	167.06	568
chr1	36641641	36642278	GSE124336_Fernandez_2019_GSM3529864_P0PM_1_S1_P0_eHcn4_1_ATACseq_SRR8368605_peak_906	340	.	8.94193	36.1457	34.0163	191
chr1	36664413	36664818	GSE124336_Fernandez_2019_GSM3529864_P0PM_1_S1_P0_eHcn4_1_ATACseq_SRR8368605_peak_907	162	.	5.8529	18.1152	16.2017	184
chr1	36684031	36684671	GSE124336_Fernandez_2019_GSM3529864_P0PM_1_S1_P0_eHcn4_1_ATACseq_SRR8368605_peak_908	1267	.	21.1355	129.487	126.749	282
chr1	36691052	36692471	GSE124336_Fernandez_2019_GSM3529864_P0PM_1_S1_P0_eHcn4_1_ATACseq_SRR8368605_peak_909	1987	.	29.1019	201.847	198.713	418
chr1	36696382	36696677	GSE124336_Fernandez_2019_GSM3529864_P0PM_1_S1_P0_eHcn4_1_ATACseq_SRR8368605_peak_910	40	.	3.08903	5.66944	4.04416	238
chr1	36707135	36707566	GSE124336_Fernandez_2019_GSM3529864_P0PM_1_S1_P0_eHcn4_1_ATACseq_SRR8368605_peak_911	91	.	4.38968	10.9658	9.1848	208
chr1	36708996	36710411	GSE124336_Fernandez_2019_GSM3529864_P0PM_1_S1_P0_eHcn4_1_ATACseq_SRR8368605_peak_912	3245	.	41.7832	328.62	324.511	1096
chr1	36737286	36737764	GSE124336_Fernandez_2019_GSM3529864_P0PM_1_S1_P0_eHcn4_1_ATACseq_SRR8368605_peak_913	501	.	11.3806	52.4515	50.1827	257
chr1	36744563	36744848	GSE124336_Fernandez_2019_GSM3529864_P0PM_1_S1_P0_eHcn4_1_ATACseq_SRR8368605_peak_914	137	.	5.36516	15.6128	13.7404	190
chr1	36784605	36785042	GSE124336_Fernandez_2019_GSM3529864_P0PM_1_S1_P0_eHcn4_1_ATACseq_SRR8368605_peak_915	371	.	9.42968	39.2798	37.1209	181
chr1	36785295	36785602	GSE124336_Fernandez_2019_GSM3529864_P0PM_1_S1_P0_eHcn4_1_ATACseq_SRR8368605_peak_916	91	.	4.38968	10.9658	9.1848	241
chr1	36839981	36840269	GSE124336_Fernandez_2019_GSM3529864_P0PM_1_S1_P0_eHcn4_1_ATACseq_SRR8368605_peak_917	162	.	5.8529	18.1152	16.2017	60
chr1	36840995	36841166	GSE124336_Fernandez_2019_GSM3529864_P0PM_1_S1_P0_eHcn4_1_ATACseq_SRR8368605_peak_918	29	.	2.76387	4.54313	2.96692	137
chr1	36852240	36852826	GSE124336_Fernandez_2019_GSM3529864_P0PM_1_S1_P0_eHcn4_1_ATACseq_SRR8368605_peak_919	170	.	6.01548	18.9734	17.0468	231
chr1	36858485	36859028	GSE124336_Fernandez_2019_GSM3529864_P0PM_1_S1_P0_eHcn4_1_ATACseq_SRR8368605_peak_920	260	.	7.64129	28.1424	26.0965	158
chr1	36860335	36861005	GSE124336_Fernandez_2019_GSM3529864_P0PM_1_S1_P0_eHcn4_1_ATACseq_SRR8368605_peak_921	1143	.	19.6723	116.99	114.32	180
chr1	36861456	36862282	GSE124336_Fernandez_2019_GSM3529864_P0PM_1_S1_P0_eHcn4_1_ATACseq_SRR8368605_peak_922	145	.	5.52774	16.4346	14.5482	464
chr1	36864486	36865252	GSE124336_Fernandez_2019_GSM3529864_P0PM_1_S1_P0_eHcn4_1_ATACseq_SRR8368605_peak_923	435	.	10.4052	45.7446	43.5294	495
chr1	36874860	36875191	GSE124336_Fernandez_2019_GSM3529864_P0PM_1_S1_P0_eHcn4_1_ATACseq_SRR8368605_peak_924	91	.	4.38968	10.9658	9.1848	159
chr1	36883733	36883901	GSE124336_Fernandez_2019_GSM3529864_P0PM_1_S1_P0_eHcn4_1_ATACseq_SRR8368605_peak_925	29	.	2.76387	4.54313	2.96692	113
chr1	36884322	36884803	GSE124336_Fernandez_2019_GSM3529864_P0PM_1_S1_P0_eHcn4_1_ATACseq_SRR8368605_peak_926	162	.	5.8529	18.1152	16.2017	330
chr1	36884947	36885126	GSE124336_Fernandez_2019_GSM3529864_P0PM_1_S1_P0_eHcn4_1_ATACseq_SRR8368605_peak_927	29	.	2.76387	4.54313	2.96692	137
chr1	36886859	36887841	GSE124336_Fernandez_2019_GSM3529864_P0PM_1_S1_P0_eHcn4_1_ATACseq_SRR8368605_peak_928	1337	.	21.9484	136.547	133.771	562
chr1	36890953	36891703	GSE124336_Fernandez_2019_GSM3529864_P0PM_1_S1_P0_eHcn4_1_ATACseq_SRR8368605_peak_929	170	.	6.01548	18.9734	17.0468	136
chr1	36902382	36903001	GSE124336_Fernandez_2019_GSM3529864_P0PM_1_S1_P0_eHcn4_1_ATACseq_SRR8368605_peak_930	381	.	9.59226	40.3395	38.171	304
chr1	36904155	36904354	GSE124336_Fernandez_2019_GSM3529864_P0PM_1_S1_P0_eHcn4_1_ATACseq_SRR8368605_peak_931	129	.	5.20258	14.8039	12.9457	129
chr1	36904507	36904665	GSE124336_Fernandez_2019_GSM3529864_P0PM_1_S1_P0_eHcn4_1_ATACseq_SRR8368605_peak_932	19	.	2.43871	3.51174	1.99142	5
chr1	36914518	36914907	GSE124336_Fernandez_2019_GSM3529864_P0PM_1_S1_P0_eHcn4_1_ATACseq_SRR8368605_peak_933	106	.	4.71484	12.4579	10.6448	129
chr1	36919548	36921707	GSE124336_Fernandez_2019_GSM3529864_P0PM_1_S1_P0_eHcn4_1_ATACseq_SRR8368605_peak_934	788	.	15.2826	81.333	78.8679	1444
chr1	36921899	36922245	GSE124336_Fernandez_2019_GSM3529864_P0PM_1_S1_P0_eHcn4_1_ATACseq_SRR8368605_peak_935	58	.	3.57677	7.51782	5.82803	126
chr1	36926646	36927199	GSE124336_Fernandez_2019_GSM3529864_P0PM_1_S1_P0_eHcn4_1_ATACseq_SRR8368605_peak_936	446	.	10.5677	46.8462	44.6219	176
chr1	36928917	36929469	GSE124336_Fernandez_2019_GSM3529864_P0PM_1_S1_P0_eHcn4_1_ATACseq_SRR8368605_peak_937	64	.	3.73935	8.17267	6.46315	279
chr1	36933911	36934099	GSE124336_Fernandez_2019_GSM3529864_P0PM_1_S1_P0_eHcn4_1_ATACseq_SRR8368605_peak_938	29	.	2.76387	4.54313	2.96692	92
chr1	36934574	36935251	GSE124336_Fernandez_2019_GSM3529864_P0PM_1_S1_P0_eHcn4_1_ATACseq_SRR8368605_peak_939	77	.	4.06452	9.53581	7.78926	372
chr1	36938138	36940460	GSE124336_Fernandez_2019_GSM3529864_P0PM_1_S1_P0_eHcn4_1_ATACseq_SRR8368605_peak_940	3896	.	47.9613	394.341	389.643	1756
chr1	36949527	36950194	GSE124336_Fernandez_2019_GSM3529864_P0PM_1_S1_P0_eHcn4_1_ATACseq_SRR8368605_peak_941	402	.	9.91742	42.4805	40.2931	269
chr1	36995691	36995925	GSE124336_Fernandez_2019_GSM3529864_P0PM_1_S1_P0_eHcn4_1_ATACseq_SRR8368605_peak_942	71	.	3.90194	8.84557	7.1172	57
chr1	36996693	36996874	GSE124336_Fernandez_2019_GSM3529864_P0PM_1_S1_P0_eHcn4_1_ATACseq_SRR8368605_peak_943	40	.	3.08903	5.66944	4.04416	13
chr1	37014183	37014327	GSE124336_Fernandez_2019_GSM3529864_P0PM_1_S1_P0_eHcn4_1_ATACseq_SRR8368605_peak_944	29	.	2.76387	4.54313	2.96692	86
chr1	37028949	37029667	GSE124336_Fernandez_2019_GSM3529864_P0PM_1_S1_P0_eHcn4_1_ATACseq_SRR8368605_peak_945	299	.	8.29161	32.0768	29.9881	277
chr1	37062305	37062616	GSE124336_Fernandez_2019_GSM3529864_P0PM_1_S1_P0_eHcn4_1_ATACseq_SRR8368605_peak_946	64	.	3.73935	8.17267	6.46315	132
chr1	37077218	37078616	GSE124336_Fernandez_2019_GSM3529864_P0PM_1_S1_P0_eHcn4_1_ATACseq_SRR8368605_peak_947	1267	.	21.1355	129.487	126.749	953
chr1	37081678	37082059	GSE124336_Fernandez_2019_GSM3529864_P0PM_1_S1_P0_eHcn4_1_ATACseq_SRR8368605_peak_948	46	.	3.25161	6.26535	4.61752	285
chr1	37088215	37088397	GSE124336_Fernandez_2019_GSM3529864_P0PM_1_S1_P0_eHcn4_1_ATACseq_SRR8368605_peak_949	64	.	3.73935	8.17267	6.46315	69
chr1	37218311	37218786	GSE124336_Fernandez_2019_GSM3529864_P0PM_1_S1_P0_eHcn4_1_ATACseq_SRR8368605_peak_950	179	.	6.17806	19.843	17.9035	234
chr1	37231452	37231674	GSE124336_Fernandez_2019_GSM3529864_P0PM_1_S1_P0_eHcn4_1_ATACseq_SRR8368605_peak_951	34	.	2.92645	5.09501	3.49355	202
chr1	37250778	37251083	GSE124336_Fernandez_2019_GSM3529864_P0PM_1_S1_P0_eHcn4_1_ATACseq_SRR8368605_peak_952	205	.	6.66581	22.5179	20.5412	53
chr1	37272397	37273060	GSE124336_Fernandez_2019_GSM3529864_P0PM_1_S1_P0_eHcn4_1_ATACseq_SRR8368605_peak_953	582	.	12.5187	60.5549	58.2263	300
chr1	37299423	37301053	GSE124336_Fernandez_2019_GSM3529864_P0PM_1_S1_P0_eHcn4_1_ATACseq_SRR8368605_peak_954	1925	.	28.4516	195.697	192.599	509
chr1	37312386	37312570	GSE124336_Fernandez_2019_GSM3529864_P0PM_1_S1_P0_eHcn4_1_ATACseq_SRR8368605_peak_955	71	.	3.90194	8.84557	7.1172	67
chr1	37314458	37315319	GSE124336_Fernandez_2019_GSM3529864_P0PM_1_S1_P0_eHcn4_1_ATACseq_SRR8368605_peak_956	58	.	3.57677	7.51782	5.82803	718
chr1	37316740	37317333	GSE124336_Fernandez_2019_GSM3529864_P0PM_1_S1_P0_eHcn4_1_ATACseq_SRR8368605_peak_957	77	.	4.06452	9.53581	7.78926	406
chr1	37323169	37323637	GSE124336_Fernandez_2019_GSM3529864_P0PM_1_S1_P0_eHcn4_1_ATACseq_SRR8368605_peak_958	40	.	3.08903	5.66944	4.04416	379
chr1	37327466	37327722	GSE124336_Fernandez_2019_GSM3529864_P0PM_1_S1_P0_eHcn4_1_ATACseq_SRR8368605_peak_959	34	.	2.92645	5.09501	3.49355	80
chr1	37330661	37330923	GSE124336_Fernandez_2019_GSM3529864_P0PM_1_S1_P0_eHcn4_1_ATACseq_SRR8368605_peak_960	106	.	4.71484	12.4579	10.6448	117
chr1	37331713	37332456	GSE124336_Fernandez_2019_GSM3529864_P0PM_1_S1_P0_eHcn4_1_ATACseq_SRR8368605_peak_961	106	.	4.71484	12.4579	10.6448	210
chr1	37333613	37334192	GSE124336_Fernandez_2019_GSM3529864_P0PM_1_S1_P0_eHcn4_1_ATACseq_SRR8368605_peak_962	34	.	2.92645	5.09501	3.49355	256
chr1	37336496	37337838	GSE124336_Fernandez_2019_GSM3529864_P0PM_1_S1_P0_eHcn4_1_ATACseq_SRR8368605_peak_963	242	.	7.31613	26.229	24.2054	900
chr1	37341334	37343206	GSE124336_Fernandez_2019_GSM3529864_P0PM_1_S1_P0_eHcn4_1_ATACseq_SRR8368605_peak_964	826	.	15.7703	85.1449	82.6564	856
chr1	37345438	37346928	GSE124336_Fernandez_2019_GSM3529864_P0PM_1_S1_P0_eHcn4_1_ATACseq_SRR8368605_peak_965	319	.	8.61677	34.0951	31.9858	233
chr1	37347113	37348391	GSE124336_Fernandez_2019_GSM3529864_P0PM_1_S1_P0_eHcn4_1_ATACseq_SRR8368605_peak_966	1641	.	25.3626	167.043	164.105	518
chr1	37348666	37349094	GSE124336_Fernandez_2019_GSM3529864_P0PM_1_S1_P0_eHcn4_1_ATACseq_SRR8368605_peak_967	40	.	3.08903	5.66944	4.04416	31
chr1	37350254	37350465	GSE124336_Fernandez_2019_GSM3529864_P0PM_1_S1_P0_eHcn4_1_ATACseq_SRR8368605_peak_968	24	.	2.60129	4.01495	2.46568	189
chr1	37350658	37352424	GSE124336_Fernandez_2019_GSM3529864_P0PM_1_S1_P0_eHcn4_1_ATACseq_SRR8368605_peak_969	309	.	8.45419	33.0818	30.9827	816
chr1	37355068	37355762	GSE124336_Fernandez_2019_GSM3529864_P0PM_1_S1_P0_eHcn4_1_ATACseq_SRR8368605_peak_970	137	.	5.36516	15.6128	13.7404	597
chr1	37357063	37357230	GSE124336_Fernandez_2019_GSM3529864_P0PM_1_S1_P0_eHcn4_1_ATACseq_SRR8368605_peak_971	29	.	2.76387	4.54313	2.96692	43
chr1	37366745	37367917	GSE124336_Fernandez_2019_GSM3529864_P0PM_1_S1_P0_eHcn4_1_ATACseq_SRR8368605_peak_972	1143	.	19.6723	116.99	114.32	651
chr1	37368742	37369968	GSE124336_Fernandez_2019_GSM3529864_P0PM_1_S1_P0_eHcn4_1_ATACseq_SRR8368605_peak_973	329	.	8.77935	35.1165	32.997	616
chr1	37371307	37371484	GSE124336_Fernandez_2019_GSM3529864_P0PM_1_S1_P0_eHcn4_1_ATACseq_SRR8368605_peak_974	19	.	2.43871	3.51174	1.99142	111
chr1	37372511	37372671	GSE124336_Fernandez_2019_GSM3529864_P0PM_1_S1_P0_eHcn4_1_ATACseq_SRR8368605_peak_975	34	.	2.92645	5.09501	3.49355	45
chr1	37380898	37381122	GSE124336_Fernandez_2019_GSM3529864_P0PM_1_S1_P0_eHcn4_1_ATACseq_SRR8368605_peak_976	40	.	3.08903	5.66944	4.04416	55
chr1	37384075	37385110	GSE124336_Fernandez_2019_GSM3529864_P0PM_1_S1_P0_eHcn4_1_ATACseq_SRR8368605_peak_977	982	.	17.7213	100.781	98.2014	437
chr1	37386202	37387551	GSE124336_Fernandez_2019_GSM3529864_P0PM_1_S1_P0_eHcn4_1_ATACseq_SRR8368605_peak_978	1267	.	21.1355	129.487	126.749	505
chr1	37399217	37400128	GSE124336_Fernandez_2019_GSM3529864_P0PM_1_S1_P0_eHcn4_1_ATACseq_SRR8368605_peak_979	179	.	6.17806	19.843	17.9035	558
chr1	37401536	37402068	GSE124336_Fernandez_2019_GSM3529864_P0PM_1_S1_P0_eHcn4_1_ATACseq_SRR8368605_peak_980	535	.	11.8684	55.8892	53.5945	304
chr1	37402233	37402756	GSE124336_Fernandez_2019_GSM3529864_P0PM_1_S1_P0_eHcn4_1_ATACseq_SRR8368605_peak_981	270	.	7.80387	29.1128	27.056	227
chr1	37409724	37409957	GSE124336_Fernandez_2019_GSM3529864_P0PM_1_S1_P0_eHcn4_1_ATACseq_SRR8368605_peak_982	58	.	3.57677	7.51782	5.82803	208
chr1	37419504	37419890	GSE124336_Fernandez_2019_GSM3529864_P0PM_1_S1_P0_eHcn4_1_ATACseq_SRR8368605_peak_983	129	.	5.20258	14.8039	12.9457	86
chr1	37429315	37430744	GSE124336_Fernandez_2019_GSM3529864_P0PM_1_S1_P0_eHcn4_1_ATACseq_SRR8368605_peak_984	3809	.	47.1484	385.566	380.93	801
chr1	37432556	37432838	GSE124336_Fernandez_2019_GSM3529864_P0PM_1_S1_P0_eHcn4_1_ATACseq_SRR8368605_peak_985	179	.	6.17806	19.843	17.9035	194
chr1	37471847	37471997	GSE124336_Fernandez_2019_GSM3529864_P0PM_1_S1_P0_eHcn4_1_ATACseq_SRR8368605_peak_986	40	.	3.08903	5.66944	4.04416	99
chr1	37473995	37474473	GSE124336_Fernandez_2019_GSM3529864_P0PM_1_S1_P0_eHcn4_1_ATACseq_SRR8368605_peak_987	121	.	5.04	14.0081	12.1646	243
chr1	37477790	37479280	GSE124336_Fernandez_2019_GSM3529864_P0PM_1_S1_P0_eHcn4_1_ATACseq_SRR8368605_peak_988	402	.	9.91742	42.4805	40.2931	459
chr1	37496540	37497277	GSE124336_Fernandez_2019_GSM3529864_P0PM_1_S1_P0_eHcn4_1_ATACseq_SRR8368605_peak_989	46	.	3.25161	6.26535	4.61752	191
chr1	37502277	37502686	GSE124336_Fernandez_2019_GSM3529864_P0PM_1_S1_P0_eHcn4_1_ATACseq_SRR8368605_peak_990	34	.	2.92645	5.09501	3.49355	352
chr1	37512107	37512765	GSE124336_Fernandez_2019_GSM3529864_P0PM_1_S1_P0_eHcn4_1_ATACseq_SRR8368605_peak_991	187	.	6.34064	20.7238	18.7717	204
chr1	37518140	37518599	GSE124336_Fernandez_2019_GSM3529864_P0PM_1_S1_P0_eHcn4_1_ATACseq_SRR8368605_peak_992	40	.	3.08903	5.66944	4.04416	106
chr1	37540368	37541615	GSE124336_Fernandez_2019_GSM3529864_P0PM_1_S1_P0_eHcn4_1_ATACseq_SRR8368605_peak_993	2585	.	35.28	262.087	258.555	816
chr1	37634663	37634926	GSE124336_Fernandez_2019_GSM3529864_P0PM_1_S1_P0_eHcn4_1_ATACseq_SRR8368605_peak_994	251	.	7.47871	27.181	25.1463	147
chr1	37639025	37639598	GSE124336_Fernandez_2019_GSM3529864_P0PM_1_S1_P0_eHcn4_1_ATACseq_SRR8368605_peak_995	788	.	15.2826	81.333	78.8679	297
chr1	37650474	37650714	GSE124336_Fernandez_2019_GSM3529864_P0PM_1_S1_P0_eHcn4_1_ATACseq_SRR8368605_peak_996	64	.	3.73935	8.17267	6.46315	120
chr1	37676873	37677592	GSE124336_Fernandez_2019_GSM3529864_P0PM_1_S1_P0_eHcn4_1_ATACseq_SRR8368605_peak_997	223	.	6.99097	24.3536	22.3531	244
chr1	37678200	37678750	GSE124336_Fernandez_2019_GSM3529864_P0PM_1_S1_P0_eHcn4_1_ATACseq_SRR8368605_peak_998	479	.	11.0555	50.1903	47.939	360
chr1	37687132	37688144	GSE124336_Fernandez_2019_GSM3529864_P0PM_1_S1_P0_eHcn4_1_ATACseq_SRR8368605_peak_999	280	.	7.96645	30.0921	28.0245	635
chr1	37694453	37695013	GSE124336_Fernandez_2019_GSM3529864_P0PM_1_S1_P0_eHcn4_1_ATACseq_SRR8368605_peak_1000	329	.	8.77935	35.1165	32.997	240
chr1	37695711	37696220	GSE124336_Fernandez_2019_GSM3529864_P0PM_1_S1_P0_eHcn4_1_ATACseq_SRR8368605_peak_1001	196	.	6.50323	21.6155	19.651	302
chr1	37696402	37697347	GSE124336_Fernandez_2019_GSM3529864_P0PM_1_S1_P0_eHcn4_1_ATACseq_SRR8368605_peak_1002	392	.	9.75484	41.4064	39.2284	757
chr1	37698347	37699372	GSE124336_Fernandez_2019_GSM3529864_P0PM_1_S1_P0_eHcn4_1_ATACseq_SRR8368605_peak_1003	113	.	4.87742	13.226	11.3974	70
chr1	37708618	37708826	GSE124336_Fernandez_2019_GSM3529864_P0PM_1_S1_P0_eHcn4_1_ATACseq_SRR8368605_peak_1004	29	.	2.76387	4.54313	2.96692	81
chr1	37719406	37720432	GSE124336_Fernandez_2019_GSM3529864_P0PM_1_S1_P0_eHcn4_1_ATACseq_SRR8368605_peak_1005	513	.	11.5432	53.5914	51.3139	579
chr1	37850773	37850979	GSE124336_Fernandez_2019_GSM3529864_P0PM_1_S1_P0_eHcn4_1_ATACseq_SRR8368605_peak_1006	64	.	3.73935	8.17267	6.46315	102
chr1	37864215	37865834	GSE124336_Fernandez_2019_GSM3529864_P0PM_1_S1_P0_eHcn4_1_ATACseq_SRR8368605_peak_1007	4572	.	54.1394	462.19	457.28	985
chr1	37871575	37872936	GSE124336_Fernandez_2019_GSM3529864_P0PM_1_S1_P0_eHcn4_1_ATACseq_SRR8368605_peak_1008	1423	.	22.9239	145.125	142.303	662
chr1	37889608	37891095	GSE124336_Fernandez_2019_GSM3529864_P0PM_1_S1_P0_eHcn4_1_ATACseq_SRR8368605_peak_1009	2219	.	31.5406	225.245	221.968	815
chr1	37891384	37891707	GSE124336_Fernandez_2019_GSM3529864_P0PM_1_S1_P0_eHcn4_1_ATACseq_SRR8368605_peak_1010	280	.	7.96645	30.0921	28.0245	197
chr1	37899882	37901004	GSE124336_Fernandez_2019_GSM3529864_P0PM_1_S1_P0_eHcn4_1_ATACseq_SRR8368605_peak_1011	1451	.	23.249	148.009	145.172	567
chr1	37903162	37903839	GSE124336_Fernandez_2019_GSM3529864_P0PM_1_S1_P0_eHcn4_1_ATACseq_SRR8368605_peak_1012	547	.	12.031	57.047	54.7437	191
chr1	37957020	37957181	GSE124336_Fernandez_2019_GSM3529864_P0PM_1_S1_P0_eHcn4_1_ATACseq_SRR8368605_peak_1013	24	.	2.60129	4.01495	2.46568	82
chr1	37985837	37986039	GSE124336_Fernandez_2019_GSM3529864_P0PM_1_S1_P0_eHcn4_1_ATACseq_SRR8368605_peak_1014	113	.	4.87742	13.226	11.3974	89
chr1	37993923	37994297	GSE124336_Fernandez_2019_GSM3529864_P0PM_1_S1_P0_eHcn4_1_ATACseq_SRR8368605_peak_1015	129	.	5.20258	14.8039	12.9457	316
chr1	37996619	37998958	GSE124336_Fernandez_2019_GSM3529864_P0PM_1_S1_P0_eHcn4_1_ATACseq_SRR8368605_peak_1016	3653	.	45.6852	369.866	365.358	644
chr1	38048271	38048469	GSE124336_Fernandez_2019_GSM3529864_P0PM_1_S1_P0_eHcn4_1_ATACseq_SRR8368605_peak_1017	91	.	4.38968	10.9658	9.1848	68
chr1	38054599	38054909	GSE124336_Fernandez_2019_GSM3529864_P0PM_1_S1_P0_eHcn4_1_ATACseq_SRR8368605_peak_1018	162	.	5.8529	18.1152	16.2017	74
chr1	38071451	38071656	GSE124336_Fernandez_2019_GSM3529864_P0PM_1_S1_P0_eHcn4_1_ATACseq_SRR8368605_peak_1019	113	.	4.87742	13.226	11.3974	42
chr1	38103756	38104293	GSE124336_Fernandez_2019_GSM3529864_P0PM_1_S1_P0_eHcn4_1_ATACseq_SRR8368605_peak_1020	350	.	9.10452	37.1828	35.0435	254
chr1	38127163	38127563	GSE124336_Fernandez_2019_GSM3529864_P0PM_1_S1_P0_eHcn4_1_ATACseq_SRR8368605_peak_1021	71	.	3.90194	8.84557	7.1172	40
chr1	38128755	38130872	GSE124336_Fernandez_2019_GSM3529864_P0PM_1_S1_P0_eHcn4_1_ATACseq_SRR8368605_peak_1022	1494	.	23.7368	152.358	149.498	1399
chr1	38133057	38133258	GSE124336_Fernandez_2019_GSM3529864_P0PM_1_S1_P0_eHcn4_1_ATACseq_SRR8368605_peak_1023	106	.	4.71484	12.4579	10.6448	178
chr1	38185479	38186206	GSE124336_Fernandez_2019_GSM3529864_P0PM_1_S1_P0_eHcn4_1_ATACseq_SRR8368605_peak_1024	738	.	14.6323	76.3149	73.8813	249
chr1	38199666	38200899	GSE124336_Fernandez_2019_GSM3529864_P0PM_1_S1_P0_eHcn4_1_ATACseq_SRR8368605_peak_1025	852	.	16.0955	87.7085	85.2045	814
chr1	38202880	38203254	GSE124336_Fernandez_2019_GSM3529864_P0PM_1_S1_P0_eHcn4_1_ATACseq_SRR8368605_peak_1026	524	.	11.7058	54.7373	52.4512	109
chr1	38212565	38212743	GSE124336_Fernandez_2019_GSM3529864_P0PM_1_S1_P0_eHcn4_1_ATACseq_SRR8368605_peak_1027	29	.	2.76387	4.54313	2.96692	14
chr1	38213375	38213713	GSE124336_Fernandez_2019_GSM3529864_P0PM_1_S1_P0_eHcn4_1_ATACseq_SRR8368605_peak_1028	113	.	4.87742	13.226	11.3974	99
chr1	38218274	38218469	GSE124336_Fernandez_2019_GSM3529864_P0PM_1_S1_P0_eHcn4_1_ATACseq_SRR8368605_peak_1029	77	.	4.06452	9.53581	7.78926	54
chr1	38231648	38231869	GSE124336_Fernandez_2019_GSM3529864_P0PM_1_S1_P0_eHcn4_1_ATACseq_SRR8368605_peak_1030	153	.	5.69032	17.2689	15.3688	111
chr1	38240946	38242297	GSE124336_Fernandez_2019_GSM3529864_P0PM_1_S1_P0_eHcn4_1_ATACseq_SRR8368605_peak_1031	547	.	12.031	57.047	54.7437	478
chr1	38242440	38242785	GSE124336_Fernandez_2019_GSM3529864_P0PM_1_S1_P0_eHcn4_1_ATACseq_SRR8368605_peak_1032	170	.	6.01548	18.9734	17.0468	218
chr1	38248196	38248420	GSE124336_Fernandez_2019_GSM3529864_P0PM_1_S1_P0_eHcn4_1_ATACseq_SRR8368605_peak_1033	29	.	2.76387	4.54313	2.96692	215
chr1	38249638	38249865	GSE124336_Fernandez_2019_GSM3529864_P0PM_1_S1_P0_eHcn4_1_ATACseq_SRR8368605_peak_1034	29	.	2.76387	4.54313	2.96692	22
chr1	38253891	38254270	GSE124336_Fernandez_2019_GSM3529864_P0PM_1_S1_P0_eHcn4_1_ATACseq_SRR8368605_peak_1035	113	.	4.87742	13.226	11.3974	186
chr1	38254607	38254842	GSE124336_Fernandez_2019_GSM3529864_P0PM_1_S1_P0_eHcn4_1_ATACseq_SRR8368605_peak_1036	84	.	4.2271	10.2428	8.4787	59
chr1	38259722	38260676	GSE124336_Fernandez_2019_GSM3529864_P0PM_1_S1_P0_eHcn4_1_ATACseq_SRR8368605_peak_1037	205	.	6.66581	22.5179	20.5412	378
chr1	38260994	38262086	GSE124336_Fernandez_2019_GSM3529864_P0PM_1_S1_P0_eHcn4_1_ATACseq_SRR8368605_peak_1038	223	.	6.99097	24.3536	22.3531	295
chr1	38262226	38264125	GSE124336_Fernandez_2019_GSM3529864_P0PM_1_S1_P0_eHcn4_1_ATACseq_SRR8368605_peak_1039	839	.	15.9329	86.4245	83.9283	1313
chr1	38267805	38269010	GSE124336_Fernandez_2019_GSM3529864_P0PM_1_S1_P0_eHcn4_1_ATACseq_SRR8368605_peak_1040	350	.	9.10452	37.1828	35.0435	1001
chr1	38286668	38287156	GSE124336_Fernandez_2019_GSM3529864_P0PM_1_S1_P0_eHcn4_1_ATACseq_SRR8368605_peak_1041	64	.	3.73935	8.17267	6.46315	260
chr1	38288718	38289393	GSE124336_Fernandez_2019_GSM3529864_P0PM_1_S1_P0_eHcn4_1_ATACseq_SRR8368605_peak_1042	1211	.	20.4852	123.898	121.19	258
chr1	38290212	38290486	GSE124336_Fernandez_2019_GSM3529864_P0PM_1_S1_P0_eHcn4_1_ATACseq_SRR8368605_peak_1043	52	.	3.41419	6.88177	5.21244	85
chr1	38291900	38293258	GSE124336_Fernandez_2019_GSM3529864_P0PM_1_S1_P0_eHcn4_1_ATACseq_SRR8368605_peak_1044	641	.	13.3316	66.5125	64.1427	288
chr1	38304115	38304899	GSE124336_Fernandez_2019_GSM3529864_P0PM_1_S1_P0_eHcn4_1_ATACseq_SRR8368605_peak_1045	170	.	6.01548	18.9734	17.0468	442
chr1	38305852	38306162	GSE124336_Fernandez_2019_GSM3529864_P0PM_1_S1_P0_eHcn4_1_ATACseq_SRR8368605_peak_1046	34	.	2.92645	5.09501	3.49355	22
chr1	38307658	38309010	GSE124336_Fernandez_2019_GSM3529864_P0PM_1_S1_P0_eHcn4_1_ATACseq_SRR8368605_peak_1047	2235	.	31.7032	226.824	223.536	641
chr1	38318638	38320094	GSE124336_Fernandez_2019_GSM3529864_P0PM_1_S1_P0_eHcn4_1_ATACseq_SRR8368605_peak_1048	251	.	7.47871	27.181	25.1463	205
chr1	38321023	38322540	GSE124336_Fernandez_2019_GSM3529864_P0PM_1_S1_P0_eHcn4_1_ATACseq_SRR8368605_peak_1049	2505	.	34.4671	253.984	250.512	1002
chr1	38328948	38329227	GSE124336_Fernandez_2019_GSM3529864_P0PM_1_S1_P0_eHcn4_1_ATACseq_SRR8368605_peak_1050	52	.	3.41419	6.88177	5.21244	122
chr1	38333827	38334922	GSE124336_Fernandez_2019_GSM3529864_P0PM_1_S1_P0_eHcn4_1_ATACseq_SRR8368605_peak_1051	1351	.	22.111	137.969	135.185	537
chr1	38358140	38358454	GSE124336_Fernandez_2019_GSM3529864_P0PM_1_S1_P0_eHcn4_1_ATACseq_SRR8368605_peak_1052	40	.	3.08903	5.66944	4.04416	240
chr1	38358782	38358945	GSE124336_Fernandez_2019_GSM3529864_P0PM_1_S1_P0_eHcn4_1_ATACseq_SRR8368605_peak_1053	40	.	3.08903	5.66944	4.04416	70
chr1	38361335	38361535	GSE124336_Fernandez_2019_GSM3529864_P0PM_1_S1_P0_eHcn4_1_ATACseq_SRR8368605_peak_1054	34	.	2.92645	5.09501	3.49355	123
chr1	38368221	38369701	GSE124336_Fernandez_2019_GSM3529864_P0PM_1_S1_P0_eHcn4_1_ATACseq_SRR8368605_peak_1055	435	.	10.4052	45.7446	43.5294	849
chr1	38375978	38376446	GSE124336_Fernandez_2019_GSM3529864_P0PM_1_S1_P0_eHcn4_1_ATACseq_SRR8368605_peak_1056	214	.	6.82839	23.4307	21.442	243
chr1	38384012	38384198	GSE124336_Fernandez_2019_GSM3529864_P0PM_1_S1_P0_eHcn4_1_ATACseq_SRR8368605_peak_1057	34	.	2.92645	5.09501	3.49355	148
chr1	38384425	38385082	GSE124336_Fernandez_2019_GSM3529864_P0PM_1_S1_P0_eHcn4_1_ATACseq_SRR8368605_peak_1058	64	.	3.73935	8.17267	6.46315	176
chr1	38390970	38391117	GSE124336_Fernandez_2019_GSM3529864_P0PM_1_S1_P0_eHcn4_1_ATACseq_SRR8368605_peak_1059	196	.	6.50323	21.6155	19.651	69
chr1	38392838	38393861	GSE124336_Fernandez_2019_GSM3529864_P0PM_1_S1_P0_eHcn4_1_ATACseq_SRR8368605_peak_1060	776	.	15.12	80.0714	77.6142	327
chr1	38394603	38394837	GSE124336_Fernandez_2019_GSM3529864_P0PM_1_S1_P0_eHcn4_1_ATACseq_SRR8368605_peak_1061	84	.	4.2271	10.2428	8.4787	68
chr1	38398317	38399578	GSE124336_Fernandez_2019_GSM3529864_P0PM_1_S1_P0_eHcn4_1_ATACseq_SRR8368605_peak_1062	864	.	16.2581	88.9968	86.4853	533
chr1	38410549	38410838	GSE124336_Fernandez_2019_GSM3529864_P0PM_1_S1_P0_eHcn4_1_ATACseq_SRR8368605_peak_1063	77	.	4.06452	9.53581	7.78926	82
chr1	38411047	38411491	GSE124336_Fernandez_2019_GSM3529864_P0PM_1_S1_P0_eHcn4_1_ATACseq_SRR8368605_peak_1064	309	.	8.45419	33.0818	30.9827	160
chr1	38417143	38417360	GSE124336_Fernandez_2019_GSM3529864_P0PM_1_S1_P0_eHcn4_1_ATACseq_SRR8368605_peak_1065	29	.	2.76387	4.54313	2.96692	74
chr1	38418517	38419145	GSE124336_Fernandez_2019_GSM3529864_P0PM_1_S1_P0_eHcn4_1_ATACseq_SRR8368605_peak_1066	446	.	10.5677	46.8462	44.6219	233
chr1	38436295	38436541	GSE124336_Fernandez_2019_GSM3529864_P0PM_1_S1_P0_eHcn4_1_ATACseq_SRR8368605_peak_1067	15	.	2.27613	3.0349	1.54584	58
chr1	38436682	38436867	GSE124336_Fernandez_2019_GSM3529864_P0PM_1_S1_P0_eHcn4_1_ATACseq_SRR8368605_peak_1068	24	.	2.60129	4.01495	2.46568	112
chr1	38438374	38438831	GSE124336_Fernandez_2019_GSM3529864_P0PM_1_S1_P0_eHcn4_1_ATACseq_SRR8368605_peak_1069	251	.	7.47871	27.181	25.1463	230
chr1	38442194	38443709	GSE124336_Fernandez_2019_GSM3529864_P0PM_1_S1_P0_eHcn4_1_ATACseq_SRR8368605_peak_1070	714	.	14.3071	73.8345	71.4166	837
chr1	38447543	38447826	GSE124336_Fernandez_2019_GSM3529864_P0PM_1_S1_P0_eHcn4_1_ATACseq_SRR8368605_peak_1071	46	.	3.25161	6.26535	4.61752	67
chr1	38450287	38451164	GSE124336_Fernandez_2019_GSM3529864_P0PM_1_S1_P0_eHcn4_1_ATACseq_SRR8368605_peak_1072	319	.	8.61677	34.0951	31.9858	586
chr1	38455051	38455950	GSE124336_Fernandez_2019_GSM3529864_P0PM_1_S1_P0_eHcn4_1_ATACseq_SRR8368605_peak_1073	593	.	12.6813	61.7355	59.3985	691
chr1	38456516	38457564	GSE124336_Fernandez_2019_GSM3529864_P0PM_1_S1_P0_eHcn4_1_ATACseq_SRR8368605_peak_1074	826	.	15.7703	85.1449	82.6564	594
chr1	38470255	38471260	GSE124336_Fernandez_2019_GSM3529864_P0PM_1_S1_P0_eHcn4_1_ATACseq_SRR8368605_peak_1075	153	.	5.69032	17.2689	15.3688	744
chr1	38478130	38478877	GSE124336_Fernandez_2019_GSM3529864_P0PM_1_S1_P0_eHcn4_1_ATACseq_SRR8368605_peak_1076	113	.	4.87742	13.226	11.3974	413
chr1	38488837	38489180	GSE124336_Fernandez_2019_GSM3529864_P0PM_1_S1_P0_eHcn4_1_ATACseq_SRR8368605_peak_1077	121	.	5.04	14.0081	12.1646	229
chr1	38489825	38490290	GSE124336_Fernandez_2019_GSM3529864_P0PM_1_S1_P0_eHcn4_1_ATACseq_SRR8368605_peak_1078	309	.	8.45419	33.0818	30.9827	277
chr1	38495373	38495535	GSE124336_Fernandez_2019_GSM3529864_P0PM_1_S1_P0_eHcn4_1_ATACseq_SRR8368605_peak_1079	77	.	4.06452	9.53581	7.78926	76
chr1	38511213	38513050	GSE124336_Fernandez_2019_GSM3529864_P0PM_1_S1_P0_eHcn4_1_ATACseq_SRR8368605_peak_1080	319	.	8.61677	34.0951	31.9858	1709
chr1	38514311	38515040	GSE124336_Fernandez_2019_GSM3529864_P0PM_1_S1_P0_eHcn4_1_ATACseq_SRR8368605_peak_1081	479	.	11.0555	50.1903	47.939	498
chr1	38532277	38533280	GSE124336_Fernandez_2019_GSM3529864_P0PM_1_S1_P0_eHcn4_1_ATACseq_SRR8368605_peak_1082	446	.	10.5677	46.8462	44.6219	430
chr1	38545569	38546164	GSE124336_Fernandez_2019_GSM3529864_P0PM_1_S1_P0_eHcn4_1_ATACseq_SRR8368605_peak_1083	145	.	5.52774	16.4346	14.5482	152
chr1	38546503	38547175	GSE124336_Fernandez_2019_GSM3529864_P0PM_1_S1_P0_eHcn4_1_ATACseq_SRR8368605_peak_1084	435	.	10.4052	45.7446	43.5294	410
chr1	38557703	38558604	GSE124336_Fernandez_2019_GSM3529864_P0PM_1_S1_P0_eHcn4_1_ATACseq_SRR8368605_peak_1085	468	.	10.8929	49.0692	46.8268	391
chr1	38560719	38561177	GSE124336_Fernandez_2019_GSM3529864_P0PM_1_S1_P0_eHcn4_1_ATACseq_SRR8368605_peak_1086	91	.	4.38968	10.9658	9.1848	341
chr1	38562514	38563231	GSE124336_Fernandez_2019_GSM3529864_P0PM_1_S1_P0_eHcn4_1_ATACseq_SRR8368605_peak_1087	77	.	4.06452	9.53581	7.78926	503
chr1	38565412	38565628	GSE124336_Fernandez_2019_GSM3529864_P0PM_1_S1_P0_eHcn4_1_ATACseq_SRR8368605_peak_1088	58	.	3.57677	7.51782	5.82803	84
chr1	38565960	38566554	GSE124336_Fernandez_2019_GSM3529864_P0PM_1_S1_P0_eHcn4_1_ATACseq_SRR8368605_peak_1089	179	.	6.17806	19.843	17.9035	335
chr1	38568314	38568476	GSE124336_Fernandez_2019_GSM3529864_P0PM_1_S1_P0_eHcn4_1_ATACseq_SRR8368605_peak_1090	106	.	4.71484	12.4579	10.6448	66
chr1	38571682	38571883	GSE124336_Fernandez_2019_GSM3529864_P0PM_1_S1_P0_eHcn4_1_ATACseq_SRR8368605_peak_1091	137	.	5.36516	15.6128	13.7404	124
chr1	38588705	38589140	GSE124336_Fernandez_2019_GSM3529864_P0PM_1_S1_P0_eHcn4_1_ATACseq_SRR8368605_peak_1092	106	.	4.71484	12.4579	10.6448	225
chr1	38598227	38598413	GSE124336_Fernandez_2019_GSM3529864_P0PM_1_S1_P0_eHcn4_1_ATACseq_SRR8368605_peak_1093	77	.	4.06452	9.53581	7.78926	104
chr1	38602072	38602243	GSE124336_Fernandez_2019_GSM3529864_P0PM_1_S1_P0_eHcn4_1_ATACseq_SRR8368605_peak_1094	29	.	2.76387	4.54313	2.96692	44
chr1	38626423	38628522	GSE124336_Fernandez_2019_GSM3529864_P0PM_1_S1_P0_eHcn4_1_ATACseq_SRR8368605_peak_1095	381	.	9.59226	40.3395	38.171	1506
chr1	38632671	38632850	GSE124336_Fernandez_2019_GSM3529864_P0PM_1_S1_P0_eHcn4_1_ATACseq_SRR8368605_peak_1096	34	.	2.92645	5.09501	3.49355	14
chr1	38695885	38696035	GSE124336_Fernandez_2019_GSM3529864_P0PM_1_S1_P0_eHcn4_1_ATACseq_SRR8368605_peak_1097	52	.	3.41419	6.88177	5.21244	92
chr1	38729228	38730631	GSE124336_Fernandez_2019_GSM3529864_P0PM_1_S1_P0_eHcn4_1_ATACseq_SRR8368605_peak_1098	309	.	8.45419	33.0818	30.9827	163
chr1	38735649	38736142	GSE124336_Fernandez_2019_GSM3529864_P0PM_1_S1_P0_eHcn4_1_ATACseq_SRR8368605_peak_1099	214	.	6.82839	23.4307	21.442	252
chr1	38757917	38758180	GSE124336_Fernandez_2019_GSM3529864_P0PM_1_S1_P0_eHcn4_1_ATACseq_SRR8368605_peak_1100	24	.	2.60129	4.01495	2.46568	145
chr1	38766953	38768293	GSE124336_Fernandez_2019_GSM3529864_P0PM_1_S1_P0_eHcn4_1_ATACseq_SRR8368605_peak_1101	424	.	10.2426	44.6497	42.4436	1071
chr1	38770003	38770282	GSE124336_Fernandez_2019_GSM3529864_P0PM_1_S1_P0_eHcn4_1_ATACseq_SRR8368605_peak_1102	170	.	6.01548	18.9734	17.0468	84
chr1	38787372	38787874	GSE124336_Fernandez_2019_GSM3529864_P0PM_1_S1_P0_eHcn4_1_ATACseq_SRR8368605_peak_1103	468	.	10.8929	49.0692	46.8268	298
chr1	38816716	38816921	GSE124336_Fernandez_2019_GSM3529864_P0PM_1_S1_P0_eHcn4_1_ATACseq_SRR8368605_peak_1104	46	.	3.25161	6.26535	4.61752	76
chr1	38835511	38836838	GSE124336_Fernandez_2019_GSM3529864_P0PM_1_S1_P0_eHcn4_1_ATACseq_SRR8368605_peak_1105	413	.	10.08	43.5617	41.3648	887
chr1	38897483	38898276	GSE124336_Fernandez_2019_GSM3529864_P0PM_1_S1_P0_eHcn4_1_ATACseq_SRR8368605_peak_1106	593	.	12.6813	61.7355	59.3985	510
chr1	38986429	38986703	GSE124336_Fernandez_2019_GSM3529864_P0PM_1_S1_P0_eHcn4_1_ATACseq_SRR8368605_peak_1107	24	.	2.60129	4.01495	2.46568	174
chr1	38986931	38988789	GSE124336_Fernandez_2019_GSM3529864_P0PM_1_S1_P0_eHcn4_1_ATACseq_SRR8368605_peak_1108	2862	.	38.0439	290.004	286.25	755
chr1	38992363	38992769	GSE124336_Fernandez_2019_GSM3529864_P0PM_1_S1_P0_eHcn4_1_ATACseq_SRR8368605_peak_1109	187	.	6.34064	20.7238	18.7717	280
chr1	39001095	39001610	GSE124336_Fernandez_2019_GSM3529864_P0PM_1_S1_P0_eHcn4_1_ATACseq_SRR8368605_peak_1110	995	.	17.8839	102.111	99.5236	263
chr1	39007030	39008207	GSE124336_Fernandez_2019_GSM3529864_P0PM_1_S1_P0_eHcn4_1_ATACseq_SRR8368605_peak_1111	1115	.	19.3471	114.251	111.596	558
chr1	39010633	39011132	GSE124336_Fernandez_2019_GSM3529864_P0PM_1_S1_P0_eHcn4_1_ATACseq_SRR8368605_peak_1112	968	.	17.5587	99.4556	96.8832	282
chr1	39029156	39029481	GSE124336_Fernandez_2019_GSM3529864_P0PM_1_S1_P0_eHcn4_1_ATACseq_SRR8368605_peak_1113	232	.	7.15355	25.2865	23.2744	235
chr1	39029873	39030177	GSE124336_Fernandez_2019_GSM3529864_P0PM_1_S1_P0_eHcn4_1_ATACseq_SRR8368605_peak_1114	64	.	3.73935	8.17267	6.46315	260
chr1	39042324	39042569	GSE124336_Fernandez_2019_GSM3529864_P0PM_1_S1_P0_eHcn4_1_ATACseq_SRR8368605_peak_1115	46	.	3.25161	6.26535	4.61752	66
chr1	39086247	39086718	GSE124336_Fernandez_2019_GSM3529864_P0PM_1_S1_P0_eHcn4_1_ATACseq_SRR8368605_peak_1116	162	.	5.8529	18.1152	16.2017	111
chr1	39089878	39090262	GSE124336_Fernandez_2019_GSM3529864_P0PM_1_S1_P0_eHcn4_1_ATACseq_SRR8368605_peak_1117	196	.	6.50323	21.6155	19.651	168
chr1	39097258	39097600	GSE124336_Fernandez_2019_GSM3529864_P0PM_1_S1_P0_eHcn4_1_ATACseq_SRR8368605_peak_1118	91	.	4.38968	10.9658	9.1848	221
chr1	39105045	39106416	GSE124336_Fernandez_2019_GSM3529864_P0PM_1_S1_P0_eHcn4_1_ATACseq_SRR8368605_peak_1119	1102	.	19.1845	112.887	110.24	631
chr1	39115571	39115869	GSE124336_Fernandez_2019_GSM3529864_P0PM_1_S1_P0_eHcn4_1_ATACseq_SRR8368605_peak_1120	91	.	4.38968	10.9658	9.1848	165
chr1	39160977	39161320	GSE124336_Fernandez_2019_GSM3529864_P0PM_1_S1_P0_eHcn4_1_ATACseq_SRR8368605_peak_1121	84	.	4.2271	10.2428	8.4787	244
chr1	39185419	39187307	GSE124336_Fernandez_2019_GSM3529864_P0PM_1_S1_P0_eHcn4_1_ATACseq_SRR8368605_peak_1122	1281	.	21.2981	130.892	128.147	629
chr1	39192482	39195745	GSE124336_Fernandez_2019_GSM3529864_P0PM_1_S1_P0_eHcn4_1_ATACseq_SRR8368605_peak_1123	1225	.	20.6477	125.29	122.575	1682
chr1	39196127	39197246	GSE124336_Fernandez_2019_GSM3529864_P0PM_1_S1_P0_eHcn4_1_ATACseq_SRR8368605_peak_1124	1626	.	25.2	165.562	162.631	158
chr1	39205684	39207341	GSE124336_Fernandez_2019_GSM3529864_P0PM_1_S1_P0_eHcn4_1_ATACseq_SRR8368605_peak_1125	1380	.	22.4361	140.822	138.023	1387
chr1	39213075	39213412	GSE124336_Fernandez_2019_GSM3529864_P0PM_1_S1_P0_eHcn4_1_ATACseq_SRR8368605_peak_1126	84	.	4.2271	10.2428	8.4787	60
chr1	39226451	39227546	GSE124336_Fernandez_2019_GSM3529864_P0PM_1_S1_P0_eHcn4_1_ATACseq_SRR8368605_peak_1127	435	.	10.4052	45.7446	43.5294	613
chr1	39228277	39230173	GSE124336_Fernandez_2019_GSM3529864_P0PM_1_S1_P0_eHcn4_1_ATACseq_SRR8368605_peak_1128	605	.	12.8439	62.9217	60.5763	341
chr1	39235122	39235265	GSE124336_Fernandez_2019_GSM3529864_P0PM_1_S1_P0_eHcn4_1_ATACseq_SRR8368605_peak_1129	52	.	3.41419	6.88177	5.21244	100
chr1	39245475	39245643	GSE124336_Fernandez_2019_GSM3529864_P0PM_1_S1_P0_eHcn4_1_ATACseq_SRR8368605_peak_1130	52	.	3.41419	6.88177	5.21244	115
chr1	39261104	39261415	GSE124336_Fernandez_2019_GSM3529864_P0PM_1_S1_P0_eHcn4_1_ATACseq_SRR8368605_peak_1131	329	.	8.77935	35.1165	32.997	66
chr1	39279799	39282107	GSE124336_Fernandez_2019_GSM3529864_P0PM_1_S1_P0_eHcn4_1_ATACseq_SRR8368605_peak_1132	877	.	16.4206	90.2895	87.7703	1814
chr1	39284775	39285308	GSE124336_Fernandez_2019_GSM3529864_P0PM_1_S1_P0_eHcn4_1_ATACseq_SRR8368605_peak_1133	319	.	8.61677	34.0951	31.9858	181
chr1	39287656	39288754	GSE124336_Fernandez_2019_GSM3529864_P0PM_1_S1_P0_eHcn4_1_ATACseq_SRR8368605_peak_1134	801	.	15.4452	82.5991	80.1262	406
chr1	39317879	39318457	GSE124336_Fernandez_2019_GSM3529864_P0PM_1_S1_P0_eHcn4_1_ATACseq_SRR8368605_peak_1135	714	.	14.3071	73.8345	71.4166	225
chr1	39318778	39319104	GSE124336_Fernandez_2019_GSM3529864_P0PM_1_S1_P0_eHcn4_1_ATACseq_SRR8368605_peak_1136	58	.	3.57677	7.51782	5.82803	207
chr1	39327248	39328263	GSE124336_Fernandez_2019_GSM3529864_P0PM_1_S1_P0_eHcn4_1_ATACseq_SRR8368605_peak_1137	1008	.	18.0464	103.445	100.85	541
chr1	39330807	39332621	GSE124336_Fernandez_2019_GSM3529864_P0PM_1_S1_P0_eHcn4_1_ATACseq_SRR8368605_peak_1138	2505	.	34.4671	253.984	250.512	502
chr1	39335933	39336542	GSE124336_Fernandez_2019_GSM3529864_P0PM_1_S1_P0_eHcn4_1_ATACseq_SRR8368605_peak_1139	91	.	4.38968	10.9658	9.1848	104
chr1	39340267	39341187	GSE124336_Fernandez_2019_GSM3529864_P0PM_1_S1_P0_eHcn4_1_ATACseq_SRR8368605_peak_1140	995	.	17.8839	102.111	99.5236	551
chr1	39341791	39342085	GSE124336_Fernandez_2019_GSM3529864_P0PM_1_S1_P0_eHcn4_1_ATACseq_SRR8368605_peak_1141	205	.	6.66581	22.5179	20.5412	228
chr1	39344932	39345223	GSE124336_Fernandez_2019_GSM3529864_P0PM_1_S1_P0_eHcn4_1_ATACseq_SRR8368605_peak_1142	251	.	7.47871	27.181	25.1463	206
chr1	39366968	39369434	GSE124336_Fernandez_2019_GSM3529864_P0PM_1_S1_P0_eHcn4_1_ATACseq_SRR8368605_peak_1143	2928	.	38.6942	296.652	292.84	865
chr1	39372346	39372718	GSE124336_Fernandez_2019_GSM3529864_P0PM_1_S1_P0_eHcn4_1_ATACseq_SRR8368605_peak_1144	40	.	3.08903	5.66944	4.04416	154
chr1	39373302	39373453	GSE124336_Fernandez_2019_GSM3529864_P0PM_1_S1_P0_eHcn4_1_ATACseq_SRR8368605_peak_1145	24	.	2.60129	4.01495	2.46568	144
chr1	39387575	39387787	GSE124336_Fernandez_2019_GSM3529864_P0PM_1_S1_P0_eHcn4_1_ATACseq_SRR8368605_peak_1146	71	.	3.90194	8.84557	7.1172	88
chr1	39389394	39389839	GSE124336_Fernandez_2019_GSM3529864_P0PM_1_S1_P0_eHcn4_1_ATACseq_SRR8368605_peak_1147	137	.	5.36516	15.6128	13.7404	373
chr1	39392152	39392631	GSE124336_Fernandez_2019_GSM3529864_P0PM_1_S1_P0_eHcn4_1_ATACseq_SRR8368605_peak_1148	524	.	11.7058	54.7373	52.4512	267
chr1	39399350	39400050	GSE124336_Fernandez_2019_GSM3529864_P0PM_1_S1_P0_eHcn4_1_ATACseq_SRR8368605_peak_1149	129	.	5.20258	14.8039	12.9457	528
chr1	39407095	39407703	GSE124336_Fernandez_2019_GSM3529864_P0PM_1_S1_P0_eHcn4_1_ATACseq_SRR8368605_peak_1150	129	.	5.20258	14.8039	12.9457	218
chr1	39417422	39418371	GSE124336_Fernandez_2019_GSM3529864_P0PM_1_S1_P0_eHcn4_1_ATACseq_SRR8368605_peak_1151	788	.	15.2826	81.333	78.8679	579
chr1	39439073	39439890	GSE124336_Fernandez_2019_GSM3529864_P0PM_1_S1_P0_eHcn4_1_ATACseq_SRR8368605_peak_1152	58	.	3.57677	7.51782	5.82803	540
chr1	39440140	39440917	GSE124336_Fernandez_2019_GSM3529864_P0PM_1_S1_P0_eHcn4_1_ATACseq_SRR8368605_peak_1153	58	.	3.57677	7.51782	5.82803	280
chr1	39441251	39442448	GSE124336_Fernandez_2019_GSM3529864_P0PM_1_S1_P0_eHcn4_1_ATACseq_SRR8368605_peak_1154	2079	.	30.0774	211.143	207.954	647
chr1	39442955	39444521	GSE124336_Fernandez_2019_GSM3529864_P0PM_1_S1_P0_eHcn4_1_ATACseq_SRR8368605_peak_1155	1088	.	19.0219	111.527	108.887	1009
chr1	39446050	39447448	GSE124336_Fernandez_2019_GSM3529864_P0PM_1_S1_P0_eHcn4_1_ATACseq_SRR8368605_peak_1156	714	.	14.3071	73.8345	71.4166	410
chr1	39448034	39448681	GSE124336_Fernandez_2019_GSM3529864_P0PM_1_S1_P0_eHcn4_1_ATACseq_SRR8368605_peak_1157	360	.	9.2671	38.2276	36.0784	434
chr1	39448976	39450091	GSE124336_Fernandez_2019_GSM3529864_P0PM_1_S1_P0_eHcn4_1_ATACseq_SRR8368605_peak_1158	196	.	6.50323	21.6155	19.651	535
chr1	39452234	39453584	GSE124336_Fernandez_2019_GSM3529864_P0PM_1_S1_P0_eHcn4_1_ATACseq_SRR8368605_peak_1159	106	.	4.71484	12.4579	10.6448	603
chr1	39453922	39454134	GSE124336_Fernandez_2019_GSM3529864_P0PM_1_S1_P0_eHcn4_1_ATACseq_SRR8368605_peak_1160	52	.	3.41419	6.88177	5.21244	118
chr1	39454801	39455369	GSE124336_Fernandez_2019_GSM3529864_P0PM_1_S1_P0_eHcn4_1_ATACseq_SRR8368605_peak_1161	99	.	4.55226	11.7044	9.90704	219
chr1	39456308	39456643	GSE124336_Fernandez_2019_GSM3529864_P0PM_1_S1_P0_eHcn4_1_ATACseq_SRR8368605_peak_1162	71	.	3.90194	8.84557	7.1172	174
chr1	39463306	39464414	GSE124336_Fernandez_2019_GSM3529864_P0PM_1_S1_P0_eHcn4_1_ATACseq_SRR8368605_peak_1163	1088	.	19.0219	111.527	108.887	697
chr1	39465903	39466399	GSE124336_Fernandez_2019_GSM3529864_P0PM_1_S1_P0_eHcn4_1_ATACseq_SRR8368605_peak_1164	187	.	6.34064	20.7238	18.7717	363
chr1	39466650	39467058	GSE124336_Fernandez_2019_GSM3529864_P0PM_1_S1_P0_eHcn4_1_ATACseq_SRR8368605_peak_1165	91	.	4.38968	10.9658	9.1848	122
chr1	39474635	39474895	GSE124336_Fernandez_2019_GSM3529864_P0PM_1_S1_P0_eHcn4_1_ATACseq_SRR8368605_peak_1166	19	.	2.43871	3.51174	1.99142	110
chr1	39476476	39476643	GSE124336_Fernandez_2019_GSM3529864_P0PM_1_S1_P0_eHcn4_1_ATACseq_SRR8368605_peak_1167	34	.	2.92645	5.09501	3.49355	30
chr1	39477197	39479241	GSE124336_Fernandez_2019_GSM3529864_P0PM_1_S1_P0_eHcn4_1_ATACseq_SRR8368605_peak_1168	2829	.	37.7187	286.691	282.965	1680
chr1	39522672	39522832	GSE124336_Fernandez_2019_GSM3529864_P0PM_1_S1_P0_eHcn4_1_ATACseq_SRR8368605_peak_1169	242	.	7.31613	26.229	24.2054	50
chr1	39526352	39526800	GSE124336_Fernandez_2019_GSM3529864_P0PM_1_S1_P0_eHcn4_1_ATACseq_SRR8368605_peak_1170	260	.	7.64129	28.1424	26.0965	212
chr1	39527411	39527955	GSE124336_Fernandez_2019_GSM3529864_P0PM_1_S1_P0_eHcn4_1_ATACseq_SRR8368605_peak_1171	605	.	12.8439	62.9217	60.5763	256
chr1	39530219	39530698	GSE124336_Fernandez_2019_GSM3529864_P0PM_1_S1_P0_eHcn4_1_ATACseq_SRR8368605_peak_1172	665	.	13.6568	68.9328	66.5469	206
chr1	39535115	39536798	GSE124336_Fernandez_2019_GSM3529864_P0PM_1_S1_P0_eHcn4_1_ATACseq_SRR8368605_peak_1173	3739	.	46.4981	378.573	373.992	601
chr1	39545624	39545979	GSE124336_Fernandez_2019_GSM3529864_P0PM_1_S1_P0_eHcn4_1_ATACseq_SRR8368605_peak_1174	162	.	5.8529	18.1152	16.2017	103
chr1	39550025	39550252	GSE124336_Fernandez_2019_GSM3529864_P0PM_1_S1_P0_eHcn4_1_ATACseq_SRR8368605_peak_1175	40	.	3.08903	5.66944	4.04416	18
chr1	39568203	39568408	GSE124336_Fernandez_2019_GSM3529864_P0PM_1_S1_P0_eHcn4_1_ATACseq_SRR8368605_peak_1176	145	.	5.52774	16.4346	14.5482	63
chr1	39575588	39577896	GSE124336_Fernandez_2019_GSM3529864_P0PM_1_S1_P0_eHcn4_1_ATACseq_SRR8368605_peak_1177	2141	.	30.7277	217.388	214.16	1926
chr1	39598729	39599116	GSE124336_Fernandez_2019_GSM3529864_P0PM_1_S1_P0_eHcn4_1_ATACseq_SRR8368605_peak_1178	340	.	8.94193	36.1457	34.0163	214
chr1	39606600	39607075	GSE124336_Fernandez_2019_GSM3529864_P0PM_1_S1_P0_eHcn4_1_ATACseq_SRR8368605_peak_1179	113	.	4.87742	13.226	11.3974	270
chr1	39608553	39609384	GSE124336_Fernandez_2019_GSM3529864_P0PM_1_S1_P0_eHcn4_1_ATACseq_SRR8368605_peak_1180	129	.	5.20258	14.8039	12.9457	727
chr1	39614885	39615295	GSE124336_Fernandez_2019_GSM3529864_P0PM_1_S1_P0_eHcn4_1_ATACseq_SRR8368605_peak_1181	121	.	5.04	14.0081	12.1646	192
chr1	39649913	39651250	GSE124336_Fernandez_2019_GSM3529864_P0PM_1_S1_P0_eHcn4_1_ATACseq_SRR8368605_peak_1182	839	.	15.9329	86.4245	83.9283	1047
chr1	39685760	39686276	GSE124336_Fernandez_2019_GSM3529864_P0PM_1_S1_P0_eHcn4_1_ATACseq_SRR8368605_peak_1183	1239	.	20.8103	126.686	123.963	258
chr1	39687488	39687894	GSE124336_Fernandez_2019_GSM3529864_P0PM_1_S1_P0_eHcn4_1_ATACseq_SRR8368605_peak_1184	46	.	3.25161	6.26535	4.61752	151
chr1	39688615	39688875	GSE124336_Fernandez_2019_GSM3529864_P0PM_1_S1_P0_eHcn4_1_ATACseq_SRR8368605_peak_1185	91	.	4.38968	10.9658	9.1848	179
chr1	39694732	39696005	GSE124336_Fernandez_2019_GSM3529864_P0PM_1_S1_P0_eHcn4_1_ATACseq_SRR8368605_peak_1186	309	.	8.45419	33.0818	30.9827	888
chr1	39698547	39699001	GSE124336_Fernandez_2019_GSM3529864_P0PM_1_S1_P0_eHcn4_1_ATACseq_SRR8368605_peak_1187	232	.	7.15355	25.2865	23.2744	141
chr1	39701097	39701558	GSE124336_Fernandez_2019_GSM3529864_P0PM_1_S1_P0_eHcn4_1_ATACseq_SRR8368605_peak_1188	40	.	3.08903	5.66944	4.04416	332
chr1	39713824	39714869	GSE124336_Fernandez_2019_GSM3529864_P0PM_1_S1_P0_eHcn4_1_ATACseq_SRR8368605_peak_1189	360	.	9.2671	38.2276	36.0784	585
chr1	39715185	39715906	GSE124336_Fernandez_2019_GSM3529864_P0PM_1_S1_P0_eHcn4_1_ATACseq_SRR8368605_peak_1190	738	.	14.6323	76.3149	73.8813	455
chr1	39720631	39721778	GSE124336_Fernandez_2019_GSM3529864_P0PM_1_S1_P0_eHcn4_1_ATACseq_SRR8368605_peak_1191	605	.	12.8439	62.9217	60.5763	343
chr1	39733993	39734707	GSE124336_Fernandez_2019_GSM3529864_P0PM_1_S1_P0_eHcn4_1_ATACseq_SRR8368605_peak_1192	71	.	3.90194	8.84557	7.1172	480
chr1	39735388	39736643	GSE124336_Fernandez_2019_GSM3529864_P0PM_1_S1_P0_eHcn4_1_ATACseq_SRR8368605_peak_1193	299	.	8.29161	32.0768	29.9881	332
chr1	39746454	39747034	GSE124336_Fernandez_2019_GSM3529864_P0PM_1_S1_P0_eHcn4_1_ATACseq_SRR8368605_peak_1194	392	.	9.75484	41.4064	39.2284	217
chr1	39748681	39749978	GSE124336_Fernandez_2019_GSM3529864_P0PM_1_S1_P0_eHcn4_1_ATACseq_SRR8368605_peak_1195	170	.	6.01548	18.9734	17.0468	740
chr1	39754291	39755120	GSE124336_Fernandez_2019_GSM3529864_P0PM_1_S1_P0_eHcn4_1_ATACseq_SRR8368605_peak_1196	593	.	12.6813	61.7355	59.3985	395
chr1	39756943	39757641	GSE124336_Fernandez_2019_GSM3529864_P0PM_1_S1_P0_eHcn4_1_ATACseq_SRR8368605_peak_1197	99	.	4.55226	11.7044	9.90704	107
chr1	39758345	39758775	GSE124336_Fernandez_2019_GSM3529864_P0PM_1_S1_P0_eHcn4_1_ATACseq_SRR8368605_peak_1198	71	.	3.90194	8.84557	7.1172	135
chr1	39759128	39760077	GSE124336_Fernandez_2019_GSM3529864_P0PM_1_S1_P0_eHcn4_1_ATACseq_SRR8368605_peak_1199	524	.	11.7058	54.7373	52.4512	526
chr1	39761346	39762413	GSE124336_Fernandez_2019_GSM3529864_P0PM_1_S1_P0_eHcn4_1_ATACseq_SRR8368605_peak_1200	1075	.	18.8594	110.171	107.538	258
chr1	39766036	39766361	GSE124336_Fernandez_2019_GSM3529864_P0PM_1_S1_P0_eHcn4_1_ATACseq_SRR8368605_peak_1201	84	.	4.2271	10.2428	8.4787	274
chr1	39770340	39770890	GSE124336_Fernandez_2019_GSM3529864_P0PM_1_S1_P0_eHcn4_1_ATACseq_SRR8368605_peak_1202	223	.	6.99097	24.3536	22.3531	338
chr1	39772715	39772996	GSE124336_Fernandez_2019_GSM3529864_P0PM_1_S1_P0_eHcn4_1_ATACseq_SRR8368605_peak_1203	58	.	3.57677	7.51782	5.82803	203
chr1	39773702	39774124	GSE124336_Fernandez_2019_GSM3529864_P0PM_1_S1_P0_eHcn4_1_ATACseq_SRR8368605_peak_1204	58	.	3.57677	7.51782	5.82803	99
chr1	39779166	39779594	GSE124336_Fernandez_2019_GSM3529864_P0PM_1_S1_P0_eHcn4_1_ATACseq_SRR8368605_peak_1205	162	.	5.8529	18.1152	16.2017	186
chr1	39803628	39806184	GSE124336_Fernandez_2019_GSM3529864_P0PM_1_S1_P0_eHcn4_1_ATACseq_SRR8368605_peak_1206	2780	.	37.231	281.736	278.05	1812
chr1	39809084	39809319	GSE124336_Fernandez_2019_GSM3529864_P0PM_1_S1_P0_eHcn4_1_ATACseq_SRR8368605_peak_1207	392	.	9.75484	41.4064	39.2284	154
chr1	39812284	39812651	GSE124336_Fernandez_2019_GSM3529864_P0PM_1_S1_P0_eHcn4_1_ATACseq_SRR8368605_peak_1208	145	.	5.52774	16.4346	14.5482	185
chr1	39838727	39839059	GSE124336_Fernandez_2019_GSM3529864_P0PM_1_S1_P0_eHcn4_1_ATACseq_SRR8368605_peak_1209	106	.	4.71484	12.4579	10.6448	196
chr1	39839245	39839541	GSE124336_Fernandez_2019_GSM3529864_P0PM_1_S1_P0_eHcn4_1_ATACseq_SRR8368605_peak_1210	84	.	4.2271	10.2428	8.4787	105
chr1	39843794	39844028	GSE124336_Fernandez_2019_GSM3529864_P0PM_1_S1_P0_eHcn4_1_ATACseq_SRR8368605_peak_1211	46	.	3.25161	6.26535	4.61752	192
chr1	39845275	39846531	GSE124336_Fernandez_2019_GSM3529864_P0PM_1_S1_P0_eHcn4_1_ATACseq_SRR8368605_peak_1212	689	.	13.9819	71.3736	68.9717	640
chr1	39851252	39851942	GSE124336_Fernandez_2019_GSM3529864_P0PM_1_S1_P0_eHcn4_1_ATACseq_SRR8368605_peak_1213	162	.	5.8529	18.1152	16.2017	490
chr1	39856713	39857715	GSE124336_Fernandez_2019_GSM3529864_P0PM_1_S1_P0_eHcn4_1_ATACseq_SRR8368605_peak_1214	501	.	11.3806	52.4515	50.1827	248
chr1	39867314	39867524	GSE124336_Fernandez_2019_GSM3529864_P0PM_1_S1_P0_eHcn4_1_ATACseq_SRR8368605_peak_1215	58	.	3.57677	7.51782	5.82803	78
chr1	39867807	39870149	GSE124336_Fernandez_2019_GSM3529864_P0PM_1_S1_P0_eHcn4_1_ATACseq_SRR8368605_peak_1216	1048	.	18.5342	107.469	104.851	308
chr1	39877915	39878226	GSE124336_Fernandez_2019_GSM3529864_P0PM_1_S1_P0_eHcn4_1_ATACseq_SRR8368605_peak_1217	71	.	3.90194	8.84557	7.1172	258
chr1	39895240	39895469	GSE124336_Fernandez_2019_GSM3529864_P0PM_1_S1_P0_eHcn4_1_ATACseq_SRR8368605_peak_1218	113	.	4.87742	13.226	11.3974	48
chr1	39896627	39896800	GSE124336_Fernandez_2019_GSM3529864_P0PM_1_S1_P0_eHcn4_1_ATACseq_SRR8368605_peak_1219	46	.	3.25161	6.26535	4.61752	31
chr1	39899982	39903339	GSE124336_Fernandez_2019_GSM3529864_P0PM_1_S1_P0_eHcn4_1_ATACseq_SRR8368605_peak_1220	1971	.	28.9394	200.306	197.181	731
chr1	39907176	39907320	GSE124336_Fernandez_2019_GSM3529864_P0PM_1_S1_P0_eHcn4_1_ATACseq_SRR8368605_peak_1221	58	.	3.57677	7.51782	5.82803	65
chr1	39907585	39907988	GSE124336_Fernandez_2019_GSM3529864_P0PM_1_S1_P0_eHcn4_1_ATACseq_SRR8368605_peak_1222	29	.	2.76387	4.54313	2.96692	350
chr1	39911264	39911993	GSE124336_Fernandez_2019_GSM3529864_P0PM_1_S1_P0_eHcn4_1_ATACseq_SRR8368605_peak_1223	582	.	12.5187	60.5549	58.2263	445
chr1	39913649	39913820	GSE124336_Fernandez_2019_GSM3529864_P0PM_1_S1_P0_eHcn4_1_ATACseq_SRR8368605_peak_1224	29	.	2.76387	4.54313	2.96692	34
chr1	39918146	39918297	GSE124336_Fernandez_2019_GSM3529864_P0PM_1_S1_P0_eHcn4_1_ATACseq_SRR8368605_peak_1225	19	.	2.43871	3.51174	1.99142	7
chr1	39918505	39919124	GSE124336_Fernandez_2019_GSM3529864_P0PM_1_S1_P0_eHcn4_1_ATACseq_SRR8368605_peak_1226	129	.	5.20258	14.8039	12.9457	463
chr1	39921146	39921759	GSE124336_Fernandez_2019_GSM3529864_P0PM_1_S1_P0_eHcn4_1_ATACseq_SRR8368605_peak_1227	129	.	5.20258	14.8039	12.9457	352
chr1	39922702	39924150	GSE124336_Fernandez_2019_GSM3529864_P0PM_1_S1_P0_eHcn4_1_ATACseq_SRR8368605_peak_1228	593	.	12.6813	61.7355	59.3985	871
chr1	39925718	39925871	GSE124336_Fernandez_2019_GSM3529864_P0PM_1_S1_P0_eHcn4_1_ATACseq_SRR8368605_peak_1229	29	.	2.76387	4.54313	2.96692	58
chr1	39928541	39929390	GSE124336_Fernandez_2019_GSM3529864_P0PM_1_S1_P0_eHcn4_1_ATACseq_SRR8368605_peak_1230	1048	.	18.5342	107.469	104.851	388
chr1	39930983	39932974	GSE124336_Fernandez_2019_GSM3529864_P0PM_1_S1_P0_eHcn4_1_ATACseq_SRR8368605_peak_1231	468	.	10.8929	49.0692	46.8268	634
chr1	39935674	39935876	GSE124336_Fernandez_2019_GSM3529864_P0PM_1_S1_P0_eHcn4_1_ATACseq_SRR8368605_peak_1232	52	.	3.41419	6.88177	5.21244	46
chr1	39936279	39936910	GSE124336_Fernandez_2019_GSM3529864_P0PM_1_S1_P0_eHcn4_1_ATACseq_SRR8368605_peak_1233	1143	.	19.6723	116.99	114.32	421
chr1	39937634	39937846	GSE124336_Fernandez_2019_GSM3529864_P0PM_1_S1_P0_eHcn4_1_ATACseq_SRR8368605_peak_1234	40	.	3.08903	5.66944	4.04416	162
chr1	39938125	39938592	GSE124336_Fernandez_2019_GSM3529864_P0PM_1_S1_P0_eHcn4_1_ATACseq_SRR8368605_peak_1235	91	.	4.38968	10.9658	9.1848	343
chr1	39938747	39939964	GSE124336_Fernandez_2019_GSM3529864_P0PM_1_S1_P0_eHcn4_1_ATACseq_SRR8368605_peak_1236	260	.	7.64129	28.1424	26.0965	410
chr1	39941731	39942140	GSE124336_Fernandez_2019_GSM3529864_P0PM_1_S1_P0_eHcn4_1_ATACseq_SRR8368605_peak_1237	205	.	6.66581	22.5179	20.5412	131
chr1	39942741	39943386	GSE124336_Fernandez_2019_GSM3529864_P0PM_1_S1_P0_eHcn4_1_ATACseq_SRR8368605_peak_1238	877	.	16.4206	90.2895	87.7703	425
chr1	39944453	39944621	GSE124336_Fernandez_2019_GSM3529864_P0PM_1_S1_P0_eHcn4_1_ATACseq_SRR8368605_peak_1239	84	.	4.2271	10.2428	8.4787	94
chr1	39945307	39945558	GSE124336_Fernandez_2019_GSM3529864_P0PM_1_S1_P0_eHcn4_1_ATACseq_SRR8368605_peak_1240	40	.	3.08903	5.66944	4.04416	245
chr1	39947031	39947477	GSE124336_Fernandez_2019_GSM3529864_P0PM_1_S1_P0_eHcn4_1_ATACseq_SRR8368605_peak_1241	106	.	4.71484	12.4579	10.6448	172
chr1	39949240	39951356	GSE124336_Fernandez_2019_GSM3529864_P0PM_1_S1_P0_eHcn4_1_ATACseq_SRR8368605_peak_1242	582	.	12.5187	60.5549	58.2263	1551
chr1	39955570	39955754	GSE124336_Fernandez_2019_GSM3529864_P0PM_1_S1_P0_eHcn4_1_ATACseq_SRR8368605_peak_1243	24	.	2.60129	4.01495	2.46568	121
chr1	39957766	39958196	GSE124336_Fernandez_2019_GSM3529864_P0PM_1_S1_P0_eHcn4_1_ATACseq_SRR8368605_peak_1244	58	.	3.57677	7.51782	5.82803	401
chr1	39958348	39958645	GSE124336_Fernandez_2019_GSM3529864_P0PM_1_S1_P0_eHcn4_1_ATACseq_SRR8368605_peak_1245	40	.	3.08903	5.66944	4.04416	144
chr1	39965450	39965848	GSE124336_Fernandez_2019_GSM3529864_P0PM_1_S1_P0_eHcn4_1_ATACseq_SRR8368605_peak_1246	106	.	4.71484	12.4579	10.6448	188
chr1	39969126	39969285	GSE124336_Fernandez_2019_GSM3529864_P0PM_1_S1_P0_eHcn4_1_ATACseq_SRR8368605_peak_1247	19	.	2.43871	3.51174	1.99142	5
chr1	39969896	39970672	GSE124336_Fernandez_2019_GSM3529864_P0PM_1_S1_P0_eHcn4_1_ATACseq_SRR8368605_peak_1248	501	.	11.3806	52.4515	50.1827	274
chr1	39971334	39971582	GSE124336_Fernandez_2019_GSM3529864_P0PM_1_S1_P0_eHcn4_1_ATACseq_SRR8368605_peak_1249	170	.	6.01548	18.9734	17.0468	122
chr1	39976650	39977433	GSE124336_Fernandez_2019_GSM3529864_P0PM_1_S1_P0_eHcn4_1_ATACseq_SRR8368605_peak_1250	137	.	5.36516	15.6128	13.7404	395
chr1	39979962	39980977	GSE124336_Fernandez_2019_GSM3529864_P0PM_1_S1_P0_eHcn4_1_ATACseq_SRR8368605_peak_1251	214	.	6.82839	23.4307	21.442	566
chr1	39981959	39982341	GSE124336_Fernandez_2019_GSM3529864_P0PM_1_S1_P0_eHcn4_1_ATACseq_SRR8368605_peak_1252	46	.	3.25161	6.26535	4.61752	327
chr1	39984534	39984673	GSE124336_Fernandez_2019_GSM3529864_P0PM_1_S1_P0_eHcn4_1_ATACseq_SRR8368605_peak_1253	24	.	2.60129	4.01495	2.46568	130
chr1	40000779	40001448	GSE124336_Fernandez_2019_GSM3529864_P0PM_1_S1_P0_eHcn4_1_ATACseq_SRR8368605_peak_1254	457	.	10.7303	47.9544	45.721	320
chr1	40002187	40002604	GSE124336_Fernandez_2019_GSM3529864_P0PM_1_S1_P0_eHcn4_1_ATACseq_SRR8368605_peak_1255	162	.	5.8529	18.1152	16.2017	283
chr1	40002902	40003164	GSE124336_Fernandez_2019_GSM3529864_P0PM_1_S1_P0_eHcn4_1_ATACseq_SRR8368605_peak_1256	52	.	3.41419	6.88177	5.21244	182
chr1	40007020	40007714	GSE124336_Fernandez_2019_GSM3529864_P0PM_1_S1_P0_eHcn4_1_ATACseq_SRR8368605_peak_1257	196	.	6.50323	21.6155	19.651	404
chr1	40014819	40015229	GSE124336_Fernandez_2019_GSM3529864_P0PM_1_S1_P0_eHcn4_1_ATACseq_SRR8368605_peak_1258	40	.	3.08903	5.66944	4.04416	17
chr1	40026982	40027327	GSE124336_Fernandez_2019_GSM3529864_P0PM_1_S1_P0_eHcn4_1_ATACseq_SRR8368605_peak_1259	34	.	2.92645	5.09501	3.49355	323
chr1	40033456	40034343	GSE124336_Fernandez_2019_GSM3529864_P0PM_1_S1_P0_eHcn4_1_ATACseq_SRR8368605_peak_1260	776	.	15.12	80.0714	77.6142	411
chr1	40059216	40059360	GSE124336_Fernandez_2019_GSM3529864_P0PM_1_S1_P0_eHcn4_1_ATACseq_SRR8368605_peak_1261	64	.	3.73935	8.17267	6.46315	41
chr1	40085453	40086310	GSE124336_Fernandez_2019_GSM3529864_P0PM_1_S1_P0_eHcn4_1_ATACseq_SRR8368605_peak_1262	1088	.	19.0219	111.527	108.887	426
chr1	40115381	40115720	GSE124336_Fernandez_2019_GSM3529864_P0PM_1_S1_P0_eHcn4_1_ATACseq_SRR8368605_peak_1263	381	.	9.59226	40.3395	38.171	130
chr1	40116248	40116706	GSE124336_Fernandez_2019_GSM3529864_P0PM_1_S1_P0_eHcn4_1_ATACseq_SRR8368605_peak_1264	852	.	16.0955	87.7085	85.2045	393
chr1	40117630	40118070	GSE124336_Fernandez_2019_GSM3529864_P0PM_1_S1_P0_eHcn4_1_ATACseq_SRR8368605_peak_1265	121	.	5.04	14.0081	12.1646	103
chr1	40120603	40121034	GSE124336_Fernandez_2019_GSM3529864_P0PM_1_S1_P0_eHcn4_1_ATACseq_SRR8368605_peak_1266	153	.	5.69032	17.2689	15.3688	352
chr1	40139622	40140784	GSE124336_Fernandez_2019_GSM3529864_P0PM_1_S1_P0_eHcn4_1_ATACseq_SRR8368605_peak_1267	864	.	16.2581	88.9968	86.4853	342
chr1	40171586	40172424	GSE124336_Fernandez_2019_GSM3529864_P0PM_1_S1_P0_eHcn4_1_ATACseq_SRR8368605_peak_1268	617	.	13.0065	64.1132	61.7597	532
chr1	40173805	40173999	GSE124336_Fernandez_2019_GSM3529864_P0PM_1_S1_P0_eHcn4_1_ATACseq_SRR8368605_peak_1269	40	.	3.08903	5.66944	4.04416	98
chr1	40174183	40174383	GSE124336_Fernandez_2019_GSM3529864_P0PM_1_S1_P0_eHcn4_1_ATACseq_SRR8368605_peak_1270	34	.	2.92645	5.09501	3.49355	80
chr1	40179617	40179777	GSE124336_Fernandez_2019_GSM3529864_P0PM_1_S1_P0_eHcn4_1_ATACseq_SRR8368605_peak_1271	34	.	2.92645	5.09501	3.49355	80
chr1	40180984	40181255	GSE124336_Fernandez_2019_GSM3529864_P0PM_1_S1_P0_eHcn4_1_ATACseq_SRR8368605_peak_1272	99	.	4.55226	11.7044	9.90704	63
chr1	40181505	40182174	GSE124336_Fernandez_2019_GSM3529864_P0PM_1_S1_P0_eHcn4_1_ATACseq_SRR8368605_peak_1273	52	.	3.41419	6.88177	5.21244	433
chr1	40182432	40182817	GSE124336_Fernandez_2019_GSM3529864_P0PM_1_S1_P0_eHcn4_1_ATACseq_SRR8368605_peak_1274	84	.	4.2271	10.2428	8.4787	85
chr1	40183156	40184501	GSE124336_Fernandez_2019_GSM3529864_P0PM_1_S1_P0_eHcn4_1_ATACseq_SRR8368605_peak_1275	1941	.	28.6142	197.231	194.124	449
chr1	40187930	40188444	GSE124336_Fernandez_2019_GSM3529864_P0PM_1_S1_P0_eHcn4_1_ATACseq_SRR8368605_peak_1276	270	.	7.80387	29.1128	27.056	347
chr1	40217585	40217761	GSE124336_Fernandez_2019_GSM3529864_P0PM_1_S1_P0_eHcn4_1_ATACseq_SRR8368605_peak_1277	46	.	3.25161	6.26535	4.61752	60
chr1	40221874	40222204	GSE124336_Fernandez_2019_GSM3529864_P0PM_1_S1_P0_eHcn4_1_ATACseq_SRR8368605_peak_1278	58	.	3.57677	7.51782	5.82803	91
chr1	40224510	40225862	GSE124336_Fernandez_2019_GSM3529864_P0PM_1_S1_P0_eHcn4_1_ATACseq_SRR8368605_peak_1279	2048	.	29.7523	208.035	204.864	479
chr1	40230084	40230672	GSE124336_Fernandez_2019_GSM3529864_P0PM_1_S1_P0_eHcn4_1_ATACseq_SRR8368605_peak_1280	137	.	5.36516	15.6128	13.7404	427
chr1	40232933	40234090	GSE124336_Fernandez_2019_GSM3529864_P0PM_1_S1_P0_eHcn4_1_ATACseq_SRR8368605_peak_1281	558	.	12.1935	58.2106	55.8988	581
chr1	40235710	40235971	GSE124336_Fernandez_2019_GSM3529864_P0PM_1_S1_P0_eHcn4_1_ATACseq_SRR8368605_peak_1282	34	.	2.92645	5.09501	3.49355	39
chr1	40236860	40237517	GSE124336_Fernandez_2019_GSM3529864_P0PM_1_S1_P0_eHcn4_1_ATACseq_SRR8368605_peak_1283	162	.	5.8529	18.1152	16.2017	349
chr1	40250596	40250827	GSE124336_Fernandez_2019_GSM3529864_P0PM_1_S1_P0_eHcn4_1_ATACseq_SRR8368605_peak_1284	121	.	5.04	14.0081	12.1646	110
chr1	40266017	40268216	GSE124336_Fernandez_2019_GSM3529864_P0PM_1_S1_P0_eHcn4_1_ATACseq_SRR8368605_peak_1285	1925	.	28.4516	195.697	192.599	606
chr1	40268435	40268918	GSE124336_Fernandez_2019_GSM3529864_P0PM_1_S1_P0_eHcn4_1_ATACseq_SRR8368605_peak_1286	64	.	3.73935	8.17267	6.46315	264
chr1	40269197	40269364	GSE124336_Fernandez_2019_GSM3529864_P0PM_1_S1_P0_eHcn4_1_ATACseq_SRR8368605_peak_1287	24	.	2.60129	4.01495	2.46568	70
chr1	40270046	40271145	GSE124336_Fernandez_2019_GSM3529864_P0PM_1_S1_P0_eHcn4_1_ATACseq_SRR8368605_peak_1288	677	.	13.8194	70.1507	67.7567	495
chr1	40275254	40275849	GSE124336_Fernandez_2019_GSM3529864_P0PM_1_S1_P0_eHcn4_1_ATACseq_SRR8368605_peak_1289	84	.	4.2271	10.2428	8.4787	214
chr1	40282258	40282554	GSE124336_Fernandez_2019_GSM3529864_P0PM_1_S1_P0_eHcn4_1_ATACseq_SRR8368605_peak_1290	46	.	3.25161	6.26535	4.61752	86
chr1	40310992	40312007	GSE124336_Fernandez_2019_GSM3529864_P0PM_1_S1_P0_eHcn4_1_ATACseq_SRR8368605_peak_1291	2425	.	33.6542	245.932	242.517	327
chr1	40319558	40319919	GSE124336_Fernandez_2019_GSM3529864_P0PM_1_S1_P0_eHcn4_1_ATACseq_SRR8368605_peak_1292	64	.	3.73935	8.17267	6.46315	209
chr1	40321036	40321795	GSE124336_Fernandez_2019_GSM3529864_P0PM_1_S1_P0_eHcn4_1_ATACseq_SRR8368605_peak_1293	113	.	4.87742	13.226	11.3974	289
chr1	40324594	40326318	GSE124336_Fernandez_2019_GSM3529864_P0PM_1_S1_P0_eHcn4_1_ATACseq_SRR8368605_peak_1294	162	.	5.8529	18.1152	16.2017	995
chr1	40344753	40345250	GSE124336_Fernandez_2019_GSM3529864_P0PM_1_S1_P0_eHcn4_1_ATACseq_SRR8368605_peak_1295	424	.	10.2426	44.6497	42.4436	217
chr1	40355447	40356769	GSE124336_Fernandez_2019_GSM3529864_P0PM_1_S1_P0_eHcn4_1_ATACseq_SRR8368605_peak_1296	629	.	13.169	65.3102	62.9485	880
chr1	40357381	40359987	GSE124336_Fernandez_2019_GSM3529864_P0PM_1_S1_P0_eHcn4_1_ATACseq_SRR8368605_peak_1297	2731	.	36.7432	276.798	273.152	1540
chr1	40361054	40361634	GSE124336_Fernandez_2019_GSM3529864_P0PM_1_S1_P0_eHcn4_1_ATACseq_SRR8368605_peak_1298	106	.	4.71484	12.4579	10.6448	397
chr1	40375221	40375908	GSE124336_Fernandez_2019_GSM3529864_P0PM_1_S1_P0_eHcn4_1_ATACseq_SRR8368605_peak_1299	121	.	5.04	14.0081	12.1646	583
chr1	40376375	40377281	GSE124336_Fernandez_2019_GSM3529864_P0PM_1_S1_P0_eHcn4_1_ATACseq_SRR8368605_peak_1300	435	.	10.4052	45.7446	43.5294	462
chr1	40378560	40379139	GSE124336_Fernandez_2019_GSM3529864_P0PM_1_S1_P0_eHcn4_1_ATACseq_SRR8368605_peak_1301	535	.	11.8684	55.8892	53.5945	362
chr1	40380023	40380765	GSE124336_Fernandez_2019_GSM3529864_P0PM_1_S1_P0_eHcn4_1_ATACseq_SRR8368605_peak_1302	826	.	15.7703	85.1449	82.6564	422
chr1	40445656	40446003	GSE124336_Fernandez_2019_GSM3529864_P0PM_1_S1_P0_eHcn4_1_ATACseq_SRR8368605_peak_1303	64	.	3.73935	8.17267	6.46315	300
chr1	40550613	40550855	GSE124336_Fernandez_2019_GSM3529864_P0PM_1_S1_P0_eHcn4_1_ATACseq_SRR8368605_peak_1304	46	.	3.25161	6.26535	4.61752	195
chr1	40569214	40569646	GSE124336_Fernandez_2019_GSM3529864_P0PM_1_S1_P0_eHcn4_1_ATACseq_SRR8368605_peak_1305	299	.	8.29161	32.0768	29.9881	203
chr1	40588010	40588270	GSE124336_Fernandez_2019_GSM3529864_P0PM_1_S1_P0_eHcn4_1_ATACseq_SRR8368605_peak_1306	40	.	3.08903	5.66944	4.04416	52
chr1	40613472	40614066	GSE124336_Fernandez_2019_GSM3529864_P0PM_1_S1_P0_eHcn4_1_ATACseq_SRR8368605_peak_1307	106	.	4.71484	12.4579	10.6448	319
chr1	40619204	40619523	GSE124336_Fernandez_2019_GSM3529864_P0PM_1_S1_P0_eHcn4_1_ATACseq_SRR8368605_peak_1308	479	.	11.0555	50.1903	47.939	91
chr1	40651170	40651691	GSE124336_Fernandez_2019_GSM3529864_P0PM_1_S1_P0_eHcn4_1_ATACseq_SRR8368605_peak_1309	251	.	7.47871	27.181	25.1463	130
chr1	40658066	40658369	GSE124336_Fernandez_2019_GSM3529864_P0PM_1_S1_P0_eHcn4_1_ATACseq_SRR8368605_peak_1310	490	.	11.2181	51.3178	49.0577	76
chr1	40659366	40660803	GSE124336_Fernandez_2019_GSM3529864_P0PM_1_S1_P0_eHcn4_1_ATACseq_SRR8368605_peak_1311	501	.	11.3806	52.4515	50.1827	468
chr1	40660950	40661318	GSE124336_Fernandez_2019_GSM3529864_P0PM_1_S1_P0_eHcn4_1_ATACseq_SRR8368605_peak_1312	839	.	15.9329	86.4245	83.9283	93
chr1	40667241	40667712	GSE124336_Fernandez_2019_GSM3529864_P0PM_1_S1_P0_eHcn4_1_ATACseq_SRR8368605_peak_1313	179	.	6.17806	19.843	17.9035	245
chr1	40669636	40670546	GSE124336_Fernandez_2019_GSM3529864_P0PM_1_S1_P0_eHcn4_1_ATACseq_SRR8368605_peak_1314	1088	.	19.0219	111.527	108.887	622
chr1	40677381	40677641	GSE124336_Fernandez_2019_GSM3529864_P0PM_1_S1_P0_eHcn4_1_ATACseq_SRR8368605_peak_1315	490	.	11.2181	51.3178	49.0577	93
chr1	40680357	40682179	GSE124336_Fernandez_2019_GSM3529864_P0PM_1_S1_P0_eHcn4_1_ATACseq_SRR8368605_peak_1316	776	.	15.12	80.0714	77.6142	940
chr1	40765021	40765284	GSE124336_Fernandez_2019_GSM3529864_P0PM_1_S1_P0_eHcn4_1_ATACseq_SRR8368605_peak_1317	71	.	3.90194	8.84557	7.1172	164
chr1	40765646	40765830	GSE124336_Fernandez_2019_GSM3529864_P0PM_1_S1_P0_eHcn4_1_ATACseq_SRR8368605_peak_1318	58	.	3.57677	7.51782	5.82803	109
chr1	40767365	40767623	GSE124336_Fernandez_2019_GSM3529864_P0PM_1_S1_P0_eHcn4_1_ATACseq_SRR8368605_peak_1319	34	.	2.92645	5.09501	3.49355	81
chr1	40768572	40768884	GSE124336_Fernandez_2019_GSM3529864_P0PM_1_S1_P0_eHcn4_1_ATACseq_SRR8368605_peak_1320	350	.	9.10452	37.1828	35.0435	221
chr1	40789697	40791184	GSE124336_Fernandez_2019_GSM3529864_P0PM_1_S1_P0_eHcn4_1_ATACseq_SRR8368605_peak_1321	1611	.	25.0374	164.084	161.161	965
chr1	40797306	40797735	GSE124336_Fernandez_2019_GSM3529864_P0PM_1_S1_P0_eHcn4_1_ATACseq_SRR8368605_peak_1322	1061	.	18.6968	108.818	106.193	261
chr1	40802737	40803202	GSE124336_Fernandez_2019_GSM3529864_P0PM_1_S1_P0_eHcn4_1_ATACseq_SRR8368605_peak_1323	153	.	5.69032	17.2689	15.3688	254
chr1	40803837	40806523	GSE124336_Fernandez_2019_GSM3529864_P0PM_1_S1_P0_eHcn4_1_ATACseq_SRR8368605_peak_1324	2569	.	35.1174	260.463	256.942	1720
chr1	40807070	40807470	GSE124336_Fernandez_2019_GSM3529864_P0PM_1_S1_P0_eHcn4_1_ATACseq_SRR8368605_peak_1325	58	.	3.57677	7.51782	5.82803	211
chr1	40817804	40818665	GSE124336_Fernandez_2019_GSM3529864_P0PM_1_S1_P0_eHcn4_1_ATACseq_SRR8368605_peak_1326	558	.	12.1935	58.2106	55.8988	331
chr1	40824071	40825289	GSE124336_Fernandez_2019_GSM3529864_P0PM_1_S1_P0_eHcn4_1_ATACseq_SRR8368605_peak_1327	1115	.	19.3471	114.251	111.596	664
chr1	40825694	40826888	GSE124336_Fernandez_2019_GSM3529864_P0PM_1_S1_P0_eHcn4_1_ATACseq_SRR8368605_peak_1328	187	.	6.34064	20.7238	18.7717	322
chr1	40828786	40830094	GSE124336_Fernandez_2019_GSM3529864_P0PM_1_S1_P0_eHcn4_1_ATACseq_SRR8368605_peak_1329	1804	.	27.151	183.518	180.489	849
chr1	40836151	40836713	GSE124336_Fernandez_2019_GSM3529864_P0PM_1_S1_P0_eHcn4_1_ATACseq_SRR8368605_peak_1330	402	.	9.91742	42.4805	40.2931	243
chr1	40841195	40841583	GSE124336_Fernandez_2019_GSM3529864_P0PM_1_S1_P0_eHcn4_1_ATACseq_SRR8368605_peak_1331	145	.	5.52774	16.4346	14.5482	90
chr1	40844382	40845084	GSE124336_Fernandez_2019_GSM3529864_P0PM_1_S1_P0_eHcn4_1_ATACseq_SRR8368605_peak_1332	424	.	10.2426	44.6497	42.4436	422
chr1	40847636	40847815	GSE124336_Fernandez_2019_GSM3529864_P0PM_1_S1_P0_eHcn4_1_ATACseq_SRR8368605_peak_1333	77	.	4.06452	9.53581	7.78926	120
chr1	40867098	40867341	GSE124336_Fernandez_2019_GSM3529864_P0PM_1_S1_P0_eHcn4_1_ATACseq_SRR8368605_peak_1334	52	.	3.41419	6.88177	5.21244	181
chr1	40867721	40868389	GSE124336_Fernandez_2019_GSM3529864_P0PM_1_S1_P0_eHcn4_1_ATACseq_SRR8368605_peak_1335	617	.	13.0065	64.1132	61.7597	87
chr1	40874242	40875384	GSE124336_Fernandez_2019_GSM3529864_P0PM_1_S1_P0_eHcn4_1_ATACseq_SRR8368605_peak_1336	1211	.	20.4852	123.898	121.19	386
chr1	40879189	40879454	GSE124336_Fernandez_2019_GSM3529864_P0PM_1_S1_P0_eHcn4_1_ATACseq_SRR8368605_peak_1337	46	.	3.25161	6.26535	4.61752	96
chr1	40880524	40880739	GSE124336_Fernandez_2019_GSM3529864_P0PM_1_S1_P0_eHcn4_1_ATACseq_SRR8368605_peak_1338	24	.	2.60129	4.01495	2.46568	197
chr1	40885806	40885993	GSE124336_Fernandez_2019_GSM3529864_P0PM_1_S1_P0_eHcn4_1_ATACseq_SRR8368605_peak_1339	24	.	2.60129	4.01495	2.46568	171
chr1	40887594	40888217	GSE124336_Fernandez_2019_GSM3529864_P0PM_1_S1_P0_eHcn4_1_ATACseq_SRR8368605_peak_1340	582	.	12.5187	60.5549	58.2263	248
chr1	40913604	40913885	GSE124336_Fernandez_2019_GSM3529864_P0PM_1_S1_P0_eHcn4_1_ATACseq_SRR8368605_peak_1341	137	.	5.36516	15.6128	13.7404	189
chr1	40967253	40967576	GSE124336_Fernandez_2019_GSM3529864_P0PM_1_S1_P0_eHcn4_1_ATACseq_SRR8368605_peak_1342	52	.	3.41419	6.88177	5.21244	104
chr1	40967977	40968366	GSE124336_Fernandez_2019_GSM3529864_P0PM_1_S1_P0_eHcn4_1_ATACseq_SRR8368605_peak_1343	64	.	3.73935	8.17267	6.46315	162
chr1	40976584	40976815	GSE124336_Fernandez_2019_GSM3529864_P0PM_1_S1_P0_eHcn4_1_ATACseq_SRR8368605_peak_1344	34	.	2.92645	5.09501	3.49355	43
chr1	41027143	41027995	GSE124336_Fernandez_2019_GSM3529864_P0PM_1_S1_P0_eHcn4_1_ATACseq_SRR8368605_peak_1345	340	.	8.94193	36.1457	34.0163	486
chr1	41028270	41028447	GSE124336_Fernandez_2019_GSM3529864_P0PM_1_S1_P0_eHcn4_1_ATACseq_SRR8368605_peak_1346	24	.	2.60129	4.01495	2.46568	148
chr1	41042026	41042385	GSE124336_Fernandez_2019_GSM3529864_P0PM_1_S1_P0_eHcn4_1_ATACseq_SRR8368605_peak_1347	113	.	4.87742	13.226	11.3974	116
chr1	41058401	41059597	GSE124336_Fernandez_2019_GSM3529864_P0PM_1_S1_P0_eHcn4_1_ATACseq_SRR8368605_peak_1348	1523	.	24.0619	155.272	152.396	488
chr1	41095642	41096234	GSE124336_Fernandez_2019_GSM3529864_P0PM_1_S1_P0_eHcn4_1_ATACseq_SRR8368605_peak_1349	457	.	10.7303	47.9544	45.721	316
chr1	41128181	41128458	GSE124336_Fernandez_2019_GSM3529864_P0PM_1_S1_P0_eHcn4_1_ATACseq_SRR8368605_peak_1350	77	.	4.06452	9.53581	7.78926	248
chr1	41133745	41134540	GSE124336_Fernandez_2019_GSM3529864_P0PM_1_S1_P0_eHcn4_1_ATACseq_SRR8368605_peak_1351	629	.	13.169	65.3102	62.9485	400
chr1	41152648	41152829	GSE124336_Fernandez_2019_GSM3529864_P0PM_1_S1_P0_eHcn4_1_ATACseq_SRR8368605_peak_1352	280	.	7.96645	30.0921	28.0245	63
chr1	41271100	41271296	GSE124336_Fernandez_2019_GSM3529864_P0PM_1_S1_P0_eHcn4_1_ATACseq_SRR8368605_peak_1353	137	.	5.36516	15.6128	13.7404	92
chr1	41274629	41275031	GSE124336_Fernandez_2019_GSM3529864_P0PM_1_S1_P0_eHcn4_1_ATACseq_SRR8368605_peak_1354	242	.	7.31613	26.229	24.2054	146
chr1	41380027	41380593	GSE124336_Fernandez_2019_GSM3529864_P0PM_1_S1_P0_eHcn4_1_ATACseq_SRR8368605_peak_1355	457	.	10.7303	47.9544	45.721	201
chr1	41384447	41384904	GSE124336_Fernandez_2019_GSM3529864_P0PM_1_S1_P0_eHcn4_1_ATACseq_SRR8368605_peak_1356	64	.	3.73935	8.17267	6.46315	373
chr1	41387037	41387305	GSE124336_Fernandez_2019_GSM3529864_P0PM_1_S1_P0_eHcn4_1_ATACseq_SRR8368605_peak_1357	46	.	3.25161	6.26535	4.61752	103
chr1	41389509	41390843	GSE124336_Fernandez_2019_GSM3529864_P0PM_1_S1_P0_eHcn4_1_ATACseq_SRR8368605_peak_1358	2345	.	32.8413	237.933	234.572	801
chr1	41431153	41431801	GSE124336_Fernandez_2019_GSM3529864_P0PM_1_S1_P0_eHcn4_1_ATACseq_SRR8368605_peak_1359	826	.	15.7703	85.1449	82.6564	166
chr1	41555139	41556344	GSE124336_Fernandez_2019_GSM3529864_P0PM_1_S1_P0_eHcn4_1_ATACseq_SRR8368605_peak_1360	1553	.	24.3871	158.198	155.306	652
chr1	41559929	41560428	GSE124336_Fernandez_2019_GSM3529864_P0PM_1_S1_P0_eHcn4_1_ATACseq_SRR8368605_peak_1361	677	.	13.8194	70.1507	67.7567	278
chr1	41590140	41590842	GSE124336_Fernandez_2019_GSM3529864_P0PM_1_S1_P0_eHcn4_1_ATACseq_SRR8368605_peak_1362	689	.	13.9819	71.3736	68.9717	413
chr1	41651745	41653410	GSE124336_Fernandez_2019_GSM3529864_P0PM_1_S1_P0_eHcn4_1_ATACseq_SRR8368605_peak_1363	1835	.	27.4761	186.547	183.501	1094
chr1	41654356	41654653	GSE124336_Fernandez_2019_GSM3529864_P0PM_1_S1_P0_eHcn4_1_ATACseq_SRR8368605_peak_1364	223	.	6.99097	24.3536	22.3531	62
chr1	41658763	41658946	GSE124336_Fernandez_2019_GSM3529864_P0PM_1_S1_P0_eHcn4_1_ATACseq_SRR8368605_peak_1365	29	.	2.76387	4.54313	2.96692	6
chr1	41670400	41670927	GSE124336_Fernandez_2019_GSM3529864_P0PM_1_S1_P0_eHcn4_1_ATACseq_SRR8368605_peak_1366	214	.	6.82839	23.4307	21.442	311
chr1	41705374	41706236	GSE124336_Fernandez_2019_GSM3529864_P0PM_1_S1_P0_eHcn4_1_ATACseq_SRR8368605_peak_1367	677	.	13.8194	70.1507	67.7567	546
chr1	41732371	41732524	GSE124336_Fernandez_2019_GSM3529864_P0PM_1_S1_P0_eHcn4_1_ATACseq_SRR8368605_peak_1368	77	.	4.06452	9.53581	7.78926	80
chr1	41810441	41810866	GSE124336_Fernandez_2019_GSM3529864_P0PM_1_S1_P0_eHcn4_1_ATACseq_SRR8368605_peak_1369	890	.	16.5832	91.5864	89.0597	67
chr1	41892541	41892718	GSE124336_Fernandez_2019_GSM3529864_P0PM_1_S1_P0_eHcn4_1_ATACseq_SRR8368605_peak_1370	77	.	4.06452	9.53581	7.78926	64
chr1	42041072	42042183	GSE124336_Fernandez_2019_GSM3529864_P0PM_1_S1_P0_eHcn4_1_ATACseq_SRR8368605_peak_1371	763	.	14.9574	78.8146	76.3652	659
chr1	42156939	42157653	GSE124336_Fernandez_2019_GSM3529864_P0PM_1_S1_P0_eHcn4_1_ATACseq_SRR8368605_peak_1372	84	.	4.2271	10.2428	8.4787	271
chr1	42214237	42214538	GSE124336_Fernandez_2019_GSM3529864_P0PM_1_S1_P0_eHcn4_1_ATACseq_SRR8368605_peak_1373	71	.	3.90194	8.84557	7.1172	137
chr1	42229051	42229200	GSE124336_Fernandez_2019_GSM3529864_P0PM_1_S1_P0_eHcn4_1_ATACseq_SRR8368605_peak_1374	19	.	2.43871	3.51174	1.99142	52
chr1	42229375	42230311	GSE124336_Fernandez_2019_GSM3529864_P0PM_1_S1_P0_eHcn4_1_ATACseq_SRR8368605_peak_1375	1184	.	20.16	121.124	118.432	529
chr1	42231349	42231631	GSE124336_Fernandez_2019_GSM3529864_P0PM_1_S1_P0_eHcn4_1_ATACseq_SRR8368605_peak_1376	34	.	2.92645	5.09501	3.49355	218
chr1	42243448	42243813	GSE124336_Fernandez_2019_GSM3529864_P0PM_1_S1_P0_eHcn4_1_ATACseq_SRR8368605_peak_1377	547	.	12.031	57.047	54.7437	131
chr1	42257885	42258247	GSE124336_Fernandez_2019_GSM3529864_P0PM_1_S1_P0_eHcn4_1_ATACseq_SRR8368605_peak_1378	106	.	4.71484	12.4579	10.6448	223
chr1	42395875	42396109	GSE124336_Fernandez_2019_GSM3529864_P0PM_1_S1_P0_eHcn4_1_ATACseq_SRR8368605_peak_1379	64	.	3.73935	8.17267	6.46315	135
chr1	42398861	42399077	GSE124336_Fernandez_2019_GSM3529864_P0PM_1_S1_P0_eHcn4_1_ATACseq_SRR8368605_peak_1380	106	.	4.71484	12.4579	10.6448	102
chr1	42472550	42472730	GSE124336_Fernandez_2019_GSM3529864_P0PM_1_S1_P0_eHcn4_1_ATACseq_SRR8368605_peak_1381	58	.	3.57677	7.51782	5.82803	91
chr1	42491178	42492127	GSE124336_Fernandez_2019_GSM3529864_P0PM_1_S1_P0_eHcn4_1_ATACseq_SRR8368605_peak_1382	196	.	6.50323	21.6155	19.651	642
chr1	42524508	42524706	GSE124336_Fernandez_2019_GSM3529864_P0PM_1_S1_P0_eHcn4_1_ATACseq_SRR8368605_peak_1383	58	.	3.57677	7.51782	5.82803	69
chr1	42528020	42528202	GSE124336_Fernandez_2019_GSM3529864_P0PM_1_S1_P0_eHcn4_1_ATACseq_SRR8368605_peak_1384	46	.	3.25161	6.26535	4.61752	73
chr1	42532425	42533416	GSE124336_Fernandez_2019_GSM3529864_P0PM_1_S1_P0_eHcn4_1_ATACseq_SRR8368605_peak_1385	1641	.	25.3626	167.043	164.105	656
chr1	42538681	42539331	GSE124336_Fernandez_2019_GSM3529864_P0PM_1_S1_P0_eHcn4_1_ATACseq_SRR8368605_peak_1386	251	.	7.47871	27.181	25.1463	452
chr1	42585076	42585333	GSE124336_Fernandez_2019_GSM3529864_P0PM_1_S1_P0_eHcn4_1_ATACseq_SRR8368605_peak_1387	64	.	3.73935	8.17267	6.46315	120
chr1	42632210	42632647	GSE124336_Fernandez_2019_GSM3529864_P0PM_1_S1_P0_eHcn4_1_ATACseq_SRR8368605_peak_1388	776	.	15.12	80.0714	77.6142	264
chr1	42684464	42684736	GSE124336_Fernandez_2019_GSM3529864_P0PM_1_S1_P0_eHcn4_1_ATACseq_SRR8368605_peak_1389	34	.	2.92645	5.09501	3.49355	17
chr1	42686298	42686965	GSE124336_Fernandez_2019_GSM3529864_P0PM_1_S1_P0_eHcn4_1_ATACseq_SRR8368605_peak_1390	77	.	4.06452	9.53581	7.78926	54
chr1	42691310	42691784	GSE124336_Fernandez_2019_GSM3529864_P0PM_1_S1_P0_eHcn4_1_ATACseq_SRR8368605_peak_1391	479	.	11.0555	50.1903	47.939	126
chr1	42693512	42694313	GSE124336_Fernandez_2019_GSM3529864_P0PM_1_S1_P0_eHcn4_1_ATACseq_SRR8368605_peak_1392	242	.	7.31613	26.229	24.2054	518
chr1	42694700	42695076	GSE124336_Fernandez_2019_GSM3529864_P0PM_1_S1_P0_eHcn4_1_ATACseq_SRR8368605_peak_1393	40	.	3.08903	5.66944	4.04416	22
chr1	42695574	42696928	GSE124336_Fernandez_2019_GSM3529864_P0PM_1_S1_P0_eHcn4_1_ATACseq_SRR8368605_peak_1394	329	.	8.77935	35.1165	32.997	81
chr1	42697887	42698752	GSE124336_Fernandez_2019_GSM3529864_P0PM_1_S1_P0_eHcn4_1_ATACseq_SRR8368605_peak_1395	196	.	6.50323	21.6155	19.651	302
chr1	42713243	42714960	GSE124336_Fernandez_2019_GSM3529864_P0PM_1_S1_P0_eHcn4_1_ATACseq_SRR8368605_peak_1396	299	.	8.29161	32.0768	29.9881	1517
chr1	42850792	42851712	GSE124336_Fernandez_2019_GSM3529864_P0PM_1_S1_P0_eHcn4_1_ATACseq_SRR8368605_peak_1397	3077	.	40.1574	311.716	307.77	410
chr1	42851873	42852076	GSE124336_Fernandez_2019_GSM3529864_P0PM_1_S1_P0_eHcn4_1_ATACseq_SRR8368605_peak_1398	40	.	3.08903	5.66944	4.04416	165
chr1	42865010	42865430	GSE124336_Fernandez_2019_GSM3529864_P0PM_1_S1_P0_eHcn4_1_ATACseq_SRR8368605_peak_1399	329	.	8.77935	35.1165	32.997	130
chr1	42874286	42874737	GSE124336_Fernandez_2019_GSM3529864_P0PM_1_S1_P0_eHcn4_1_ATACseq_SRR8368605_peak_1400	299	.	8.29161	32.0768	29.9881	110
chr1	42874974	42876043	GSE124336_Fernandez_2019_GSM3529864_P0PM_1_S1_P0_eHcn4_1_ATACseq_SRR8368605_peak_1401	763	.	14.9574	78.8146	76.3652	436
chr1	42889358	42889874	GSE124336_Fernandez_2019_GSM3529864_P0PM_1_S1_P0_eHcn4_1_ATACseq_SRR8368605_peak_1402	71	.	3.90194	8.84557	7.1172	109
chr1	42902064	42902389	GSE124336_Fernandez_2019_GSM3529864_P0PM_1_S1_P0_eHcn4_1_ATACseq_SRR8368605_peak_1403	34	.	2.92645	5.09501	3.49355	260
chr1	42910691	42911265	GSE124336_Fernandez_2019_GSM3529864_P0PM_1_S1_P0_eHcn4_1_ATACseq_SRR8368605_peak_1404	121	.	5.04	14.0081	12.1646	186
chr1	42912735	42913039	GSE124336_Fernandez_2019_GSM3529864_P0PM_1_S1_P0_eHcn4_1_ATACseq_SRR8368605_peak_1405	170	.	6.01548	18.9734	17.0468	116
chr1	42914990	42915464	GSE124336_Fernandez_2019_GSM3529864_P0PM_1_S1_P0_eHcn4_1_ATACseq_SRR8368605_peak_1406	468	.	10.8929	49.0692	46.8268	262
chr1	42918017	42918298	GSE124336_Fernandez_2019_GSM3529864_P0PM_1_S1_P0_eHcn4_1_ATACseq_SRR8368605_peak_1407	29	.	2.76387	4.54313	2.96692	7
chr1	42952744	42953389	GSE124336_Fernandez_2019_GSM3529864_P0PM_1_S1_P0_eHcn4_1_ATACseq_SRR8368605_peak_1408	205	.	6.66581	22.5179	20.5412	416
chr1	43006016	43006566	GSE124336_Fernandez_2019_GSM3529864_P0PM_1_S1_P0_eHcn4_1_ATACseq_SRR8368605_peak_1409	413	.	10.08	43.5617	41.3648	216
chr1	43055352	43055504	GSE124336_Fernandez_2019_GSM3529864_P0PM_1_S1_P0_eHcn4_1_ATACseq_SRR8368605_peak_1410	113	.	4.87742	13.226	11.3974	80
chr1	43065876	43066371	GSE124336_Fernandez_2019_GSM3529864_P0PM_1_S1_P0_eHcn4_1_ATACseq_SRR8368605_peak_1411	535	.	11.8684	55.8892	53.5945	207
chr1	43091519	43093233	GSE124336_Fernandez_2019_GSM3529864_P0PM_1_S1_P0_eHcn4_1_ATACseq_SRR8368605_peak_1412	1239	.	20.8103	126.686	123.963	1223
chr1	43097853	43099295	GSE124336_Fernandez_2019_GSM3529864_P0PM_1_S1_P0_eHcn4_1_ATACseq_SRR8368605_peak_1413	3094	.	40.32	313.399	309.437	821
chr1	43110690	43110928	GSE124336_Fernandez_2019_GSM3529864_P0PM_1_S1_P0_eHcn4_1_ATACseq_SRR8368605_peak_1414	113	.	4.87742	13.226	11.3974	35
chr1	43113009	43114200	GSE124336_Fernandez_2019_GSM3529864_P0PM_1_S1_P0_eHcn4_1_ATACseq_SRR8368605_peak_1415	955	.	17.3961	98.1339	95.5691	96
chr1	43117367	43118126	GSE124336_Fernandez_2019_GSM3529864_P0PM_1_S1_P0_eHcn4_1_ATACseq_SRR8368605_peak_1416	371	.	9.42968	39.2798	37.1209	271
chr1	43118357	43118891	GSE124336_Fernandez_2019_GSM3529864_P0PM_1_S1_P0_eHcn4_1_ATACseq_SRR8368605_peak_1417	46	.	3.25161	6.26535	4.61752	324
chr1	43120462	43120637	GSE124336_Fernandez_2019_GSM3529864_P0PM_1_S1_P0_eHcn4_1_ATACseq_SRR8368605_peak_1418	24	.	2.60129	4.01495	2.46568	8
chr1	43121693	43121903	GSE124336_Fernandez_2019_GSM3529864_P0PM_1_S1_P0_eHcn4_1_ATACseq_SRR8368605_peak_1419	34	.	2.92645	5.09501	3.49355	21
chr1	43122201	43122413	GSE124336_Fernandez_2019_GSM3529864_P0PM_1_S1_P0_eHcn4_1_ATACseq_SRR8368605_peak_1420	40	.	3.08903	5.66944	4.04416	121
chr1	43124376	43125309	GSE124336_Fernandez_2019_GSM3529864_P0PM_1_S1_P0_eHcn4_1_ATACseq_SRR8368605_peak_1421	299	.	8.29161	32.0768	29.9881	495
chr1	43127226	43127409	GSE124336_Fernandez_2019_GSM3529864_P0PM_1_S1_P0_eHcn4_1_ATACseq_SRR8368605_peak_1422	24	.	2.60129	4.01495	2.46568	26
chr1	43127799	43128619	GSE124336_Fernandez_2019_GSM3529864_P0PM_1_S1_P0_eHcn4_1_ATACseq_SRR8368605_peak_1423	121	.	5.04	14.0081	12.1646	591
chr1	43129496	43129931	GSE124336_Fernandez_2019_GSM3529864_P0PM_1_S1_P0_eHcn4_1_ATACseq_SRR8368605_peak_1424	58	.	3.57677	7.51782	5.82803	119
chr1	43131283	43132018	GSE124336_Fernandez_2019_GSM3529864_P0PM_1_S1_P0_eHcn4_1_ATACseq_SRR8368605_peak_1425	457	.	10.7303	47.9544	45.721	543
chr1	43132199	43132516	GSE124336_Fernandez_2019_GSM3529864_P0PM_1_S1_P0_eHcn4_1_ATACseq_SRR8368605_peak_1426	40	.	3.08903	5.66944	4.04416	53
chr1	43133180	43133401	GSE124336_Fernandez_2019_GSM3529864_P0PM_1_S1_P0_eHcn4_1_ATACseq_SRR8368605_peak_1427	24	.	2.60129	4.01495	2.46568	72
chr1	43134259	43134501	GSE124336_Fernandez_2019_GSM3529864_P0PM_1_S1_P0_eHcn4_1_ATACseq_SRR8368605_peak_1428	46	.	3.25161	6.26535	4.61752	42
chr1	43134660	43135006	GSE124336_Fernandez_2019_GSM3529864_P0PM_1_S1_P0_eHcn4_1_ATACseq_SRR8368605_peak_1429	34	.	2.92645	5.09501	3.49355	137
chr1	43135899	43136123	GSE124336_Fernandez_2019_GSM3529864_P0PM_1_S1_P0_eHcn4_1_ATACseq_SRR8368605_peak_1430	40	.	3.08903	5.66944	4.04416	36
chr1	43136663	43136985	GSE124336_Fernandez_2019_GSM3529864_P0PM_1_S1_P0_eHcn4_1_ATACseq_SRR8368605_peak_1431	46	.	3.25161	6.26535	4.61752	159
chr1	43138224	43138766	GSE124336_Fernandez_2019_GSM3529864_P0PM_1_S1_P0_eHcn4_1_ATACseq_SRR8368605_peak_1432	99	.	4.55226	11.7044	9.90704	184
chr1	43139417	43140567	GSE124336_Fernandez_2019_GSM3529864_P0PM_1_S1_P0_eHcn4_1_ATACseq_SRR8368605_peak_1433	929	.	17.071	95.5025	92.953	412
chr1	43140721	43142457	GSE124336_Fernandez_2019_GSM3529864_P0PM_1_S1_P0_eHcn4_1_ATACseq_SRR8368605_peak_1434	665	.	13.6568	68.9328	66.5469	974
chr1	43142906	43146077	GSE124336_Fernandez_2019_GSM3529864_P0PM_1_S1_P0_eHcn4_1_ATACseq_SRR8368605_peak_1435	665	.	13.6568	68.9328	66.5469	582
chr1	43146236	43147930	GSE124336_Fernandez_2019_GSM3529864_P0PM_1_S1_P0_eHcn4_1_ATACseq_SRR8368605_peak_1436	629	.	13.169	65.3102	62.9485	911
chr1	43148184	43150213	GSE124336_Fernandez_2019_GSM3529864_P0PM_1_S1_P0_eHcn4_1_ATACseq_SRR8368605_peak_1437	113	.	4.87742	13.226	11.3974	150
chr1	43150960	43151316	GSE124336_Fernandez_2019_GSM3529864_P0PM_1_S1_P0_eHcn4_1_ATACseq_SRR8368605_peak_1438	71	.	3.90194	8.84557	7.1172	59
chr1	43151676	43151840	GSE124336_Fernandez_2019_GSM3529864_P0PM_1_S1_P0_eHcn4_1_ATACseq_SRR8368605_peak_1439	29	.	2.76387	4.54313	2.96692	47
chr1	43152798	43154116	GSE124336_Fernandez_2019_GSM3529864_P0PM_1_S1_P0_eHcn4_1_ATACseq_SRR8368605_peak_1440	309	.	8.45419	33.0818	30.9827	1050
chr1	43154366	43155466	GSE124336_Fernandez_2019_GSM3529864_P0PM_1_S1_P0_eHcn4_1_ATACseq_SRR8368605_peak_1441	402	.	9.91742	42.4805	40.2931	319
chr1	43155821	43156225	GSE124336_Fernandez_2019_GSM3529864_P0PM_1_S1_P0_eHcn4_1_ATACseq_SRR8368605_peak_1442	29	.	2.76387	4.54313	2.96692	60
chr1	43156395	43157139	GSE124336_Fernandez_2019_GSM3529864_P0PM_1_S1_P0_eHcn4_1_ATACseq_SRR8368605_peak_1443	40	.	3.08903	5.66944	4.04416	498
chr1	43157392	43157541	GSE124336_Fernandez_2019_GSM3529864_P0PM_1_S1_P0_eHcn4_1_ATACseq_SRR8368605_peak_1444	15	.	2.27613	3.0349	1.54584	115
chr1	43158224	43158894	GSE124336_Fernandez_2019_GSM3529864_P0PM_1_S1_P0_eHcn4_1_ATACseq_SRR8368605_peak_1445	40	.	3.08903	5.66944	4.04416	535
chr1	43159046	43161015	GSE124336_Fernandez_2019_GSM3529864_P0PM_1_S1_P0_eHcn4_1_ATACseq_SRR8368605_peak_1446	582	.	12.5187	60.5549	58.2263	849
chr1	43161281	43161790	GSE124336_Fernandez_2019_GSM3529864_P0PM_1_S1_P0_eHcn4_1_ATACseq_SRR8368605_peak_1447	77	.	4.06452	9.53581	7.78926	241
chr1	43162001	43162943	GSE124336_Fernandez_2019_GSM3529864_P0PM_1_S1_P0_eHcn4_1_ATACseq_SRR8368605_peak_1448	170	.	6.01548	18.9734	17.0468	358
chr1	43163102	43164787	GSE124336_Fernandez_2019_GSM3529864_P0PM_1_S1_P0_eHcn4_1_ATACseq_SRR8368605_peak_1449	2895	.	38.369	293.325	289.541	888
chr1	43165100	43165245	GSE124336_Fernandez_2019_GSM3529864_P0PM_1_S1_P0_eHcn4_1_ATACseq_SRR8368605_peak_1450	24	.	2.60129	4.01495	2.46568	119
chr1	43166899	43167105	GSE124336_Fernandez_2019_GSM3529864_P0PM_1_S1_P0_eHcn4_1_ATACseq_SRR8368605_peak_1451	77	.	4.06452	9.53581	7.78926	36
chr1	43167763	43169674	GSE124336_Fernandez_2019_GSM3529864_P0PM_1_S1_P0_eHcn4_1_ATACseq_SRR8368605_peak_1452	242	.	7.31613	26.229	24.2054	110
chr1	43169950	43170162	GSE124336_Fernandez_2019_GSM3529864_P0PM_1_S1_P0_eHcn4_1_ATACseq_SRR8368605_peak_1453	46	.	3.25161	6.26535	4.61752	136
chr1	43170898	43171474	GSE124336_Fernandez_2019_GSM3529864_P0PM_1_S1_P0_eHcn4_1_ATACseq_SRR8368605_peak_1454	205	.	6.66581	22.5179	20.5412	269
chr1	43171927	43173102	GSE124336_Fernandez_2019_GSM3529864_P0PM_1_S1_P0_eHcn4_1_ATACseq_SRR8368605_peak_1455	121	.	5.04	14.0081	12.1646	345
chr1	43173318	43175329	GSE124336_Fernandez_2019_GSM3529864_P0PM_1_S1_P0_eHcn4_1_ATACseq_SRR8368605_peak_1456	2172	.	31.0529	220.524	217.277	809
chr1	43176948	43177105	GSE124336_Fernandez_2019_GSM3529864_P0PM_1_S1_P0_eHcn4_1_ATACseq_SRR8368605_peak_1457	29	.	2.76387	4.54313	2.96692	26
chr1	43178396	43179279	GSE124336_Fernandez_2019_GSM3529864_P0PM_1_S1_P0_eHcn4_1_ATACseq_SRR8368605_peak_1458	40	.	3.08903	5.66944	4.04416	229
chr1	43180441	43181062	GSE124336_Fernandez_2019_GSM3529864_P0PM_1_S1_P0_eHcn4_1_ATACseq_SRR8368605_peak_1459	52	.	3.41419	6.88177	5.21244	299
chr1	43183775	43184266	GSE124336_Fernandez_2019_GSM3529864_P0PM_1_S1_P0_eHcn4_1_ATACseq_SRR8368605_peak_1460	121	.	5.04	14.0081	12.1646	153
chr1	43184493	43185072	GSE124336_Fernandez_2019_GSM3529864_P0PM_1_S1_P0_eHcn4_1_ATACseq_SRR8368605_peak_1461	99	.	4.55226	11.7044	9.90704	202
chr1	43186183	43186738	GSE124336_Fernandez_2019_GSM3529864_P0PM_1_S1_P0_eHcn4_1_ATACseq_SRR8368605_peak_1462	153	.	5.69032	17.2689	15.3688	343
chr1	43187788	43188557	GSE124336_Fernandez_2019_GSM3529864_P0PM_1_S1_P0_eHcn4_1_ATACseq_SRR8368605_peak_1463	64	.	3.73935	8.17267	6.46315	344
chr1	43188887	43192213	GSE124336_Fernandez_2019_GSM3529864_P0PM_1_S1_P0_eHcn4_1_ATACseq_SRR8368605_peak_1464	309	.	8.45419	33.0818	30.9827	1005
chr1	43192414	43197696	GSE124336_Fernandez_2019_GSM3529864_P0PM_1_S1_P0_eHcn4_1_ATACseq_SRR8368605_peak_1465	1451	.	23.249	148.009	145.172	4489
chr1	43199947	43200134	GSE124336_Fernandez_2019_GSM3529864_P0PM_1_S1_P0_eHcn4_1_ATACseq_SRR8368605_peak_1466	71	.	3.90194	8.84557	7.1172	100
chr1	43202193	43202771	GSE124336_Fernandez_2019_GSM3529864_P0PM_1_S1_P0_eHcn4_1_ATACseq_SRR8368605_peak_1467	71	.	3.90194	8.84557	7.1172	156
chr1	43211378	43211626	GSE124336_Fernandez_2019_GSM3529864_P0PM_1_S1_P0_eHcn4_1_ATACseq_SRR8368605_peak_1468	129	.	5.20258	14.8039	12.9457	137
chr1	43215633	43215916	GSE124336_Fernandez_2019_GSM3529864_P0PM_1_S1_P0_eHcn4_1_ATACseq_SRR8368605_peak_1469	52	.	3.41419	6.88177	5.21244	171
chr1	43221309	43221469	GSE124336_Fernandez_2019_GSM3529864_P0PM_1_S1_P0_eHcn4_1_ATACseq_SRR8368605_peak_1470	46	.	3.25161	6.26535	4.61752	43
chr1	43235809	43236649	GSE124336_Fernandez_2019_GSM3529864_P0PM_1_S1_P0_eHcn4_1_ATACseq_SRR8368605_peak_1471	205	.	6.66581	22.5179	20.5412	529
chr1	43237422	43237562	GSE124336_Fernandez_2019_GSM3529864_P0PM_1_S1_P0_eHcn4_1_ATACseq_SRR8368605_peak_1472	19	.	2.43871	3.51174	1.99142	134
chr1	43238380	43238886	GSE124336_Fernandez_2019_GSM3529864_P0PM_1_S1_P0_eHcn4_1_ATACseq_SRR8368605_peak_1473	490	.	11.2181	51.3178	49.0577	252
chr1	43239382	43240689	GSE124336_Fernandez_2019_GSM3529864_P0PM_1_S1_P0_eHcn4_1_ATACseq_SRR8368605_peak_1474	1850	.	27.6387	188.066	185.011	620
chr1	43241420	43242496	GSE124336_Fernandez_2019_GSM3529864_P0PM_1_S1_P0_eHcn4_1_ATACseq_SRR8368605_peak_1475	968	.	17.5587	99.4556	96.8832	791
chr1	43246732	43249860	GSE124336_Fernandez_2019_GSM3529864_P0PM_1_S1_P0_eHcn4_1_ATACseq_SRR8368605_peak_1476	3346	.	42.7587	338.844	334.634	1038
chr1	43250063	43251648	GSE124336_Fernandez_2019_GSM3529864_P0PM_1_S1_P0_eHcn4_1_ATACseq_SRR8368605_peak_1477	2204	.	31.3781	223.669	220.402	457
chr1	43256173	43256579	GSE124336_Fernandez_2019_GSM3529864_P0PM_1_S1_P0_eHcn4_1_ATACseq_SRR8368605_peak_1478	260	.	7.64129	28.1424	26.0965	306
chr1	43257968	43258621	GSE124336_Fernandez_2019_GSM3529864_P0PM_1_S1_P0_eHcn4_1_ATACseq_SRR8368605_peak_1479	187	.	6.34064	20.7238	18.7717	181
chr1	43258781	43260885	GSE124336_Fernandez_2019_GSM3529864_P0PM_1_S1_P0_eHcn4_1_ATACseq_SRR8368605_peak_1480	2895	.	38.369	293.325	289.541	1275
chr1	43264333	43264869	GSE124336_Fernandez_2019_GSM3529864_P0PM_1_S1_P0_eHcn4_1_ATACseq_SRR8368605_peak_1481	1102	.	19.1845	112.887	110.24	291
chr1	43269762	43269958	GSE124336_Fernandez_2019_GSM3529864_P0PM_1_S1_P0_eHcn4_1_ATACseq_SRR8368605_peak_1482	40	.	3.08903	5.66944	4.04416	144
chr1	43299549	43299909	GSE124336_Fernandez_2019_GSM3529864_P0PM_1_S1_P0_eHcn4_1_ATACseq_SRR8368605_peak_1483	251	.	7.47871	27.181	25.1463	82
chr1	43302638	43303190	GSE124336_Fernandez_2019_GSM3529864_P0PM_1_S1_P0_eHcn4_1_ATACseq_SRR8368605_peak_1484	242	.	7.31613	26.229	24.2054	323
chr1	43306646	43307507	GSE124336_Fernandez_2019_GSM3529864_P0PM_1_S1_P0_eHcn4_1_ATACseq_SRR8368605_peak_1485	260	.	7.64129	28.1424	26.0965	589
chr1	43317222	43317770	GSE124336_Fernandez_2019_GSM3529864_P0PM_1_S1_P0_eHcn4_1_ATACseq_SRR8368605_peak_1486	629	.	13.169	65.3102	62.9485	414
chr1	43337190	43338557	GSE124336_Fernandez_2019_GSM3529864_P0PM_1_S1_P0_eHcn4_1_ATACseq_SRR8368605_peak_1487	903	.	16.7458	92.8876	90.3532	396
chr1	43426155	43427603	GSE124336_Fernandez_2019_GSM3529864_P0PM_1_S1_P0_eHcn4_1_ATACseq_SRR8368605_peak_1488	2601	.	35.4426	263.714	260.169	624
chr1	43433481	43435532	GSE124336_Fernandez_2019_GSM3529864_P0PM_1_S1_P0_eHcn4_1_ATACseq_SRR8368605_peak_1489	558	.	12.1935	58.2106	55.8988	1637
chr1	43444815	43448248	GSE124336_Fernandez_2019_GSM3529864_P0PM_1_S1_P0_eHcn4_1_ATACseq_SRR8368605_peak_1490	1744	.	26.5006	177.49	174.494	1414
chr1	43449680	43450231	GSE124336_Fernandez_2019_GSM3529864_P0PM_1_S1_P0_eHcn4_1_ATACseq_SRR8368605_peak_1491	170	.	6.01548	18.9734	17.0468	452
chr1	43462712	43462978	GSE124336_Fernandez_2019_GSM3529864_P0PM_1_S1_P0_eHcn4_1_ATACseq_SRR8368605_peak_1492	84	.	4.2271	10.2428	8.4787	102
chr1	43464047	43464517	GSE124336_Fernandez_2019_GSM3529864_P0PM_1_S1_P0_eHcn4_1_ATACseq_SRR8368605_peak_1493	91	.	4.38968	10.9658	9.1848	333
chr1	43467058	43467635	GSE124336_Fernandez_2019_GSM3529864_P0PM_1_S1_P0_eHcn4_1_ATACseq_SRR8368605_peak_1494	84	.	4.2271	10.2428	8.4787	385
chr1	43469090	43469383	GSE124336_Fernandez_2019_GSM3529864_P0PM_1_S1_P0_eHcn4_1_ATACseq_SRR8368605_peak_1495	40	.	3.08903	5.66944	4.04416	98
chr1	43474275	43474852	GSE124336_Fernandez_2019_GSM3529864_P0PM_1_S1_P0_eHcn4_1_ATACseq_SRR8368605_peak_1496	64	.	3.73935	8.17267	6.46315	479
chr1	43479982	43480588	GSE124336_Fernandez_2019_GSM3529864_P0PM_1_S1_P0_eHcn4_1_ATACseq_SRR8368605_peak_1497	864	.	16.2581	88.9968	86.4853	227
chr1	43484967	43485131	GSE124336_Fernandez_2019_GSM3529864_P0PM_1_S1_P0_eHcn4_1_ATACseq_SRR8368605_peak_1498	64	.	3.73935	8.17267	6.46315	50
chr1	43504329	43504505	GSE124336_Fernandez_2019_GSM3529864_P0PM_1_S1_P0_eHcn4_1_ATACseq_SRR8368605_peak_1499	29	.	2.76387	4.54313	2.96692	78
chr1	43530188	43531367	GSE124336_Fernandez_2019_GSM3529864_P0PM_1_S1_P0_eHcn4_1_ATACseq_SRR8368605_peak_1500	187	.	6.34064	20.7238	18.7717	820
chr1	43532380	43532659	GSE124336_Fernandez_2019_GSM3529864_P0PM_1_S1_P0_eHcn4_1_ATACseq_SRR8368605_peak_1501	64	.	3.73935	8.17267	6.46315	95
chr1	43533203	43533913	GSE124336_Fernandez_2019_GSM3529864_P0PM_1_S1_P0_eHcn4_1_ATACseq_SRR8368605_peak_1502	170	.	6.01548	18.9734	17.0468	502
chr1	43534095	43536357	GSE124336_Fernandez_2019_GSM3529864_P0PM_1_S1_P0_eHcn4_1_ATACseq_SRR8368605_peak_1503	1759	.	26.6632	178.993	175.989	1730
chr1	43538097	43538994	GSE124336_Fernandez_2019_GSM3529864_P0PM_1_S1_P0_eHcn4_1_ATACseq_SRR8368605_peak_1504	251	.	7.47871	27.181	25.1463	345
chr1	43542272	43542883	GSE124336_Fernandez_2019_GSM3529864_P0PM_1_S1_P0_eHcn4_1_ATACseq_SRR8368605_peak_1505	121	.	5.04	14.0081	12.1646	340
chr1	43555013	43556218	GSE124336_Fernandez_2019_GSM3529864_P0PM_1_S1_P0_eHcn4_1_ATACseq_SRR8368605_peak_1506	129	.	5.20258	14.8039	12.9457	422
chr1	43561922	43562454	GSE124336_Fernandez_2019_GSM3529864_P0PM_1_S1_P0_eHcn4_1_ATACseq_SRR8368605_peak_1507	137	.	5.36516	15.6128	13.7404	280
chr1	43577310	43577646	GSE124336_Fernandez_2019_GSM3529864_P0PM_1_S1_P0_eHcn4_1_ATACseq_SRR8368605_peak_1508	162	.	5.8529	18.1152	16.2017	234
chr1	43691304	43691457	GSE124336_Fernandez_2019_GSM3529864_P0PM_1_S1_P0_eHcn4_1_ATACseq_SRR8368605_peak_1509	71	.	3.90194	8.84557	7.1172	98
chr1	43694501	43695737	GSE124336_Fernandez_2019_GSM3529864_P0PM_1_S1_P0_eHcn4_1_ATACseq_SRR8368605_peak_1510	2157	.	30.8903	218.955	215.717	448
chr1	43698285	43699123	GSE124336_Fernandez_2019_GSM3529864_P0PM_1_S1_P0_eHcn4_1_ATACseq_SRR8368605_peak_1511	1466	.	23.4116	149.456	146.611	374
chr1	43699500	43699701	GSE124336_Fernandez_2019_GSM3529864_P0PM_1_S1_P0_eHcn4_1_ATACseq_SRR8368605_peak_1512	71	.	3.90194	8.84557	7.1172	131
chr1	43714882	43715160	GSE124336_Fernandez_2019_GSM3529864_P0PM_1_S1_P0_eHcn4_1_ATACseq_SRR8368605_peak_1513	99	.	4.55226	11.7044	9.90704	126
chr1	43717845	43718409	GSE124336_Fernandez_2019_GSM3529864_P0PM_1_S1_P0_eHcn4_1_ATACseq_SRR8368605_peak_1514	162	.	5.8529	18.1152	16.2017	210
chr1	43730297	43730997	GSE124336_Fernandez_2019_GSM3529864_P0PM_1_S1_P0_eHcn4_1_ATACseq_SRR8368605_peak_1515	457	.	10.7303	47.9544	45.721	500
chr1	43738097	43738774	GSE124336_Fernandez_2019_GSM3529864_P0PM_1_S1_P0_eHcn4_1_ATACseq_SRR8368605_peak_1516	223	.	6.99097	24.3536	22.3531	308
chr1	43760222	43760491	GSE124336_Fernandez_2019_GSM3529864_P0PM_1_S1_P0_eHcn4_1_ATACseq_SRR8368605_peak_1517	113	.	4.87742	13.226	11.3974	49
chr1	43776220	43776369	GSE124336_Fernandez_2019_GSM3529864_P0PM_1_S1_P0_eHcn4_1_ATACseq_SRR8368605_peak_1518	52	.	3.41419	6.88177	5.21244	42
chr1	43781319	43781672	GSE124336_Fernandez_2019_GSM3529864_P0PM_1_S1_P0_eHcn4_1_ATACseq_SRR8368605_peak_1519	242	.	7.31613	26.229	24.2054	101
chr1	43826746	43828586	GSE124336_Fernandez_2019_GSM3529864_P0PM_1_S1_P0_eHcn4_1_ATACseq_SRR8368605_peak_1520	3619	.	45.36	366.393	361.918	1174
chr1	43899088	43899471	GSE124336_Fernandez_2019_GSM3529864_P0PM_1_S1_P0_eHcn4_1_ATACseq_SRR8368605_peak_1521	582	.	12.5187	60.5549	58.2263	110
chr1	43902903	43903191	GSE124336_Fernandez_2019_GSM3529864_P0PM_1_S1_P0_eHcn4_1_ATACseq_SRR8368605_peak_1522	71	.	3.90194	8.84557	7.1172	86
chr1	43933146	43934894	GSE124336_Fernandez_2019_GSM3529864_P0PM_1_S1_P0_eHcn4_1_ATACseq_SRR8368605_peak_1523	3757	.	46.6606	380.319	375.725	731
chr1	44020593	44020732	GSE124336_Fernandez_2019_GSM3529864_P0PM_1_S1_P0_eHcn4_1_ATACseq_SRR8368605_peak_1524	34	.	2.92645	5.09501	3.49355	99
chr1	44041749	44042588	GSE124336_Fernandez_2019_GSM3529864_P0PM_1_S1_P0_eHcn4_1_ATACseq_SRR8368605_peak_1525	424	.	10.2426	44.6497	42.4436	276
chr1	44064712	44064893	GSE124336_Fernandez_2019_GSM3529864_P0PM_1_S1_P0_eHcn4_1_ATACseq_SRR8368605_peak_1526	251	.	7.47871	27.181	25.1463	76
chr1	44101605	44102831	GSE124336_Fernandez_2019_GSM3529864_P0PM_1_S1_P0_eHcn4_1_ATACseq_SRR8368605_peak_1527	3584	.	45.0348	362.927	358.483	863
chr1	44118180	44120376	GSE124336_Fernandez_2019_GSM3529864_P0PM_1_S1_P0_eHcn4_1_ATACseq_SRR8368605_peak_1528	2425	.	33.6542	245.932	242.517	647
chr1	44147167	44148946	GSE124336_Fernandez_2019_GSM3529864_P0PM_1_S1_P0_eHcn4_1_ATACseq_SRR8368605_peak_1529	2126	.	30.5652	215.823	212.605	703
chr1	44216337	44217349	GSE124336_Fernandez_2019_GSM3529864_P0PM_1_S1_P0_eHcn4_1_ATACseq_SRR8368605_peak_1531	329	.	8.77935	35.1165	32.997	561
chr1	44218907	44219268	GSE124336_Fernandez_2019_GSM3529864_P0PM_1_S1_P0_eHcn4_1_ATACseq_SRR8368605_peak_1532	179	.	6.17806	19.843	17.9035	229
chr1	44551400	44552711	GSE124336_Fernandez_2019_GSM3529864_P0PM_1_S1_P0_eHcn4_1_ATACseq_SRR8368605_peak_1533	468	.	10.8929	49.0692	46.8268	465
chr1	44596094	44596395	GSE124336_Fernandez_2019_GSM3529864_P0PM_1_S1_P0_eHcn4_1_ATACseq_SRR8368605_peak_1534	58	.	3.57677	7.51782	5.82803	71
chr1	45016116	45016557	GSE124336_Fernandez_2019_GSM3529864_P0PM_1_S1_P0_eHcn4_1_ATACseq_SRR8368605_peak_1535	145	.	5.52774	16.4346	14.5482	185
chr1	45022991	45023490	GSE124336_Fernandez_2019_GSM3529864_P0PM_1_S1_P0_eHcn4_1_ATACseq_SRR8368605_peak_1536	58	.	3.57677	7.51782	5.82803	45
chr1	45146747	45146978	GSE124336_Fernandez_2019_GSM3529864_P0PM_1_S1_P0_eHcn4_1_ATACseq_SRR8368605_peak_1537	64	.	3.73935	8.17267	6.46315	108
chr1	45276241	45276484	GSE124336_Fernandez_2019_GSM3529864_P0PM_1_S1_P0_eHcn4_1_ATACseq_SRR8368605_peak_1538	34	.	2.92645	5.09501	3.49355	72
chr1	45299696	45299913	GSE124336_Fernandez_2019_GSM3529864_P0PM_1_S1_P0_eHcn4_1_ATACseq_SRR8368605_peak_1539	34	.	2.92645	5.09501	3.49355	125
chr1	45311601	45311747	GSE124336_Fernandez_2019_GSM3529864_P0PM_1_S1_P0_eHcn4_1_ATACseq_SRR8368605_peak_1540	46	.	3.25161	6.26535	4.61752	18
chr1	45313890	45314208	GSE124336_Fernandez_2019_GSM3529864_P0PM_1_S1_P0_eHcn4_1_ATACseq_SRR8368605_peak_1541	214	.	6.82839	23.4307	21.442	273
chr1	45315862	45316056	GSE124336_Fernandez_2019_GSM3529864_P0PM_1_S1_P0_eHcn4_1_ATACseq_SRR8368605_peak_1542	15	.	2.27613	3.0349	1.54584	98
chr1	45430505	45430771	GSE124336_Fernandez_2019_GSM3529864_P0PM_1_S1_P0_eHcn4_1_ATACseq_SRR8368605_peak_1543	137	.	5.36516	15.6128	13.7404	114
chr1	45432024	45432180	GSE124336_Fernandez_2019_GSM3529864_P0PM_1_S1_P0_eHcn4_1_ATACseq_SRR8368605_peak_1544	381	.	9.59226	40.3395	38.171	84
chr1	45502135	45503349	GSE124336_Fernandez_2019_GSM3529864_P0PM_1_S1_P0_eHcn4_1_ATACseq_SRR8368605_peak_1545	270	.	7.80387	29.1128	27.056	917
chr1	45585868	45586018	GSE124336_Fernandez_2019_GSM3529864_P0PM_1_S1_P0_eHcn4_1_ATACseq_SRR8368605_peak_1546	99	.	4.55226	11.7044	9.90704	43
chr1	45587764	45587907	GSE124336_Fernandez_2019_GSM3529864_P0PM_1_S1_P0_eHcn4_1_ATACseq_SRR8368605_peak_1547	99	.	4.55226	11.7044	9.90704	95
chr1	45626792	45626964	GSE124336_Fernandez_2019_GSM3529864_P0PM_1_S1_P0_eHcn4_1_ATACseq_SRR8368605_peak_1548	58	.	3.57677	7.51782	5.82803	56
chr1	45664270	45664703	GSE124336_Fernandez_2019_GSM3529864_P0PM_1_S1_P0_eHcn4_1_ATACseq_SRR8368605_peak_1549	99	.	4.55226	11.7044	9.90704	97
chr1	45672698	45673126	GSE124336_Fernandez_2019_GSM3529864_P0PM_1_S1_P0_eHcn4_1_ATACseq_SRR8368605_peak_1550	457	.	10.7303	47.9544	45.721	262
chr1	45700402	45701682	GSE124336_Fernandez_2019_GSM3529864_P0PM_1_S1_P0_eHcn4_1_ATACseq_SRR8368605_peak_1551	714	.	14.3071	73.8345	71.4166	708
chr1	45756086	45756440	GSE124336_Fernandez_2019_GSM3529864_P0PM_1_S1_P0_eHcn4_1_ATACseq_SRR8368605_peak_1552	46	.	3.25161	6.26535	4.61752	84
chr1	45756619	45757113	GSE124336_Fernandez_2019_GSM3529864_P0PM_1_S1_P0_eHcn4_1_ATACseq_SRR8368605_peak_1553	214	.	6.82839	23.4307	21.442	246
chr1	45765828	45766441	GSE124336_Fernandez_2019_GSM3529864_P0PM_1_S1_P0_eHcn4_1_ATACseq_SRR8368605_peak_1554	129	.	5.20258	14.8039	12.9457	557
chr1	45794858	45796288	GSE124336_Fernandez_2019_GSM3529864_P0PM_1_S1_P0_eHcn4_1_ATACseq_SRR8368605_peak_1555	2928	.	38.6942	296.652	292.84	591
chr1	45801126	45801649	GSE124336_Fernandez_2019_GSM3529864_P0PM_1_S1_P0_eHcn4_1_ATACseq_SRR8368605_peak_1556	350	.	9.10452	37.1828	35.0435	302
chr1	45817010	45817275	GSE124336_Fernandez_2019_GSM3529864_P0PM_1_S1_P0_eHcn4_1_ATACseq_SRR8368605_peak_1557	170	.	6.01548	18.9734	17.0468	38
chr1	45825283	45825427	GSE124336_Fernandez_2019_GSM3529864_P0PM_1_S1_P0_eHcn4_1_ATACseq_SRR8368605_peak_1558	350	.	9.10452	37.1828	35.0435	88
chr1	45837680	45838787	GSE124336_Fernandez_2019_GSM3529864_P0PM_1_S1_P0_eHcn4_1_ATACseq_SRR8368605_peak_1559	402	.	9.91742	42.4805	40.2931	145
chr1	45845629	45846139	GSE124336_Fernandez_2019_GSM3529864_P0PM_1_S1_P0_eHcn4_1_ATACseq_SRR8368605_peak_1560	106	.	4.71484	12.4579	10.6448	156
chr1	45860068	45860586	GSE124336_Fernandez_2019_GSM3529864_P0PM_1_S1_P0_eHcn4_1_ATACseq_SRR8368605_peak_1561	91	.	4.38968	10.9658	9.1848	297
chr1	45864488	45865648	GSE124336_Fernandez_2019_GSM3529864_P0PM_1_S1_P0_eHcn4_1_ATACseq_SRR8368605_peak_1562	424	.	10.2426	44.6497	42.4436	207
chr1	45866728	45867197	GSE124336_Fernandez_2019_GSM3529864_P0PM_1_S1_P0_eHcn4_1_ATACseq_SRR8368605_peak_1563	214	.	6.82839	23.4307	21.442	124
chr1	45905115	45905644	GSE124336_Fernandez_2019_GSM3529864_P0PM_1_S1_P0_eHcn4_1_ATACseq_SRR8368605_peak_1564	179	.	6.17806	19.843	17.9035	104
chr1	45925167	45926559	GSE124336_Fernandez_2019_GSM3529864_P0PM_1_S1_P0_eHcn4_1_ATACseq_SRR8368605_peak_1565	1700	.	26.0129	172.996	170.026	532
chr1	46022396	46022550	GSE124336_Fernandez_2019_GSM3529864_P0PM_1_S1_P0_eHcn4_1_ATACseq_SRR8368605_peak_1566	91	.	4.38968	10.9658	9.1848	50
chr1	46066461	46067238	GSE124336_Fernandez_2019_GSM3529864_P0PM_1_S1_P0_eHcn4_1_ATACseq_SRR8368605_peak_1567	641	.	13.3316	66.5125	64.1427	394
chr1	46075937	46076142	GSE124336_Fernandez_2019_GSM3529864_P0PM_1_S1_P0_eHcn4_1_ATACseq_SRR8368605_peak_1568	413	.	10.08	43.5617	41.3648	108
chr1	46425377	46425526	GSE124336_Fernandez_2019_GSM3529864_P0PM_1_S1_P0_eHcn4_1_ATACseq_SRR8368605_peak_1569	46	.	3.25161	6.26535	4.61752	100
chr1	46764345	46765006	GSE124336_Fernandez_2019_GSM3529864_P0PM_1_S1_P0_eHcn4_1_ATACseq_SRR8368605_peak_1570	232	.	7.15355	25.2865	23.2744	244
chr1	46849788	46850291	GSE124336_Fernandez_2019_GSM3529864_P0PM_1_S1_P0_eHcn4_1_ATACseq_SRR8368605_peak_1571	726	.	14.4697	75.0723	72.6466	123
chr1	46852317	46854849	GSE124336_Fernandez_2019_GSM3529864_P0PM_1_S1_P0_eHcn4_1_ATACseq_SRR8368605_peak_1572	3211	.	41.4581	325.225	321.151	1199
chr1	46864208	46864801	GSE124336_Fernandez_2019_GSM3529864_P0PM_1_S1_P0_eHcn4_1_ATACseq_SRR8368605_peak_1573	113	.	4.87742	13.226	11.3974	164
chr1	46967380	46967530	GSE124336_Fernandez_2019_GSM3529864_P0PM_1_S1_P0_eHcn4_1_ATACseq_SRR8368605_peak_1574	29	.	2.76387	4.54313	2.96692	25
chr1	46970415	46970919	GSE124336_Fernandez_2019_GSM3529864_P0PM_1_S1_P0_eHcn4_1_ATACseq_SRR8368605_peak_1575	319	.	8.61677	34.0951	31.9858	223
chr1	47037581	47037821	GSE124336_Fernandez_2019_GSM3529864_P0PM_1_S1_P0_eHcn4_1_ATACseq_SRR8368605_peak_1576	40	.	3.08903	5.66944	4.04416	132
chr1	47277887	47278354	GSE124336_Fernandez_2019_GSM3529864_P0PM_1_S1_P0_eHcn4_1_ATACseq_SRR8368605_peak_1577	196	.	6.50323	21.6155	19.651	78
chr1	47299411	47299630	GSE124336_Fernandez_2019_GSM3529864_P0PM_1_S1_P0_eHcn4_1_ATACseq_SRR8368605_peak_1578	77	.	4.06452	9.53581	7.78926	117
chr1	47488531	47489032	GSE124336_Fernandez_2019_GSM3529864_P0PM_1_S1_P0_eHcn4_1_ATACseq_SRR8368605_peak_1579	329	.	8.77935	35.1165	32.997	279
chr1	48459413	48459569	GSE124336_Fernandez_2019_GSM3529864_P0PM_1_S1_P0_eHcn4_1_ATACseq_SRR8368605_peak_1580	129	.	5.20258	14.8039	12.9457	74
chr1	48604449	48604663	GSE124336_Fernandez_2019_GSM3529864_P0PM_1_S1_P0_eHcn4_1_ATACseq_SRR8368605_peak_1581	280	.	7.96645	30.0921	28.0245	117
chr1	48608853	48609515	GSE124336_Fernandez_2019_GSM3529864_P0PM_1_S1_P0_eHcn4_1_ATACseq_SRR8368605_peak_1582	319	.	8.61677	34.0951	31.9858	355
chr1	50629143	50630943	GSE124336_Fernandez_2019_GSM3529864_P0PM_1_S1_P0_eHcn4_1_ATACseq_SRR8368605_peak_1583	1715	.	26.1755	174.491	171.513	740
chr1	50685451	50685672	GSE124336_Fernandez_2019_GSM3529864_P0PM_1_S1_P0_eHcn4_1_ATACseq_SRR8368605_peak_1584	137	.	5.36516	15.6128	13.7404	100
chr1	50694832	50695066	GSE124336_Fernandez_2019_GSM3529864_P0PM_1_S1_P0_eHcn4_1_ATACseq_SRR8368605_peak_1585	84	.	4.2271	10.2428	8.4787	119
chr1	50696700	50698267	GSE124336_Fernandez_2019_GSM3529864_P0PM_1_S1_P0_eHcn4_1_ATACseq_SRR8368605_peak_1586	3177	.	41.1329	321.838	317.796	463
chr1	50926423	50928234	GSE124336_Fernandez_2019_GSM3529864_P0PM_1_S1_P0_eHcn4_1_ATACseq_SRR8368605_peak_1587	877	.	16.4206	90.2895	87.7703	1073
chr1	50962275	50962847	GSE124336_Fernandez_2019_GSM3529864_P0PM_1_S1_P0_eHcn4_1_ATACseq_SRR8368605_peak_1588	501	.	11.3806	52.4515	50.1827	227
chr1	51097251	51097427	GSE124336_Fernandez_2019_GSM3529864_P0PM_1_S1_P0_eHcn4_1_ATACseq_SRR8368605_peak_1589	29	.	2.76387	4.54313	2.96692	102
chr1	51104861	51105785	GSE124336_Fernandez_2019_GSM3529864_P0PM_1_S1_P0_eHcn4_1_ATACseq_SRR8368605_peak_1590	340	.	8.94193	36.1457	34.0163	400
chr1	51106735	51106902	GSE124336_Fernandez_2019_GSM3529864_P0PM_1_S1_P0_eHcn4_1_ATACseq_SRR8368605_peak_1591	52	.	3.41419	6.88177	5.21244	92
chr1	51125930	51126109	GSE124336_Fernandez_2019_GSM3529864_P0PM_1_S1_P0_eHcn4_1_ATACseq_SRR8368605_peak_1592	71	.	3.90194	8.84557	7.1172	100
chr1	51148221	51150491	GSE124336_Fernandez_2019_GSM3529864_P0PM_1_S1_P0_eHcn4_1_ATACseq_SRR8368605_peak_1593	1394	.	22.5987	142.253	139.447	1895
chr1	51151916	51153580	GSE124336_Fernandez_2019_GSM3529864_P0PM_1_S1_P0_eHcn4_1_ATACseq_SRR8368605_peak_1594	513	.	11.5432	53.5914	51.3139	301
chr1	51191393	51192306	GSE124336_Fernandez_2019_GSM3529864_P0PM_1_S1_P0_eHcn4_1_ATACseq_SRR8368605_peak_1595	179	.	6.17806	19.843	17.9035	296
chr1	51225637	51225896	GSE124336_Fernandez_2019_GSM3529864_P0PM_1_S1_P0_eHcn4_1_ATACseq_SRR8368605_peak_1596	121	.	5.04	14.0081	12.1646	164
chr1	51264956	51266342	GSE124336_Fernandez_2019_GSM3529864_P0PM_1_S1_P0_eHcn4_1_ATACseq_SRR8368605_peak_1597	582	.	12.5187	60.5549	58.2263	1167
chr1	51266851	51268522	GSE124336_Fernandez_2019_GSM3529864_P0PM_1_S1_P0_eHcn4_1_ATACseq_SRR8368605_peak_1598	839	.	15.9329	86.4245	83.9283	604
chr1	51270192	51270896	GSE124336_Fernandez_2019_GSM3529864_P0PM_1_S1_P0_eHcn4_1_ATACseq_SRR8368605_peak_1599	319	.	8.61677	34.0951	31.9858	492
chr1	51272413	51272911	GSE124336_Fernandez_2019_GSM3529864_P0PM_1_S1_P0_eHcn4_1_ATACseq_SRR8368605_peak_1600	179	.	6.17806	19.843	17.9035	218
chr1	51274885	51275099	GSE124336_Fernandez_2019_GSM3529864_P0PM_1_S1_P0_eHcn4_1_ATACseq_SRR8368605_peak_1601	106	.	4.71484	12.4579	10.6448	70
chr1	51277988	51278503	GSE124336_Fernandez_2019_GSM3529864_P0PM_1_S1_P0_eHcn4_1_ATACseq_SRR8368605_peak_1602	121	.	5.04	14.0081	12.1646	118
chr1	51288283	51291107	GSE124336_Fernandez_2019_GSM3529864_P0PM_1_S1_P0_eHcn4_1_ATACseq_SRR8368605_peak_1603	1088	.	19.0219	111.527	108.887	929
chr1	51292763	51292915	GSE124336_Fernandez_2019_GSM3529864_P0PM_1_S1_P0_eHcn4_1_ATACseq_SRR8368605_peak_1604	29	.	2.76387	4.54313	2.96692	58
chr1	51300256	51300722	GSE124336_Fernandez_2019_GSM3529864_P0PM_1_S1_P0_eHcn4_1_ATACseq_SRR8368605_peak_1605	582	.	12.5187	60.5549	58.2263	162
chr1	51326550	51326826	GSE124336_Fernandez_2019_GSM3529864_P0PM_1_S1_P0_eHcn4_1_ATACseq_SRR8368605_peak_1606	64	.	3.73935	8.17267	6.46315	97
chr1	51327196	51327422	GSE124336_Fernandez_2019_GSM3529864_P0PM_1_S1_P0_eHcn4_1_ATACseq_SRR8368605_peak_1607	34	.	2.92645	5.09501	3.49355	168
chr1	51333126	51334495	GSE124336_Fernandez_2019_GSM3529864_P0PM_1_S1_P0_eHcn4_1_ATACseq_SRR8368605_peak_1608	1088	.	19.0219	111.527	108.887	984
chr1	51401760	51402161	GSE124336_Fernandez_2019_GSM3529864_P0PM_1_S1_P0_eHcn4_1_ATACseq_SRR8368605_peak_1609	99	.	4.55226	11.7044	9.90704	254
chr1	51446181	51446368	GSE124336_Fernandez_2019_GSM3529864_P0PM_1_S1_P0_eHcn4_1_ATACseq_SRR8368605_peak_1610	179	.	6.17806	19.843	17.9035	91
chr1	51459147	51459422	GSE124336_Fernandez_2019_GSM3529864_P0PM_1_S1_P0_eHcn4_1_ATACseq_SRR8368605_peak_1611	162	.	5.8529	18.1152	16.2017	69
chr1	51466523	51466833	GSE124336_Fernandez_2019_GSM3529864_P0PM_1_S1_P0_eHcn4_1_ATACseq_SRR8368605_peak_1612	309	.	8.45419	33.0818	30.9827	88
chr1	51477377	51479195	GSE124336_Fernandez_2019_GSM3529864_P0PM_1_S1_P0_eHcn4_1_ATACseq_SRR8368605_peak_1613	3482	.	44.0594	352.567	348.223	1114
chr1	51509134	51509662	GSE124336_Fernandez_2019_GSM3529864_P0PM_1_S1_P0_eHcn4_1_ATACseq_SRR8368605_peak_1614	251	.	7.47871	27.181	25.1463	91
chr1	51514076	51515906	GSE124336_Fernandez_2019_GSM3529864_P0PM_1_S1_P0_eHcn4_1_ATACseq_SRR8368605_peak_1615	1626	.	25.2	165.562	162.631	1084
chr1	51530183	51530524	GSE124336_Fernandez_2019_GSM3529864_P0PM_1_S1_P0_eHcn4_1_ATACseq_SRR8368605_peak_1616	29	.	2.76387	4.54313	2.96692	221
chr1	51531320	51532053	GSE124336_Fernandez_2019_GSM3529864_P0PM_1_S1_P0_eHcn4_1_ATACseq_SRR8368605_peak_1617	570	.	12.3561	59.3799	57.0597	240
chr1	51532199	51532356	GSE124336_Fernandez_2019_GSM3529864_P0PM_1_S1_P0_eHcn4_1_ATACseq_SRR8368605_peak_1618	24	.	2.60129	4.01495	2.46568	77
chr1	51539652	51540258	GSE124336_Fernandez_2019_GSM3529864_P0PM_1_S1_P0_eHcn4_1_ATACseq_SRR8368605_peak_1619	402	.	9.91742	42.4805	40.2931	398
chr1	51566126	51566629	GSE124336_Fernandez_2019_GSM3529864_P0PM_1_S1_P0_eHcn4_1_ATACseq_SRR8368605_peak_1620	106	.	4.71484	12.4579	10.6448	68
chr1	51596692	51597468	GSE124336_Fernandez_2019_GSM3529864_P0PM_1_S1_P0_eHcn4_1_ATACseq_SRR8368605_peak_1621	1309	.	21.6232	133.713	130.952	462
chr1	51644363	51644671	GSE124336_Fernandez_2019_GSM3529864_P0PM_1_S1_P0_eHcn4_1_ATACseq_SRR8368605_peak_1622	113	.	4.87742	13.226	11.3974	217
chr1	51647953	51648331	GSE124336_Fernandez_2019_GSM3529864_P0PM_1_S1_P0_eHcn4_1_ATACseq_SRR8368605_peak_1623	242	.	7.31613	26.229	24.2054	243
chr1	51649050	51649255	GSE124336_Fernandez_2019_GSM3529864_P0PM_1_S1_P0_eHcn4_1_ATACseq_SRR8368605_peak_1624	162	.	5.8529	18.1152	16.2017	113
chr1	51668856	51669183	GSE124336_Fernandez_2019_GSM3529864_P0PM_1_S1_P0_eHcn4_1_ATACseq_SRR8368605_peak_1625	99	.	4.55226	11.7044	9.90704	244
chr1	51671376	51671659	GSE124336_Fernandez_2019_GSM3529864_P0PM_1_S1_P0_eHcn4_1_ATACseq_SRR8368605_peak_1626	46	.	3.25161	6.26535	4.61752	217
chr1	51689688	51690117	GSE124336_Fernandez_2019_GSM3529864_P0PM_1_S1_P0_eHcn4_1_ATACseq_SRR8368605_peak_1627	64	.	3.73935	8.17267	6.46315	259
chr1	51697260	51697809	GSE124336_Fernandez_2019_GSM3529864_P0PM_1_S1_P0_eHcn4_1_ATACseq_SRR8368605_peak_1628	242	.	7.31613	26.229	24.2054	286
chr1	51739447	51739801	GSE124336_Fernandez_2019_GSM3529864_P0PM_1_S1_P0_eHcn4_1_ATACseq_SRR8368605_peak_1629	46	.	3.25161	6.26535	4.61752	297
chr1	51747531	51747942	GSE124336_Fernandez_2019_GSM3529864_P0PM_1_S1_P0_eHcn4_1_ATACseq_SRR8368605_peak_1630	214	.	6.82839	23.4307	21.442	193
chr1	51748261	51748718	GSE124336_Fernandez_2019_GSM3529864_P0PM_1_S1_P0_eHcn4_1_ATACseq_SRR8368605_peak_1631	232	.	7.15355	25.2865	23.2744	197
chr1	51750733	51751284	GSE124336_Fernandez_2019_GSM3529864_P0PM_1_S1_P0_eHcn4_1_ATACseq_SRR8368605_peak_1632	40	.	3.08903	5.66944	4.04416	519
chr1	51780517	51780668	GSE124336_Fernandez_2019_GSM3529864_P0PM_1_S1_P0_eHcn4_1_ATACseq_SRR8368605_peak_1633	29	.	2.76387	4.54313	2.96692	140
chr1	51789380	51789563	GSE124336_Fernandez_2019_GSM3529864_P0PM_1_S1_P0_eHcn4_1_ATACseq_SRR8368605_peak_1634	58	.	3.57677	7.51782	5.82803	45
chr1	51837899	51838338	GSE124336_Fernandez_2019_GSM3529864_P0PM_1_S1_P0_eHcn4_1_ATACseq_SRR8368605_peak_1635	457	.	10.7303	47.9544	45.721	142
chr1	51849850	51850111	GSE124336_Fernandez_2019_GSM3529864_P0PM_1_S1_P0_eHcn4_1_ATACseq_SRR8368605_peak_1636	46	.	3.25161	6.26535	4.61752	99
chr1	51852380	51852891	GSE124336_Fernandez_2019_GSM3529864_P0PM_1_S1_P0_eHcn4_1_ATACseq_SRR8368605_peak_1637	299	.	8.29161	32.0768	29.9881	152
chr1	51861902	51862449	GSE124336_Fernandez_2019_GSM3529864_P0PM_1_S1_P0_eHcn4_1_ATACseq_SRR8368605_peak_1638	106	.	4.71484	12.4579	10.6448	318
chr1	51863507	51863944	GSE124336_Fernandez_2019_GSM3529864_P0PM_1_S1_P0_eHcn4_1_ATACseq_SRR8368605_peak_1639	145	.	5.52774	16.4346	14.5482	312
chr1	51879280	51879667	GSE124336_Fernandez_2019_GSM3529864_P0PM_1_S1_P0_eHcn4_1_ATACseq_SRR8368605_peak_1640	34	.	2.92645	5.09501	3.49355	289
chr1	51914978	51916322	GSE124336_Fernandez_2019_GSM3529864_P0PM_1_S1_P0_eHcn4_1_ATACseq_SRR8368605_peak_1641	513	.	11.5432	53.5914	51.3139	927
chr1	51944823	51945097	GSE124336_Fernandez_2019_GSM3529864_P0PM_1_S1_P0_eHcn4_1_ATACseq_SRR8368605_peak_1642	223	.	6.99097	24.3536	22.3531	191
chr1	51992381	51992668	GSE124336_Fernandez_2019_GSM3529864_P0PM_1_S1_P0_eHcn4_1_ATACseq_SRR8368605_peak_1643	58	.	3.57677	7.51782	5.82803	52
chr1	51996629	51997621	GSE124336_Fernandez_2019_GSM3529864_P0PM_1_S1_P0_eHcn4_1_ATACseq_SRR8368605_peak_1644	605	.	12.8439	62.9217	60.5763	472
chr1	52004211	52004390	GSE124336_Fernandez_2019_GSM3529864_P0PM_1_S1_P0_eHcn4_1_ATACseq_SRR8368605_peak_1645	91	.	4.38968	10.9658	9.1848	99
chr1	52008511	52008698	GSE124336_Fernandez_2019_GSM3529864_P0PM_1_S1_P0_eHcn4_1_ATACseq_SRR8368605_peak_1646	52	.	3.41419	6.88177	5.21244	145
chr1	52008968	52009114	GSE124336_Fernandez_2019_GSM3529864_P0PM_1_S1_P0_eHcn4_1_ATACseq_SRR8368605_peak_1647	19	.	2.43871	3.51174	1.99142	32
chr1	52113214	52114298	GSE124336_Fernandez_2019_GSM3529864_P0PM_1_S1_P0_eHcn4_1_ATACseq_SRR8368605_peak_1648	2409	.	33.4916	244.328	240.924	640
chr1	52118635	52120207	GSE124336_Fernandez_2019_GSM3529864_P0PM_1_S1_P0_eHcn4_1_ATACseq_SRR8368605_peak_1649	1850	.	27.6387	188.066	185.011	824
chr1	52120352	52120562	GSE124336_Fernandez_2019_GSM3529864_P0PM_1_S1_P0_eHcn4_1_ATACseq_SRR8368605_peak_1650	58	.	3.57677	7.51782	5.82803	153
chr1	52141599	52141829	GSE124336_Fernandez_2019_GSM3529864_P0PM_1_S1_P0_eHcn4_1_ATACseq_SRR8368605_peak_1651	29	.	2.76387	4.54313	2.96692	96
chr1	52146508	52147004	GSE124336_Fernandez_2019_GSM3529864_P0PM_1_S1_P0_eHcn4_1_ATACseq_SRR8368605_peak_1652	852	.	16.0955	87.7085	85.2045	273
chr1	52148232	52148550	GSE124336_Fernandez_2019_GSM3529864_P0PM_1_S1_P0_eHcn4_1_ATACseq_SRR8368605_peak_1653	71	.	3.90194	8.84557	7.1172	212
chr1	52150775	52151062	GSE124336_Fernandez_2019_GSM3529864_P0PM_1_S1_P0_eHcn4_1_ATACseq_SRR8368605_peak_1654	46	.	3.25161	6.26535	4.61752	166
chr1	52152367	52152772	GSE124336_Fernandez_2019_GSM3529864_P0PM_1_S1_P0_eHcn4_1_ATACseq_SRR8368605_peak_1655	64	.	3.73935	8.17267	6.46315	282
chr1	52166739	52167124	GSE124336_Fernandez_2019_GSM3529864_P0PM_1_S1_P0_eHcn4_1_ATACseq_SRR8368605_peak_1656	46	.	3.25161	6.26535	4.61752	77
chr1	52170192	52170402	GSE124336_Fernandez_2019_GSM3529864_P0PM_1_S1_P0_eHcn4_1_ATACseq_SRR8368605_peak_1657	91	.	4.38968	10.9658	9.1848	77
chr1	52171312	52172075	GSE124336_Fernandez_2019_GSM3529864_P0PM_1_S1_P0_eHcn4_1_ATACseq_SRR8368605_peak_1658	446	.	10.5677	46.8462	44.6219	225
chr1	52181841	52182653	GSE124336_Fernandez_2019_GSM3529864_P0PM_1_S1_P0_eHcn4_1_ATACseq_SRR8368605_peak_1659	457	.	10.7303	47.9544	45.721	400
chr1	52231821	52233946	GSE124336_Fernandez_2019_GSM3529864_P0PM_1_S1_P0_eHcn4_1_ATACseq_SRR8368605_peak_1660	3826	.	47.311	387.318	382.669	1560
chr1	52250304	52250516	GSE124336_Fernandez_2019_GSM3529864_P0PM_1_S1_P0_eHcn4_1_ATACseq_SRR8368605_peak_1661	19	.	2.43871	3.51174	1.99142	61
chr1	52250743	52251538	GSE124336_Fernandez_2019_GSM3529864_P0PM_1_S1_P0_eHcn4_1_ATACseq_SRR8368605_peak_1662	1061	.	18.6968	108.818	106.193	384
chr1	52302676	52302839	GSE124336_Fernandez_2019_GSM3529864_P0PM_1_S1_P0_eHcn4_1_ATACseq_SRR8368605_peak_1663	371	.	9.42968	39.2798	37.1209	103
chr1	52331986	52332153	GSE124336_Fernandez_2019_GSM3529864_P0PM_1_S1_P0_eHcn4_1_ATACseq_SRR8368605_peak_1664	29	.	2.76387	4.54313	2.96692	93
chr1	52354100	52354577	GSE124336_Fernandez_2019_GSM3529864_P0PM_1_S1_P0_eHcn4_1_ATACseq_SRR8368605_peak_1665	1115	.	19.3471	114.251	111.596	264
chr1	52366315	52366759	GSE124336_Fernandez_2019_GSM3529864_P0PM_1_S1_P0_eHcn4_1_ATACseq_SRR8368605_peak_1666	77	.	4.06452	9.53581	7.78926	312
chr1	52421545	52421714	GSE124336_Fernandez_2019_GSM3529864_P0PM_1_S1_P0_eHcn4_1_ATACseq_SRR8368605_peak_1667	24	.	2.60129	4.01495	2.46568	63
chr1	52422035	52422519	GSE124336_Fernandez_2019_GSM3529864_P0PM_1_S1_P0_eHcn4_1_ATACseq_SRR8368605_peak_1668	260	.	7.64129	28.1424	26.0965	386
chr1	52428117	52428414	GSE124336_Fernandez_2019_GSM3529864_P0PM_1_S1_P0_eHcn4_1_ATACseq_SRR8368605_peak_1669	145	.	5.52774	16.4346	14.5482	170
chr1	52435953	52436245	GSE124336_Fernandez_2019_GSM3529864_P0PM_1_S1_P0_eHcn4_1_ATACseq_SRR8368605_peak_1670	121	.	5.04	14.0081	12.1646	177
chr1	52454464	52455290	GSE124336_Fernandez_2019_GSM3529864_P0PM_1_S1_P0_eHcn4_1_ATACseq_SRR8368605_peak_1671	1198	.	20.3226	122.509	119.809	459
chr1	52456637	52456844	GSE124336_Fernandez_2019_GSM3529864_P0PM_1_S1_P0_eHcn4_1_ATACseq_SRR8368605_peak_1672	99	.	4.55226	11.7044	9.90704	89
chr1	52491162	52491488	GSE124336_Fernandez_2019_GSM3529864_P0PM_1_S1_P0_eHcn4_1_ATACseq_SRR8368605_peak_1673	71	.	3.90194	8.84557	7.1172	209
chr1	52495587	52495755	GSE124336_Fernandez_2019_GSM3529864_P0PM_1_S1_P0_eHcn4_1_ATACseq_SRR8368605_peak_1674	46	.	3.25161	6.26535	4.61752	81
chr1	52498853	52501228	GSE124336_Fernandez_2019_GSM3529864_P0PM_1_S1_P0_eHcn4_1_ATACseq_SRR8368605_peak_1675	813	.	15.6077	83.8697	81.389	1017
chr1	52511898	52512278	GSE124336_Fernandez_2019_GSM3529864_P0PM_1_S1_P0_eHcn4_1_ATACseq_SRR8368605_peak_1676	64	.	3.73935	8.17267	6.46315	68
chr1	52521494	52521804	GSE124336_Fernandez_2019_GSM3529864_P0PM_1_S1_P0_eHcn4_1_ATACseq_SRR8368605_peak_1677	270	.	7.80387	29.1128	27.056	141
chr1	52539799	52540714	GSE124336_Fernandez_2019_GSM3529864_P0PM_1_S1_P0_eHcn4_1_ATACseq_SRR8368605_peak_1678	1239	.	20.8103	126.686	123.963	539
chr1	52578402	52578914	GSE124336_Fernandez_2019_GSM3529864_P0PM_1_S1_P0_eHcn4_1_ATACseq_SRR8368605_peak_1679	309	.	8.45419	33.0818	30.9827	225
chr1	52597165	52597640	GSE124336_Fernandez_2019_GSM3529864_P0PM_1_S1_P0_eHcn4_1_ATACseq_SRR8368605_peak_1680	788	.	15.2826	81.333	78.8679	313
chr1	52597987	52598519	GSE124336_Fernandez_2019_GSM3529864_P0PM_1_S1_P0_eHcn4_1_ATACseq_SRR8368605_peak_1681	91	.	4.38968	10.9658	9.1848	55
chr1	52630171	52631423	GSE124336_Fernandez_2019_GSM3529864_P0PM_1_S1_P0_eHcn4_1_ATACseq_SRR8368605_peak_1682	2780	.	37.231	281.736	278.05	494
chr1	52647193	52647501	GSE124336_Fernandez_2019_GSM3529864_P0PM_1_S1_P0_eHcn4_1_ATACseq_SRR8368605_peak_1683	29	.	2.76387	4.54313	2.96692	23
chr1	52647881	52648855	GSE124336_Fernandez_2019_GSM3529864_P0PM_1_S1_P0_eHcn4_1_ATACseq_SRR8368605_peak_1684	995	.	17.8839	102.111	99.5236	474
chr1	52650136	52650500	GSE124336_Fernandez_2019_GSM3529864_P0PM_1_S1_P0_eHcn4_1_ATACseq_SRR8368605_peak_1685	113	.	4.87742	13.226	11.3974	119
chr1	52651782	52652099	GSE124336_Fernandez_2019_GSM3529864_P0PM_1_S1_P0_eHcn4_1_ATACseq_SRR8368605_peak_1686	99	.	4.55226	11.7044	9.90704	261
chr1	52652652	52653365	GSE124336_Fernandez_2019_GSM3529864_P0PM_1_S1_P0_eHcn4_1_ATACseq_SRR8368605_peak_1687	350	.	9.10452	37.1828	35.0435	311
chr1	52668891	52669340	GSE124336_Fernandez_2019_GSM3529864_P0PM_1_S1_P0_eHcn4_1_ATACseq_SRR8368605_peak_1688	58	.	3.57677	7.51782	5.82803	164
chr1	52675008	52675390	GSE124336_Fernandez_2019_GSM3529864_P0PM_1_S1_P0_eHcn4_1_ATACseq_SRR8368605_peak_1689	40	.	3.08903	5.66944	4.04416	196
chr1	52675699	52677650	GSE124336_Fernandez_2019_GSM3529864_P0PM_1_S1_P0_eHcn4_1_ATACseq_SRR8368605_peak_1690	1789	.	26.9884	182.007	178.986	1233
chr1	52677871	52678025	GSE124336_Fernandez_2019_GSM3529864_P0PM_1_S1_P0_eHcn4_1_ATACseq_SRR8368605_peak_1691	34	.	2.92645	5.09501	3.49355	117
chr1	52679100	52679377	GSE124336_Fernandez_2019_GSM3529864_P0PM_1_S1_P0_eHcn4_1_ATACseq_SRR8368605_peak_1692	91	.	4.38968	10.9658	9.1848	118
chr1	52680279	52680991	GSE124336_Fernandez_2019_GSM3529864_P0PM_1_S1_P0_eHcn4_1_ATACseq_SRR8368605_peak_1693	593	.	12.6813	61.7355	59.3985	493
chr1	52681251	52681502	GSE124336_Fernandez_2019_GSM3529864_P0PM_1_S1_P0_eHcn4_1_ATACseq_SRR8368605_peak_1694	34	.	2.92645	5.09501	3.49355	79
chr1	52681923	52683841	GSE124336_Fernandez_2019_GSM3529864_P0PM_1_S1_P0_eHcn4_1_ATACseq_SRR8368605_peak_1695	121	.	5.04	14.0081	12.1646	754
chr1	52693012	52693438	GSE124336_Fernandez_2019_GSM3529864_P0PM_1_S1_P0_eHcn4_1_ATACseq_SRR8368605_peak_1696	58	.	3.57677	7.51782	5.82803	51
chr1	52712027	52712400	GSE124336_Fernandez_2019_GSM3529864_P0PM_1_S1_P0_eHcn4_1_ATACseq_SRR8368605_peak_1697	84	.	4.2271	10.2428	8.4787	218
chr1	52713935	52714776	GSE124336_Fernandez_2019_GSM3529864_P0PM_1_S1_P0_eHcn4_1_ATACseq_SRR8368605_peak_1698	129	.	5.20258	14.8039	12.9457	492
chr1	52717799	52718804	GSE124336_Fernandez_2019_GSM3529864_P0PM_1_S1_P0_eHcn4_1_ATACseq_SRR8368605_peak_1699	1061	.	18.6968	108.818	106.193	505
chr1	52722803	52723258	GSE124336_Fernandez_2019_GSM3529864_P0PM_1_S1_P0_eHcn4_1_ATACseq_SRR8368605_peak_1700	113	.	4.87742	13.226	11.3974	192
chr1	52725958	52727918	GSE124336_Fernandez_2019_GSM3529864_P0PM_1_S1_P0_eHcn4_1_ATACseq_SRR8368605_peak_1701	942	.	17.2335	96.8162	94.259	1396
chr1	52748361	52748704	GSE124336_Fernandez_2019_GSM3529864_P0PM_1_S1_P0_eHcn4_1_ATACseq_SRR8368605_peak_1702	214	.	6.82839	23.4307	21.442	67
chr1	52752801	52753364	GSE124336_Fernandez_2019_GSM3529864_P0PM_1_S1_P0_eHcn4_1_ATACseq_SRR8368605_peak_1703	1466	.	23.4116	149.456	146.611	111
chr1	52798961	52800210	GSE124336_Fernandez_2019_GSM3529864_P0PM_1_S1_P0_eHcn4_1_ATACseq_SRR8368605_peak_1704	605	.	12.8439	62.9217	60.5763	684
chr1	52800366	52800637	GSE124336_Fernandez_2019_GSM3529864_P0PM_1_S1_P0_eHcn4_1_ATACseq_SRR8368605_peak_1705	40	.	3.08903	5.66944	4.04416	99
chr1	52816489	52818187	GSE124336_Fernandez_2019_GSM3529864_P0PM_1_S1_P0_eHcn4_1_ATACseq_SRR8368605_peak_1706	1626	.	25.2	165.562	162.631	1218
chr1	52829840	52829981	GSE124336_Fernandez_2019_GSM3529864_P0PM_1_S1_P0_eHcn4_1_ATACseq_SRR8368605_peak_1707	84	.	4.2271	10.2428	8.4787	41
chr1	52844066	52846096	GSE124336_Fernandez_2019_GSM3529864_P0PM_1_S1_P0_eHcn4_1_ATACseq_SRR8368605_peak_1708	3722	.	46.3355	376.828	372.262	860
chr1	52863742	52864146	GSE124336_Fernandez_2019_GSM3529864_P0PM_1_S1_P0_eHcn4_1_ATACseq_SRR8368605_peak_1709	162	.	5.8529	18.1152	16.2017	221
chr1	52952312	52953176	GSE124336_Fernandez_2019_GSM3529864_P0PM_1_S1_P0_eHcn4_1_ATACseq_SRR8368605_peak_1710	153	.	5.69032	17.2689	15.3688	505
chr1	53035049	53035544	GSE124336_Fernandez_2019_GSM3529864_P0PM_1_S1_P0_eHcn4_1_ATACseq_SRR8368605_peak_1711	309	.	8.45419	33.0818	30.9827	119
chr1	53037492	53038137	GSE124336_Fernandez_2019_GSM3529864_P0PM_1_S1_P0_eHcn4_1_ATACseq_SRR8368605_peak_1712	205	.	6.66581	22.5179	20.5412	128
chr1	53053183	53053446	GSE124336_Fernandez_2019_GSM3529864_P0PM_1_S1_P0_eHcn4_1_ATACseq_SRR8368605_peak_1713	113	.	4.87742	13.226	11.3974	35
chr1	53060458	53061070	GSE124336_Fernandez_2019_GSM3529864_P0PM_1_S1_P0_eHcn4_1_ATACseq_SRR8368605_peak_1714	223	.	6.99097	24.3536	22.3531	413
chr1	53061372	53063642	GSE124336_Fernandez_2019_GSM3529864_P0PM_1_S1_P0_eHcn4_1_ATACseq_SRR8368605_peak_1715	179	.	6.17806	19.843	17.9035	2138
chr1	53085325	53085504	GSE124336_Fernandez_2019_GSM3529864_P0PM_1_S1_P0_eHcn4_1_ATACseq_SRR8368605_peak_1716	40	.	3.08903	5.66944	4.04416	119
chr1	53086081	53086224	GSE124336_Fernandez_2019_GSM3529864_P0PM_1_S1_P0_eHcn4_1_ATACseq_SRR8368605_peak_1717	99	.	4.55226	11.7044	9.90704	52
chr1	53104807	53105702	GSE124336_Fernandez_2019_GSM3529864_P0PM_1_S1_P0_eHcn4_1_ATACseq_SRR8368605_peak_1718	641	.	13.3316	66.5125	64.1427	602
chr1	53110093	53110927	GSE124336_Fernandez_2019_GSM3529864_P0PM_1_S1_P0_eHcn4_1_ATACseq_SRR8368605_peak_1719	479	.	11.0555	50.1903	47.939	732
chr1	53189893	53190076	GSE124336_Fernandez_2019_GSM3529864_P0PM_1_S1_P0_eHcn4_1_ATACseq_SRR8368605_peak_1720	40	.	3.08903	5.66944	4.04416	48
chr1	53194372	53195339	GSE124336_Fernandez_2019_GSM3529864_P0PM_1_S1_P0_eHcn4_1_ATACseq_SRR8368605_peak_1721	187	.	6.34064	20.7238	18.7717	445
chr1	53203915	53204819	GSE124336_Fernandez_2019_GSM3529864_P0PM_1_S1_P0_eHcn4_1_ATACseq_SRR8368605_peak_1722	402	.	9.91742	42.4805	40.2931	244
chr1	53209133	53210200	GSE124336_Fernandez_2019_GSM3529864_P0PM_1_S1_P0_eHcn4_1_ATACseq_SRR8368605_peak_1723	1225	.	20.6477	125.29	122.575	447
chr1	53211165	53211518	GSE124336_Fernandez_2019_GSM3529864_P0PM_1_S1_P0_eHcn4_1_ATACseq_SRR8368605_peak_1724	58	.	3.57677	7.51782	5.82803	145
chr1	53224712	53226050	GSE124336_Fernandez_2019_GSM3529864_P0PM_1_S1_P0_eHcn4_1_ATACseq_SRR8368605_peak_1725	1351	.	22.111	137.969	135.185	1133
chr1	53226227	53226517	GSE124336_Fernandez_2019_GSM3529864_P0PM_1_S1_P0_eHcn4_1_ATACseq_SRR8368605_peak_1726	29	.	2.76387	4.54313	2.96692	59
chr1	53269406	53270383	GSE124336_Fernandez_2019_GSM3529864_P0PM_1_S1_P0_eHcn4_1_ATACseq_SRR8368605_peak_1727	479	.	11.0555	50.1903	47.939	691
chr1	53272459	53273233	GSE124336_Fernandez_2019_GSM3529864_P0PM_1_S1_P0_eHcn4_1_ATACseq_SRR8368605_peak_1728	371	.	9.42968	39.2798	37.1209	352
chr1	53296582	53297778	GSE124336_Fernandez_2019_GSM3529864_P0PM_1_S1_P0_eHcn4_1_ATACseq_SRR8368605_peak_1729	3414	.	43.409	345.693	341.415	537
chr1	53312973	53314382	GSE124336_Fernandez_2019_GSM3529864_P0PM_1_S1_P0_eHcn4_1_ATACseq_SRR8368605_peak_1730	2650	.	35.9303	268.606	265.024	675
chr1	53316687	53318262	GSE124336_Fernandez_2019_GSM3529864_P0PM_1_S1_P0_eHcn4_1_ATACseq_SRR8368605_peak_1731	955	.	17.3961	98.1339	95.5691	673
chr1	53351978	53353093	GSE124336_Fernandez_2019_GSM3529864_P0PM_1_S1_P0_eHcn4_1_ATACseq_SRR8368605_peak_1732	3111	.	40.4826	315.083	311.105	716
chr1	53394035	53394624	GSE124336_Fernandez_2019_GSM3529864_P0PM_1_S1_P0_eHcn4_1_ATACseq_SRR8368605_peak_1733	129	.	5.20258	14.8039	12.9457	335
chr1	53439208	53439699	GSE124336_Fernandez_2019_GSM3529864_P0PM_1_S1_P0_eHcn4_1_ATACseq_SRR8368605_peak_1734	205	.	6.66581	22.5179	20.5412	180
chr1	53485256	53485416	GSE124336_Fernandez_2019_GSM3529864_P0PM_1_S1_P0_eHcn4_1_ATACseq_SRR8368605_peak_1735	58	.	3.57677	7.51782	5.82803	105
chr1	53579911	53580071	GSE124336_Fernandez_2019_GSM3529864_P0PM_1_S1_P0_eHcn4_1_ATACseq_SRR8368605_peak_1736	52	.	3.41419	6.88177	5.21244	140
chr1	53706498	53706979	GSE124336_Fernandez_2019_GSM3529864_P0PM_1_S1_P0_eHcn4_1_ATACseq_SRR8368605_peak_1737	280	.	7.96645	30.0921	28.0245	308
chr1	53715595	53715760	GSE124336_Fernandez_2019_GSM3529864_P0PM_1_S1_P0_eHcn4_1_ATACseq_SRR8368605_peak_1738	64	.	3.73935	8.17267	6.46315	13
chr1	53728728	53729161	GSE124336_Fernandez_2019_GSM3529864_P0PM_1_S1_P0_eHcn4_1_ATACseq_SRR8368605_peak_1739	179	.	6.17806	19.843	17.9035	265
chr1	53784180	53785697	GSE124336_Fernandez_2019_GSM3529864_P0PM_1_S1_P0_eHcn4_1_ATACseq_SRR8368605_peak_1740	2796	.	37.3935	283.386	279.687	1023
chr1	53793786	53794080	GSE124336_Fernandez_2019_GSM3529864_P0PM_1_S1_P0_eHcn4_1_ATACseq_SRR8368605_peak_1741	170	.	6.01548	18.9734	17.0468	176
chr1	53823641	53824683	GSE124336_Fernandez_2019_GSM3529864_P0PM_1_S1_P0_eHcn4_1_ATACseq_SRR8368605_peak_1742	558	.	12.1935	58.2106	55.8988	643
chr1	53909229	53909399	GSE124336_Fernandez_2019_GSM3529864_P0PM_1_S1_P0_eHcn4_1_ATACseq_SRR8368605_peak_1743	251	.	7.47871	27.181	25.1463	96
chr1	53940187	53940900	GSE124336_Fernandez_2019_GSM3529864_P0PM_1_S1_P0_eHcn4_1_ATACseq_SRR8368605_peak_1744	106	.	4.71484	12.4579	10.6448	165
chr1	53944626	53945008	GSE124336_Fernandez_2019_GSM3529864_P0PM_1_S1_P0_eHcn4_1_ATACseq_SRR8368605_peak_1745	84	.	4.2271	10.2428	8.4787	282
chr1	53978013	53978600	GSE124336_Fernandez_2019_GSM3529864_P0PM_1_S1_P0_eHcn4_1_ATACseq_SRR8368605_peak_1746	71	.	3.90194	8.84557	7.1172	359
chr1	53985748	53987139	GSE124336_Fernandez_2019_GSM3529864_P0PM_1_S1_P0_eHcn4_1_ATACseq_SRR8368605_peak_1747	129	.	5.20258	14.8039	12.9457	575
chr1	54001993	54003010	GSE124336_Fernandez_2019_GSM3529864_P0PM_1_S1_P0_eHcn4_1_ATACseq_SRR8368605_peak_1748	260	.	7.64129	28.1424	26.0965	265
chr1	54003200	54004012	GSE124336_Fernandez_2019_GSM3529864_P0PM_1_S1_P0_eHcn4_1_ATACseq_SRR8368605_peak_1749	435	.	10.4052	45.7446	43.5294	286
chr1	54004174	54004564	GSE124336_Fernandez_2019_GSM3529864_P0PM_1_S1_P0_eHcn4_1_ATACseq_SRR8368605_peak_1750	58	.	3.57677	7.51782	5.82803	177
chr1	54005768	54006413	GSE124336_Fernandez_2019_GSM3529864_P0PM_1_S1_P0_eHcn4_1_ATACseq_SRR8368605_peak_1751	170	.	6.01548	18.9734	17.0468	307
chr1	54010152	54010305	GSE124336_Fernandez_2019_GSM3529864_P0PM_1_S1_P0_eHcn4_1_ATACseq_SRR8368605_peak_1752	24	.	2.60129	4.01495	2.46568	145
chr1	54017902	54018109	GSE124336_Fernandez_2019_GSM3529864_P0PM_1_S1_P0_eHcn4_1_ATACseq_SRR8368605_peak_1753	58	.	3.57677	7.51782	5.82803	140
chr1	54022876	54023714	GSE124336_Fernandez_2019_GSM3529864_P0PM_1_S1_P0_eHcn4_1_ATACseq_SRR8368605_peak_1754	413	.	10.08	43.5617	41.3648	489
chr1	54039215	54039521	GSE124336_Fernandez_2019_GSM3529864_P0PM_1_S1_P0_eHcn4_1_ATACseq_SRR8368605_peak_1755	309	.	8.45419	33.0818	30.9827	52
chr1	54043146	54043670	GSE124336_Fernandez_2019_GSM3529864_P0PM_1_S1_P0_eHcn4_1_ATACseq_SRR8368605_peak_1756	299	.	8.29161	32.0768	29.9881	233
chr1	54046983	54047820	GSE124336_Fernandez_2019_GSM3529864_P0PM_1_S1_P0_eHcn4_1_ATACseq_SRR8368605_peak_1757	223	.	6.99097	24.3536	22.3531	152
chr1	54048992	54049399	GSE124336_Fernandez_2019_GSM3529864_P0PM_1_S1_P0_eHcn4_1_ATACseq_SRR8368605_peak_1758	71	.	3.90194	8.84557	7.1172	148
chr1	54049751	54050072	GSE124336_Fernandez_2019_GSM3529864_P0PM_1_S1_P0_eHcn4_1_ATACseq_SRR8368605_peak_1759	319	.	8.61677	34.0951	31.9858	206
chr1	54095412	54095725	GSE124336_Fernandez_2019_GSM3529864_P0PM_1_S1_P0_eHcn4_1_ATACseq_SRR8368605_peak_1760	106	.	4.71484	12.4579	10.6448	171
chr1	54106807	54107135	GSE124336_Fernandez_2019_GSM3529864_P0PM_1_S1_P0_eHcn4_1_ATACseq_SRR8368605_peak_1761	187	.	6.34064	20.7238	18.7717	229
chr1	54109062	54109360	GSE124336_Fernandez_2019_GSM3529864_P0PM_1_S1_P0_eHcn4_1_ATACseq_SRR8368605_peak_1762	162	.	5.8529	18.1152	16.2017	115
chr1	54112909	54113158	GSE124336_Fernandez_2019_GSM3529864_P0PM_1_S1_P0_eHcn4_1_ATACseq_SRR8368605_peak_1763	121	.	5.04	14.0081	12.1646	156
chr1	54113622	54113821	GSE124336_Fernandez_2019_GSM3529864_P0PM_1_S1_P0_eHcn4_1_ATACseq_SRR8368605_peak_1764	64	.	3.73935	8.17267	6.46315	155
chr1	54118413	54118766	GSE124336_Fernandez_2019_GSM3529864_P0PM_1_S1_P0_eHcn4_1_ATACseq_SRR8368605_peak_1765	77	.	4.06452	9.53581	7.78926	273
chr1	54159458	54159792	GSE124336_Fernandez_2019_GSM3529864_P0PM_1_S1_P0_eHcn4_1_ATACseq_SRR8368605_peak_1766	187	.	6.34064	20.7238	18.7717	246
chr1	54180768	54181122	GSE124336_Fernandez_2019_GSM3529864_P0PM_1_S1_P0_eHcn4_1_ATACseq_SRR8368605_peak_1767	839	.	15.9329	86.4245	83.9283	87
chr1	54186593	54187327	GSE124336_Fernandez_2019_GSM3529864_P0PM_1_S1_P0_eHcn4_1_ATACseq_SRR8368605_peak_1768	40	.	3.08903	5.66944	4.04416	356
chr1	54187572	54188287	GSE124336_Fernandez_2019_GSM3529864_P0PM_1_S1_P0_eHcn4_1_ATACseq_SRR8368605_peak_1769	890	.	16.5832	91.5864	89.0597	189
chr1	54193886	54195649	GSE124336_Fernandez_2019_GSM3529864_P0PM_1_S1_P0_eHcn4_1_ATACseq_SRR8368605_peak_1770	701	.	14.1445	72.6015	70.1917	1294
chr1	54199906	54200102	GSE124336_Fernandez_2019_GSM3529864_P0PM_1_S1_P0_eHcn4_1_ATACseq_SRR8368605_peak_1771	319	.	8.61677	34.0951	31.9858	63
chr1	54250011	54251142	GSE124336_Fernandez_2019_GSM3529864_P0PM_1_S1_P0_eHcn4_1_ATACseq_SRR8368605_peak_1772	3329	.	42.5961	337.135	332.943	704
chr1	54332955	54333263	GSE124336_Fernandez_2019_GSM3529864_P0PM_1_S1_P0_eHcn4_1_ATACseq_SRR8368605_peak_1773	121	.	5.04	14.0081	12.1646	197
chr1	54355522	54355886	GSE124336_Fernandez_2019_GSM3529864_P0PM_1_S1_P0_eHcn4_1_ATACseq_SRR8368605_peak_1774	129	.	5.20258	14.8039	12.9457	133
chr1	54377384	54378361	GSE124336_Fernandez_2019_GSM3529864_P0PM_1_S1_P0_eHcn4_1_ATACseq_SRR8368605_peak_1775	1337	.	21.9484	136.547	133.771	292
chr1	54381260	54381691	GSE124336_Fernandez_2019_GSM3529864_P0PM_1_S1_P0_eHcn4_1_ATACseq_SRR8368605_peak_1776	214	.	6.82839	23.4307	21.442	174
chr1	54398952	54399371	GSE124336_Fernandez_2019_GSM3529864_P0PM_1_S1_P0_eHcn4_1_ATACseq_SRR8368605_peak_1777	170	.	6.01548	18.9734	17.0468	142
chr1	54438419	54439381	GSE124336_Fernandez_2019_GSM3529864_P0PM_1_S1_P0_eHcn4_1_ATACseq_SRR8368605_peak_1778	995	.	17.8839	102.111	99.5236	623
chr1	54556973	54558386	GSE124336_Fernandez_2019_GSM3529864_P0PM_1_S1_P0_eHcn4_1_ATACseq_SRR8368605_peak_1779	2110	.	30.4026	214.261	211.052	692
chr1	54577012	54578062	GSE124336_Fernandez_2019_GSM3529864_P0PM_1_S1_P0_eHcn4_1_ATACseq_SRR8368605_peak_1780	270	.	7.80387	29.1128	27.056	398
chr1	54600312	54600499	GSE124336_Fernandez_2019_GSM3529864_P0PM_1_S1_P0_eHcn4_1_ATACseq_SRR8368605_peak_1781	46	.	3.25161	6.26535	4.61752	164
chr1	54616934	54617114	GSE124336_Fernandez_2019_GSM3529864_P0PM_1_S1_P0_eHcn4_1_ATACseq_SRR8368605_peak_1782	84	.	4.2271	10.2428	8.4787	137
chr1	54639859	54640564	GSE124336_Fernandez_2019_GSM3529864_P0PM_1_S1_P0_eHcn4_1_ATACseq_SRR8368605_peak_1783	52	.	3.41419	6.88177	5.21244	480
chr1	54648324	54648518	GSE124336_Fernandez_2019_GSM3529864_P0PM_1_S1_P0_eHcn4_1_ATACseq_SRR8368605_peak_1784	64	.	3.73935	8.17267	6.46315	149
chr1	54653078	54653323	GSE124336_Fernandez_2019_GSM3529864_P0PM_1_S1_P0_eHcn4_1_ATACseq_SRR8368605_peak_1785	29	.	2.76387	4.54313	2.96692	177
chr1	54665787	54666388	GSE124336_Fernandez_2019_GSM3529864_P0PM_1_S1_P0_eHcn4_1_ATACseq_SRR8368605_peak_1786	641	.	13.3316	66.5125	64.1427	359
chr1	54684410	54684651	GSE124336_Fernandez_2019_GSM3529864_P0PM_1_S1_P0_eHcn4_1_ATACseq_SRR8368605_peak_1787	71	.	3.90194	8.84557	7.1172	178
chr1	54690354	54691092	GSE124336_Fernandez_2019_GSM3529864_P0PM_1_S1_P0_eHcn4_1_ATACseq_SRR8368605_peak_1788	501	.	11.3806	52.4515	50.1827	461
chr1	54702975	54703119	GSE124336_Fernandez_2019_GSM3529864_P0PM_1_S1_P0_eHcn4_1_ATACseq_SRR8368605_peak_1789	52	.	3.41419	6.88177	5.21244	84
chr1	54710515	54711183	GSE124336_Fernandez_2019_GSM3529864_P0PM_1_S1_P0_eHcn4_1_ATACseq_SRR8368605_peak_1790	457	.	10.7303	47.9544	45.721	242
chr1	54715169	54715643	GSE124336_Fernandez_2019_GSM3529864_P0PM_1_S1_P0_eHcn4_1_ATACseq_SRR8368605_peak_1791	251	.	7.47871	27.181	25.1463	131
chr1	54740741	54741489	GSE124336_Fernandez_2019_GSM3529864_P0PM_1_S1_P0_eHcn4_1_ATACseq_SRR8368605_peak_1792	299	.	8.29161	32.0768	29.9881	406
chr1	54749598	54749971	GSE124336_Fernandez_2019_GSM3529864_P0PM_1_S1_P0_eHcn4_1_ATACseq_SRR8368605_peak_1793	99	.	4.55226	11.7044	9.90704	164
chr1	54755875	54756135	GSE124336_Fernandez_2019_GSM3529864_P0PM_1_S1_P0_eHcn4_1_ATACseq_SRR8368605_peak_1794	64	.	3.73935	8.17267	6.46315	68
chr1	54765744	54766178	GSE124336_Fernandez_2019_GSM3529864_P0PM_1_S1_P0_eHcn4_1_ATACseq_SRR8368605_peak_1795	84	.	4.2271	10.2428	8.4787	368
chr1	54794569	54795031	GSE124336_Fernandez_2019_GSM3529864_P0PM_1_S1_P0_eHcn4_1_ATACseq_SRR8368605_peak_1796	91	.	4.38968	10.9658	9.1848	149
chr1	54816694	54816885	GSE124336_Fernandez_2019_GSM3529864_P0PM_1_S1_P0_eHcn4_1_ATACseq_SRR8368605_peak_1797	91	.	4.38968	10.9658	9.1848	135
chr1	54826155	54827298	GSE124336_Fernandez_2019_GSM3529864_P0PM_1_S1_P0_eHcn4_1_ATACseq_SRR8368605_peak_1798	1380	.	22.4361	140.822	138.023	698
chr1	54829809	54830853	GSE124336_Fernandez_2019_GSM3529864_P0PM_1_S1_P0_eHcn4_1_ATACseq_SRR8368605_peak_1799	524	.	11.7058	54.7373	52.4512	503
chr1	54832870	54833146	GSE124336_Fernandez_2019_GSM3529864_P0PM_1_S1_P0_eHcn4_1_ATACseq_SRR8368605_peak_1800	350	.	9.10452	37.1828	35.0435	85
chr1	54837909	54838091	GSE124336_Fernandez_2019_GSM3529864_P0PM_1_S1_P0_eHcn4_1_ATACseq_SRR8368605_peak_1801	24	.	2.60129	4.01495	2.46568	30
chr1	54864991	54865169	GSE124336_Fernandez_2019_GSM3529864_P0PM_1_S1_P0_eHcn4_1_ATACseq_SRR8368605_peak_1802	24	.	2.60129	4.01495	2.46568	115
chr1	54896330	54896955	GSE124336_Fernandez_2019_GSM3529864_P0PM_1_S1_P0_eHcn4_1_ATACseq_SRR8368605_peak_1803	251	.	7.47871	27.181	25.1463	242
chr1	54897242	54897903	GSE124336_Fernandez_2019_GSM3529864_P0PM_1_S1_P0_eHcn4_1_ATACseq_SRR8368605_peak_1804	77	.	4.06452	9.53581	7.78926	279
chr1	54898526	54899065	GSE124336_Fernandez_2019_GSM3529864_P0PM_1_S1_P0_eHcn4_1_ATACseq_SRR8368605_peak_1805	84	.	4.2271	10.2428	8.4787	285
chr1	54901218	54901524	GSE124336_Fernandez_2019_GSM3529864_P0PM_1_S1_P0_eHcn4_1_ATACseq_SRR8368605_peak_1806	34	.	2.92645	5.09501	3.49355	168
chr1	54912128	54912908	GSE124336_Fernandez_2019_GSM3529864_P0PM_1_S1_P0_eHcn4_1_ATACseq_SRR8368605_peak_1807	864	.	16.2581	88.9968	86.4853	383
chr1	54922698	54922974	GSE124336_Fernandez_2019_GSM3529864_P0PM_1_S1_P0_eHcn4_1_ATACseq_SRR8368605_peak_1808	84	.	4.2271	10.2428	8.4787	146
chr1	54925510	54927107	GSE124336_Fernandez_2019_GSM3529864_P0PM_1_S1_P0_eHcn4_1_ATACseq_SRR8368605_peak_1809	2002	.	29.2645	203.39	200.247	866
chr1	54956463	54956720	GSE124336_Fernandez_2019_GSM3529864_P0PM_1_S1_P0_eHcn4_1_ATACseq_SRR8368605_peak_1810	77	.	4.06452	9.53581	7.78926	115
chr1	54983428	54983735	GSE124336_Fernandez_2019_GSM3529864_P0PM_1_S1_P0_eHcn4_1_ATACseq_SRR8368605_peak_1811	129	.	5.20258	14.8039	12.9457	74
chr1	55020153	55020468	GSE124336_Fernandez_2019_GSM3529864_P0PM_1_S1_P0_eHcn4_1_ATACseq_SRR8368605_peak_1812	24	.	2.60129	4.01495	2.46568	218
chr1	55025805	55027899	GSE124336_Fernandez_2019_GSM3529864_P0PM_1_S1_P0_eHcn4_1_ATACseq_SRR8368605_peak_1813	2911	.	38.5316	294.987	291.19	1677
chr1	55051934	55054045	GSE124336_Fernandez_2019_GSM3529864_P0PM_1_S1_P0_eHcn4_1_ATACseq_SRR8368605_peak_1814	3774	.	46.8232	382.067	377.458	702
chr1	55054305	55054673	GSE124336_Fernandez_2019_GSM3529864_P0PM_1_S1_P0_eHcn4_1_ATACseq_SRR8368605_peak_1815	40	.	3.08903	5.66944	4.04416	112
chr1	55060366	55061158	GSE124336_Fernandez_2019_GSM3529864_P0PM_1_S1_P0_eHcn4_1_ATACseq_SRR8368605_peak_1816	64	.	3.73935	8.17267	6.46315	85
chr1	55075496	55075815	GSE124336_Fernandez_2019_GSM3529864_P0PM_1_S1_P0_eHcn4_1_ATACseq_SRR8368605_peak_1817	40	.	3.08903	5.66944	4.04416	60
chr1	55079738	55079882	GSE124336_Fernandez_2019_GSM3529864_P0PM_1_S1_P0_eHcn4_1_ATACseq_SRR8368605_peak_1818	58	.	3.57677	7.51782	5.82803	67
chr1	55086182	55086360	GSE124336_Fernandez_2019_GSM3529864_P0PM_1_S1_P0_eHcn4_1_ATACseq_SRR8368605_peak_1819	19	.	2.43871	3.51174	1.99142	15
chr1	55086599	55088742	GSE124336_Fernandez_2019_GSM3529864_P0PM_1_S1_P0_eHcn4_1_ATACseq_SRR8368605_peak_1820	2747	.	36.9058	278.442	274.783	1719
chr1	55088901	55089469	GSE124336_Fernandez_2019_GSM3529864_P0PM_1_S1_P0_eHcn4_1_ATACseq_SRR8368605_peak_1821	46	.	3.25161	6.26535	4.61752	68
chr1	55130618	55132417	GSE124336_Fernandez_2019_GSM3529864_P0PM_1_S1_P0_eHcn4_1_ATACseq_SRR8368605_peak_1822	2157	.	30.8903	218.955	215.717	487
chr1	55145474	55145880	GSE124336_Fernandez_2019_GSM3529864_P0PM_1_S1_P0_eHcn4_1_ATACseq_SRR8368605_peak_1823	77	.	4.06452	9.53581	7.78926	297
chr1	55171946	55172144	GSE124336_Fernandez_2019_GSM3529864_P0PM_1_S1_P0_eHcn4_1_ATACseq_SRR8368605_peak_1824	46	.	3.25161	6.26535	4.61752	145
chr1	55192078	55192220	GSE124336_Fernandez_2019_GSM3529864_P0PM_1_S1_P0_eHcn4_1_ATACseq_SRR8368605_peak_1825	71	.	3.90194	8.84557	7.1172	70
chr1	55193270	55193580	GSE124336_Fernandez_2019_GSM3529864_P0PM_1_S1_P0_eHcn4_1_ATACseq_SRR8368605_peak_1826	84	.	4.2271	10.2428	8.4787	258
chr1	55201296	55202876	GSE124336_Fernandez_2019_GSM3529864_P0PM_1_S1_P0_eHcn4_1_ATACseq_SRR8368605_peak_1827	1198	.	20.3226	122.509	119.809	666
chr1	55204225	55204518	GSE124336_Fernandez_2019_GSM3529864_P0PM_1_S1_P0_eHcn4_1_ATACseq_SRR8368605_peak_1828	77	.	4.06452	9.53581	7.78926	94
chr1	55208648	55209299	GSE124336_Fernandez_2019_GSM3529864_P0PM_1_S1_P0_eHcn4_1_ATACseq_SRR8368605_peak_1829	350	.	9.10452	37.1828	35.0435	68
chr1	55210317	55210678	GSE124336_Fernandez_2019_GSM3529864_P0PM_1_S1_P0_eHcn4_1_ATACseq_SRR8368605_peak_1830	91	.	4.38968	10.9658	9.1848	162
chr1	55217103	55217459	GSE124336_Fernandez_2019_GSM3529864_P0PM_1_S1_P0_eHcn4_1_ATACseq_SRR8368605_peak_1831	205	.	6.66581	22.5179	20.5412	230
chr1	55221120	55222140	GSE124336_Fernandez_2019_GSM3529864_P0PM_1_S1_P0_eHcn4_1_ATACseq_SRR8368605_peak_1832	605	.	12.8439	62.9217	60.5763	451
chr1	55222349	55222621	GSE124336_Fernandez_2019_GSM3529864_P0PM_1_S1_P0_eHcn4_1_ATACseq_SRR8368605_peak_1833	46	.	3.25161	6.26535	4.61752	61
chr1	55224755	55226901	GSE124336_Fernandez_2019_GSM3529864_P0PM_1_S1_P0_eHcn4_1_ATACseq_SRR8368605_peak_1834	513	.	11.5432	53.5914	51.3139	1762
chr1	55236825	55238736	GSE124336_Fernandez_2019_GSM3529864_P0PM_1_S1_P0_eHcn4_1_ATACseq_SRR8368605_peak_1835	3127	.	40.6452	316.769	312.776	343
chr1	55238890	55239585	GSE124336_Fernandez_2019_GSM3529864_P0PM_1_S1_P0_eHcn4_1_ATACseq_SRR8368605_peak_1836	479	.	11.0555	50.1903	47.939	617
chr1	55363160	55364021	GSE124336_Fernandez_2019_GSM3529864_P0PM_1_S1_P0_eHcn4_1_ATACseq_SRR8368605_peak_1837	260	.	7.64129	28.1424	26.0965	657
chr1	55383244	55383562	GSE124336_Fernandez_2019_GSM3529864_P0PM_1_S1_P0_eHcn4_1_ATACseq_SRR8368605_peak_1838	479	.	11.0555	50.1903	47.939	51
chr1	55404319	55404975	GSE124336_Fernandez_2019_GSM3529864_P0PM_1_S1_P0_eHcn4_1_ATACseq_SRR8368605_peak_1839	852	.	16.0955	87.7085	85.2045	270
chr1	55405133	55407499	GSE124336_Fernandez_2019_GSM3529864_P0PM_1_S1_P0_eHcn4_1_ATACseq_SRR8368605_peak_1840	2862	.	38.0439	290.004	286.25	722
chr1	55440578	55440821	GSE124336_Fernandez_2019_GSM3529864_P0PM_1_S1_P0_eHcn4_1_ATACseq_SRR8368605_peak_1841	77	.	4.06452	9.53581	7.78926	87
chr1	55445272	55446574	GSE124336_Fernandez_2019_GSM3529864_P0PM_1_S1_P0_eHcn4_1_ATACseq_SRR8368605_peak_1842	864	.	16.2581	88.9968	86.4853	575
chr1	55450788	55451126	GSE124336_Fernandez_2019_GSM3529864_P0PM_1_S1_P0_eHcn4_1_ATACseq_SRR8368605_peak_1843	153	.	5.69032	17.2689	15.3688	138
chr1	55453310	55453589	GSE124336_Fernandez_2019_GSM3529864_P0PM_1_S1_P0_eHcn4_1_ATACseq_SRR8368605_peak_1844	34	.	2.92645	5.09501	3.49355	103
chr1	55453845	55454789	GSE124336_Fernandez_2019_GSM3529864_P0PM_1_S1_P0_eHcn4_1_ATACseq_SRR8368605_peak_1845	1509	.	23.8994	153.813	150.945	521
chr1	55489340	55489733	GSE124336_Fernandez_2019_GSM3529864_P0PM_1_S1_P0_eHcn4_1_ATACseq_SRR8368605_peak_1846	813	.	15.6077	83.8697	81.389	127
chr1	55492083	55492429	GSE124336_Fernandez_2019_GSM3529864_P0PM_1_S1_P0_eHcn4_1_ATACseq_SRR8368605_peak_1847	223	.	6.99097	24.3536	22.3531	243
chr1	55500038	55500287	GSE124336_Fernandez_2019_GSM3529864_P0PM_1_S1_P0_eHcn4_1_ATACseq_SRR8368605_peak_1848	40	.	3.08903	5.66944	4.04416	60
chr1	55513049	55513295	GSE124336_Fernandez_2019_GSM3529864_P0PM_1_S1_P0_eHcn4_1_ATACseq_SRR8368605_peak_1849	15	.	2.27613	3.0349	1.54584	130
chr1	55516971	55517567	GSE124336_Fernandez_2019_GSM3529864_P0PM_1_S1_P0_eHcn4_1_ATACseq_SRR8368605_peak_1850	129	.	5.20258	14.8039	12.9457	400
chr1	55528711	55529462	GSE124336_Fernandez_2019_GSM3529864_P0PM_1_S1_P0_eHcn4_1_ATACseq_SRR8368605_peak_1851	251	.	7.47871	27.181	25.1463	209
chr1	55529628	55529862	GSE124336_Fernandez_2019_GSM3529864_P0PM_1_S1_P0_eHcn4_1_ATACseq_SRR8368605_peak_1852	129	.	5.20258	14.8039	12.9457	115
chr1	55531712	55531862	GSE124336_Fernandez_2019_GSM3529864_P0PM_1_S1_P0_eHcn4_1_ATACseq_SRR8368605_peak_1853	99	.	4.55226	11.7044	9.90704	56
chr1	55533757	55534105	GSE124336_Fernandez_2019_GSM3529864_P0PM_1_S1_P0_eHcn4_1_ATACseq_SRR8368605_peak_1854	214	.	6.82839	23.4307	21.442	246
chr1	55540558	55540899	GSE124336_Fernandez_2019_GSM3529864_P0PM_1_S1_P0_eHcn4_1_ATACseq_SRR8368605_peak_1855	196	.	6.50323	21.6155	19.651	105
chr1	55557143	55557345	GSE124336_Fernandez_2019_GSM3529864_P0PM_1_S1_P0_eHcn4_1_ATACseq_SRR8368605_peak_1856	137	.	5.36516	15.6128	13.7404	144
chr1	55584241	55584702	GSE124336_Fernandez_2019_GSM3529864_P0PM_1_S1_P0_eHcn4_1_ATACseq_SRR8368605_peak_1857	446	.	10.5677	46.8462	44.6219	375
chr1	55585029	55586347	GSE124336_Fernandez_2019_GSM3529864_P0PM_1_S1_P0_eHcn4_1_ATACseq_SRR8368605_peak_1858	677	.	13.8194	70.1507	67.7567	558
chr1	55612933	55613156	GSE124336_Fernandez_2019_GSM3529864_P0PM_1_S1_P0_eHcn4_1_ATACseq_SRR8368605_peak_1859	24	.	2.60129	4.01495	2.46568	163
chr1	55614485	55616727	GSE124336_Fernandez_2019_GSM3529864_P0PM_1_S1_P0_eHcn4_1_ATACseq_SRR8368605_peak_1860	513	.	11.5432	53.5914	51.3139	466
chr1	55618757	55619299	GSE124336_Fernandez_2019_GSM3529864_P0PM_1_S1_P0_eHcn4_1_ATACseq_SRR8368605_peak_1861	223	.	6.99097	24.3536	22.3531	265
chr1	55636206	55636730	GSE124336_Fernandez_2019_GSM3529864_P0PM_1_S1_P0_eHcn4_1_ATACseq_SRR8368605_peak_1862	187	.	6.34064	20.7238	18.7717	332
chr1	55653178	55654014	GSE124336_Fernandez_2019_GSM3529864_P0PM_1_S1_P0_eHcn4_1_ATACseq_SRR8368605_peak_1863	524	.	11.7058	54.7373	52.4512	358
chr1	55688161	55688309	GSE124336_Fernandez_2019_GSM3529864_P0PM_1_S1_P0_eHcn4_1_ATACseq_SRR8368605_peak_1864	34	.	2.92645	5.09501	3.49355	53
chr1	55707162	55707353	GSE124336_Fernandez_2019_GSM3529864_P0PM_1_S1_P0_eHcn4_1_ATACseq_SRR8368605_peak_1865	91	.	4.38968	10.9658	9.1848	68
chr1	55725256	55725859	GSE124336_Fernandez_2019_GSM3529864_P0PM_1_S1_P0_eHcn4_1_ATACseq_SRR8368605_peak_1866	501	.	11.3806	52.4515	50.1827	305
chr1	55729037	55730001	GSE124336_Fernandez_2019_GSM3529864_P0PM_1_S1_P0_eHcn4_1_ATACseq_SRR8368605_peak_1867	1423	.	22.9239	145.125	142.303	474
chr1	55736319	55737171	GSE124336_Fernandez_2019_GSM3529864_P0PM_1_S1_P0_eHcn4_1_ATACseq_SRR8368605_peak_1868	813	.	15.6077	83.8697	81.389	217
chr1	55740869	55742732	GSE124336_Fernandez_2019_GSM3529864_P0PM_1_S1_P0_eHcn4_1_ATACseq_SRR8368605_peak_1869	446	.	10.5677	46.8462	44.6219	221
chr1	55755857	55756014	GSE124336_Fernandez_2019_GSM3529864_P0PM_1_S1_P0_eHcn4_1_ATACseq_SRR8368605_peak_1870	84	.	4.2271	10.2428	8.4787	105
chr1	55766674	55767473	GSE124336_Fernandez_2019_GSM3529864_P0PM_1_S1_P0_eHcn4_1_ATACseq_SRR8368605_peak_1871	1281	.	21.2981	130.892	128.147	247
chr1	55807168	55807696	GSE124336_Fernandez_2019_GSM3529864_P0PM_1_S1_P0_eHcn4_1_ATACseq_SRR8368605_peak_1872	46	.	3.25161	6.26535	4.61752	473
chr1	55818111	55818264	GSE124336_Fernandez_2019_GSM3529864_P0PM_1_S1_P0_eHcn4_1_ATACseq_SRR8368605_peak_1873	34	.	2.92645	5.09501	3.49355	99
chr1	55838125	55838591	GSE124336_Fernandez_2019_GSM3529864_P0PM_1_S1_P0_eHcn4_1_ATACseq_SRR8368605_peak_1874	381	.	9.59226	40.3395	38.171	224
chr1	55865418	55865616	GSE124336_Fernandez_2019_GSM3529864_P0PM_1_S1_P0_eHcn4_1_ATACseq_SRR8368605_peak_1875	52	.	3.41419	6.88177	5.21244	100
chr1	55874113	55874986	GSE124336_Fernandez_2019_GSM3529864_P0PM_1_S1_P0_eHcn4_1_ATACseq_SRR8368605_peak_1876	593	.	12.6813	61.7355	59.3985	223
chr1	55886476	55886928	GSE124336_Fernandez_2019_GSM3529864_P0PM_1_S1_P0_eHcn4_1_ATACseq_SRR8368605_peak_1877	392	.	9.75484	41.4064	39.2284	120
chr1	55887361	55889265	GSE124336_Fernandez_2019_GSM3529864_P0PM_1_S1_P0_eHcn4_1_ATACseq_SRR8368605_peak_1878	1408	.	22.7613	143.688	140.873	1463
chr1	55890861	55891172	GSE124336_Fernandez_2019_GSM3529864_P0PM_1_S1_P0_eHcn4_1_ATACseq_SRR8368605_peak_1879	371	.	9.42968	39.2798	37.1209	95
chr1	55960358	55960577	GSE124336_Fernandez_2019_GSM3529864_P0PM_1_S1_P0_eHcn4_1_ATACseq_SRR8368605_peak_1880	129	.	5.20258	14.8039	12.9457	160
chr1	56089601	56089808	GSE124336_Fernandez_2019_GSM3529864_P0PM_1_S1_P0_eHcn4_1_ATACseq_SRR8368605_peak_1881	29	.	2.76387	4.54313	2.96692	122
chr1	56183298	56183837	GSE124336_Fernandez_2019_GSM3529864_P0PM_1_S1_P0_eHcn4_1_ATACseq_SRR8368605_peak_1882	187	.	6.34064	20.7238	18.7717	359
chr1	56300222	56300425	GSE124336_Fernandez_2019_GSM3529864_P0PM_1_S1_P0_eHcn4_1_ATACseq_SRR8368605_peak_1883	129	.	5.20258	14.8039	12.9457	115
chr1	56857240	56857657	GSE124336_Fernandez_2019_GSM3529864_P0PM_1_S1_P0_eHcn4_1_ATACseq_SRR8368605_peak_1884	214	.	6.82839	23.4307	21.442	182
chr1	56866522	56866780	GSE124336_Fernandez_2019_GSM3529864_P0PM_1_S1_P0_eHcn4_1_ATACseq_SRR8368605_peak_1885	106	.	4.71484	12.4579	10.6448	94
chr1	56969206	56970209	GSE124336_Fernandez_2019_GSM3529864_P0PM_1_S1_P0_eHcn4_1_ATACseq_SRR8368605_peak_1886	179	.	6.17806	19.843	17.9035	211
chr1	56970824	56971292	GSE124336_Fernandez_2019_GSM3529864_P0PM_1_S1_P0_eHcn4_1_ATACseq_SRR8368605_peak_1887	196	.	6.50323	21.6155	19.651	236
chr1	56971490	56971699	GSE124336_Fernandez_2019_GSM3529864_P0PM_1_S1_P0_eHcn4_1_ATACseq_SRR8368605_peak_1888	91	.	4.38968	10.9658	9.1848	185
chr1	56972155	56973914	GSE124336_Fernandez_2019_GSM3529864_P0PM_1_S1_P0_eHcn4_1_ATACseq_SRR8368605_peak_1889	1494	.	23.7368	152.358	149.498	1100
chr1	56974528	56974775	GSE124336_Fernandez_2019_GSM3529864_P0PM_1_S1_P0_eHcn4_1_ATACseq_SRR8368605_peak_1890	24	.	2.60129	4.01495	2.46568	146
chr1	56976948	56978078	GSE124336_Fernandez_2019_GSM3529864_P0PM_1_S1_P0_eHcn4_1_ATACseq_SRR8368605_peak_1891	535	.	11.8684	55.8892	53.5945	383
chr1	57095601	57095839	GSE124336_Fernandez_2019_GSM3529864_P0PM_1_S1_P0_eHcn4_1_ATACseq_SRR8368605_peak_1892	99	.	4.55226	11.7044	9.90704	126
chr1	57096845	57097218	GSE124336_Fernandez_2019_GSM3529864_P0PM_1_S1_P0_eHcn4_1_ATACseq_SRR8368605_peak_1893	77	.	4.06452	9.53581	7.78926	104
chr1	57174433	57174586	GSE124336_Fernandez_2019_GSM3529864_P0PM_1_S1_P0_eHcn4_1_ATACseq_SRR8368605_peak_1894	84	.	4.2271	10.2428	8.4787	98
chr1	57205579	57205895	GSE124336_Fernandez_2019_GSM3529864_P0PM_1_S1_P0_eHcn4_1_ATACseq_SRR8368605_peak_1895	360	.	9.2671	38.2276	36.0784	209
chr1	57224650	57224970	GSE124336_Fernandez_2019_GSM3529864_P0PM_1_S1_P0_eHcn4_1_ATACseq_SRR8368605_peak_1896	223	.	6.99097	24.3536	22.3531	268
chr1	57227983	57228126	GSE124336_Fernandez_2019_GSM3529864_P0PM_1_S1_P0_eHcn4_1_ATACseq_SRR8368605_peak_1897	29	.	2.76387	4.54313	2.96692	40
chr1	57252157	57252688	GSE124336_Fernandez_2019_GSM3529864_P0PM_1_S1_P0_eHcn4_1_ATACseq_SRR8368605_peak_1898	162	.	5.8529	18.1152	16.2017	392
chr1	57269848	57270168	GSE124336_Fernandez_2019_GSM3529864_P0PM_1_S1_P0_eHcn4_1_ATACseq_SRR8368605_peak_1899	280	.	7.96645	30.0921	28.0245	46
chr1	57330308	57330607	GSE124336_Fernandez_2019_GSM3529864_P0PM_1_S1_P0_eHcn4_1_ATACseq_SRR8368605_peak_1900	299	.	8.29161	32.0768	29.9881	97
chr1	57331149	57331296	GSE124336_Fernandez_2019_GSM3529864_P0PM_1_S1_P0_eHcn4_1_ATACseq_SRR8368605_peak_1901	77	.	4.06452	9.53581	7.78926	67
chr1	57332218	57332372	GSE124336_Fernandez_2019_GSM3529864_P0PM_1_S1_P0_eHcn4_1_ATACseq_SRR8368605_peak_1902	34	.	2.92645	5.09501	3.49355	59
chr1	57333141	57334353	GSE124336_Fernandez_2019_GSM3529864_P0PM_1_S1_P0_eHcn4_1_ATACseq_SRR8368605_peak_1903	2537	.	34.7923	257.219	253.723	516
chr1	57339149	57339537	GSE124336_Fernandez_2019_GSM3529864_P0PM_1_S1_P0_eHcn4_1_ATACseq_SRR8368605_peak_1904	106	.	4.71484	12.4579	10.6448	126
chr1	57377096	57378498	GSE124336_Fernandez_2019_GSM3529864_P0PM_1_S1_P0_eHcn4_1_ATACseq_SRR8368605_peak_1905	2617	.	35.6052	265.342	261.786	472
chr1	57394010	57394449	GSE124336_Fernandez_2019_GSM3529864_P0PM_1_S1_P0_eHcn4_1_ATACseq_SRR8368605_peak_1906	99	.	4.55226	11.7044	9.90704	245
chr1	57405912	57407351	GSE124336_Fernandez_2019_GSM3529864_P0PM_1_S1_P0_eHcn4_1_ATACseq_SRR8368605_peak_1907	1880	.	27.9639	191.111	188.039	650
chr1	57423603	57424298	GSE124336_Fernandez_2019_GSM3529864_P0PM_1_S1_P0_eHcn4_1_ATACseq_SRR8368605_peak_1908	813	.	15.6077	83.8697	81.389	287
chr1	57428823	57430530	GSE124336_Fernandez_2019_GSM3529864_P0PM_1_S1_P0_eHcn4_1_ATACseq_SRR8368605_peak_1909	1102	.	19.1845	112.887	110.24	312
chr1	57436322	57437584	GSE124336_Fernandez_2019_GSM3529864_P0PM_1_S1_P0_eHcn4_1_ATACseq_SRR8368605_peak_1910	547	.	12.031	57.047	54.7437	824
chr1	57461434	57461743	GSE124336_Fernandez_2019_GSM3529864_P0PM_1_S1_P0_eHcn4_1_ATACseq_SRR8368605_peak_1911	77	.	4.06452	9.53581	7.78926	89
chr1	57479117	57479314	GSE124336_Fernandez_2019_GSM3529864_P0PM_1_S1_P0_eHcn4_1_ATACseq_SRR8368605_peak_1912	40	.	3.08903	5.66944	4.04416	148
chr1	57479657	57480032	GSE124336_Fernandez_2019_GSM3529864_P0PM_1_S1_P0_eHcn4_1_ATACseq_SRR8368605_peak_1913	187	.	6.34064	20.7238	18.7717	116
chr1	57489747	57489995	GSE124336_Fernandez_2019_GSM3529864_P0PM_1_S1_P0_eHcn4_1_ATACseq_SRR8368605_peak_1914	77	.	4.06452	9.53581	7.78926	86
chr1	57499638	57500231	GSE124336_Fernandez_2019_GSM3529864_P0PM_1_S1_P0_eHcn4_1_ATACseq_SRR8368605_peak_1915	813	.	15.6077	83.8697	81.389	299
chr1	57510601	57511114	GSE124336_Fernandez_2019_GSM3529864_P0PM_1_S1_P0_eHcn4_1_ATACseq_SRR8368605_peak_1916	290	.	8.12903	31.0802	29.0019	230
chr1	57525655	57526826	GSE124336_Fernandez_2019_GSM3529864_P0PM_1_S1_P0_eHcn4_1_ATACseq_SRR8368605_peak_1917	1184	.	20.16	121.124	118.432	589
chr1	57528542	57529070	GSE124336_Fernandez_2019_GSM3529864_P0PM_1_S1_P0_eHcn4_1_ATACseq_SRR8368605_peak_1918	153	.	5.69032	17.2689	15.3688	391
chr1	57529314	57529523	GSE124336_Fernandez_2019_GSM3529864_P0PM_1_S1_P0_eHcn4_1_ATACseq_SRR8368605_peak_1919	91	.	4.38968	10.9658	9.1848	149
chr1	57540644	57540967	GSE124336_Fernandez_2019_GSM3529864_P0PM_1_S1_P0_eHcn4_1_ATACseq_SRR8368605_peak_1920	24	.	2.60129	4.01495	2.46568	256
chr1	57543724	57544341	GSE124336_Fernandez_2019_GSM3529864_P0PM_1_S1_P0_eHcn4_1_ATACseq_SRR8368605_peak_1921	113	.	4.87742	13.226	11.3974	189
chr1	57571813	57572422	GSE124336_Fernandez_2019_GSM3529864_P0PM_1_S1_P0_eHcn4_1_ATACseq_SRR8368605_peak_1922	170	.	6.01548	18.9734	17.0468	290
chr1	57573497	57574337	GSE124336_Fernandez_2019_GSM3529864_P0PM_1_S1_P0_eHcn4_1_ATACseq_SRR8368605_peak_1923	223	.	6.99097	24.3536	22.3531	505
chr1	57606058	57606248	GSE124336_Fernandez_2019_GSM3529864_P0PM_1_S1_P0_eHcn4_1_ATACseq_SRR8368605_peak_1924	46	.	3.25161	6.26535	4.61752	31
chr1	57613106	57613439	GSE124336_Fernandez_2019_GSM3529864_P0PM_1_S1_P0_eHcn4_1_ATACseq_SRR8368605_peak_1925	205	.	6.66581	22.5179	20.5412	238
chr1	57615346	57615485	GSE124336_Fernandez_2019_GSM3529864_P0PM_1_S1_P0_eHcn4_1_ATACseq_SRR8368605_peak_1926	29	.	2.76387	4.54313	2.96692	114
chr1	57622833	57623118	GSE124336_Fernandez_2019_GSM3529864_P0PM_1_S1_P0_eHcn4_1_ATACseq_SRR8368605_peak_1927	58	.	3.57677	7.51782	5.82803	134
chr1	57643593	57643959	GSE124336_Fernandez_2019_GSM3529864_P0PM_1_S1_P0_eHcn4_1_ATACseq_SRR8368605_peak_1928	64	.	3.73935	8.17267	6.46315	27
chr1	57666199	57666849	GSE124336_Fernandez_2019_GSM3529864_P0PM_1_S1_P0_eHcn4_1_ATACseq_SRR8368605_peak_1929	270	.	7.80387	29.1128	27.056	227
chr1	57670694	57671436	GSE124336_Fernandez_2019_GSM3529864_P0PM_1_S1_P0_eHcn4_1_ATACseq_SRR8368605_peak_1930	280	.	7.96645	30.0921	28.0245	398
chr1	57735430	57736685	GSE124336_Fernandez_2019_GSM3529864_P0PM_1_S1_P0_eHcn4_1_ATACseq_SRR8368605_peak_1931	3465	.	43.8968	350.846	346.519	647
chr1	57751745	57752254	GSE124336_Fernandez_2019_GSM3529864_P0PM_1_S1_P0_eHcn4_1_ATACseq_SRR8368605_peak_1932	280	.	7.96645	30.0921	28.0245	206
chr1	57773837	57776464	GSE124336_Fernandez_2019_GSM3529864_P0PM_1_S1_P0_eHcn4_1_ATACseq_SRR8368605_peak_1933	2251	.	31.8658	228.404	225.106	1163
chr1	57776896	57777238	GSE124336_Fernandez_2019_GSM3529864_P0PM_1_S1_P0_eHcn4_1_ATACseq_SRR8368605_peak_1934	113	.	4.87742	13.226	11.3974	103
chr1	57779507	57779903	GSE124336_Fernandez_2019_GSM3529864_P0PM_1_S1_P0_eHcn4_1_ATACseq_SRR8368605_peak_1935	40	.	3.08903	5.66944	4.04416	77
chr1	57780191	57780332	GSE124336_Fernandez_2019_GSM3529864_P0PM_1_S1_P0_eHcn4_1_ATACseq_SRR8368605_peak_1936	29	.	2.76387	4.54313	2.96692	91
chr1	57782080	57783059	GSE124336_Fernandez_2019_GSM3529864_P0PM_1_S1_P0_eHcn4_1_ATACseq_SRR8368605_peak_1937	1115	.	19.3471	114.251	111.596	469
chr1	57783417	57784639	GSE124336_Fernandez_2019_GSM3529864_P0PM_1_S1_P0_eHcn4_1_ATACseq_SRR8368605_peak_1938	145	.	5.52774	16.4346	14.5482	484
chr1	57788013	57788633	GSE124336_Fernandez_2019_GSM3529864_P0PM_1_S1_P0_eHcn4_1_ATACseq_SRR8368605_peak_1939	726	.	14.4697	75.0723	72.6466	346
chr1	57789884	57790306	GSE124336_Fernandez_2019_GSM3529864_P0PM_1_S1_P0_eHcn4_1_ATACseq_SRR8368605_peak_1940	260	.	7.64129	28.1424	26.0965	110
chr1	57790838	57791028	GSE124336_Fernandez_2019_GSM3529864_P0PM_1_S1_P0_eHcn4_1_ATACseq_SRR8368605_peak_1941	24	.	2.60129	4.01495	2.46568	168
chr1	57792283	57792861	GSE124336_Fernandez_2019_GSM3529864_P0PM_1_S1_P0_eHcn4_1_ATACseq_SRR8368605_peak_1942	64	.	3.73935	8.17267	6.46315	136
chr1	57795827	57796186	GSE124336_Fernandez_2019_GSM3529864_P0PM_1_S1_P0_eHcn4_1_ATACseq_SRR8368605_peak_1943	153	.	5.69032	17.2689	15.3688	248
chr1	57817302	57817668	GSE124336_Fernandez_2019_GSM3529864_P0PM_1_S1_P0_eHcn4_1_ATACseq_SRR8368605_peak_1944	64	.	3.73935	8.17267	6.46315	68
chr1	57824924	57825652	GSE124336_Fernandez_2019_GSM3529864_P0PM_1_S1_P0_eHcn4_1_ATACseq_SRR8368605_peak_1945	91	.	4.38968	10.9658	9.1848	233
chr1	57830518	57830761	GSE124336_Fernandez_2019_GSM3529864_P0PM_1_S1_P0_eHcn4_1_ATACseq_SRR8368605_peak_1946	77	.	4.06452	9.53581	7.78926	42
chr1	57833024	57833646	GSE124336_Fernandez_2019_GSM3529864_P0PM_1_S1_P0_eHcn4_1_ATACseq_SRR8368605_peak_1947	153	.	5.69032	17.2689	15.3688	207
chr1	57849951	57851553	GSE124336_Fernandez_2019_GSM3529864_P0PM_1_S1_P0_eHcn4_1_ATACseq_SRR8368605_peak_1948	340	.	8.94193	36.1457	34.0163	164
chr1	57851892	57854179	GSE124336_Fernandez_2019_GSM3529864_P0PM_1_S1_P0_eHcn4_1_ATACseq_SRR8368605_peak_1949	1198	.	20.3226	122.509	119.809	1283
chr1	57857785	57858381	GSE124336_Fernandez_2019_GSM3529864_P0PM_1_S1_P0_eHcn4_1_ATACseq_SRR8368605_peak_1950	617	.	13.0065	64.1132	61.7597	325
chr1	57862051	57862367	GSE124336_Fernandez_2019_GSM3529864_P0PM_1_S1_P0_eHcn4_1_ATACseq_SRR8368605_peak_1951	91	.	4.38968	10.9658	9.1848	126
chr1	57864465	57864850	GSE124336_Fernandez_2019_GSM3529864_P0PM_1_S1_P0_eHcn4_1_ATACseq_SRR8368605_peak_1952	270	.	7.80387	29.1128	27.056	224
chr1	57873468	57874485	GSE124336_Fernandez_2019_GSM3529864_P0PM_1_S1_P0_eHcn4_1_ATACseq_SRR8368605_peak_1953	446	.	10.5677	46.8462	44.6219	497
chr1	57879025	57879362	GSE124336_Fernandez_2019_GSM3529864_P0PM_1_S1_P0_eHcn4_1_ATACseq_SRR8368605_peak_1954	162	.	5.8529	18.1152	16.2017	169
chr1	57879541	57880486	GSE124336_Fernandez_2019_GSM3529864_P0PM_1_S1_P0_eHcn4_1_ATACseq_SRR8368605_peak_1955	329	.	8.77935	35.1165	32.997	536
chr1	57884649	57885363	GSE124336_Fernandez_2019_GSM3529864_P0PM_1_S1_P0_eHcn4_1_ATACseq_SRR8368605_peak_1956	381	.	9.59226	40.3395	38.171	356
chr1	57889492	57891244	GSE124336_Fernandez_2019_GSM3529864_P0PM_1_S1_P0_eHcn4_1_ATACseq_SRR8368605_peak_1957	1102	.	19.1845	112.887	110.24	869
chr1	57891704	57892181	GSE124336_Fernandez_2019_GSM3529864_P0PM_1_S1_P0_eHcn4_1_ATACseq_SRR8368605_peak_1958	137	.	5.36516	15.6128	13.7404	296
chr1	57904192	57904654	GSE124336_Fernandez_2019_GSM3529864_P0PM_1_S1_P0_eHcn4_1_ATACseq_SRR8368605_peak_1959	350	.	9.10452	37.1828	35.0435	262
chr1	57905857	57906182	GSE124336_Fernandez_2019_GSM3529864_P0PM_1_S1_P0_eHcn4_1_ATACseq_SRR8368605_peak_1960	52	.	3.41419	6.88177	5.21244	191
chr1	57918583	57918792	GSE124336_Fernandez_2019_GSM3529864_P0PM_1_S1_P0_eHcn4_1_ATACseq_SRR8368605_peak_1961	46	.	3.25161	6.26535	4.61752	167
chr1	57949141	57949635	GSE124336_Fernandez_2019_GSM3529864_P0PM_1_S1_P0_eHcn4_1_ATACseq_SRR8368605_peak_1962	214	.	6.82839	23.4307	21.442	239
chr1	57956488	57957674	GSE124336_Fernandez_2019_GSM3529864_P0PM_1_S1_P0_eHcn4_1_ATACseq_SRR8368605_peak_1963	187	.	6.34064	20.7238	18.7717	1045
chr1	57963203	57964362	GSE124336_Fernandez_2019_GSM3529864_P0PM_1_S1_P0_eHcn4_1_ATACseq_SRR8368605_peak_1964	1835	.	27.4761	186.547	183.501	609
chr1	57967576	57968087	GSE124336_Fernandez_2019_GSM3529864_P0PM_1_S1_P0_eHcn4_1_ATACseq_SRR8368605_peak_1965	71	.	3.90194	8.84557	7.1172	270
chr1	57969101	57970534	GSE124336_Fernandez_2019_GSM3529864_P0PM_1_S1_P0_eHcn4_1_ATACseq_SRR8368605_peak_1966	2553	.	34.9548	258.84	255.332	1006
chr1	57989311	57989575	GSE124336_Fernandez_2019_GSM3529864_P0PM_1_S1_P0_eHcn4_1_ATACseq_SRR8368605_peak_1967	24	.	2.60129	4.01495	2.46568	101
chr1	57995600	57996508	GSE124336_Fernandez_2019_GSM3529864_P0PM_1_S1_P0_eHcn4_1_ATACseq_SRR8368605_peak_1968	2157	.	30.8903	218.955	215.717	361
chr1	58027513	58028312	GSE124336_Fernandez_2019_GSM3529864_P0PM_1_S1_P0_eHcn4_1_ATACseq_SRR8368605_peak_1969	205	.	6.66581	22.5179	20.5412	414
chr1	58029414	58031603	GSE124336_Fernandez_2019_GSM3529864_P0PM_1_S1_P0_eHcn4_1_ATACseq_SRR8368605_peak_1970	2878	.	38.2064	291.663	287.895	1269
chr1	58079751	58079896	GSE124336_Fernandez_2019_GSM3529864_P0PM_1_S1_P0_eHcn4_1_ATACseq_SRR8368605_peak_1971	64	.	3.73935	8.17267	6.46315	88
chr1	58092082	58092543	GSE124336_Fernandez_2019_GSM3529864_P0PM_1_S1_P0_eHcn4_1_ATACseq_SRR8368605_peak_1972	91	.	4.38968	10.9658	9.1848	311
chr1	58112743	58113215	GSE124336_Fernandez_2019_GSM3529864_P0PM_1_S1_P0_eHcn4_1_ATACseq_SRR8368605_peak_1973	413	.	10.08	43.5617	41.3648	273
chr1	58156909	58157144	GSE124336_Fernandez_2019_GSM3529864_P0PM_1_S1_P0_eHcn4_1_ATACseq_SRR8368605_peak_1974	137	.	5.36516	15.6128	13.7404	85
chr1	58214042	58214828	GSE124336_Fernandez_2019_GSM3529864_P0PM_1_S1_P0_eHcn4_1_ATACseq_SRR8368605_peak_1975	982	.	17.7213	100.781	98.2014	463
chr1	58221185	58221386	GSE124336_Fernandez_2019_GSM3529864_P0PM_1_S1_P0_eHcn4_1_ATACseq_SRR8368605_peak_1976	52	.	3.41419	6.88177	5.21244	130
chr1	58240420	58240646	GSE124336_Fernandez_2019_GSM3529864_P0PM_1_S1_P0_eHcn4_1_ATACseq_SRR8368605_peak_1977	435	.	10.4052	45.7446	43.5294	109
chr1	58271282	58271563	GSE124336_Fernandez_2019_GSM3529864_P0PM_1_S1_P0_eHcn4_1_ATACseq_SRR8368605_peak_1978	242	.	7.31613	26.229	24.2054	76
chr1	58289942	58290781	GSE124336_Fernandez_2019_GSM3529864_P0PM_1_S1_P0_eHcn4_1_ATACseq_SRR8368605_peak_1979	340	.	8.94193	36.1457	34.0163	450
chr1	58296246	58296744	GSE124336_Fernandez_2019_GSM3529864_P0PM_1_S1_P0_eHcn4_1_ATACseq_SRR8368605_peak_1980	479	.	11.0555	50.1903	47.939	240
chr1	58333376	58333575	GSE124336_Fernandez_2019_GSM3529864_P0PM_1_S1_P0_eHcn4_1_ATACseq_SRR8368605_peak_1981	34	.	2.92645	5.09501	3.49355	148
chr1	58341305	58342077	GSE124336_Fernandez_2019_GSM3529864_P0PM_1_S1_P0_eHcn4_1_ATACseq_SRR8368605_peak_1982	251	.	7.47871	27.181	25.1463	433
chr1	58359607	58359767	GSE124336_Fernandez_2019_GSM3529864_P0PM_1_S1_P0_eHcn4_1_ATACseq_SRR8368605_peak_1983	77	.	4.06452	9.53581	7.78926	45
chr1	58391714	58393421	GSE124336_Fernandez_2019_GSM3529864_P0PM_1_S1_P0_eHcn4_1_ATACseq_SRR8368605_peak_1984	2282	.	32.191	231.571	228.253	1327
chr1	58393572	58394047	GSE124336_Fernandez_2019_GSM3529864_P0PM_1_S1_P0_eHcn4_1_ATACseq_SRR8368605_peak_1985	641	.	13.3316	66.5125	64.1427	172
chr1	58397783	58398058	GSE124336_Fernandez_2019_GSM3529864_P0PM_1_S1_P0_eHcn4_1_ATACseq_SRR8368605_peak_1986	106	.	4.71484	12.4579	10.6448	97
chr1	58410327	58410945	GSE124336_Fernandez_2019_GSM3529864_P0PM_1_S1_P0_eHcn4_1_ATACseq_SRR8368605_peak_1987	52	.	3.41419	6.88177	5.21244	88
chr1	58417901	58418084	GSE124336_Fernandez_2019_GSM3529864_P0PM_1_S1_P0_eHcn4_1_ATACseq_SRR8368605_peak_1988	34	.	2.92645	5.09501	3.49355	93
chr1	58421075	58421245	GSE124336_Fernandez_2019_GSM3529864_P0PM_1_S1_P0_eHcn4_1_ATACseq_SRR8368605_peak_1989	34	.	2.92645	5.09501	3.49355	129
chr1	58422879	58424508	GSE124336_Fernandez_2019_GSM3529864_P0PM_1_S1_P0_eHcn4_1_ATACseq_SRR8368605_peak_1990	2345	.	32.8413	237.933	234.572	1154
chr1	58444682	58446133	GSE124336_Fernandez_2019_GSM3529864_P0PM_1_S1_P0_eHcn4_1_ATACseq_SRR8368605_peak_1991	1835	.	27.4761	186.547	183.501	581
chr1	58457871	58458420	GSE124336_Fernandez_2019_GSM3529864_P0PM_1_S1_P0_eHcn4_1_ATACseq_SRR8368605_peak_1992	121	.	5.04	14.0081	12.1646	118
chr1	58458782	58459422	GSE124336_Fernandez_2019_GSM3529864_P0PM_1_S1_P0_eHcn4_1_ATACseq_SRR8368605_peak_1993	446	.	10.5677	46.8462	44.6219	314
chr1	58464822	58464979	GSE124336_Fernandez_2019_GSM3529864_P0PM_1_S1_P0_eHcn4_1_ATACseq_SRR8368605_peak_1994	106	.	4.71484	12.4579	10.6448	70
chr1	58504119	58505556	GSE124336_Fernandez_2019_GSM3529864_P0PM_1_S1_P0_eHcn4_1_ATACseq_SRR8368605_peak_1995	2813	.	37.5561	285.038	281.325	836
chr1	58585492	58586960	GSE124336_Fernandez_2019_GSM3529864_P0PM_1_S1_P0_eHcn4_1_ATACseq_SRR8368605_peak_1996	1744	.	26.5006	177.49	174.494	817
chr1	58621226	58621870	GSE124336_Fernandez_2019_GSM3529864_P0PM_1_S1_P0_eHcn4_1_ATACseq_SRR8368605_peak_1998	129	.	5.20258	14.8039	12.9457	135
chr1	58622155	58622653	GSE124336_Fernandez_2019_GSM3529864_P0PM_1_S1_P0_eHcn4_1_ATACseq_SRR8368605_peak_1999	71	.	3.90194	8.84557	7.1172	69
chr1	58652312	58653346	GSE124336_Fernandez_2019_GSM3529864_P0PM_1_S1_P0_eHcn4_1_ATACseq_SRR8368605_peak_2000	629	.	13.169	65.3102	62.9485	480
chr1	58677715	58678627	GSE124336_Fernandez_2019_GSM3529864_P0PM_1_S1_P0_eHcn4_1_ATACseq_SRR8368605_peak_2001	196	.	6.50323	21.6155	19.651	805
chr1	58697708	58698026	GSE124336_Fernandez_2019_GSM3529864_P0PM_1_S1_P0_eHcn4_1_ATACseq_SRR8368605_peak_2002	260	.	7.64129	28.1424	26.0965	70
chr1	58710609	58714608	GSE124336_Fernandez_2019_GSM3529864_P0PM_1_S1_P0_eHcn4_1_ATACseq_SRR8368605_peak_2003	2188	.	31.2155	222.096	218.838	1061
chr1	58719466	58719711	GSE124336_Fernandez_2019_GSM3529864_P0PM_1_S1_P0_eHcn4_1_ATACseq_SRR8368605_peak_2004	84	.	4.2271	10.2428	8.4787	133
chr1	58722201	58722723	GSE124336_Fernandez_2019_GSM3529864_P0PM_1_S1_P0_eHcn4_1_ATACseq_SRR8368605_peak_2005	71	.	3.90194	8.84557	7.1172	339
chr1	58723887	58724498	GSE124336_Fernandez_2019_GSM3529864_P0PM_1_S1_P0_eHcn4_1_ATACseq_SRR8368605_peak_2006	91	.	4.38968	10.9658	9.1848	536
chr1	58727063	58727280	GSE124336_Fernandez_2019_GSM3529864_P0PM_1_S1_P0_eHcn4_1_ATACseq_SRR8368605_peak_2007	58	.	3.57677	7.51782	5.82803	159
chr1	58733976	58734708	GSE124336_Fernandez_2019_GSM3529864_P0PM_1_S1_P0_eHcn4_1_ATACseq_SRR8368605_peak_2008	106	.	4.71484	12.4579	10.6448	291
chr1	58735252	58736200	GSE124336_Fernandez_2019_GSM3529864_P0PM_1_S1_P0_eHcn4_1_ATACseq_SRR8368605_peak_2009	205	.	6.66581	22.5179	20.5412	374
chr1	58739599	58739832	GSE124336_Fernandez_2019_GSM3529864_P0PM_1_S1_P0_eHcn4_1_ATACseq_SRR8368605_peak_2010	77	.	4.06452	9.53581	7.78926	55
chr1	58746959	58747267	GSE124336_Fernandez_2019_GSM3529864_P0PM_1_S1_P0_eHcn4_1_ATACseq_SRR8368605_peak_2011	468	.	10.8929	49.0692	46.8268	102
chr1	58761578	58761774	GSE124336_Fernandez_2019_GSM3529864_P0PM_1_S1_P0_eHcn4_1_ATACseq_SRR8368605_peak_2012	46	.	3.25161	6.26535	4.61752	83
chr1	58766980	58767168	GSE124336_Fernandez_2019_GSM3529864_P0PM_1_S1_P0_eHcn4_1_ATACseq_SRR8368605_peak_2013	113	.	4.87742	13.226	11.3974	54
chr1	58770227	58770473	GSE124336_Fernandez_2019_GSM3529864_P0PM_1_S1_P0_eHcn4_1_ATACseq_SRR8368605_peak_2014	40	.	3.08903	5.66944	4.04416	54
chr1	58795244	58795802	GSE124336_Fernandez_2019_GSM3529864_P0PM_1_S1_P0_eHcn4_1_ATACseq_SRR8368605_peak_2015	381	.	9.59226	40.3395	38.171	198
chr1	58832098	58832449	GSE124336_Fernandez_2019_GSM3529864_P0PM_1_S1_P0_eHcn4_1_ATACseq_SRR8368605_peak_2016	40	.	3.08903	5.66944	4.04416	91
chr1	58911589	58911899	GSE124336_Fernandez_2019_GSM3529864_P0PM_1_S1_P0_eHcn4_1_ATACseq_SRR8368605_peak_2017	64	.	3.73935	8.17267	6.46315	274
chr1	58937276	58937643	GSE124336_Fernandez_2019_GSM3529864_P0PM_1_S1_P0_eHcn4_1_ATACseq_SRR8368605_peak_2018	40	.	3.08903	5.66944	4.04416	67
chr1	58945494	58946237	GSE124336_Fernandez_2019_GSM3529864_P0PM_1_S1_P0_eHcn4_1_ATACseq_SRR8368605_peak_2019	929	.	17.071	95.5025	92.953	226
chr1	58946795	58947032	GSE124336_Fernandez_2019_GSM3529864_P0PM_1_S1_P0_eHcn4_1_ATACseq_SRR8368605_peak_2020	223	.	6.99097	24.3536	22.3531	109
chr1	58949536	58952256	GSE124336_Fernandez_2019_GSM3529864_P0PM_1_S1_P0_eHcn4_1_ATACseq_SRR8368605_peak_2021	641	.	13.3316	66.5125	64.1427	338
chr1	58953895	58954239	GSE124336_Fernandez_2019_GSM3529864_P0PM_1_S1_P0_eHcn4_1_ATACseq_SRR8368605_peak_2022	52	.	3.41419	6.88177	5.21244	63
chr1	58954931	58955108	GSE124336_Fernandez_2019_GSM3529864_P0PM_1_S1_P0_eHcn4_1_ATACseq_SRR8368605_peak_2023	24	.	2.60129	4.01495	2.46568	8
chr1	58955316	58956159	GSE124336_Fernandez_2019_GSM3529864_P0PM_1_S1_P0_eHcn4_1_ATACseq_SRR8368605_peak_2024	214	.	6.82839	23.4307	21.442	593
chr1	58957212	58959114	GSE124336_Fernandez_2019_GSM3529864_P0PM_1_S1_P0_eHcn4_1_ATACseq_SRR8368605_peak_2025	413	.	10.08	43.5617	41.3648	1696
chr1	58961177	58961777	GSE124336_Fernandez_2019_GSM3529864_P0PM_1_S1_P0_eHcn4_1_ATACseq_SRR8368605_peak_2026	58	.	3.57677	7.51782	5.82803	438
chr1	58962333	58962777	GSE124336_Fernandez_2019_GSM3529864_P0PM_1_S1_P0_eHcn4_1_ATACseq_SRR8368605_peak_2027	40	.	3.08903	5.66944	4.04416	396
chr1	58968897	58969370	GSE124336_Fernandez_2019_GSM3529864_P0PM_1_S1_P0_eHcn4_1_ATACseq_SRR8368605_peak_2028	52	.	3.41419	6.88177	5.21244	60
chr1	58969966	58970992	GSE124336_Fernandez_2019_GSM3529864_P0PM_1_S1_P0_eHcn4_1_ATACseq_SRR8368605_peak_2029	77	.	4.06452	9.53581	7.78926	673
chr1	58971188	58971355	GSE124336_Fernandez_2019_GSM3529864_P0PM_1_S1_P0_eHcn4_1_ATACseq_SRR8368605_peak_2030	71	.	3.90194	8.84557	7.1172	74
chr1	58971802	58974515	GSE124336_Fernandez_2019_GSM3529864_P0PM_1_S1_P0_eHcn4_1_ATACseq_SRR8368605_peak_2031	4213	.	50.8877	426.231	421.386	1675
chr1	59009236	59009517	GSE124336_Fernandez_2019_GSM3529864_P0PM_1_S1_P0_eHcn4_1_ATACseq_SRR8368605_peak_2032	99	.	4.55226	11.7044	9.90704	220
chr1	59026914	59027115	GSE124336_Fernandez_2019_GSM3529864_P0PM_1_S1_P0_eHcn4_1_ATACseq_SRR8368605_peak_2033	84	.	4.2271	10.2428	8.4787	72
chr1	59068130	59068304	GSE124336_Fernandez_2019_GSM3529864_P0PM_1_S1_P0_eHcn4_1_ATACseq_SRR8368605_peak_2034	435	.	10.4052	45.7446	43.5294	85
chr1	59070993	59071175	GSE124336_Fernandez_2019_GSM3529864_P0PM_1_S1_P0_eHcn4_1_ATACseq_SRR8368605_peak_2035	99	.	4.55226	11.7044	9.90704	75
chr1	59119420	59120674	GSE124336_Fernandez_2019_GSM3529864_P0PM_1_S1_P0_eHcn4_1_ATACseq_SRR8368605_peak_2036	1789	.	26.9884	182.007	178.986	664
chr1	59134091	59135032	GSE124336_Fernandez_2019_GSM3529864_P0PM_1_S1_P0_eHcn4_1_ATACseq_SRR8368605_peak_2037	2126	.	30.5652	215.823	212.605	461
chr1	59140841	59141135	GSE124336_Fernandez_2019_GSM3529864_P0PM_1_S1_P0_eHcn4_1_ATACseq_SRR8368605_peak_2038	84	.	4.2271	10.2428	8.4787	240
chr1	59214924	59216054	GSE124336_Fernandez_2019_GSM3529864_P0PM_1_S1_P0_eHcn4_1_ATACseq_SRR8368605_peak_2039	214	.	6.82839	23.4307	21.442	832
chr1	59236661	59238390	GSE124336_Fernandez_2019_GSM3529864_P0PM_1_S1_P0_eHcn4_1_ATACseq_SRR8368605_peak_2040	3397	.	43.2464	343.978	339.717	618
chr1	59247762	59248067	GSE124336_Fernandez_2019_GSM3529864_P0PM_1_S1_P0_eHcn4_1_ATACseq_SRR8368605_peak_2041	251	.	7.47871	27.181	25.1463	90
chr1	59256679	59257084	GSE124336_Fernandez_2019_GSM3529864_P0PM_1_S1_P0_eHcn4_1_ATACseq_SRR8368605_peak_2042	106	.	4.71484	12.4579	10.6448	163
chr1	59311358	59311505	GSE124336_Fernandez_2019_GSM3529864_P0PM_1_S1_P0_eHcn4_1_ATACseq_SRR8368605_peak_2043	84	.	4.2271	10.2428	8.4787	105
chr1	59316655	59317188	GSE124336_Fernandez_2019_GSM3529864_P0PM_1_S1_P0_eHcn4_1_ATACseq_SRR8368605_peak_2044	763	.	14.9574	78.8146	76.3652	290
chr1	59334296	59334615	GSE124336_Fernandez_2019_GSM3529864_P0PM_1_S1_P0_eHcn4_1_ATACseq_SRR8368605_peak_2045	214	.	6.82839	23.4307	21.442	232
chr1	59340789	59341564	GSE124336_Fernandez_2019_GSM3529864_P0PM_1_S1_P0_eHcn4_1_ATACseq_SRR8368605_peak_2046	145	.	5.52774	16.4346	14.5482	242
chr1	59364324	59365252	GSE124336_Fernandez_2019_GSM3529864_P0PM_1_S1_P0_eHcn4_1_ATACseq_SRR8368605_peak_2047	929	.	17.071	95.5025	92.953	417
chr1	59367929	59368607	GSE124336_Fernandez_2019_GSM3529864_P0PM_1_S1_P0_eHcn4_1_ATACseq_SRR8368605_peak_2048	170	.	6.01548	18.9734	17.0468	291
chr1	59380694	59381864	GSE124336_Fernandez_2019_GSM3529864_P0PM_1_S1_P0_eHcn4_1_ATACseq_SRR8368605_peak_2049	1655	.	25.5252	168.528	165.581	472
chr1	59383218	59383621	GSE124336_Fernandez_2019_GSM3529864_P0PM_1_S1_P0_eHcn4_1_ATACseq_SRR8368605_peak_2050	58	.	3.57677	7.51782	5.82803	37
chr1	59387642	59388246	GSE124336_Fernandez_2019_GSM3529864_P0PM_1_S1_P0_eHcn4_1_ATACseq_SRR8368605_peak_2051	350	.	9.10452	37.1828	35.0435	448
chr1	59391651	59392167	GSE124336_Fernandez_2019_GSM3529864_P0PM_1_S1_P0_eHcn4_1_ATACseq_SRR8368605_peak_2052	413	.	10.08	43.5617	41.3648	329
chr1	59394684	59394913	GSE124336_Fernandez_2019_GSM3529864_P0PM_1_S1_P0_eHcn4_1_ATACseq_SRR8368605_peak_2053	34	.	2.92645	5.09501	3.49355	63
chr1	59409629	59410437	GSE124336_Fernandez_2019_GSM3529864_P0PM_1_S1_P0_eHcn4_1_ATACseq_SRR8368605_peak_2054	714	.	14.3071	73.8345	71.4166	168
chr1	59427131	59427496	GSE124336_Fernandez_2019_GSM3529864_P0PM_1_S1_P0_eHcn4_1_ATACseq_SRR8368605_peak_2055	137	.	5.36516	15.6128	13.7404	235
chr1	59433555	59434423	GSE124336_Fernandez_2019_GSM3529864_P0PM_1_S1_P0_eHcn4_1_ATACseq_SRR8368605_peak_2056	290	.	8.12903	31.0802	29.0019	666
chr1	59439321	59439597	GSE124336_Fernandez_2019_GSM3529864_P0PM_1_S1_P0_eHcn4_1_ATACseq_SRR8368605_peak_2057	121	.	5.04	14.0081	12.1646	219
chr1	59444192	59444735	GSE124336_Fernandez_2019_GSM3529864_P0PM_1_S1_P0_eHcn4_1_ATACseq_SRR8368605_peak_2058	260	.	7.64129	28.1424	26.0965	314
chr1	59456386	59457629	GSE124336_Fernandez_2019_GSM3529864_P0PM_1_S1_P0_eHcn4_1_ATACseq_SRR8368605_peak_2059	1509	.	23.8994	153.813	150.945	589
chr1	59458608	59459593	GSE124336_Fernandez_2019_GSM3529864_P0PM_1_S1_P0_eHcn4_1_ATACseq_SRR8368605_peak_2060	280	.	7.96645	30.0921	28.0245	456
chr1	59465095	59465663	GSE124336_Fernandez_2019_GSM3529864_P0PM_1_S1_P0_eHcn4_1_ATACseq_SRR8368605_peak_2061	223	.	6.99097	24.3536	22.3531	367
chr1	59469239	59469613	GSE124336_Fernandez_2019_GSM3529864_P0PM_1_S1_P0_eHcn4_1_ATACseq_SRR8368605_peak_2062	91	.	4.38968	10.9658	9.1848	163
chr1	59470849	59471262	GSE124336_Fernandez_2019_GSM3529864_P0PM_1_S1_P0_eHcn4_1_ATACseq_SRR8368605_peak_2063	64	.	3.73935	8.17267	6.46315	84
chr1	59472402	59472627	GSE124336_Fernandez_2019_GSM3529864_P0PM_1_S1_P0_eHcn4_1_ATACseq_SRR8368605_peak_2064	77	.	4.06452	9.53581	7.78926	120
chr1	59473205	59473628	GSE124336_Fernandez_2019_GSM3529864_P0PM_1_S1_P0_eHcn4_1_ATACseq_SRR8368605_peak_2065	232	.	7.15355	25.2865	23.2744	114
chr1	59476768	59476984	GSE124336_Fernandez_2019_GSM3529864_P0PM_1_S1_P0_eHcn4_1_ATACseq_SRR8368605_peak_2066	71	.	3.90194	8.84557	7.1172	94
chr1	59480735	59486527	GSE124336_Fernandez_2019_GSM3529864_P0PM_1_S1_P0_eHcn4_1_ATACseq_SRR8368605_peak_2067	2780	.	37.231	281.736	278.05	1298
chr1	59487034	59488356	GSE124336_Fernandez_2019_GSM3529864_P0PM_1_S1_P0_eHcn4_1_ATACseq_SRR8368605_peak_2068	1008	.	18.0464	103.445	100.85	931
chr1	59488528	59489790	GSE124336_Fernandez_2019_GSM3529864_P0PM_1_S1_P0_eHcn4_1_ATACseq_SRR8368605_peak_2069	106	.	4.71484	12.4579	10.6448	727
chr1	59497199	59497653	GSE124336_Fernandez_2019_GSM3529864_P0PM_1_S1_P0_eHcn4_1_ATACseq_SRR8368605_peak_2070	137	.	5.36516	15.6128	13.7404	116
chr1	59508125	59509000	GSE124336_Fernandez_2019_GSM3529864_P0PM_1_S1_P0_eHcn4_1_ATACseq_SRR8368605_peak_2071	701	.	14.1445	72.6015	70.1917	524
chr1	59516031	59516939	GSE124336_Fernandez_2019_GSM3529864_P0PM_1_S1_P0_eHcn4_1_ATACseq_SRR8368605_peak_2072	329	.	8.77935	35.1165	32.997	440
chr1	59520220	59520729	GSE124336_Fernandez_2019_GSM3529864_P0PM_1_S1_P0_eHcn4_1_ATACseq_SRR8368605_peak_2073	84	.	4.2271	10.2428	8.4787	245
chr1	59569947	59570359	GSE124336_Fernandez_2019_GSM3529864_P0PM_1_S1_P0_eHcn4_1_ATACseq_SRR8368605_peak_2074	179	.	6.17806	19.843	17.9035	220
chr1	59579354	59580656	GSE124336_Fernandez_2019_GSM3529864_P0PM_1_S1_P0_eHcn4_1_ATACseq_SRR8368605_peak_2075	714	.	14.3071	73.8345	71.4166	762
chr1	59583370	59583518	GSE124336_Fernandez_2019_GSM3529864_P0PM_1_S1_P0_eHcn4_1_ATACseq_SRR8368605_peak_2076	64	.	3.73935	8.17267	6.46315	44
chr1	59584580	59585459	GSE124336_Fernandez_2019_GSM3529864_P0PM_1_S1_P0_eHcn4_1_ATACseq_SRR8368605_peak_2077	801	.	15.4452	82.5991	80.1262	219
chr1	59592354	59592963	GSE124336_Fernandez_2019_GSM3529864_P0PM_1_S1_P0_eHcn4_1_ATACseq_SRR8368605_peak_2078	106	.	4.71484	12.4579	10.6448	179
chr1	59593475	59593988	GSE124336_Fernandez_2019_GSM3529864_P0PM_1_S1_P0_eHcn4_1_ATACseq_SRR8368605_peak_2079	242	.	7.31613	26.229	24.2054	271
chr1	59604058	59604329	GSE124336_Fernandez_2019_GSM3529864_P0PM_1_S1_P0_eHcn4_1_ATACseq_SRR8368605_peak_2080	179	.	6.17806	19.843	17.9035	88
chr1	59613861	59614254	GSE124336_Fernandez_2019_GSM3529864_P0PM_1_S1_P0_eHcn4_1_ATACseq_SRR8368605_peak_2081	214	.	6.82839	23.4307	21.442	133
chr1	59623194	59623790	GSE124336_Fernandez_2019_GSM3529864_P0PM_1_S1_P0_eHcn4_1_ATACseq_SRR8368605_peak_2082	864	.	16.2581	88.9968	86.4853	354
chr1	59625470	59625709	GSE124336_Fernandez_2019_GSM3529864_P0PM_1_S1_P0_eHcn4_1_ATACseq_SRR8368605_peak_2083	381	.	9.59226	40.3395	38.171	117
chr1	59656224	59656485	GSE124336_Fernandez_2019_GSM3529864_P0PM_1_S1_P0_eHcn4_1_ATACseq_SRR8368605_peak_2084	52	.	3.41419	6.88177	5.21244	171
chr1	59669870	59671441	GSE124336_Fernandez_2019_GSM3529864_P0PM_1_S1_P0_eHcn4_1_ATACseq_SRR8368605_peak_2085	1819	.	27.3135	185.031	181.994	916
chr1	59684085	59684245	GSE124336_Fernandez_2019_GSM3529864_P0PM_1_S1_P0_eHcn4_1_ATACseq_SRR8368605_peak_2086	24	.	2.60129	4.01495	2.46568	95
chr1	59684473	59686302	GSE124336_Fernandez_2019_GSM3529864_P0PM_1_S1_P0_eHcn4_1_ATACseq_SRR8368605_peak_2087	2329	.	32.6787	236.339	232.989	518
chr1	59701906	59702178	GSE124336_Fernandez_2019_GSM3529864_P0PM_1_S1_P0_eHcn4_1_ATACseq_SRR8368605_peak_2088	58	.	3.57677	7.51782	5.82803	62
chr1	59718814	59719511	GSE124336_Fernandez_2019_GSM3529864_P0PM_1_S1_P0_eHcn4_1_ATACseq_SRR8368605_peak_2089	91	.	4.38968	10.9658	9.1848	87
chr1	59719728	59720354	GSE124336_Fernandez_2019_GSM3529864_P0PM_1_S1_P0_eHcn4_1_ATACseq_SRR8368605_peak_2090	360	.	9.2671	38.2276	36.0784	345
chr1	59725503	59726306	GSE124336_Fernandez_2019_GSM3529864_P0PM_1_S1_P0_eHcn4_1_ATACseq_SRR8368605_peak_2091	1048	.	18.5342	107.469	104.851	317
chr1	59734187	59734341	GSE124336_Fernandez_2019_GSM3529864_P0PM_1_S1_P0_eHcn4_1_ATACseq_SRR8368605_peak_2092	77	.	4.06452	9.53581	7.78926	86
chr1	59739934	59740214	GSE124336_Fernandez_2019_GSM3529864_P0PM_1_S1_P0_eHcn4_1_ATACseq_SRR8368605_peak_2093	91	.	4.38968	10.9658	9.1848	210
chr1	59762276	59765627	GSE124336_Fernandez_2019_GSM3529864_P0PM_1_S1_P0_eHcn4_1_ATACseq_SRR8368605_peak_2094	2601	.	35.4426	263.714	260.169	1443
chr1	59766452	59767240	GSE124336_Fernandez_2019_GSM3529864_P0PM_1_S1_P0_eHcn4_1_ATACseq_SRR8368605_peak_2095	424	.	10.2426	44.6497	42.4436	308
chr1	59788905	59789273	GSE124336_Fernandez_2019_GSM3529864_P0PM_1_S1_P0_eHcn4_1_ATACseq_SRR8368605_peak_2096	121	.	5.04	14.0081	12.1646	280
chr1	59789855	59790158	GSE124336_Fernandez_2019_GSM3529864_P0PM_1_S1_P0_eHcn4_1_ATACseq_SRR8368605_peak_2097	251	.	7.47871	27.181	25.1463	127
chr1	59797995	59798262	GSE124336_Fernandez_2019_GSM3529864_P0PM_1_S1_P0_eHcn4_1_ATACseq_SRR8368605_peak_2098	29	.	2.76387	4.54313	2.96692	48
chr1	59803915	59804130	GSE124336_Fernandez_2019_GSM3529864_P0PM_1_S1_P0_eHcn4_1_ATACseq_SRR8368605_peak_2099	34	.	2.92645	5.09501	3.49355	38
chr1	59804433	59804981	GSE124336_Fernandez_2019_GSM3529864_P0PM_1_S1_P0_eHcn4_1_ATACseq_SRR8368605_peak_2100	137	.	5.36516	15.6128	13.7404	151
chr1	59833879	59834049	GSE124336_Fernandez_2019_GSM3529864_P0PM_1_S1_P0_eHcn4_1_ATACseq_SRR8368605_peak_2101	46	.	3.25161	6.26535	4.61752	114
chr1	59847835	59848172	GSE124336_Fernandez_2019_GSM3529864_P0PM_1_S1_P0_eHcn4_1_ATACseq_SRR8368605_peak_2102	64	.	3.73935	8.17267	6.46315	241
chr1	59848335	59848490	GSE124336_Fernandez_2019_GSM3529864_P0PM_1_S1_P0_eHcn4_1_ATACseq_SRR8368605_peak_2103	52	.	3.41419	6.88177	5.21244	107
chr1	59851301	59851484	GSE124336_Fernandez_2019_GSM3529864_P0PM_1_S1_P0_eHcn4_1_ATACseq_SRR8368605_peak_2104	46	.	3.25161	6.26535	4.61752	120
chr1	59856272	59856723	GSE124336_Fernandez_2019_GSM3529864_P0PM_1_S1_P0_eHcn4_1_ATACseq_SRR8368605_peak_2105	179	.	6.17806	19.843	17.9035	54
chr1	59857398	59858319	GSE124336_Fernandez_2019_GSM3529864_P0PM_1_S1_P0_eHcn4_1_ATACseq_SRR8368605_peak_2106	513	.	11.5432	53.5914	51.3139	273
chr1	59862265	59862596	GSE124336_Fernandez_2019_GSM3529864_P0PM_1_S1_P0_eHcn4_1_ATACseq_SRR8368605_peak_2107	24	.	2.60129	4.01495	2.46568	101
chr1	59870157	59870653	GSE124336_Fernandez_2019_GSM3529864_P0PM_1_S1_P0_eHcn4_1_ATACseq_SRR8368605_peak_2108	99	.	4.55226	11.7044	9.90704	214
chr1	59877312	59878734	GSE124336_Fernandez_2019_GSM3529864_P0PM_1_S1_P0_eHcn4_1_ATACseq_SRR8368605_peak_2109	995	.	17.8839	102.111	99.5236	999
chr1	59880455	59880838	GSE124336_Fernandez_2019_GSM3529864_P0PM_1_S1_P0_eHcn4_1_ATACseq_SRR8368605_peak_2110	129	.	5.20258	14.8039	12.9457	130
chr1	59883729	59884146	GSE124336_Fernandez_2019_GSM3529864_P0PM_1_S1_P0_eHcn4_1_ATACseq_SRR8368605_peak_2111	535	.	11.8684	55.8892	53.5945	185
chr1	59886462	59886612	GSE124336_Fernandez_2019_GSM3529864_P0PM_1_S1_P0_eHcn4_1_ATACseq_SRR8368605_peak_2112	24	.	2.60129	4.01495	2.46568	7
chr1	59886789	59887724	GSE124336_Fernandez_2019_GSM3529864_P0PM_1_S1_P0_eHcn4_1_ATACseq_SRR8368605_peak_2113	205	.	6.66581	22.5179	20.5412	347
chr1	59895332	59896168	GSE124336_Fernandez_2019_GSM3529864_P0PM_1_S1_P0_eHcn4_1_ATACseq_SRR8368605_peak_2114	1700	.	26.0129	172.996	170.026	300
chr1	59899364	59899830	GSE124336_Fernandez_2019_GSM3529864_P0PM_1_S1_P0_eHcn4_1_ATACseq_SRR8368605_peak_2115	58	.	3.57677	7.51782	5.82803	230
chr1	59912230	59914210	GSE124336_Fernandez_2019_GSM3529864_P0PM_1_S1_P0_eHcn4_1_ATACseq_SRR8368605_peak_2116	3312	.	42.4335	335.429	331.253	753
chr1	59915504	59916302	GSE124336_Fernandez_2019_GSM3529864_P0PM_1_S1_P0_eHcn4_1_ATACseq_SRR8368605_peak_2117	751	.	14.7948	77.5624	75.1208	533
chr1	59926487	59926722	GSE124336_Fernandez_2019_GSM3529864_P0PM_1_S1_P0_eHcn4_1_ATACseq_SRR8368605_peak_2118	29	.	2.76387	4.54313	2.96692	193
chr1	59943949	59944167	GSE124336_Fernandez_2019_GSM3529864_P0PM_1_S1_P0_eHcn4_1_ATACseq_SRR8368605_peak_2119	29	.	2.76387	4.54313	2.96692	79
chr1	60000401	60000876	GSE124336_Fernandez_2019_GSM3529864_P0PM_1_S1_P0_eHcn4_1_ATACseq_SRR8368605_peak_2120	270	.	7.80387	29.1128	27.056	216
chr1	60042621	60043018	GSE124336_Fernandez_2019_GSM3529864_P0PM_1_S1_P0_eHcn4_1_ATACseq_SRR8368605_peak_2121	129	.	5.20258	14.8039	12.9457	211
chr1	60043217	60043475	GSE124336_Fernandez_2019_GSM3529864_P0PM_1_S1_P0_eHcn4_1_ATACseq_SRR8368605_peak_2122	145	.	5.52774	16.4346	14.5482	87
chr1	60086634	60087375	GSE124336_Fernandez_2019_GSM3529864_P0PM_1_S1_P0_eHcn4_1_ATACseq_SRR8368605_peak_2123	121	.	5.04	14.0081	12.1646	416
chr1	60097140	60099288	GSE124336_Fernandez_2019_GSM3529864_P0PM_1_S1_P0_eHcn4_1_ATACseq_SRR8368605_peak_2124	2829	.	37.7187	286.691	282.965	1045
chr1	60158416	60158884	GSE124336_Fernandez_2019_GSM3529864_P0PM_1_S1_P0_eHcn4_1_ATACseq_SRR8368605_peak_2125	309	.	8.45419	33.0818	30.9827	246
chr1	60169645	60170257	GSE124336_Fernandez_2019_GSM3529864_P0PM_1_S1_P0_eHcn4_1_ATACseq_SRR8368605_peak_2126	490	.	11.2181	51.3178	49.0577	221
chr1	60179541	60181485	GSE124336_Fernandez_2019_GSM3529864_P0PM_1_S1_P0_eHcn4_1_ATACseq_SRR8368605_peak_2127	4285	.	51.5381	433.38	428.515	922
chr1	60199199	60199351	GSE124336_Fernandez_2019_GSM3529864_P0PM_1_S1_P0_eHcn4_1_ATACseq_SRR8368605_peak_2128	29	.	2.76387	4.54313	2.96692	19
chr1	60342707	60344236	GSE124336_Fernandez_2019_GSM3529864_P0PM_1_S1_P0_eHcn4_1_ATACseq_SRR8368605_peak_2129	2715	.	36.5806	275.155	271.523	794
chr1	60407166	60407664	GSE124336_Fernandez_2019_GSM3529864_P0PM_1_S1_P0_eHcn4_1_ATACseq_SRR8368605_peak_2130	153	.	5.69032	17.2689	15.3688	331
chr1	60408962	60410953	GSE124336_Fernandez_2019_GSM3529864_P0PM_1_S1_P0_eHcn4_1_ATACseq_SRR8368605_peak_2131	2650	.	35.9303	268.606	265.024	699
chr1	60416858	60417043	GSE124336_Fernandez_2019_GSM3529864_P0PM_1_S1_P0_eHcn4_1_ATACseq_SRR8368605_peak_2132	34	.	2.92645	5.09501	3.49355	40
chr1	60466710	60467464	GSE124336_Fernandez_2019_GSM3529864_P0PM_1_S1_P0_eHcn4_1_ATACseq_SRR8368605_peak_2133	751	.	14.7948	77.5624	75.1208	490
chr1	60469544	60469924	GSE124336_Fernandez_2019_GSM3529864_P0PM_1_S1_P0_eHcn4_1_ATACseq_SRR8368605_peak_2134	270	.	7.80387	29.1128	27.056	188
chr1	60514373	60514538	GSE124336_Fernandez_2019_GSM3529864_P0PM_1_S1_P0_eHcn4_1_ATACseq_SRR8368605_peak_2135	64	.	3.73935	8.17267	6.46315	54
chr1	60565196	60567711	GSE124336_Fernandez_2019_GSM3529864_P0PM_1_S1_P0_eHcn4_1_ATACseq_SRR8368605_peak_2136	2473	.	34.1419	250.757	247.308	1402
chr1	60588628	60589613	GSE124336_Fernandez_2019_GSM3529864_P0PM_1_S1_P0_eHcn4_1_ATACseq_SRR8368605_peak_2137	916	.	16.9084	94.193	91.651	462
chr1	60606051	60606603	GSE124336_Fernandez_2019_GSM3529864_P0PM_1_S1_P0_eHcn4_1_ATACseq_SRR8368605_peak_2138	179	.	6.17806	19.843	17.9035	450
chr1	60608716	60609907	GSE124336_Fernandez_2019_GSM3529864_P0PM_1_S1_P0_eHcn4_1_ATACseq_SRR8368605_peak_2139	1523	.	24.0619	155.272	152.396	588
chr1	60610436	60611151	GSE124336_Fernandez_2019_GSM3529864_P0PM_1_S1_P0_eHcn4_1_ATACseq_SRR8368605_peak_2140	205	.	6.66581	22.5179	20.5412	459
chr1	60612983	60613525	GSE124336_Fernandez_2019_GSM3529864_P0PM_1_S1_P0_eHcn4_1_ATACseq_SRR8368605_peak_2141	446	.	10.5677	46.8462	44.6219	222
chr1	60615062	60615263	GSE124336_Fernandez_2019_GSM3529864_P0PM_1_S1_P0_eHcn4_1_ATACseq_SRR8368605_peak_2142	121	.	5.04	14.0081	12.1646	119
chr1	60639139	60639281	GSE124336_Fernandez_2019_GSM3529864_P0PM_1_S1_P0_eHcn4_1_ATACseq_SRR8368605_peak_2143	99	.	4.55226	11.7044	9.90704	100
chr1	60641528	60641997	GSE124336_Fernandez_2019_GSM3529864_P0PM_1_S1_P0_eHcn4_1_ATACseq_SRR8368605_peak_2144	187	.	6.34064	20.7238	18.7717	159
chr1	60649712	60650637	GSE124336_Fernandez_2019_GSM3529864_P0PM_1_S1_P0_eHcn4_1_ATACseq_SRR8368605_peak_2145	381	.	9.59226	40.3395	38.171	626
chr1	60652669	60652984	GSE124336_Fernandez_2019_GSM3529864_P0PM_1_S1_P0_eHcn4_1_ATACseq_SRR8368605_peak_2146	84	.	4.2271	10.2428	8.4787	188
chr1	60655033	60656415	GSE124336_Fernandez_2019_GSM3529864_P0PM_1_S1_P0_eHcn4_1_ATACseq_SRR8368605_peak_2147	558	.	12.1935	58.2106	55.8988	288
chr1	60661962	60662760	GSE124336_Fernandez_2019_GSM3529864_P0PM_1_S1_P0_eHcn4_1_ATACseq_SRR8368605_peak_2148	570	.	12.3561	59.3799	57.0597	588
chr1	60668253	60668662	GSE124336_Fernandez_2019_GSM3529864_P0PM_1_S1_P0_eHcn4_1_ATACseq_SRR8368605_peak_2149	84	.	4.2271	10.2428	8.4787	50
chr1	60669112	60669578	GSE124336_Fernandez_2019_GSM3529864_P0PM_1_S1_P0_eHcn4_1_ATACseq_SRR8368605_peak_2150	558	.	12.1935	58.2106	55.8988	150
chr1	60715085	60716332	GSE124336_Fernandez_2019_GSM3529864_P0PM_1_S1_P0_eHcn4_1_ATACseq_SRR8368605_peak_2151	582	.	12.5187	60.5549	58.2263	819
chr1	60716685	60716854	GSE124336_Fernandez_2019_GSM3529864_P0PM_1_S1_P0_eHcn4_1_ATACseq_SRR8368605_peak_2152	24	.	2.60129	4.01495	2.46568	59
chr1	60718715	60718883	GSE124336_Fernandez_2019_GSM3529864_P0PM_1_S1_P0_eHcn4_1_ATACseq_SRR8368605_peak_2153	46	.	3.25161	6.26535	4.61752	95
chr1	60731853	60732700	GSE124336_Fernandez_2019_GSM3529864_P0PM_1_S1_P0_eHcn4_1_ATACseq_SRR8368605_peak_2154	1641	.	25.3626	167.043	164.105	357
chr1	60735076	60735571	GSE124336_Fernandez_2019_GSM3529864_P0PM_1_S1_P0_eHcn4_1_ATACseq_SRR8368605_peak_2155	145	.	5.52774	16.4346	14.5482	275
chr1	60746297	60746589	GSE124336_Fernandez_2019_GSM3529864_P0PM_1_S1_P0_eHcn4_1_ATACseq_SRR8368605_peak_2156	214	.	6.82839	23.4307	21.442	137
chr1	60765308	60765516	GSE124336_Fernandez_2019_GSM3529864_P0PM_1_S1_P0_eHcn4_1_ATACseq_SRR8368605_peak_2157	91	.	4.38968	10.9658	9.1848	103
chr1	60778417	60778594	GSE124336_Fernandez_2019_GSM3529864_P0PM_1_S1_P0_eHcn4_1_ATACseq_SRR8368605_peak_2158	29	.	2.76387	4.54313	2.96692	22
chr1	60798528	60799304	GSE124336_Fernandez_2019_GSM3529864_P0PM_1_S1_P0_eHcn4_1_ATACseq_SRR8368605_peak_2159	1295	.	21.4606	132.301	129.548	205
chr1	60809406	60809739	GSE124336_Fernandez_2019_GSM3529864_P0PM_1_S1_P0_eHcn4_1_ATACseq_SRR8368605_peak_2160	40	.	3.08903	5.66944	4.04416	270
chr1	60815586	60816567	GSE124336_Fernandez_2019_GSM3529864_P0PM_1_S1_P0_eHcn4_1_ATACseq_SRR8368605_peak_2161	1685	.	25.8503	171.504	168.541	492
chr1	60821457	60821899	GSE124336_Fernandez_2019_GSM3529864_P0PM_1_S1_P0_eHcn4_1_ATACseq_SRR8368605_peak_2162	77	.	4.06452	9.53581	7.78926	104
chr1	60823034	60823294	GSE124336_Fernandez_2019_GSM3529864_P0PM_1_S1_P0_eHcn4_1_ATACseq_SRR8368605_peak_2163	64	.	3.73935	8.17267	6.46315	67
chr1	60824464	60824799	GSE124336_Fernandez_2019_GSM3529864_P0PM_1_S1_P0_eHcn4_1_ATACseq_SRR8368605_peak_2164	40	.	3.08903	5.66944	4.04416	192
chr1	60825735	60826194	GSE124336_Fernandez_2019_GSM3529864_P0PM_1_S1_P0_eHcn4_1_ATACseq_SRR8368605_peak_2165	106	.	4.71484	12.4579	10.6448	261
chr1	60829916	60830109	GSE124336_Fernandez_2019_GSM3529864_P0PM_1_S1_P0_eHcn4_1_ATACseq_SRR8368605_peak_2166	46	.	3.25161	6.26535	4.61752	99
chr1	60846763	60847203	GSE124336_Fernandez_2019_GSM3529864_P0PM_1_S1_P0_eHcn4_1_ATACseq_SRR8368605_peak_2167	52	.	3.41419	6.88177	5.21244	152
chr1	60849023	60849312	GSE124336_Fernandez_2019_GSM3529864_P0PM_1_S1_P0_eHcn4_1_ATACseq_SRR8368605_peak_2168	40	.	3.08903	5.66944	4.04416	211
chr1	60851019	60851699	GSE124336_Fernandez_2019_GSM3529864_P0PM_1_S1_P0_eHcn4_1_ATACseq_SRR8368605_peak_2169	242	.	7.31613	26.229	24.2054	386
chr1	60853510	60853907	GSE124336_Fernandez_2019_GSM3529864_P0PM_1_S1_P0_eHcn4_1_ATACseq_SRR8368605_peak_2170	162	.	5.8529	18.1152	16.2017	207
chr1	60858796	60859788	GSE124336_Fernandez_2019_GSM3529864_P0PM_1_S1_P0_eHcn4_1_ATACseq_SRR8368605_peak_2171	1115	.	19.3471	114.251	111.596	561
chr1	60859986	60860133	GSE124336_Fernandez_2019_GSM3529864_P0PM_1_S1_P0_eHcn4_1_ATACseq_SRR8368605_peak_2172	40	.	3.08903	5.66944	4.04416	51
chr1	60860493	60861306	GSE124336_Fernandez_2019_GSM3529864_P0PM_1_S1_P0_eHcn4_1_ATACseq_SRR8368605_peak_2173	501	.	11.3806	52.4515	50.1827	291
chr1	60862597	60863404	GSE124336_Fernandez_2019_GSM3529864_P0PM_1_S1_P0_eHcn4_1_ATACseq_SRR8368605_peak_2174	99	.	4.55226	11.7044	9.90704	252
chr1	60868388	60868812	GSE124336_Fernandez_2019_GSM3529864_P0PM_1_S1_P0_eHcn4_1_ATACseq_SRR8368605_peak_2175	145	.	5.52774	16.4346	14.5482	197
chr1	60920239	60921009	GSE124336_Fernandez_2019_GSM3529864_P0PM_1_S1_P0_eHcn4_1_ATACseq_SRR8368605_peak_2176	223	.	6.99097	24.3536	22.3531	349
chr1	60924243	60924539	GSE124336_Fernandez_2019_GSM3529864_P0PM_1_S1_P0_eHcn4_1_ATACseq_SRR8368605_peak_2177	46	.	3.25161	6.26535	4.61752	253
chr1	60935728	60936771	GSE124336_Fernandez_2019_GSM3529864_P0PM_1_S1_P0_eHcn4_1_ATACseq_SRR8368605_peak_2178	982	.	17.7213	100.781	98.2014	608
chr1	60945890	60946533	GSE124336_Fernandez_2019_GSM3529864_P0PM_1_S1_P0_eHcn4_1_ATACseq_SRR8368605_peak_2179	524	.	11.7058	54.7373	52.4512	287
chr1	60953032	60953425	GSE124336_Fernandez_2019_GSM3529864_P0PM_1_S1_P0_eHcn4_1_ATACseq_SRR8368605_peak_2180	547	.	12.031	57.047	54.7437	174
chr1	60954777	60955046	GSE124336_Fernandez_2019_GSM3529864_P0PM_1_S1_P0_eHcn4_1_ATACseq_SRR8368605_peak_2181	145	.	5.52774	16.4346	14.5482	244
chr1	60960279	60961383	GSE124336_Fernandez_2019_GSM3529864_P0PM_1_S1_P0_eHcn4_1_ATACseq_SRR8368605_peak_2182	424	.	10.2426	44.6497	42.4436	991
chr1	60997972	60999424	GSE124336_Fernandez_2019_GSM3529864_P0PM_1_S1_P0_eHcn4_1_ATACseq_SRR8368605_peak_2183	852	.	16.0955	87.7085	85.2045	983
chr1	61007438	61007818	GSE124336_Fernandez_2019_GSM3529864_P0PM_1_S1_P0_eHcn4_1_ATACseq_SRR8368605_peak_2184	350	.	9.10452	37.1828	35.0435	227
chr1	61017278	61017739	GSE124336_Fernandez_2019_GSM3529864_P0PM_1_S1_P0_eHcn4_1_ATACseq_SRR8368605_peak_2185	309	.	8.45419	33.0818	30.9827	249
chr1	61038352	61038545	GSE124336_Fernandez_2019_GSM3529864_P0PM_1_S1_P0_eHcn4_1_ATACseq_SRR8368605_peak_2186	29	.	2.76387	4.54313	2.96692	158
chr1	61055115	61055592	GSE124336_Fernandez_2019_GSM3529864_P0PM_1_S1_P0_eHcn4_1_ATACseq_SRR8368605_peak_2187	214	.	6.82839	23.4307	21.442	203
chr1	61104985	61105538	GSE124336_Fernandez_2019_GSM3529864_P0PM_1_S1_P0_eHcn4_1_ATACseq_SRR8368605_peak_2188	677	.	13.8194	70.1507	67.7567	309
chr1	61139345	61139644	GSE124336_Fernandez_2019_GSM3529864_P0PM_1_S1_P0_eHcn4_1_ATACseq_SRR8368605_peak_2189	145	.	5.52774	16.4346	14.5482	64
chr1	61143085	61143843	GSE124336_Fernandez_2019_GSM3529864_P0PM_1_S1_P0_eHcn4_1_ATACseq_SRR8368605_peak_2190	153	.	5.69032	17.2689	15.3688	533
chr1	61146285	61146510	GSE124336_Fernandez_2019_GSM3529864_P0PM_1_S1_P0_eHcn4_1_ATACseq_SRR8368605_peak_2191	52	.	3.41419	6.88177	5.21244	52
chr1	61181161	61181835	GSE124336_Fernandez_2019_GSM3529864_P0PM_1_S1_P0_eHcn4_1_ATACseq_SRR8368605_peak_2192	570	.	12.3561	59.3799	57.0597	167
chr1	61206630	61206770	GSE124336_Fernandez_2019_GSM3529864_P0PM_1_S1_P0_eHcn4_1_ATACseq_SRR8368605_peak_2193	40	.	3.08903	5.66944	4.04416	103
chr1	61221155	61221552	GSE124336_Fernandez_2019_GSM3529864_P0PM_1_S1_P0_eHcn4_1_ATACseq_SRR8368605_peak_2194	179	.	6.17806	19.843	17.9035	298
chr1	61233991	61234175	GSE124336_Fernandez_2019_GSM3529864_P0PM_1_S1_P0_eHcn4_1_ATACseq_SRR8368605_peak_2195	52	.	3.41419	6.88177	5.21244	149
chr1	61277394	61277569	GSE124336_Fernandez_2019_GSM3529864_P0PM_1_S1_P0_eHcn4_1_ATACseq_SRR8368605_peak_2196	24	.	2.60129	4.01495	2.46568	145
chr1	61298114	61298566	GSE124336_Fernandez_2019_GSM3529864_P0PM_1_S1_P0_eHcn4_1_ATACseq_SRR8368605_peak_2197	280	.	7.96645	30.0921	28.0245	93
chr1	61306355	61306577	GSE124336_Fernandez_2019_GSM3529864_P0PM_1_S1_P0_eHcn4_1_ATACseq_SRR8368605_peak_2198	52	.	3.41419	6.88177	5.21244	64
chr1	61352926	61353075	GSE124336_Fernandez_2019_GSM3529864_P0PM_1_S1_P0_eHcn4_1_ATACseq_SRR8368605_peak_2199	91	.	4.38968	10.9658	9.1848	49
chr1	61373726	61374228	GSE124336_Fernandez_2019_GSM3529864_P0PM_1_S1_P0_eHcn4_1_ATACseq_SRR8368605_peak_2200	113	.	4.87742	13.226	11.3974	322
chr1	61377034	61377508	GSE124336_Fernandez_2019_GSM3529864_P0PM_1_S1_P0_eHcn4_1_ATACseq_SRR8368605_peak_2201	232	.	7.15355	25.2865	23.2744	263
chr1	61568233	61568495	GSE124336_Fernandez_2019_GSM3529864_P0PM_1_S1_P0_eHcn4_1_ATACseq_SRR8368605_peak_2202	113	.	4.87742	13.226	11.3974	80
chr1	61587980	61588271	GSE124336_Fernandez_2019_GSM3529864_P0PM_1_S1_P0_eHcn4_1_ATACseq_SRR8368605_peak_2203	162	.	5.8529	18.1152	16.2017	134
chr1	61590693	61590861	GSE124336_Fernandez_2019_GSM3529864_P0PM_1_S1_P0_eHcn4_1_ATACseq_SRR8368605_peak_2204	77	.	4.06452	9.53581	7.78926	42
chr1	61593068	61593309	GSE124336_Fernandez_2019_GSM3529864_P0PM_1_S1_P0_eHcn4_1_ATACseq_SRR8368605_peak_2205	34	.	2.92645	5.09501	3.49355	162
chr1	61638285	61640124	GSE124336_Fernandez_2019_GSM3529864_P0PM_1_S1_P0_eHcn4_1_ATACseq_SRR8368605_peak_2206	1035	.	18.3716	106.124	103.514	571
chr1	61641950	61642131	GSE124336_Fernandez_2019_GSM3529864_P0PM_1_S1_P0_eHcn4_1_ATACseq_SRR8368605_peak_2207	106	.	4.71484	12.4579	10.6448	94
chr1	61710371	61710684	GSE124336_Fernandez_2019_GSM3529864_P0PM_1_S1_P0_eHcn4_1_ATACseq_SRR8368605_peak_2208	77	.	4.06452	9.53581	7.78926	150
chr1	61770721	61771678	GSE124336_Fernandez_2019_GSM3529864_P0PM_1_S1_P0_eHcn4_1_ATACseq_SRR8368605_peak_2209	524	.	11.7058	54.7373	52.4512	671
chr1	61848086	61848239	GSE124336_Fernandez_2019_GSM3529864_P0PM_1_S1_P0_eHcn4_1_ATACseq_SRR8368605_peak_2210	29	.	2.76387	4.54313	2.96692	66
chr1	61848404	61851982	GSE124336_Fernandez_2019_GSM3529864_P0PM_1_S1_P0_eHcn4_1_ATACseq_SRR8368605_peak_2211	1956	.	28.7768	198.767	195.651	910
chr1	61856678	61857304	GSE124336_Fernandez_2019_GSM3529864_P0PM_1_S1_P0_eHcn4_1_ATACseq_SRR8368605_peak_2212	77	.	4.06452	9.53581	7.78926	414
chr1	61861470	61862470	GSE124336_Fernandez_2019_GSM3529864_P0PM_1_S1_P0_eHcn4_1_ATACseq_SRR8368605_peak_2213	776	.	15.12	80.0714	77.6142	630
chr1	61867466	61868044	GSE124336_Fernandez_2019_GSM3529864_P0PM_1_S1_P0_eHcn4_1_ATACseq_SRR8368605_peak_2214	214	.	6.82839	23.4307	21.442	386
chr1	61895853	61896438	GSE124336_Fernandez_2019_GSM3529864_P0PM_1_S1_P0_eHcn4_1_ATACseq_SRR8368605_peak_2215	214	.	6.82839	23.4307	21.442	405
chr1	61904083	61904412	GSE124336_Fernandez_2019_GSM3529864_P0PM_1_S1_P0_eHcn4_1_ATACseq_SRR8368605_peak_2216	137	.	5.36516	15.6128	13.7404	163
chr1	61905946	61906588	GSE124336_Fernandez_2019_GSM3529864_P0PM_1_S1_P0_eHcn4_1_ATACseq_SRR8368605_peak_2217	413	.	10.08	43.5617	41.3648	267
chr1	61914857	61915420	GSE124336_Fernandez_2019_GSM3529864_P0PM_1_S1_P0_eHcn4_1_ATACseq_SRR8368605_peak_2218	113	.	4.87742	13.226	11.3974	351
chr1	61925069	61925405	GSE124336_Fernandez_2019_GSM3529864_P0PM_1_S1_P0_eHcn4_1_ATACseq_SRR8368605_peak_2219	392	.	9.75484	41.4064	39.2284	95
chr1	61992101	61992757	GSE124336_Fernandez_2019_GSM3529864_P0PM_1_S1_P0_eHcn4_1_ATACseq_SRR8368605_peak_2220	340	.	8.94193	36.1457	34.0163	373
chr1	62041774	62042193	GSE124336_Fernandez_2019_GSM3529864_P0PM_1_S1_P0_eHcn4_1_ATACseq_SRR8368605_peak_2221	329	.	8.77935	35.1165	32.997	135
chr1	62044075	62044224	GSE124336_Fernandez_2019_GSM3529864_P0PM_1_S1_P0_eHcn4_1_ATACseq_SRR8368605_peak_2222	24	.	2.60129	4.01495	2.46568	24
chr1	62140250	62141369	GSE124336_Fernandez_2019_GSM3529864_P0PM_1_S1_P0_eHcn4_1_ATACseq_SRR8368605_peak_2223	535	.	11.8684	55.8892	53.5945	592
chr1	62181763	62181964	GSE124336_Fernandez_2019_GSM3529864_P0PM_1_S1_P0_eHcn4_1_ATACseq_SRR8368605_peak_2224	58	.	3.57677	7.51782	5.82803	49
chr1	62248568	62248951	GSE124336_Fernandez_2019_GSM3529864_P0PM_1_S1_P0_eHcn4_1_ATACseq_SRR8368605_peak_2225	413	.	10.08	43.5617	41.3648	121
chr1	62253993	62254172	GSE124336_Fernandez_2019_GSM3529864_P0PM_1_S1_P0_eHcn4_1_ATACseq_SRR8368605_peak_2226	99	.	4.55226	11.7044	9.90704	71
chr1	62309403	62309668	GSE124336_Fernandez_2019_GSM3529864_P0PM_1_S1_P0_eHcn4_1_ATACseq_SRR8368605_peak_2227	187	.	6.34064	20.7238	18.7717	105
chr1	62328579	62329201	GSE124336_Fernandez_2019_GSM3529864_P0PM_1_S1_P0_eHcn4_1_ATACseq_SRR8368605_peak_2228	242	.	7.31613	26.229	24.2054	371
chr1	62348257	62348908	GSE124336_Fernandez_2019_GSM3529864_P0PM_1_S1_P0_eHcn4_1_ATACseq_SRR8368605_peak_2229	270	.	7.80387	29.1128	27.056	233
chr1	62351441	62352290	GSE124336_Fernandez_2019_GSM3529864_P0PM_1_S1_P0_eHcn4_1_ATACseq_SRR8368605_peak_2230	113	.	4.87742	13.226	11.3974	450
chr1	62373670	62374677	GSE124336_Fernandez_2019_GSM3529864_P0PM_1_S1_P0_eHcn4_1_ATACseq_SRR8368605_peak_2231	340	.	8.94193	36.1457	34.0163	453
chr1	62382807	62383159	GSE124336_Fernandez_2019_GSM3529864_P0PM_1_S1_P0_eHcn4_1_ATACseq_SRR8368605_peak_2232	113	.	4.87742	13.226	11.3974	130
chr1	62437680	62437952	GSE124336_Fernandez_2019_GSM3529864_P0PM_1_S1_P0_eHcn4_1_ATACseq_SRR8368605_peak_2233	29	.	2.76387	4.54313	2.96692	127
chr1	62444271	62444449	GSE124336_Fernandez_2019_GSM3529864_P0PM_1_S1_P0_eHcn4_1_ATACseq_SRR8368605_peak_2234	64	.	3.73935	8.17267	6.46315	142
chr1	62460294	62460780	GSE124336_Fernandez_2019_GSM3529864_P0PM_1_S1_P0_eHcn4_1_ATACseq_SRR8368605_peak_2235	145	.	5.52774	16.4346	14.5482	229
chr1	62491765	62491924	GSE124336_Fernandez_2019_GSM3529864_P0PM_1_S1_P0_eHcn4_1_ATACseq_SRR8368605_peak_2236	84	.	4.2271	10.2428	8.4787	93
chr1	62516309	62517354	GSE124336_Fernandez_2019_GSM3529864_P0PM_1_S1_P0_eHcn4_1_ATACseq_SRR8368605_peak_2237	877	.	16.4206	90.2895	87.7703	450
chr1	62562214	62562595	GSE124336_Fernandez_2019_GSM3529864_P0PM_1_S1_P0_eHcn4_1_ATACseq_SRR8368605_peak_2238	121	.	5.04	14.0081	12.1646	143
chr1	62598083	62599025	GSE124336_Fernandez_2019_GSM3529864_P0PM_1_S1_P0_eHcn4_1_ATACseq_SRR8368605_peak_2239	153	.	5.69032	17.2689	15.3688	130
chr1	62630024	62630189	GSE124336_Fernandez_2019_GSM3529864_P0PM_1_S1_P0_eHcn4_1_ATACseq_SRR8368605_peak_2240	52	.	3.41419	6.88177	5.21244	90
chr1	62635314	62635514	GSE124336_Fernandez_2019_GSM3529864_P0PM_1_S1_P0_eHcn4_1_ATACseq_SRR8368605_peak_2241	29	.	2.76387	4.54313	2.96692	153
chr1	62682327	62682990	GSE124336_Fernandez_2019_GSM3529864_P0PM_1_S1_P0_eHcn4_1_ATACseq_SRR8368605_peak_2242	582	.	12.5187	60.5549	58.2263	250
chr1	62687480	62687893	GSE124336_Fernandez_2019_GSM3529864_P0PM_1_S1_P0_eHcn4_1_ATACseq_SRR8368605_peak_2243	137	.	5.36516	15.6128	13.7404	166
chr1	62696932	62697301	GSE124336_Fernandez_2019_GSM3529864_P0PM_1_S1_P0_eHcn4_1_ATACseq_SRR8368605_peak_2244	350	.	9.10452	37.1828	35.0435	199
chr1	62700996	62701614	GSE124336_Fernandez_2019_GSM3529864_P0PM_1_S1_P0_eHcn4_1_ATACseq_SRR8368605_peak_2245	995	.	17.8839	102.111	99.5236	236
chr1	62702736	62704052	GSE124336_Fernandez_2019_GSM3529864_P0PM_1_S1_P0_eHcn4_1_ATACseq_SRR8368605_peak_2246	1480	.	23.5742	150.905	148.053	560
chr1	62706107	62707880	GSE124336_Fernandez_2019_GSM3529864_P0PM_1_S1_P0_eHcn4_1_ATACseq_SRR8368605_peak_2247	677	.	13.8194	70.1507	67.7567	734
chr1	62709945	62710307	GSE124336_Fernandez_2019_GSM3529864_P0PM_1_S1_P0_eHcn4_1_ATACseq_SRR8368605_peak_2248	46	.	3.25161	6.26535	4.61752	348
chr1	62724529	62724861	GSE124336_Fernandez_2019_GSM3529864_P0PM_1_S1_P0_eHcn4_1_ATACseq_SRR8368605_peak_2249	77	.	4.06452	9.53581	7.78926	98
chr1	62729496	62730053	GSE124336_Fernandez_2019_GSM3529864_P0PM_1_S1_P0_eHcn4_1_ATACseq_SRR8368605_peak_2250	64	.	3.73935	8.17267	6.46315	273
chr1	62743386	62743525	GSE124336_Fernandez_2019_GSM3529864_P0PM_1_S1_P0_eHcn4_1_ATACseq_SRR8368605_peak_2251	46	.	3.25161	6.26535	4.61752	105
chr1	62747378	62748187	GSE124336_Fernandez_2019_GSM3529864_P0PM_1_S1_P0_eHcn4_1_ATACseq_SRR8368605_peak_2252	153	.	5.69032	17.2689	15.3688	272
chr1	62749824	62750234	GSE124336_Fernandez_2019_GSM3529864_P0PM_1_S1_P0_eHcn4_1_ATACseq_SRR8368605_peak_2253	64	.	3.73935	8.17267	6.46315	200
chr1	62751254	62751653	GSE124336_Fernandez_2019_GSM3529864_P0PM_1_S1_P0_eHcn4_1_ATACseq_SRR8368605_peak_2254	84	.	4.2271	10.2428	8.4787	202
chr1	62774716	62775084	GSE124336_Fernandez_2019_GSM3529864_P0PM_1_S1_P0_eHcn4_1_ATACseq_SRR8368605_peak_2255	52	.	3.41419	6.88177	5.21244	280
chr1	62777286	62778166	GSE124336_Fernandez_2019_GSM3529864_P0PM_1_S1_P0_eHcn4_1_ATACseq_SRR8368605_peak_2256	129	.	5.20258	14.8039	12.9457	305
chr1	62780114	62780639	GSE124336_Fernandez_2019_GSM3529864_P0PM_1_S1_P0_eHcn4_1_ATACseq_SRR8368605_peak_2257	99	.	4.55226	11.7044	9.90704	92
chr1	62782128	62782323	GSE124336_Fernandez_2019_GSM3529864_P0PM_1_S1_P0_eHcn4_1_ATACseq_SRR8368605_peak_2258	46	.	3.25161	6.26535	4.61752	42
chr1	62795661	62796127	GSE124336_Fernandez_2019_GSM3529864_P0PM_1_S1_P0_eHcn4_1_ATACseq_SRR8368605_peak_2259	701	.	14.1445	72.6015	70.1917	79
chr1	62827271	62827730	GSE124336_Fernandez_2019_GSM3529864_P0PM_1_S1_P0_eHcn4_1_ATACseq_SRR8368605_peak_2260	106	.	4.71484	12.4579	10.6448	205
chr1	62827887	62828620	GSE124336_Fernandez_2019_GSM3529864_P0PM_1_S1_P0_eHcn4_1_ATACseq_SRR8368605_peak_2261	1509	.	23.8994	153.813	150.945	400
chr1	62829683	62830814	GSE124336_Fernandez_2019_GSM3529864_P0PM_1_S1_P0_eHcn4_1_ATACseq_SRR8368605_peak_2262	350	.	9.10452	37.1828	35.0435	651
chr1	62849169	62849333	GSE124336_Fernandez_2019_GSM3529864_P0PM_1_S1_P0_eHcn4_1_ATACseq_SRR8368605_peak_2263	106	.	4.71484	12.4579	10.6448	77
chr1	62859046	62861515	GSE124336_Fernandez_2019_GSM3529864_P0PM_1_S1_P0_eHcn4_1_ATACseq_SRR8368605_peak_2264	1865	.	27.8013	189.587	186.524	1880
chr1	62929524	62929906	GSE124336_Fernandez_2019_GSM3529864_P0PM_1_S1_P0_eHcn4_1_ATACseq_SRR8368605_peak_2265	402	.	9.91742	42.4805	40.2931	157
chr1	62951357	62951866	GSE124336_Fernandez_2019_GSM3529864_P0PM_1_S1_P0_eHcn4_1_ATACseq_SRR8368605_peak_2266	1239	.	20.8103	126.686	123.963	201
chr1	62964230	62964750	GSE124336_Fernandez_2019_GSM3529864_P0PM_1_S1_P0_eHcn4_1_ATACseq_SRR8368605_peak_2267	1437	.	23.0865	146.566	143.736	240
chr1	62984379	62985414	GSE124336_Fernandez_2019_GSM3529864_P0PM_1_S1_P0_eHcn4_1_ATACseq_SRR8368605_peak_2268	1225	.	20.6477	125.29	122.575	304
chr1	62986400	62986694	GSE124336_Fernandez_2019_GSM3529864_P0PM_1_S1_P0_eHcn4_1_ATACseq_SRR8368605_peak_2269	179	.	6.17806	19.843	17.9035	66
chr1	62990945	62991116	GSE124336_Fernandez_2019_GSM3529864_P0PM_1_S1_P0_eHcn4_1_ATACseq_SRR8368605_peak_2270	40	.	3.08903	5.66944	4.04416	140
chr1	62991882	62994341	GSE124336_Fernandez_2019_GSM3529864_P0PM_1_S1_P0_eHcn4_1_ATACseq_SRR8368605_peak_2271	2345	.	32.8413	237.933	234.572	1005
chr1	63005201	63005502	GSE124336_Fernandez_2019_GSM3529864_P0PM_1_S1_P0_eHcn4_1_ATACseq_SRR8368605_peak_2272	71	.	3.90194	8.84557	7.1172	241
chr1	63050073	63051357	GSE124336_Fernandez_2019_GSM3529864_P0PM_1_S1_P0_eHcn4_1_ATACseq_SRR8368605_peak_2273	1021	.	18.209	104.782	102.18	964
chr1	63052607	63052992	GSE124336_Fernandez_2019_GSM3529864_P0PM_1_S1_P0_eHcn4_1_ATACseq_SRR8368605_peak_2274	187	.	6.34064	20.7238	18.7717	249
chr1	63055054	63056312	GSE124336_Fernandez_2019_GSM3529864_P0PM_1_S1_P0_eHcn4_1_ATACseq_SRR8368605_peak_2275	501	.	11.3806	52.4515	50.1827	874
chr1	63060729	63061336	GSE124336_Fernandez_2019_GSM3529864_P0PM_1_S1_P0_eHcn4_1_ATACseq_SRR8368605_peak_2276	77	.	4.06452	9.53581	7.78926	454
chr1	63065724	63066027	GSE124336_Fernandez_2019_GSM3529864_P0PM_1_S1_P0_eHcn4_1_ATACseq_SRR8368605_peak_2277	58	.	3.57677	7.51782	5.82803	77
chr1	63098903	63099165	GSE124336_Fernandez_2019_GSM3529864_P0PM_1_S1_P0_eHcn4_1_ATACseq_SRR8368605_peak_2278	29	.	2.76387	4.54313	2.96692	87
chr1	63102491	63103521	GSE124336_Fernandez_2019_GSM3529864_P0PM_1_S1_P0_eHcn4_1_ATACseq_SRR8368605_peak_2279	457	.	10.7303	47.9544	45.721	494
chr1	63107688	63108306	GSE124336_Fernandez_2019_GSM3529864_P0PM_1_S1_P0_eHcn4_1_ATACseq_SRR8368605_peak_2280	381	.	9.59226	40.3395	38.171	138
chr1	63112714	63116257	GSE124336_Fernandez_2019_GSM3529864_P0PM_1_S1_P0_eHcn4_1_ATACseq_SRR8368605_peak_2281	2846	.	37.8813	288.347	284.606	1947
chr1	63129810	63130702	GSE124336_Fernandez_2019_GSM3529864_P0PM_1_S1_P0_eHcn4_1_ATACseq_SRR8368605_peak_2282	145	.	5.52774	16.4346	14.5482	324
chr1	63166593	63166844	GSE124336_Fernandez_2019_GSM3529864_P0PM_1_S1_P0_eHcn4_1_ATACseq_SRR8368605_peak_2283	46	.	3.25161	6.26535	4.61752	32
chr1	63175691	63177802	GSE124336_Fernandez_2019_GSM3529864_P0PM_1_S1_P0_eHcn4_1_ATACseq_SRR8368605_peak_2284	2314	.	32.5161	234.748	231.409	1103
chr1	63180929	63181645	GSE124336_Fernandez_2019_GSM3529864_P0PM_1_S1_P0_eHcn4_1_ATACseq_SRR8368605_peak_2285	1715	.	26.1755	174.491	171.513	317
chr1	63182150	63183081	GSE124336_Fernandez_2019_GSM3529864_P0PM_1_S1_P0_eHcn4_1_ATACseq_SRR8368605_peak_2286	995	.	17.8839	102.111	99.5236	298
chr1	63190928	63191319	GSE124336_Fernandez_2019_GSM3529864_P0PM_1_S1_P0_eHcn4_1_ATACseq_SRR8368605_peak_2287	84	.	4.2271	10.2428	8.4787	81
chr1	63225946	63226141	GSE124336_Fernandez_2019_GSM3529864_P0PM_1_S1_P0_eHcn4_1_ATACseq_SRR8368605_peak_2288	280	.	7.96645	30.0921	28.0245	91
chr1	63239835	63240054	GSE124336_Fernandez_2019_GSM3529864_P0PM_1_S1_P0_eHcn4_1_ATACseq_SRR8368605_peak_2289	99	.	4.55226	11.7044	9.90704	125
chr1	63248262	63248905	GSE124336_Fernandez_2019_GSM3529864_P0PM_1_S1_P0_eHcn4_1_ATACseq_SRR8368605_peak_2290	46	.	3.25161	6.26535	4.61752	59
chr1	63252437	63252733	GSE124336_Fernandez_2019_GSM3529864_P0PM_1_S1_P0_eHcn4_1_ATACseq_SRR8368605_peak_2291	153	.	5.69032	17.2689	15.3688	49
chr1	63272377	63274365	GSE124336_Fernandez_2019_GSM3529864_P0PM_1_S1_P0_eHcn4_1_ATACseq_SRR8368605_peak_2292	205	.	6.66581	22.5179	20.5412	863
chr1	63278158	63278467	GSE124336_Fernandez_2019_GSM3529864_P0PM_1_S1_P0_eHcn4_1_ATACseq_SRR8368605_peak_2293	153	.	5.69032	17.2689	15.3688	163
chr1	63382877	63383827	GSE124336_Fernandez_2019_GSM3529864_P0PM_1_S1_P0_eHcn4_1_ATACseq_SRR8368605_peak_2294	903	.	16.7458	92.8876	90.3532	433
chr1	63389299	63389693	GSE124336_Fernandez_2019_GSM3529864_P0PM_1_S1_P0_eHcn4_1_ATACseq_SRR8368605_peak_2295	99	.	4.55226	11.7044	9.90704	105
chr1	63415051	63415251	GSE124336_Fernandez_2019_GSM3529864_P0PM_1_S1_P0_eHcn4_1_ATACseq_SRR8368605_peak_2296	46	.	3.25161	6.26535	4.61752	130
chr1	63445733	63446141	GSE124336_Fernandez_2019_GSM3529864_P0PM_1_S1_P0_eHcn4_1_ATACseq_SRR8368605_peak_2297	121	.	5.04	14.0081	12.1646	200
chr1	63478790	63479580	GSE124336_Fernandez_2019_GSM3529864_P0PM_1_S1_P0_eHcn4_1_ATACseq_SRR8368605_peak_2298	1337	.	21.9484	136.547	133.771	416
chr1	63492561	63492906	GSE124336_Fernandez_2019_GSM3529864_P0PM_1_S1_P0_eHcn4_1_ATACseq_SRR8368605_peak_2299	113	.	4.87742	13.226	11.3974	253
chr1	63614566	63614854	GSE124336_Fernandez_2019_GSM3529864_P0PM_1_S1_P0_eHcn4_1_ATACseq_SRR8368605_peak_2300	52	.	3.41419	6.88177	5.21244	218
chr1	63658108	63658289	GSE124336_Fernandez_2019_GSM3529864_P0PM_1_S1_P0_eHcn4_1_ATACseq_SRR8368605_peak_2301	214	.	6.82839	23.4307	21.442	120
chr1	63659691	63659840	GSE124336_Fernandez_2019_GSM3529864_P0PM_1_S1_P0_eHcn4_1_ATACseq_SRR8368605_peak_2302	232	.	7.15355	25.2865	23.2744	85
chr1	63668796	63669084	GSE124336_Fernandez_2019_GSM3529864_P0PM_1_S1_P0_eHcn4_1_ATACseq_SRR8368605_peak_2303	350	.	9.10452	37.1828	35.0435	247
chr1	63705906	63706083	GSE124336_Fernandez_2019_GSM3529864_P0PM_1_S1_P0_eHcn4_1_ATACseq_SRR8368605_peak_2304	170	.	6.01548	18.9734	17.0468	70
chr1	63730143	63731023	GSE124336_Fernandez_2019_GSM3529864_P0PM_1_S1_P0_eHcn4_1_ATACseq_SRR8368605_peak_2305	1239	.	20.8103	126.686	123.963	421
chr1	63763119	63763589	GSE124336_Fernandez_2019_GSM3529864_P0PM_1_S1_P0_eHcn4_1_ATACseq_SRR8368605_peak_2306	137	.	5.36516	15.6128	13.7404	184
chr1	63819626	63820572	GSE124336_Fernandez_2019_GSM3529864_P0PM_1_S1_P0_eHcn4_1_ATACseq_SRR8368605_peak_2307	629	.	13.169	65.3102	62.9485	377
chr1	63871577	63871823	GSE124336_Fernandez_2019_GSM3529864_P0PM_1_S1_P0_eHcn4_1_ATACseq_SRR8368605_peak_2308	34	.	2.92645	5.09501	3.49355	196
chr1	63900205	63900498	GSE124336_Fernandez_2019_GSM3529864_P0PM_1_S1_P0_eHcn4_1_ATACseq_SRR8368605_peak_2309	129	.	5.20258	14.8039	12.9457	194
chr1	63902273	63902897	GSE124336_Fernandez_2019_GSM3529864_P0PM_1_S1_P0_eHcn4_1_ATACseq_SRR8368605_peak_2310	350	.	9.10452	37.1828	35.0435	316
chr1	63903385	63903680	GSE124336_Fernandez_2019_GSM3529864_P0PM_1_S1_P0_eHcn4_1_ATACseq_SRR8368605_peak_2311	58	.	3.57677	7.51782	5.82803	89
chr1	63937286	63937841	GSE124336_Fernandez_2019_GSM3529864_P0PM_1_S1_P0_eHcn4_1_ATACseq_SRR8368605_peak_2312	751	.	14.7948	77.5624	75.1208	279
chr1	63951156	63951319	GSE124336_Fernandez_2019_GSM3529864_P0PM_1_S1_P0_eHcn4_1_ATACseq_SRR8368605_peak_2313	58	.	3.57677	7.51782	5.82803	125
chr1	63953448	63953764	GSE124336_Fernandez_2019_GSM3529864_P0PM_1_S1_P0_eHcn4_1_ATACseq_SRR8368605_peak_2314	435	.	10.4052	45.7446	43.5294	205
chr1	63954277	63954433	GSE124336_Fernandez_2019_GSM3529864_P0PM_1_S1_P0_eHcn4_1_ATACseq_SRR8368605_peak_2315	71	.	3.90194	8.84557	7.1172	66
chr1	63976987	63977170	GSE124336_Fernandez_2019_GSM3529864_P0PM_1_S1_P0_eHcn4_1_ATACseq_SRR8368605_peak_2316	19	.	2.43871	3.51174	1.99142	58
chr1	64018092	64018268	GSE124336_Fernandez_2019_GSM3529864_P0PM_1_S1_P0_eHcn4_1_ATACseq_SRR8368605_peak_2317	29	.	2.76387	4.54313	2.96692	167
chr1	64018425	64019518	GSE124336_Fernandez_2019_GSM3529864_P0PM_1_S1_P0_eHcn4_1_ATACseq_SRR8368605_peak_2318	513	.	11.5432	53.5914	51.3139	497
chr1	64020748	64021099	GSE124336_Fernandez_2019_GSM3529864_P0PM_1_S1_P0_eHcn4_1_ATACseq_SRR8368605_peak_2319	71	.	3.90194	8.84557	7.1172	54
chr1	64035059	64035463	GSE124336_Fernandez_2019_GSM3529864_P0PM_1_S1_P0_eHcn4_1_ATACseq_SRR8368605_peak_2320	232	.	7.15355	25.2865	23.2744	215
chr1	64035791	64035952	GSE124336_Fernandez_2019_GSM3529864_P0PM_1_S1_P0_eHcn4_1_ATACseq_SRR8368605_peak_2321	29	.	2.76387	4.54313	2.96692	110
chr1	64039831	64041489	GSE124336_Fernandez_2019_GSM3529864_P0PM_1_S1_P0_eHcn4_1_ATACseq_SRR8368605_peak_2322	570	.	12.3561	59.3799	57.0597	403
chr1	64060789	64060928	GSE124336_Fernandez_2019_GSM3529864_P0PM_1_S1_P0_eHcn4_1_ATACseq_SRR8368605_peak_2323	34	.	2.92645	5.09501	3.49355	6
chr1	64078786	64078978	GSE124336_Fernandez_2019_GSM3529864_P0PM_1_S1_P0_eHcn4_1_ATACseq_SRR8368605_peak_2324	46	.	3.25161	6.26535	4.61752	107
chr1	64081315	64081459	GSE124336_Fernandez_2019_GSM3529864_P0PM_1_S1_P0_eHcn4_1_ATACseq_SRR8368605_peak_2325	58	.	3.57677	7.51782	5.82803	79
chr1	64088256	64088517	GSE124336_Fernandez_2019_GSM3529864_P0PM_1_S1_P0_eHcn4_1_ATACseq_SRR8368605_peak_2326	58	.	3.57677	7.51782	5.82803	218
chr1	64114287	64114834	GSE124336_Fernandez_2019_GSM3529864_P0PM_1_S1_P0_eHcn4_1_ATACseq_SRR8368605_peak_2327	457	.	10.7303	47.9544	45.721	212
chr1	64115505	64116079	GSE124336_Fernandez_2019_GSM3529864_P0PM_1_S1_P0_eHcn4_1_ATACseq_SRR8368605_peak_2328	129	.	5.20258	14.8039	12.9457	358
chr1	64118542	64122930	GSE124336_Fernandez_2019_GSM3529864_P0PM_1_S1_P0_eHcn4_1_ATACseq_SRR8368605_peak_2329	4572	.	54.1394	462.19	457.28	3252
chr1	64192978	64193165	GSE124336_Fernandez_2019_GSM3529864_P0PM_1_S1_P0_eHcn4_1_ATACseq_SRR8368605_peak_2330	19	.	2.43871	3.51174	1.99142	4
chr1	64193678	64193988	GSE124336_Fernandez_2019_GSM3529864_P0PM_1_S1_P0_eHcn4_1_ATACseq_SRR8368605_peak_2331	91	.	4.38968	10.9658	9.1848	242
chr1	64194657	64196477	GSE124336_Fernandez_2019_GSM3529864_P0PM_1_S1_P0_eHcn4_1_ATACseq_SRR8368605_peak_2332	1685	.	25.8503	171.504	168.541	830
chr1	64203112	64203378	GSE124336_Fernandez_2019_GSM3529864_P0PM_1_S1_P0_eHcn4_1_ATACseq_SRR8368605_peak_2333	145	.	5.52774	16.4346	14.5482	68
chr1	64214696	64214997	GSE124336_Fernandez_2019_GSM3529864_P0PM_1_S1_P0_eHcn4_1_ATACseq_SRR8368605_peak_2334	34	.	2.92645	5.09501	3.49355	146
chr1	64223922	64224232	GSE124336_Fernandez_2019_GSM3529864_P0PM_1_S1_P0_eHcn4_1_ATACseq_SRR8368605_peak_2335	71	.	3.90194	8.84557	7.1172	81
chr1	64225683	64226807	GSE124336_Fernandez_2019_GSM3529864_P0PM_1_S1_P0_eHcn4_1_ATACseq_SRR8368605_peak_2336	1021	.	18.209	104.782	102.18	503
chr1	64233936	64234248	GSE124336_Fernandez_2019_GSM3529864_P0PM_1_S1_P0_eHcn4_1_ATACseq_SRR8368605_peak_2337	232	.	7.15355	25.2865	23.2744	165
chr1	64288924	64289732	GSE124336_Fernandez_2019_GSM3529864_P0PM_1_S1_P0_eHcn4_1_ATACseq_SRR8368605_peak_2338	605	.	12.8439	62.9217	60.5763	346
chr1	64295657	64295908	GSE124336_Fernandez_2019_GSM3529864_P0PM_1_S1_P0_eHcn4_1_ATACseq_SRR8368605_peak_2339	52	.	3.41419	6.88177	5.21244	40
chr1	64301434	64301865	GSE124336_Fernandez_2019_GSM3529864_P0PM_1_S1_P0_eHcn4_1_ATACseq_SRR8368605_peak_2340	52	.	3.41419	6.88177	5.21244	326
chr1	64302632	64303351	GSE124336_Fernandez_2019_GSM3529864_P0PM_1_S1_P0_eHcn4_1_ATACseq_SRR8368605_peak_2341	788	.	15.2826	81.333	78.8679	284
chr1	64305225	64306134	GSE124336_Fernandez_2019_GSM3529864_P0PM_1_S1_P0_eHcn4_1_ATACseq_SRR8368605_peak_2342	1021	.	18.209	104.782	102.18	509
chr1	64308407	64308551	GSE124336_Fernandez_2019_GSM3529864_P0PM_1_S1_P0_eHcn4_1_ATACseq_SRR8368605_peak_2343	34	.	2.92645	5.09501	3.49355	45
chr1	64309154	64309360	GSE124336_Fernandez_2019_GSM3529864_P0PM_1_S1_P0_eHcn4_1_ATACseq_SRR8368605_peak_2344	34	.	2.92645	5.09501	3.49355	150
chr1	64316993	64318164	GSE124336_Fernandez_2019_GSM3529864_P0PM_1_S1_P0_eHcn4_1_ATACseq_SRR8368605_peak_2345	309	.	8.45419	33.0818	30.9827	425
chr1	64445976	64446468	GSE124336_Fernandez_2019_GSM3529864_P0PM_1_S1_P0_eHcn4_1_ATACseq_SRR8368605_peak_2346	852	.	16.0955	87.7085	85.2045	276
chr1	64447919	64448379	GSE124336_Fernandez_2019_GSM3529864_P0PM_1_S1_P0_eHcn4_1_ATACseq_SRR8368605_peak_2347	179	.	6.17806	19.843	17.9035	328
chr1	64466487	64466626	GSE124336_Fernandez_2019_GSM3529864_P0PM_1_S1_P0_eHcn4_1_ATACseq_SRR8368605_peak_2348	15	.	2.27613	3.0349	1.54584	49
chr1	64482475	64482717	GSE124336_Fernandez_2019_GSM3529864_P0PM_1_S1_P0_eHcn4_1_ATACseq_SRR8368605_peak_2349	52	.	3.41419	6.88177	5.21244	108
chr1	64485138	64485569	GSE124336_Fernandez_2019_GSM3529864_P0PM_1_S1_P0_eHcn4_1_ATACseq_SRR8368605_peak_2350	170	.	6.01548	18.9734	17.0468	311
chr1	64488251	64488851	GSE124336_Fernandez_2019_GSM3529864_P0PM_1_S1_P0_eHcn4_1_ATACseq_SRR8368605_peak_2351	170	.	6.01548	18.9734	17.0468	323
chr1	64508686	64509642	GSE124336_Fernandez_2019_GSM3529864_P0PM_1_S1_P0_eHcn4_1_ATACseq_SRR8368605_peak_2352	617	.	13.0065	64.1132	61.7597	387
chr1	64516516	64517035	GSE124336_Fernandez_2019_GSM3529864_P0PM_1_S1_P0_eHcn4_1_ATACseq_SRR8368605_peak_2353	605	.	12.8439	62.9217	60.5763	252
chr1	64519370	64520591	GSE124336_Fernandez_2019_GSM3529864_P0PM_1_S1_P0_eHcn4_1_ATACseq_SRR8368605_peak_2354	457	.	10.7303	47.9544	45.721	753
chr1	64521648	64524027	GSE124336_Fernandez_2019_GSM3529864_P0PM_1_S1_P0_eHcn4_1_ATACseq_SRR8368605_peak_2355	2978	.	39.1819	301.657	297.802	1213
chr1	64530995	64533301	GSE124336_Fernandez_2019_GSM3529864_P0PM_1_S1_P0_eHcn4_1_ATACseq_SRR8368605_peak_2356	3533	.	44.5471	357.74	353.346	1812
chr1	64533459	64534529	GSE124336_Fernandez_2019_GSM3529864_P0PM_1_S1_P0_eHcn4_1_ATACseq_SRR8368605_peak_2357	501	.	11.3806	52.4515	50.1827	120
chr1	64537688	64538032	GSE124336_Fernandez_2019_GSM3529864_P0PM_1_S1_P0_eHcn4_1_ATACseq_SRR8368605_peak_2358	113	.	4.87742	13.226	11.3974	221
chr1	64546172	64546380	GSE124336_Fernandez_2019_GSM3529864_P0PM_1_S1_P0_eHcn4_1_ATACseq_SRR8368605_peak_2359	46	.	3.25161	6.26535	4.61752	43
chr1	64550123	64550425	GSE124336_Fernandez_2019_GSM3529864_P0PM_1_S1_P0_eHcn4_1_ATACseq_SRR8368605_peak_2360	52	.	3.41419	6.88177	5.21244	163
chr1	64610071	64610260	GSE124336_Fernandez_2019_GSM3529864_P0PM_1_S1_P0_eHcn4_1_ATACseq_SRR8368605_peak_2361	121	.	5.04	14.0081	12.1646	71
chr1	64615757	64615906	GSE124336_Fernandez_2019_GSM3529864_P0PM_1_S1_P0_eHcn4_1_ATACseq_SRR8368605_peak_2362	34	.	2.92645	5.09501	3.49355	59
chr1	64616175	64618235	GSE124336_Fernandez_2019_GSM3529864_P0PM_1_S1_P0_eHcn4_1_ATACseq_SRR8368605_peak_2363	2862	.	38.0439	290.004	286.25	1043
chr1	64621221	64621464	GSE124336_Fernandez_2019_GSM3529864_P0PM_1_S1_P0_eHcn4_1_ATACseq_SRR8368605_peak_2364	71	.	3.90194	8.84557	7.1172	112
chr1	64649576	64649744	GSE124336_Fernandez_2019_GSM3529864_P0PM_1_S1_P0_eHcn4_1_ATACseq_SRR8368605_peak_2365	29	.	2.76387	4.54313	2.96692	43
chr1	64659008	64659301	GSE124336_Fernandez_2019_GSM3529864_P0PM_1_S1_P0_eHcn4_1_ATACseq_SRR8368605_peak_2366	64	.	3.73935	8.17267	6.46315	182
chr1	64675882	64676308	GSE124336_Fernandez_2019_GSM3529864_P0PM_1_S1_P0_eHcn4_1_ATACseq_SRR8368605_peak_2367	319	.	8.61677	34.0951	31.9858	146
chr1	64690152	64692030	GSE124336_Fernandez_2019_GSM3529864_P0PM_1_S1_P0_eHcn4_1_ATACseq_SRR8368605_peak_2368	3601	.	45.1974	364.66	360.2	633
chr1	64701699	64702184	GSE124336_Fernandez_2019_GSM3529864_P0PM_1_S1_P0_eHcn4_1_ATACseq_SRR8368605_peak_2369	360	.	9.2671	38.2276	36.0784	241
chr1	64705209	64705695	GSE124336_Fernandez_2019_GSM3529864_P0PM_1_S1_P0_eHcn4_1_ATACseq_SRR8368605_peak_2370	371	.	9.42968	39.2798	37.1209	229
chr1	64715436	64715759	GSE124336_Fernandez_2019_GSM3529864_P0PM_1_S1_P0_eHcn4_1_ATACseq_SRR8368605_peak_2371	84	.	4.2271	10.2428	8.4787	194
chr1	64716421	64718153	GSE124336_Fernandez_2019_GSM3529864_P0PM_1_S1_P0_eHcn4_1_ATACseq_SRR8368605_peak_2372	1239	.	20.8103	126.686	123.963	1295
chr1	64718902	64720396	GSE124336_Fernandez_2019_GSM3529864_P0PM_1_S1_P0_eHcn4_1_ATACseq_SRR8368605_peak_2373	501	.	11.3806	52.4515	50.1827	1291
chr1	64720645	64721016	GSE124336_Fernandez_2019_GSM3529864_P0PM_1_S1_P0_eHcn4_1_ATACseq_SRR8368605_peak_2374	71	.	3.90194	8.84557	7.1172	124
chr1	64721325	64721629	GSE124336_Fernandez_2019_GSM3529864_P0PM_1_S1_P0_eHcn4_1_ATACseq_SRR8368605_peak_2375	52	.	3.41419	6.88177	5.21244	143
chr1	64732212	64732398	GSE124336_Fernandez_2019_GSM3529864_P0PM_1_S1_P0_eHcn4_1_ATACseq_SRR8368605_peak_2376	58	.	3.57677	7.51782	5.82803	120
chr1	64734680	64735369	GSE124336_Fernandez_2019_GSM3529864_P0PM_1_S1_P0_eHcn4_1_ATACseq_SRR8368605_peak_2377	788	.	15.2826	81.333	78.8679	251
chr1	64735599	64739766	GSE124336_Fernandez_2019_GSM3529864_P0PM_1_S1_P0_eHcn4_1_ATACseq_SRR8368605_peak_2378	3482	.	44.0594	352.567	348.223	2142
chr1	64744354	64744890	GSE124336_Fernandez_2019_GSM3529864_P0PM_1_S1_P0_eHcn4_1_ATACseq_SRR8368605_peak_2379	280	.	7.96645	30.0921	28.0245	252
chr1	64787827	64788357	GSE124336_Fernandez_2019_GSM3529864_P0PM_1_S1_P0_eHcn4_1_ATACseq_SRR8368605_peak_2380	91	.	4.38968	10.9658	9.1848	115
chr1	64790363	64793626	GSE124336_Fernandez_2019_GSM3529864_P0PM_1_S1_P0_eHcn4_1_ATACseq_SRR8368605_peak_2381	2553	.	34.9548	258.84	255.332	1681
chr1	64794347	64794503	GSE124336_Fernandez_2019_GSM3529864_P0PM_1_S1_P0_eHcn4_1_ATACseq_SRR8368605_peak_2382	24	.	2.60129	4.01495	2.46568	138
chr1	64794976	64796103	GSE124336_Fernandez_2019_GSM3529864_P0PM_1_S1_P0_eHcn4_1_ATACseq_SRR8368605_peak_2383	968	.	17.5587	99.4556	96.8832	517
chr1	64802297	64803131	GSE124336_Fernandez_2019_GSM3529864_P0PM_1_S1_P0_eHcn4_1_ATACseq_SRR8368605_peak_2384	329	.	8.77935	35.1165	32.997	555
chr1	64805367	64805669	GSE124336_Fernandez_2019_GSM3529864_P0PM_1_S1_P0_eHcn4_1_ATACseq_SRR8368605_peak_2385	91	.	4.38968	10.9658	9.1848	93
chr1	64808993	64809712	GSE124336_Fernandez_2019_GSM3529864_P0PM_1_S1_P0_eHcn4_1_ATACseq_SRR8368605_peak_2386	689	.	13.9819	71.3736	68.9717	349
chr1	64814178	64814646	GSE124336_Fernandez_2019_GSM3529864_P0PM_1_S1_P0_eHcn4_1_ATACseq_SRR8368605_peak_2387	84	.	4.2271	10.2428	8.4787	208
chr1	64839348	64839705	GSE124336_Fernandez_2019_GSM3529864_P0PM_1_S1_P0_eHcn4_1_ATACseq_SRR8368605_peak_2388	350	.	9.10452	37.1828	35.0435	131
chr1	64848155	64848384	GSE124336_Fernandez_2019_GSM3529864_P0PM_1_S1_P0_eHcn4_1_ATACseq_SRR8368605_peak_2389	58	.	3.57677	7.51782	5.82803	88
chr1	64852231	64852918	GSE124336_Fernandez_2019_GSM3529864_P0PM_1_S1_P0_eHcn4_1_ATACseq_SRR8368605_peak_2390	260	.	7.64129	28.1424	26.0965	380
chr1	64876339	64876493	GSE124336_Fernandez_2019_GSM3529864_P0PM_1_S1_P0_eHcn4_1_ATACseq_SRR8368605_peak_2391	29	.	2.76387	4.54313	2.96692	81
chr1	64914182	64914745	GSE124336_Fernandez_2019_GSM3529864_P0PM_1_S1_P0_eHcn4_1_ATACseq_SRR8368605_peak_2392	340	.	8.94193	36.1457	34.0163	357
chr1	64918513	64919804	GSE124336_Fernandez_2019_GSM3529864_P0PM_1_S1_P0_eHcn4_1_ATACseq_SRR8368605_peak_2393	1380	.	22.4361	140.822	138.023	638
chr1	64945578	64946675	GSE124336_Fernandez_2019_GSM3529864_P0PM_1_S1_P0_eHcn4_1_ATACseq_SRR8368605_peak_2394	260	.	7.64129	28.1424	26.0965	681
chr1	64949394	64949929	GSE124336_Fernandez_2019_GSM3529864_P0PM_1_S1_P0_eHcn4_1_ATACseq_SRR8368605_peak_2395	99	.	4.55226	11.7044	9.90704	189
chr1	64956349	64957239	GSE124336_Fernandez_2019_GSM3529864_P0PM_1_S1_P0_eHcn4_1_ATACseq_SRR8368605_peak_2396	1309	.	21.6232	133.713	130.952	419
chr1	64986246	64986415	GSE124336_Fernandez_2019_GSM3529864_P0PM_1_S1_P0_eHcn4_1_ATACseq_SRR8368605_peak_2397	232	.	7.15355	25.2865	23.2744	100
chr1	65010155	65010455	GSE124336_Fernandez_2019_GSM3529864_P0PM_1_S1_P0_eHcn4_1_ATACseq_SRR8368605_peak_2398	1008	.	18.0464	103.445	100.85	172
chr1	65112151	65113381	GSE124336_Fernandez_2019_GSM3529864_P0PM_1_S1_P0_eHcn4_1_ATACseq_SRR8368605_peak_2399	617	.	13.0065	64.1132	61.7597	98
chr1	65123046	65123251	GSE124336_Fernandez_2019_GSM3529864_P0PM_1_S1_P0_eHcn4_1_ATACseq_SRR8368605_peak_2400	40	.	3.08903	5.66944	4.04416	160
chr1	65177087	65180276	GSE124336_Fernandez_2019_GSM3529864_P0PM_1_S1_P0_eHcn4_1_ATACseq_SRR8368605_peak_2401	3295	.	42.271	333.724	329.565	1341
chr1	65185529	65187355	GSE124336_Fernandez_2019_GSM3529864_P0PM_1_S1_P0_eHcn4_1_ATACseq_SRR8368605_peak_2402	2829	.	37.7187	286.691	282.965	1112
chr1	65187514	65187702	GSE124336_Fernandez_2019_GSM3529864_P0PM_1_S1_P0_eHcn4_1_ATACseq_SRR8368605_peak_2403	24	.	2.60129	4.01495	2.46568	34
chr1	65223656	65223888	GSE124336_Fernandez_2019_GSM3529864_P0PM_1_S1_P0_eHcn4_1_ATACseq_SRR8368605_peak_2404	58	.	3.57677	7.51782	5.82803	190
chr1	65282903	65283064	GSE124336_Fernandez_2019_GSM3529864_P0PM_1_S1_P0_eHcn4_1_ATACseq_SRR8368605_peak_2405	299	.	8.29161	32.0768	29.9881	51
chr1	65846602	65847540	GSE124336_Fernandez_2019_GSM3529864_P0PM_1_S1_P0_eHcn4_1_ATACseq_SRR8368605_peak_2406	1655	.	25.5252	168.528	165.581	631
chr1	65873338	65873485	GSE124336_Fernandez_2019_GSM3529864_P0PM_1_S1_P0_eHcn4_1_ATACseq_SRR8368605_peak_2407	24	.	2.60129	4.01495	2.46568	33
chr1	66105189	66105491	GSE124336_Fernandez_2019_GSM3529864_P0PM_1_S1_P0_eHcn4_1_ATACseq_SRR8368605_peak_2408	106	.	4.71484	12.4579	10.6448	184
chr1	66174747	66175826	GSE124336_Fernandez_2019_GSM3529864_P0PM_1_S1_P0_eHcn4_1_ATACseq_SRR8368605_peak_2409	1267	.	21.1355	129.487	126.749	420
chr1	66185300	66185712	GSE124336_Fernandez_2019_GSM3529864_P0PM_1_S1_P0_eHcn4_1_ATACseq_SRR8368605_peak_2410	290	.	8.12903	31.0802	29.0019	118
chr1	66196714	66197058	GSE124336_Fernandez_2019_GSM3529864_P0PM_1_S1_P0_eHcn4_1_ATACseq_SRR8368605_peak_2411	46	.	3.25161	6.26535	4.61752	86
chr1	66226480	66226695	GSE124336_Fernandez_2019_GSM3529864_P0PM_1_S1_P0_eHcn4_1_ATACseq_SRR8368605_peak_2412	214	.	6.82839	23.4307	21.442	96
chr1	66321856	66322108	GSE124336_Fernandez_2019_GSM3529864_P0PM_1_S1_P0_eHcn4_1_ATACseq_SRR8368605_peak_2413	46	.	3.25161	6.26535	4.61752	197
chr1	66427291	66427848	GSE124336_Fernandez_2019_GSM3529864_P0PM_1_S1_P0_eHcn4_1_ATACseq_SRR8368605_peak_2414	435	.	10.4052	45.7446	43.5294	205
chr1	66430079	66430440	GSE124336_Fernandez_2019_GSM3529864_P0PM_1_S1_P0_eHcn4_1_ATACseq_SRR8368605_peak_2415	413	.	10.08	43.5617	41.3648	253
chr1	66460761	66461299	GSE124336_Fernandez_2019_GSM3529864_P0PM_1_S1_P0_eHcn4_1_ATACseq_SRR8368605_peak_2416	371	.	9.42968	39.2798	37.1209	314
chr1	66467718	66468633	GSE124336_Fernandez_2019_GSM3529864_P0PM_1_S1_P0_eHcn4_1_ATACseq_SRR8368605_peak_2417	726	.	14.4697	75.0723	72.6466	393
chr1	66655706	66655969	GSE124336_Fernandez_2019_GSM3529864_P0PM_1_S1_P0_eHcn4_1_ATACseq_SRR8368605_peak_2418	71	.	3.90194	8.84557	7.1172	187
chr1	66695337	66695846	GSE124336_Fernandez_2019_GSM3529864_P0PM_1_S1_P0_eHcn4_1_ATACseq_SRR8368605_peak_2419	196	.	6.50323	21.6155	19.651	236
chr1	66700363	66701679	GSE124336_Fernandez_2019_GSM3529864_P0PM_1_S1_P0_eHcn4_1_ATACseq_SRR8368605_peak_2420	2521	.	34.6297	255.601	252.117	435
chr1	66748227	66748421	GSE124336_Fernandez_2019_GSM3529864_P0PM_1_S1_P0_eHcn4_1_ATACseq_SRR8368605_peak_2421	46	.	3.25161	6.26535	4.61752	119
chr1	66777965	66778158	GSE124336_Fernandez_2019_GSM3529864_P0PM_1_S1_P0_eHcn4_1_ATACseq_SRR8368605_peak_2422	205	.	6.66581	22.5179	20.5412	84
chr1	66788533	66788897	GSE124336_Fernandez_2019_GSM3529864_P0PM_1_S1_P0_eHcn4_1_ATACseq_SRR8368605_peak_2423	77	.	4.06452	9.53581	7.78926	131
chr1	66809855	66810324	GSE124336_Fernandez_2019_GSM3529864_P0PM_1_S1_P0_eHcn4_1_ATACseq_SRR8368605_peak_2424	223	.	6.99097	24.3536	22.3531	193
chr1	66814616	66815434	GSE124336_Fernandez_2019_GSM3529864_P0PM_1_S1_P0_eHcn4_1_ATACseq_SRR8368605_peak_2425	84	.	4.2271	10.2428	8.4787	571
chr1	66815814	66818404	GSE124336_Fernandez_2019_GSM3529864_P0PM_1_S1_P0_eHcn4_1_ATACseq_SRR8368605_peak_2426	3397	.	43.2464	343.978	339.717	1858
chr1	66838612	66839086	GSE124336_Fernandez_2019_GSM3529864_P0PM_1_S1_P0_eHcn4_1_ATACseq_SRR8368605_peak_2427	251	.	7.47871	27.181	25.1463	102
chr1	66839748	66840271	GSE124336_Fernandez_2019_GSM3529864_P0PM_1_S1_P0_eHcn4_1_ATACseq_SRR8368605_peak_2428	242	.	7.31613	26.229	24.2054	128
chr1	66846064	66846895	GSE124336_Fernandez_2019_GSM3529864_P0PM_1_S1_P0_eHcn4_1_ATACseq_SRR8368605_peak_2429	64	.	3.73935	8.17267	6.46315	394
chr1	66858401	66858677	GSE124336_Fernandez_2019_GSM3529864_P0PM_1_S1_P0_eHcn4_1_ATACseq_SRR8368605_peak_2430	34	.	2.92645	5.09501	3.49355	14
chr1	66861068	66864406	GSE124336_Fernandez_2019_GSM3529864_P0PM_1_S1_P0_eHcn4_1_ATACseq_SRR8368605_peak_2431	3295	.	42.271	333.724	329.565	1820
chr1	66864597	66866501	GSE124336_Fernandez_2019_GSM3529864_P0PM_1_S1_P0_eHcn4_1_ATACseq_SRR8368605_peak_2432	1596	.	24.8748	162.608	159.693	1250
chr1	66866650	66866847	GSE124336_Fernandez_2019_GSM3529864_P0PM_1_S1_P0_eHcn4_1_ATACseq_SRR8368605_peak_2433	40	.	3.08903	5.66944	4.04416	106
chr1	66871515	66872666	GSE124336_Fernandez_2019_GSM3529864_P0PM_1_S1_P0_eHcn4_1_ATACseq_SRR8368605_peak_2434	1538	.	24.2245	156.733	153.85	251
chr1	66895583	66896572	GSE124336_Fernandez_2019_GSM3529864_P0PM_1_S1_P0_eHcn4_1_ATACseq_SRR8368605_peak_2435	903	.	16.7458	92.8876	90.3532	690
chr1	66897209	66897407	GSE124336_Fernandez_2019_GSM3529864_P0PM_1_S1_P0_eHcn4_1_ATACseq_SRR8368605_peak_2436	40	.	3.08903	5.66944	4.04416	134
chr1	66897622	66897804	GSE124336_Fernandez_2019_GSM3529864_P0PM_1_S1_P0_eHcn4_1_ATACseq_SRR8368605_peak_2437	64	.	3.73935	8.17267	6.46315	125
chr1	66931672	66932184	GSE124336_Fernandez_2019_GSM3529864_P0PM_1_S1_P0_eHcn4_1_ATACseq_SRR8368605_peak_2438	46	.	3.25161	6.26535	4.61752	348
chr1	66933340	66935932	GSE124336_Fernandez_2019_GSM3529864_P0PM_1_S1_P0_eHcn4_1_ATACseq_SRR8368605_peak_2439	1198	.	20.3226	122.509	119.809	2144
chr1	66936118	66936483	GSE124336_Fernandez_2019_GSM3529864_P0PM_1_S1_P0_eHcn4_1_ATACseq_SRR8368605_peak_2440	84	.	4.2271	10.2428	8.4787	57
chr1	66937207	66941528	GSE124336_Fernandez_2019_GSM3529864_P0PM_1_S1_P0_eHcn4_1_ATACseq_SRR8368605_peak_2441	1394	.	22.5987	142.253	139.447	2945
chr1	66943712	66943902	GSE124336_Fernandez_2019_GSM3529864_P0PM_1_S1_P0_eHcn4_1_ATACseq_SRR8368605_peak_2442	34	.	2.92645	5.09501	3.49355	104
chr1	66944946	66945125	GSE124336_Fernandez_2019_GSM3529864_P0PM_1_S1_P0_eHcn4_1_ATACseq_SRR8368605_peak_2443	19	.	2.43871	3.51174	1.99142	32
chr1	66964432	66965225	GSE124336_Fernandez_2019_GSM3529864_P0PM_1_S1_P0_eHcn4_1_ATACseq_SRR8368605_peak_2444	558	.	12.1935	58.2106	55.8988	445
chr1	66975404	66976420	GSE124336_Fernandez_2019_GSM3529864_P0PM_1_S1_P0_eHcn4_1_ATACseq_SRR8368605_peak_2445	701	.	14.1445	72.6015	70.1917	301
chr1	66985063	66986247	GSE124336_Fernandez_2019_GSM3529864_P0PM_1_S1_P0_eHcn4_1_ATACseq_SRR8368605_peak_2446	995	.	17.8839	102.111	99.5236	422
chr1	66987518	66987713	GSE124336_Fernandez_2019_GSM3529864_P0PM_1_S1_P0_eHcn4_1_ATACseq_SRR8368605_peak_2447	19	.	2.43871	3.51174	1.99142	55
chr1	66988064	66988209	GSE124336_Fernandez_2019_GSM3529864_P0PM_1_S1_P0_eHcn4_1_ATACseq_SRR8368605_peak_2448	52	.	3.41419	6.88177	5.21244	73
chr1	66991120	66991395	GSE124336_Fernandez_2019_GSM3529864_P0PM_1_S1_P0_eHcn4_1_ATACseq_SRR8368605_peak_2449	319	.	8.61677	34.0951	31.9858	111
chr1	66992670	66993223	GSE124336_Fernandez_2019_GSM3529864_P0PM_1_S1_P0_eHcn4_1_ATACseq_SRR8368605_peak_2450	677	.	13.8194	70.1507	67.7567	284
chr1	67002220	67002500	GSE124336_Fernandez_2019_GSM3529864_P0PM_1_S1_P0_eHcn4_1_ATACseq_SRR8368605_peak_2451	40	.	3.08903	5.66944	4.04416	206
chr1	67006410	67006876	GSE124336_Fernandez_2019_GSM3529864_P0PM_1_S1_P0_eHcn4_1_ATACseq_SRR8368605_peak_2452	290	.	8.12903	31.0802	29.0019	238
chr1	67014371	67015092	GSE124336_Fernandez_2019_GSM3529864_P0PM_1_S1_P0_eHcn4_1_ATACseq_SRR8368605_peak_2453	170	.	6.01548	18.9734	17.0468	420
chr1	67027903	67028464	GSE124336_Fernandez_2019_GSM3529864_P0PM_1_S1_P0_eHcn4_1_ATACseq_SRR8368605_peak_2454	77	.	4.06452	9.53581	7.78926	51
chr1	67038185	67039200	GSE124336_Fernandez_2019_GSM3529864_P0PM_1_S1_P0_eHcn4_1_ATACseq_SRR8368605_peak_2455	2188	.	31.2155	222.096	218.838	680
chr1	67049480	67050140	GSE124336_Fernandez_2019_GSM3529864_P0PM_1_S1_P0_eHcn4_1_ATACseq_SRR8368605_peak_2456	468	.	10.8929	49.0692	46.8268	308
chr1	67061560	67061903	GSE124336_Fernandez_2019_GSM3529864_P0PM_1_S1_P0_eHcn4_1_ATACseq_SRR8368605_peak_2457	490	.	11.2181	51.3178	49.0577	102
chr1	67103561	67103773	GSE124336_Fernandez_2019_GSM3529864_P0PM_1_S1_P0_eHcn4_1_ATACseq_SRR8368605_peak_2458	58	.	3.57677	7.51782	5.82803	61
chr1	67136108	67136279	GSE124336_Fernandez_2019_GSM3529864_P0PM_1_S1_P0_eHcn4_1_ATACseq_SRR8368605_peak_2459	34	.	2.92645	5.09501	3.49355	83
chr1	67181300	67181454	GSE124336_Fernandez_2019_GSM3529864_P0PM_1_S1_P0_eHcn4_1_ATACseq_SRR8368605_peak_2460	106	.	4.71484	12.4579	10.6448	52
chr1	67218230	67218887	GSE124336_Fernandez_2019_GSM3529864_P0PM_1_S1_P0_eHcn4_1_ATACseq_SRR8368605_peak_2461	106	.	4.71484	12.4579	10.6448	280
chr1	67257650	67257916	GSE124336_Fernandez_2019_GSM3529864_P0PM_1_S1_P0_eHcn4_1_ATACseq_SRR8368605_peak_2462	113	.	4.87742	13.226	11.3974	134
chr1	67640472	67640789	GSE124336_Fernandez_2019_GSM3529864_P0PM_1_S1_P0_eHcn4_1_ATACseq_SRR8368605_peak_2463	270	.	7.80387	29.1128	27.056	51
chr1	68049667	68050005	GSE124336_Fernandez_2019_GSM3529864_P0PM_1_S1_P0_eHcn4_1_ATACseq_SRR8368605_peak_2464	187	.	6.34064	20.7238	18.7717	112
chr1	68097188	68097727	GSE124336_Fernandez_2019_GSM3529864_P0PM_1_S1_P0_eHcn4_1_ATACseq_SRR8368605_peak_2465	280	.	7.96645	30.0921	28.0245	433
chr1	68181778	68181998	GSE124336_Fernandez_2019_GSM3529864_P0PM_1_S1_P0_eHcn4_1_ATACseq_SRR8368605_peak_2466	29	.	2.76387	4.54313	2.96692	210
chr1	68301667	68302099	GSE124336_Fernandez_2019_GSM3529864_P0PM_1_S1_P0_eHcn4_1_ATACseq_SRR8368605_peak_2467	280	.	7.96645	30.0921	28.0245	204
chr1	68371403	68371778	GSE124336_Fernandez_2019_GSM3529864_P0PM_1_S1_P0_eHcn4_1_ATACseq_SRR8368605_peak_2468	280	.	7.96645	30.0921	28.0245	263
chr1	68501254	68502181	GSE124336_Fernandez_2019_GSM3529864_P0PM_1_S1_P0_eHcn4_1_ATACseq_SRR8368605_peak_2469	1281	.	21.2981	130.892	128.147	515
chr1	68502772	68504565	GSE124336_Fernandez_2019_GSM3529864_P0PM_1_S1_P0_eHcn4_1_ATACseq_SRR8368605_peak_2470	1309	.	21.6232	133.713	130.952	1292
chr1	68504825	68505075	GSE124336_Fernandez_2019_GSM3529864_P0PM_1_S1_P0_eHcn4_1_ATACseq_SRR8368605_peak_2471	40	.	3.08903	5.66944	4.04416	157
chr1	68538538	68538849	GSE124336_Fernandez_2019_GSM3529864_P0PM_1_S1_P0_eHcn4_1_ATACseq_SRR8368605_peak_2472	71	.	3.90194	8.84557	7.1172	68
chr1	68613848	68614261	GSE124336_Fernandez_2019_GSM3529864_P0PM_1_S1_P0_eHcn4_1_ATACseq_SRR8368605_peak_2473	751	.	14.7948	77.5624	75.1208	263
chr1	68706429	68707267	GSE124336_Fernandez_2019_GSM3529864_P0PM_1_S1_P0_eHcn4_1_ATACseq_SRR8368605_peak_2474	468	.	10.8929	49.0692	46.8268	568
chr1	68737215	68737375	GSE124336_Fernandez_2019_GSM3529864_P0PM_1_S1_P0_eHcn4_1_ATACseq_SRR8368605_peak_2475	19	.	2.43871	3.51174	1.99142	82
chr1	68761813	68762546	GSE124336_Fernandez_2019_GSM3529864_P0PM_1_S1_P0_eHcn4_1_ATACseq_SRR8368605_peak_2476	479	.	11.0555	50.1903	47.939	344
chr1	68779959	68781453	GSE124336_Fernandez_2019_GSM3529864_P0PM_1_S1_P0_eHcn4_1_ATACseq_SRR8368605_peak_2477	232	.	7.15355	25.2865	23.2744	953
chr1	68787576	68788039	GSE124336_Fernandez_2019_GSM3529864_P0PM_1_S1_P0_eHcn4_1_ATACseq_SRR8368605_peak_2478	64	.	3.73935	8.17267	6.46315	295
chr1	68839429	68839689	GSE124336_Fernandez_2019_GSM3529864_P0PM_1_S1_P0_eHcn4_1_ATACseq_SRR8368605_peak_2479	299	.	8.29161	32.0768	29.9881	153
chr1	68895064	68895339	GSE124336_Fernandez_2019_GSM3529864_P0PM_1_S1_P0_eHcn4_1_ATACseq_SRR8368605_peak_2480	40	.	3.08903	5.66944	4.04416	88
chr1	68928501	68928854	GSE124336_Fernandez_2019_GSM3529864_P0PM_1_S1_P0_eHcn4_1_ATACseq_SRR8368605_peak_2481	170	.	6.01548	18.9734	17.0468	272
chr1	68933018	68933603	GSE124336_Fernandez_2019_GSM3529864_P0PM_1_S1_P0_eHcn4_1_ATACseq_SRR8368605_peak_2482	129	.	5.20258	14.8039	12.9457	472
chr1	68935915	68936533	GSE124336_Fernandez_2019_GSM3529864_P0PM_1_S1_P0_eHcn4_1_ATACseq_SRR8368605_peak_2483	121	.	5.04	14.0081	12.1646	233
chr1	68942273	68942458	GSE124336_Fernandez_2019_GSM3529864_P0PM_1_S1_P0_eHcn4_1_ATACseq_SRR8368605_peak_2484	46	.	3.25161	6.26535	4.61752	131
chr1	68942868	68943781	GSE124336_Fernandez_2019_GSM3529864_P0PM_1_S1_P0_eHcn4_1_ATACseq_SRR8368605_peak_2485	1253	.	20.9729	128.084	125.354	521
chr1	68944029	68944190	GSE124336_Fernandez_2019_GSM3529864_P0PM_1_S1_P0_eHcn4_1_ATACseq_SRR8368605_peak_2486	24	.	2.60129	4.01495	2.46568	66
chr1	68951741	68952659	GSE124336_Fernandez_2019_GSM3529864_P0PM_1_S1_P0_eHcn4_1_ATACseq_SRR8368605_peak_2487	1225	.	20.6477	125.29	122.575	628
chr1	68956850	68957788	GSE124336_Fernandez_2019_GSM3529864_P0PM_1_S1_P0_eHcn4_1_ATACseq_SRR8368605_peak_2488	196	.	6.50323	21.6155	19.651	583
chr1	68961719	68962006	GSE124336_Fernandez_2019_GSM3529864_P0PM_1_S1_P0_eHcn4_1_ATACseq_SRR8368605_peak_2489	58	.	3.57677	7.51782	5.82803	168
chr1	68972528	68972736	GSE124336_Fernandez_2019_GSM3529864_P0PM_1_S1_P0_eHcn4_1_ATACseq_SRR8368605_peak_2490	64	.	3.73935	8.17267	6.46315	32
chr1	68973216	68974469	GSE124336_Fernandez_2019_GSM3529864_P0PM_1_S1_P0_eHcn4_1_ATACseq_SRR8368605_peak_2491	1941	.	28.6142	197.231	194.124	696
chr1	68974771	68974970	GSE124336_Fernandez_2019_GSM3529864_P0PM_1_S1_P0_eHcn4_1_ATACseq_SRR8368605_peak_2492	29	.	2.76387	4.54313	2.96692	146
chr1	68994818	68996356	GSE124336_Fernandez_2019_GSM3529864_P0PM_1_S1_P0_eHcn4_1_ATACseq_SRR8368605_peak_2493	1538	.	24.2245	156.733	153.85	779
chr1	69024777	69025550	GSE124336_Fernandez_2019_GSM3529864_P0PM_1_S1_P0_eHcn4_1_ATACseq_SRR8368605_peak_2494	547	.	12.031	57.047	54.7437	221
chr1	69027577	69028445	GSE124336_Fernandez_2019_GSM3529864_P0PM_1_S1_P0_eHcn4_1_ATACseq_SRR8368605_peak_2495	137	.	5.36516	15.6128	13.7404	503
chr1	69049796	69050720	GSE124336_Fernandez_2019_GSM3529864_P0PM_1_S1_P0_eHcn4_1_ATACseq_SRR8368605_peak_2496	1184	.	20.16	121.124	118.432	446
chr1	69050999	69051246	GSE124336_Fernandez_2019_GSM3529864_P0PM_1_S1_P0_eHcn4_1_ATACseq_SRR8368605_peak_2497	99	.	4.55226	11.7044	9.90704	138
chr1	69073530	69073780	GSE124336_Fernandez_2019_GSM3529864_P0PM_1_S1_P0_eHcn4_1_ATACseq_SRR8368605_peak_2498	46	.	3.25161	6.26535	4.61752	133
chr1	69074409	69074744	GSE124336_Fernandez_2019_GSM3529864_P0PM_1_S1_P0_eHcn4_1_ATACseq_SRR8368605_peak_2499	64	.	3.73935	8.17267	6.46315	57
chr1	69083781	69084132	GSE124336_Fernandez_2019_GSM3529864_P0PM_1_S1_P0_eHcn4_1_ATACseq_SRR8368605_peak_2500	24	.	2.60129	4.01495	2.46568	123
chr1	69085175	69085423	GSE124336_Fernandez_2019_GSM3529864_P0PM_1_S1_P0_eHcn4_1_ATACseq_SRR8368605_peak_2501	46	.	3.25161	6.26535	4.61752	85
chr1	69085677	69086502	GSE124336_Fernandez_2019_GSM3529864_P0PM_1_S1_P0_eHcn4_1_ATACseq_SRR8368605_peak_2502	1466	.	23.4116	149.456	146.611	279
chr1	69086852	69087553	GSE124336_Fernandez_2019_GSM3529864_P0PM_1_S1_P0_eHcn4_1_ATACseq_SRR8368605_peak_2503	214	.	6.82839	23.4307	21.442	377
chr1	69088279	69088451	GSE124336_Fernandez_2019_GSM3529864_P0PM_1_S1_P0_eHcn4_1_ATACseq_SRR8368605_peak_2504	24	.	2.60129	4.01495	2.46568	15
chr1	69088643	69088898	GSE124336_Fernandez_2019_GSM3529864_P0PM_1_S1_P0_eHcn4_1_ATACseq_SRR8368605_peak_2505	34	.	2.92645	5.09501	3.49355	206
chr1	69097192	69097375	GSE124336_Fernandez_2019_GSM3529864_P0PM_1_S1_P0_eHcn4_1_ATACseq_SRR8368605_peak_2506	29	.	2.76387	4.54313	2.96692	107
chr1	69103348	69103818	GSE124336_Fernandez_2019_GSM3529864_P0PM_1_S1_P0_eHcn4_1_ATACseq_SRR8368605_peak_2507	129	.	5.20258	14.8039	12.9457	43
chr1	69104197	69108987	GSE124336_Fernandez_2019_GSM3529864_P0PM_1_S1_P0_eHcn4_1_ATACseq_SRR8368605_peak_2508	2251	.	31.8658	228.404	225.106	2059
chr1	69116517	69117206	GSE124336_Fernandez_2019_GSM3529864_P0PM_1_S1_P0_eHcn4_1_ATACseq_SRR8368605_peak_2509	251	.	7.47871	27.181	25.1463	602
chr1	69118580	69119018	GSE124336_Fernandez_2019_GSM3529864_P0PM_1_S1_P0_eHcn4_1_ATACseq_SRR8368605_peak_2510	392	.	9.75484	41.4064	39.2284	198
chr1	69139005	69139276	GSE124336_Fernandez_2019_GSM3529864_P0PM_1_S1_P0_eHcn4_1_ATACseq_SRR8368605_peak_2511	129	.	5.20258	14.8039	12.9457	32
chr1	69211158	69211499	GSE124336_Fernandez_2019_GSM3529864_P0PM_1_S1_P0_eHcn4_1_ATACseq_SRR8368605_peak_2512	309	.	8.45419	33.0818	30.9827	205
chr1	69214333	69214639	GSE124336_Fernandez_2019_GSM3529864_P0PM_1_S1_P0_eHcn4_1_ATACseq_SRR8368605_peak_2513	179	.	6.17806	19.843	17.9035	126
chr1	69216296	69216806	GSE124336_Fernandez_2019_GSM3529864_P0PM_1_S1_P0_eHcn4_1_ATACseq_SRR8368605_peak_2514	46	.	3.25161	6.26535	4.61752	98
chr1	69241704	69242196	GSE124336_Fernandez_2019_GSM3529864_P0PM_1_S1_P0_eHcn4_1_ATACseq_SRR8368605_peak_2515	360	.	9.2671	38.2276	36.0784	292
chr1	69331522	69331844	GSE124336_Fernandez_2019_GSM3529864_P0PM_1_S1_P0_eHcn4_1_ATACseq_SRR8368605_peak_2516	170	.	6.01548	18.9734	17.0468	97
chr1	69433693	69433883	GSE124336_Fernandez_2019_GSM3529864_P0PM_1_S1_P0_eHcn4_1_ATACseq_SRR8368605_peak_2517	137	.	5.36516	15.6128	13.7404	62
chr1	69434496	69434749	GSE124336_Fernandez_2019_GSM3529864_P0PM_1_S1_P0_eHcn4_1_ATACseq_SRR8368605_peak_2518	58	.	3.57677	7.51782	5.82803	201
chr1	69463294	69463574	GSE124336_Fernandez_2019_GSM3529864_P0PM_1_S1_P0_eHcn4_1_ATACseq_SRR8368605_peak_2519	121	.	5.04	14.0081	12.1646	117
chr1	69467022	69467328	GSE124336_Fernandez_2019_GSM3529864_P0PM_1_S1_P0_eHcn4_1_ATACseq_SRR8368605_peak_2520	121	.	5.04	14.0081	12.1646	164
chr1	69505985	69506436	GSE124336_Fernandez_2019_GSM3529864_P0PM_1_S1_P0_eHcn4_1_ATACseq_SRR8368605_peak_2521	129	.	5.20258	14.8039	12.9457	166
chr1	69516045	69516505	GSE124336_Fernandez_2019_GSM3529864_P0PM_1_S1_P0_eHcn4_1_ATACseq_SRR8368605_peak_2522	58	.	3.57677	7.51782	5.82803	299
chr1	69545294	69546479	GSE124336_Fernandez_2019_GSM3529864_P0PM_1_S1_P0_eHcn4_1_ATACseq_SRR8368605_peak_2523	890	.	16.5832	91.5864	89.0597	780
chr1	69548095	69548938	GSE124336_Fernandez_2019_GSM3529864_P0PM_1_S1_P0_eHcn4_1_ATACseq_SRR8368605_peak_2524	270	.	7.80387	29.1128	27.056	315
chr1	69549394	69550008	GSE124336_Fernandez_2019_GSM3529864_P0PM_1_S1_P0_eHcn4_1_ATACseq_SRR8368605_peak_2525	46	.	3.25161	6.26535	4.61752	322
chr1	69591305	69592328	GSE124336_Fernandez_2019_GSM3529864_P0PM_1_S1_P0_eHcn4_1_ATACseq_SRR8368605_peak_2526	479	.	11.0555	50.1903	47.939	127
chr1	69608960	69609244	GSE124336_Fernandez_2019_GSM3529864_P0PM_1_S1_P0_eHcn4_1_ATACseq_SRR8368605_peak_2527	24	.	2.60129	4.01495	2.46568	234
chr1	69611209	69611842	GSE124336_Fernandez_2019_GSM3529864_P0PM_1_S1_P0_eHcn4_1_ATACseq_SRR8368605_peak_2528	570	.	12.3561	59.3799	57.0597	269
chr1	69629386	69630013	GSE124336_Fernandez_2019_GSM3529864_P0PM_1_S1_P0_eHcn4_1_ATACseq_SRR8368605_peak_2529	524	.	11.7058	54.7373	52.4512	330
chr1	69659878	69660244	GSE124336_Fernandez_2019_GSM3529864_P0PM_1_S1_P0_eHcn4_1_ATACseq_SRR8368605_peak_2530	153	.	5.69032	17.2689	15.3688	147
chr1	69684969	69685195	GSE124336_Fernandez_2019_GSM3529864_P0PM_1_S1_P0_eHcn4_1_ATACseq_SRR8368605_peak_2531	19	.	2.43871	3.51174	1.99142	57
chr1	69686110	69688468	GSE124336_Fernandez_2019_GSM3529864_P0PM_1_S1_P0_eHcn4_1_ATACseq_SRR8368605_peak_2532	1509	.	23.8994	153.813	150.945	1518
chr1	69688794	69689441	GSE124336_Fernandez_2019_GSM3529864_P0PM_1_S1_P0_eHcn4_1_ATACseq_SRR8368605_peak_2533	1170	.	19.9974	119.742	117.058	399
chr1	69790349	69790650	GSE124336_Fernandez_2019_GSM3529864_P0PM_1_S1_P0_eHcn4_1_ATACseq_SRR8368605_peak_2534	392	.	9.75484	41.4064	39.2284	118
chr1	69826826	69826978	GSE124336_Fernandez_2019_GSM3529864_P0PM_1_S1_P0_eHcn4_1_ATACseq_SRR8368605_peak_2535	29	.	2.76387	4.54313	2.96692	70
chr1	69827158	69827323	GSE124336_Fernandez_2019_GSM3529864_P0PM_1_S1_P0_eHcn4_1_ATACseq_SRR8368605_peak_2536	34	.	2.92645	5.09501	3.49355	61
chr1	70180231	70180372	GSE124336_Fernandez_2019_GSM3529864_P0PM_1_S1_P0_eHcn4_1_ATACseq_SRR8368605_peak_2537	40	.	3.08903	5.66944	4.04416	73
chr1	70529886	70530249	GSE124336_Fernandez_2019_GSM3529864_P0PM_1_S1_P0_eHcn4_1_ATACseq_SRR8368605_peak_2538	413	.	10.08	43.5617	41.3648	87
chr1	70703559	70704410	GSE124336_Fernandez_2019_GSM3529864_P0PM_1_S1_P0_eHcn4_1_ATACseq_SRR8368605_peak_2539	677	.	13.8194	70.1507	67.7567	561
chr1	70725670	70726013	GSE124336_Fernandez_2019_GSM3529864_P0PM_1_S1_P0_eHcn4_1_ATACseq_SRR8368605_peak_2540	446	.	10.5677	46.8462	44.6219	78
chr1	70803423	70803848	GSE124336_Fernandez_2019_GSM3529864_P0PM_1_S1_P0_eHcn4_1_ATACseq_SRR8368605_peak_2541	371	.	9.42968	39.2798	37.1209	163
chr1	70851655	70852405	GSE124336_Fernandez_2019_GSM3529864_P0PM_1_S1_P0_eHcn4_1_ATACseq_SRR8368605_peak_2542	77	.	4.06452	9.53581	7.78926	222
chr1	70853063	70854288	GSE124336_Fernandez_2019_GSM3529864_P0PM_1_S1_P0_eHcn4_1_ATACseq_SRR8368605_peak_2543	2110	.	30.4026	214.261	211.052	542
chr1	70855733	70856234	GSE124336_Fernandez_2019_GSM3529864_P0PM_1_S1_P0_eHcn4_1_ATACseq_SRR8368605_peak_2544	121	.	5.04	14.0081	12.1646	172
chr1	70865714	70866663	GSE124336_Fernandez_2019_GSM3529864_P0PM_1_S1_P0_eHcn4_1_ATACseq_SRR8368605_peak_2545	2204	.	31.3781	223.669	220.402	669
chr1	70884046	70884235	GSE124336_Fernandez_2019_GSM3529864_P0PM_1_S1_P0_eHcn4_1_ATACseq_SRR8368605_peak_2546	40	.	3.08903	5.66944	4.04416	128
chr1	70913169	70913312	GSE124336_Fernandez_2019_GSM3529864_P0PM_1_S1_P0_eHcn4_1_ATACseq_SRR8368605_peak_2547	46	.	3.25161	6.26535	4.61752	126
chr1	70996532	70996718	GSE124336_Fernandez_2019_GSM3529864_P0PM_1_S1_P0_eHcn4_1_ATACseq_SRR8368605_peak_2548	99	.	4.55226	11.7044	9.90704	51
chr1	70997381	70997938	GSE124336_Fernandez_2019_GSM3529864_P0PM_1_S1_P0_eHcn4_1_ATACseq_SRR8368605_peak_2549	290	.	8.12903	31.0802	29.0019	382
chr1	71037097	71037254	GSE124336_Fernandez_2019_GSM3529864_P0PM_1_S1_P0_eHcn4_1_ATACseq_SRR8368605_peak_2550	113	.	4.87742	13.226	11.3974	45
chr1	71049986	71050380	GSE124336_Fernandez_2019_GSM3529864_P0PM_1_S1_P0_eHcn4_1_ATACseq_SRR8368605_peak_2551	91	.	4.38968	10.9658	9.1848	75
chr1	71052307	71053377	GSE124336_Fernandez_2019_GSM3529864_P0PM_1_S1_P0_eHcn4_1_ATACseq_SRR8368605_peak_2552	299	.	8.29161	32.0768	29.9881	182
chr1	71056023	71056664	GSE124336_Fernandez_2019_GSM3529864_P0PM_1_S1_P0_eHcn4_1_ATACseq_SRR8368605_peak_2553	1184	.	20.16	121.124	118.432	283
chr1	71068677	71069321	GSE124336_Fernandez_2019_GSM3529864_P0PM_1_S1_P0_eHcn4_1_ATACseq_SRR8368605_peak_2554	121	.	5.04	14.0081	12.1646	427
chr1	71099755	71101187	GSE124336_Fernandez_2019_GSM3529864_P0PM_1_S1_P0_eHcn4_1_ATACseq_SRR8368605_peak_2555	490	.	11.2181	51.3178	49.0577	349
chr1	71101370	71101533	GSE124336_Fernandez_2019_GSM3529864_P0PM_1_S1_P0_eHcn4_1_ATACseq_SRR8368605_peak_2556	29	.	2.76387	4.54313	2.96692	34
chr1	71101932	71104013	GSE124336_Fernandez_2019_GSM3529864_P0PM_1_S1_P0_eHcn4_1_ATACseq_SRR8368605_peak_2557	2457	.	33.9794	249.147	245.709	1044
chr1	71230897	71231738	GSE124336_Fernandez_2019_GSM3529864_P0PM_1_S1_P0_eHcn4_1_ATACseq_SRR8368605_peak_2558	726	.	14.4697	75.0723	72.6466	270
chr1	71267397	71268186	GSE124336_Fernandez_2019_GSM3529864_P0PM_1_S1_P0_eHcn4_1_ATACseq_SRR8368605_peak_2559	392	.	9.75484	41.4064	39.2284	108
chr1	71271955	71272816	GSE124336_Fernandez_2019_GSM3529864_P0PM_1_S1_P0_eHcn4_1_ATACseq_SRR8368605_peak_2560	319	.	8.61677	34.0951	31.9858	335
chr1	71273496	71273795	GSE124336_Fernandez_2019_GSM3529864_P0PM_1_S1_P0_eHcn4_1_ATACseq_SRR8368605_peak_2561	58	.	3.57677	7.51782	5.82803	205
chr1	71276701	71277641	GSE124336_Fernandez_2019_GSM3529864_P0PM_1_S1_P0_eHcn4_1_ATACseq_SRR8368605_peak_2562	1088	.	19.0219	111.527	108.887	443
chr1	71289644	71290660	GSE124336_Fernandez_2019_GSM3529864_P0PM_1_S1_P0_eHcn4_1_ATACseq_SRR8368605_peak_2563	329	.	8.77935	35.1165	32.997	90
chr1	71306649	71308193	GSE124336_Fernandez_2019_GSM3529864_P0PM_1_S1_P0_eHcn4_1_ATACseq_SRR8368605_peak_2564	1466	.	23.4116	149.456	146.611	903
chr1	71308826	71309272	GSE124336_Fernandez_2019_GSM3529864_P0PM_1_S1_P0_eHcn4_1_ATACseq_SRR8368605_peak_2565	77	.	4.06452	9.53581	7.78926	201
chr1	71312069	71312634	GSE124336_Fernandez_2019_GSM3529864_P0PM_1_S1_P0_eHcn4_1_ATACseq_SRR8368605_peak_2566	535	.	11.8684	55.8892	53.5945	230
chr1	71338774	71339934	GSE124336_Fernandez_2019_GSM3529864_P0PM_1_S1_P0_eHcn4_1_ATACseq_SRR8368605_peak_2567	653	.	13.4942	67.72	65.3422	247
chr1	71343487	71343700	GSE124336_Fernandez_2019_GSM3529864_P0PM_1_S1_P0_eHcn4_1_ATACseq_SRR8368605_peak_2568	58	.	3.57677	7.51782	5.82803	153
chr1	71397734	71398302	GSE124336_Fernandez_2019_GSM3529864_P0PM_1_S1_P0_eHcn4_1_ATACseq_SRR8368605_peak_2569	71	.	3.90194	8.84557	7.1172	118
chr1	71415834	71416177	GSE124336_Fernandez_2019_GSM3529864_P0PM_1_S1_P0_eHcn4_1_ATACseq_SRR8368605_peak_2570	58	.	3.57677	7.51782	5.82803	79
chr1	71457729	71458443	GSE124336_Fernandez_2019_GSM3529864_P0PM_1_S1_P0_eHcn4_1_ATACseq_SRR8368605_peak_2571	1437	.	23.0865	146.566	143.736	400
chr1	71460784	71460932	GSE124336_Fernandez_2019_GSM3529864_P0PM_1_S1_P0_eHcn4_1_ATACseq_SRR8368605_peak_2572	40	.	3.08903	5.66944	4.04416	71
chr1	71515123	71515430	GSE124336_Fernandez_2019_GSM3529864_P0PM_1_S1_P0_eHcn4_1_ATACseq_SRR8368605_peak_2573	64	.	3.73935	8.17267	6.46315	117
chr1	71529116	71529469	GSE124336_Fernandez_2019_GSM3529864_P0PM_1_S1_P0_eHcn4_1_ATACseq_SRR8368605_peak_2574	214	.	6.82839	23.4307	21.442	131
chr1	71531627	71531939	GSE124336_Fernandez_2019_GSM3529864_P0PM_1_S1_P0_eHcn4_1_ATACseq_SRR8368605_peak_2575	479	.	11.0555	50.1903	47.939	234
chr1	71556660	71557848	GSE124336_Fernandez_2019_GSM3529864_P0PM_1_S1_P0_eHcn4_1_ATACseq_SRR8368605_peak_2576	2537	.	34.7923	257.219	253.723	447
chr1	71575728	71576347	GSE124336_Fernandez_2019_GSM3529864_P0PM_1_S1_P0_eHcn4_1_ATACseq_SRR8368605_peak_2577	490	.	11.2181	51.3178	49.0577	515
chr1	71598309	71599024	GSE124336_Fernandez_2019_GSM3529864_P0PM_1_S1_P0_eHcn4_1_ATACseq_SRR8368605_peak_2578	319	.	8.61677	34.0951	31.9858	409
chr1	71651272	71651483	GSE124336_Fernandez_2019_GSM3529864_P0PM_1_S1_P0_eHcn4_1_ATACseq_SRR8368605_peak_2579	24	.	2.60129	4.01495	2.46568	123
chr1	71652573	71654210	GSE124336_Fernandez_2019_GSM3529864_P0PM_1_S1_P0_eHcn4_1_ATACseq_SRR8368605_peak_2580	1267	.	21.1355	129.487	126.749	699
chr1	71683695	71684198	GSE124336_Fernandez_2019_GSM3529864_P0PM_1_S1_P0_eHcn4_1_ATACseq_SRR8368605_peak_2581	392	.	9.75484	41.4064	39.2284	262
chr1	71801894	71802221	GSE124336_Fernandez_2019_GSM3529864_P0PM_1_S1_P0_eHcn4_1_ATACseq_SRR8368605_peak_2582	71	.	3.90194	8.84557	7.1172	245
chr1	71822277	71822419	GSE124336_Fernandez_2019_GSM3529864_P0PM_1_S1_P0_eHcn4_1_ATACseq_SRR8368605_peak_2583	84	.	4.2271	10.2428	8.4787	61
chr1	71823915	71824118	GSE124336_Fernandez_2019_GSM3529864_P0PM_1_S1_P0_eHcn4_1_ATACseq_SRR8368605_peak_2584	46	.	3.25161	6.26535	4.61752	124
chr1	71837865	71838100	GSE124336_Fernandez_2019_GSM3529864_P0PM_1_S1_P0_eHcn4_1_ATACseq_SRR8368605_peak_2585	196	.	6.50323	21.6155	19.651	85
chr1	71844544	71845699	GSE124336_Fernandez_2019_GSM3529864_P0PM_1_S1_P0_eHcn4_1_ATACseq_SRR8368605_peak_2586	955	.	17.3961	98.1339	95.5691	606
chr1	71897239	71898493	GSE124336_Fernandez_2019_GSM3529864_P0PM_1_S1_P0_eHcn4_1_ATACseq_SRR8368605_peak_2587	593	.	12.6813	61.7355	59.3985	606
chr1	71923506	71924052	GSE124336_Fernandez_2019_GSM3529864_P0PM_1_S1_P0_eHcn4_1_ATACseq_SRR8368605_peak_2588	435	.	10.4052	45.7446	43.5294	388
chr1	72006505	72007074	GSE124336_Fernandez_2019_GSM3529864_P0PM_1_S1_P0_eHcn4_1_ATACseq_SRR8368605_peak_2589	232	.	7.15355	25.2865	23.2744	336
chr1	72012687	72013159	GSE124336_Fernandez_2019_GSM3529864_P0PM_1_S1_P0_eHcn4_1_ATACseq_SRR8368605_peak_2590	424	.	10.2426	44.6497	42.4436	214
chr1	72014495	72014838	GSE124336_Fernandez_2019_GSM3529864_P0PM_1_S1_P0_eHcn4_1_ATACseq_SRR8368605_peak_2591	71	.	3.90194	8.84557	7.1172	224
chr1	72032289	72032868	GSE124336_Fernandez_2019_GSM3529864_P0PM_1_S1_P0_eHcn4_1_ATACseq_SRR8368605_peak_2592	309	.	8.45419	33.0818	30.9827	148
chr1	72058198	72058624	GSE124336_Fernandez_2019_GSM3529864_P0PM_1_S1_P0_eHcn4_1_ATACseq_SRR8368605_peak_2593	52	.	3.41419	6.88177	5.21244	255
chr1	72123557	72124010	GSE124336_Fernandez_2019_GSM3529864_P0PM_1_S1_P0_eHcn4_1_ATACseq_SRR8368605_peak_2594	524	.	11.7058	54.7373	52.4512	257
chr1	72141987	72142284	GSE124336_Fernandez_2019_GSM3529864_P0PM_1_S1_P0_eHcn4_1_ATACseq_SRR8368605_peak_2595	260	.	7.64129	28.1424	26.0965	95
chr1	72160503	72160922	GSE124336_Fernandez_2019_GSM3529864_P0PM_1_S1_P0_eHcn4_1_ATACseq_SRR8368605_peak_2596	58	.	3.57677	7.51782	5.82803	293
chr1	72161849	72162372	GSE124336_Fernandez_2019_GSM3529864_P0PM_1_S1_P0_eHcn4_1_ATACseq_SRR8368605_peak_2597	270	.	7.80387	29.1128	27.056	91
chr1	72163931	72164180	GSE124336_Fernandez_2019_GSM3529864_P0PM_1_S1_P0_eHcn4_1_ATACseq_SRR8368605_peak_2598	29	.	2.76387	4.54313	2.96692	206
chr1	72165655	72166043	GSE124336_Fernandez_2019_GSM3529864_P0PM_1_S1_P0_eHcn4_1_ATACseq_SRR8368605_peak_2599	113	.	4.87742	13.226	11.3974	196
chr1	72167363	72167892	GSE124336_Fernandez_2019_GSM3529864_P0PM_1_S1_P0_eHcn4_1_ATACseq_SRR8368605_peak_2600	535	.	11.8684	55.8892	53.5945	240
chr1	72170894	72171708	GSE124336_Fernandez_2019_GSM3529864_P0PM_1_S1_P0_eHcn4_1_ATACseq_SRR8368605_peak_2601	251	.	7.47871	27.181	25.1463	211
chr1	72175647	72176883	GSE124336_Fernandez_2019_GSM3529864_P0PM_1_S1_P0_eHcn4_1_ATACseq_SRR8368605_peak_2602	1553	.	24.3871	158.198	155.306	823
chr1	72182819	72183894	GSE124336_Fernandez_2019_GSM3529864_P0PM_1_S1_P0_eHcn4_1_ATACseq_SRR8368605_peak_2603	402	.	9.91742	42.4805	40.2931	644
chr1	72196909	72197113	GSE124336_Fernandez_2019_GSM3529864_P0PM_1_S1_P0_eHcn4_1_ATACseq_SRR8368605_peak_2604	29	.	2.76387	4.54313	2.96692	180
chr1	72210906	72213196	GSE124336_Fernandez_2019_GSM3529864_P0PM_1_S1_P0_eHcn4_1_ATACseq_SRR8368605_peak_2605	1567	.	24.5497	159.665	156.766	1435
chr1	72214073	72215513	GSE124336_Fernandez_2019_GSM3529864_P0PM_1_S1_P0_eHcn4_1_ATACseq_SRR8368605_peak_2606	2585	.	35.28	262.087	258.555	788
chr1	72219960	72220318	GSE124336_Fernandez_2019_GSM3529864_P0PM_1_S1_P0_eHcn4_1_ATACseq_SRR8368605_peak_2607	813	.	15.6077	83.8697	81.389	224
chr1	72225543	72227345	GSE124336_Fernandez_2019_GSM3529864_P0PM_1_S1_P0_eHcn4_1_ATACseq_SRR8368605_peak_2608	1835	.	27.4761	186.547	183.501	419
chr1	72231043	72232087	GSE124336_Fernandez_2019_GSM3529864_P0PM_1_S1_P0_eHcn4_1_ATACseq_SRR8368605_peak_2609	170	.	6.01548	18.9734	17.0468	605
chr1	72236093	72237769	GSE124336_Fernandez_2019_GSM3529864_P0PM_1_S1_P0_eHcn4_1_ATACseq_SRR8368605_peak_2610	2157	.	30.8903	218.955	215.717	435
chr1	72238045	72238248	GSE124336_Fernandez_2019_GSM3529864_P0PM_1_S1_P0_eHcn4_1_ATACseq_SRR8368605_peak_2611	34	.	2.92645	5.09501	3.49355	177
chr1	72243324	72244842	GSE124336_Fernandez_2019_GSM3529864_P0PM_1_S1_P0_eHcn4_1_ATACseq_SRR8368605_peak_2612	2895	.	38.369	293.325	289.541	692
chr1	72254285	72255964	GSE124336_Fernandez_2019_GSM3529864_P0PM_1_S1_P0_eHcn4_1_ATACseq_SRR8368605_peak_2613	2172	.	31.0529	220.524	217.277	525
chr1	72278647	72278790	GSE124336_Fernandez_2019_GSM3529864_P0PM_1_S1_P0_eHcn4_1_ATACseq_SRR8368605_peak_2614	52	.	3.41419	6.88177	5.21244	64
chr1	72283868	72284767	GSE124336_Fernandez_2019_GSM3529864_P0PM_1_S1_P0_eHcn4_1_ATACseq_SRR8368605_peak_2615	2441	.	33.8168	247.539	244.112	477
chr1	72295782	72296069	GSE124336_Fernandez_2019_GSM3529864_P0PM_1_S1_P0_eHcn4_1_ATACseq_SRR8368605_peak_2616	46	.	3.25161	6.26535	4.61752	261
chr1	72306682	72307906	GSE124336_Fernandez_2019_GSM3529864_P0PM_1_S1_P0_eHcn4_1_ATACseq_SRR8368605_peak_2617	2157	.	30.8903	218.955	215.717	710
chr1	72313760	72314081	GSE124336_Fernandez_2019_GSM3529864_P0PM_1_S1_P0_eHcn4_1_ATACseq_SRR8368605_peak_2618	270	.	7.80387	29.1128	27.056	117
chr1	72325001	72325187	GSE124336_Fernandez_2019_GSM3529864_P0PM_1_S1_P0_eHcn4_1_ATACseq_SRR8368605_peak_2619	15	.	2.27613	3.0349	1.54584	77
chr1	72326053	72327364	GSE124336_Fernandez_2019_GSM3529864_P0PM_1_S1_P0_eHcn4_1_ATACseq_SRR8368605_peak_2620	2569	.	35.1174	260.463	256.942	626
chr1	72364371	72365124	GSE124336_Fernandez_2019_GSM3529864_P0PM_1_S1_P0_eHcn4_1_ATACseq_SRR8368605_peak_2621	776	.	15.12	80.0714	77.6142	446
chr1	72462346	72463081	GSE124336_Fernandez_2019_GSM3529864_P0PM_1_S1_P0_eHcn4_1_ATACseq_SRR8368605_peak_2622	468	.	10.8929	49.0692	46.8268	345
chr1	72465031	72465511	GSE124336_Fernandez_2019_GSM3529864_P0PM_1_S1_P0_eHcn4_1_ATACseq_SRR8368605_peak_2623	205	.	6.66581	22.5179	20.5412	382
chr1	72468623	72469015	GSE124336_Fernandez_2019_GSM3529864_P0PM_1_S1_P0_eHcn4_1_ATACseq_SRR8368605_peak_2624	34	.	2.92645	5.09501	3.49355	219
chr1	72481529	72481940	GSE124336_Fernandez_2019_GSM3529864_P0PM_1_S1_P0_eHcn4_1_ATACseq_SRR8368605_peak_2625	513	.	11.5432	53.5914	51.3139	209
chr1	72493477	72493863	GSE124336_Fernandez_2019_GSM3529864_P0PM_1_S1_P0_eHcn4_1_ATACseq_SRR8368605_peak_2626	340	.	8.94193	36.1457	34.0163	123
chr1	72536280	72537499	GSE124336_Fernandez_2019_GSM3529864_P0PM_1_S1_P0_eHcn4_1_ATACseq_SRR8368605_peak_2627	995	.	17.8839	102.111	99.5236	844
chr1	72558752	72559086	GSE124336_Fernandez_2019_GSM3529864_P0PM_1_S1_P0_eHcn4_1_ATACseq_SRR8368605_peak_2628	170	.	6.01548	18.9734	17.0468	135
chr1	72564589	72564835	GSE124336_Fernandez_2019_GSM3529864_P0PM_1_S1_P0_eHcn4_1_ATACseq_SRR8368605_peak_2629	58	.	3.57677	7.51782	5.82803	178
chr1	72577680	72577821	GSE124336_Fernandez_2019_GSM3529864_P0PM_1_S1_P0_eHcn4_1_ATACseq_SRR8368605_peak_2630	15	.	2.27613	3.0349	1.54584	48
chr1	72582704	72584045	GSE124336_Fernandez_2019_GSM3529864_P0PM_1_S1_P0_eHcn4_1_ATACseq_SRR8368605_peak_2631	2585	.	35.28	262.087	258.555	438
chr1	72586399	72586757	GSE124336_Fernandez_2019_GSM3529864_P0PM_1_S1_P0_eHcn4_1_ATACseq_SRR8368605_peak_2632	34	.	2.92645	5.09501	3.49355	182
chr1	72590816	72591065	GSE124336_Fernandez_2019_GSM3529864_P0PM_1_S1_P0_eHcn4_1_ATACseq_SRR8368605_peak_2633	40	.	3.08903	5.66944	4.04416	191
chr1	72592969	72594207	GSE124336_Fernandez_2019_GSM3529864_P0PM_1_S1_P0_eHcn4_1_ATACseq_SRR8368605_peak_2634	1819	.	27.3135	185.031	181.994	629
chr1	72596514	72596975	GSE124336_Fernandez_2019_GSM3529864_P0PM_1_S1_P0_eHcn4_1_ATACseq_SRR8368605_peak_2635	64	.	3.73935	8.17267	6.46315	375
chr1	72598939	72601917	GSE124336_Fernandez_2019_GSM3529864_P0PM_1_S1_P0_eHcn4_1_ATACseq_SRR8368605_peak_2636	2033	.	29.5897	206.484	203.323	772
chr1	72602063	72603044	GSE124336_Fernandez_2019_GSM3529864_P0PM_1_S1_P0_eHcn4_1_ATACseq_SRR8368605_peak_2637	1910	.	28.289	194.166	191.077	289
chr1	72641089	72641413	GSE124336_Fernandez_2019_GSM3529864_P0PM_1_S1_P0_eHcn4_1_ATACseq_SRR8368605_peak_2638	170	.	6.01548	18.9734	17.0468	73
chr1	72710734	72712377	GSE124336_Fernandez_2019_GSM3529864_P0PM_1_S1_P0_eHcn4_1_ATACseq_SRR8368605_peak_2639	1655	.	25.5252	168.528	165.581	569
chr1	72716814	72717393	GSE124336_Fernandez_2019_GSM3529864_P0PM_1_S1_P0_eHcn4_1_ATACseq_SRR8368605_peak_2640	340	.	8.94193	36.1457	34.0163	383
chr1	72718834	72719249	GSE124336_Fernandez_2019_GSM3529864_P0PM_1_S1_P0_eHcn4_1_ATACseq_SRR8368605_peak_2641	350	.	9.10452	37.1828	35.0435	176
chr1	72736629	72736893	GSE124336_Fernandez_2019_GSM3529864_P0PM_1_S1_P0_eHcn4_1_ATACseq_SRR8368605_peak_2642	24	.	2.60129	4.01495	2.46568	213
chr1	72738022	72738199	GSE124336_Fernandez_2019_GSM3529864_P0PM_1_S1_P0_eHcn4_1_ATACseq_SRR8368605_peak_2643	58	.	3.57677	7.51782	5.82803	38
chr1	72738770	72739590	GSE124336_Fernandez_2019_GSM3529864_P0PM_1_S1_P0_eHcn4_1_ATACseq_SRR8368605_peak_2644	955	.	17.3961	98.1339	95.5691	399
chr1	72739752	72739983	GSE124336_Fernandez_2019_GSM3529864_P0PM_1_S1_P0_eHcn4_1_ATACseq_SRR8368605_peak_2645	24	.	2.60129	4.01495	2.46568	228
chr1	72751395	72751721	GSE124336_Fernandez_2019_GSM3529864_P0PM_1_S1_P0_eHcn4_1_ATACseq_SRR8368605_peak_2646	58	.	3.57677	7.51782	5.82803	244
chr1	72823900	72824261	GSE124336_Fernandez_2019_GSM3529864_P0PM_1_S1_P0_eHcn4_1_ATACseq_SRR8368605_peak_2647	84	.	4.2271	10.2428	8.4787	93
chr1	72824461	72825670	GSE124336_Fernandez_2019_GSM3529864_P0PM_1_S1_P0_eHcn4_1_ATACseq_SRR8368605_peak_2648	214	.	6.82839	23.4307	21.442	155
chr1	72832833	72833115	GSE124336_Fernandez_2019_GSM3529864_P0PM_1_S1_P0_eHcn4_1_ATACseq_SRR8368605_peak_2649	129	.	5.20258	14.8039	12.9457	186
chr1	72839291	72840327	GSE124336_Fernandez_2019_GSM3529864_P0PM_1_S1_P0_eHcn4_1_ATACseq_SRR8368605_peak_2650	223	.	6.99097	24.3536	22.3531	560
chr1	72854806	72858106	GSE124336_Fernandez_2019_GSM3529864_P0PM_1_S1_P0_eHcn4_1_ATACseq_SRR8368605_peak_2651	864	.	16.2581	88.9968	86.4853	264
chr1	72858436	72860044	GSE124336_Fernandez_2019_GSM3529864_P0PM_1_S1_P0_eHcn4_1_ATACseq_SRR8368605_peak_2652	113	.	4.87742	13.226	11.3974	953
chr1	72862467	72862868	GSE124336_Fernandez_2019_GSM3529864_P0PM_1_S1_P0_eHcn4_1_ATACseq_SRR8368605_peak_2653	34	.	2.92645	5.09501	3.49355	133
chr1	72863129	72864879	GSE124336_Fernandez_2019_GSM3529864_P0PM_1_S1_P0_eHcn4_1_ATACseq_SRR8368605_peak_2654	58	.	3.57677	7.51782	5.82803	1195
chr1	72865417	72866488	GSE124336_Fernandez_2019_GSM3529864_P0PM_1_S1_P0_eHcn4_1_ATACseq_SRR8368605_peak_2655	360	.	9.2671	38.2276	36.0784	569
chr1	72866647	72866810	GSE124336_Fernandez_2019_GSM3529864_P0PM_1_S1_P0_eHcn4_1_ATACseq_SRR8368605_peak_2656	24	.	2.60129	4.01495	2.46568	91
chr1	72867142	72868065	GSE124336_Fernandez_2019_GSM3529864_P0PM_1_S1_P0_eHcn4_1_ATACseq_SRR8368605_peak_2657	1267	.	21.1355	129.487	126.749	324
chr1	72868348	72875582	GSE124336_Fernandez_2019_GSM3529864_P0PM_1_S1_P0_eHcn4_1_ATACseq_SRR8368605_peak_2658	2473	.	34.1419	250.757	247.308	2914
chr1	72875748	72876466	GSE124336_Fernandez_2019_GSM3529864_P0PM_1_S1_P0_eHcn4_1_ATACseq_SRR8368605_peak_2659	113	.	4.87742	13.226	11.3974	558
chr1	72877595	72879063	GSE124336_Fernandez_2019_GSM3529864_P0PM_1_S1_P0_eHcn4_1_ATACseq_SRR8368605_peak_2660	1655	.	25.5252	168.528	165.581	441
chr1	72887872	72888259	GSE124336_Fernandez_2019_GSM3529864_P0PM_1_S1_P0_eHcn4_1_ATACseq_SRR8368605_peak_2661	299	.	8.29161	32.0768	29.9881	237
chr1	72891656	72892151	GSE124336_Fernandez_2019_GSM3529864_P0PM_1_S1_P0_eHcn4_1_ATACseq_SRR8368605_peak_2662	77	.	4.06452	9.53581	7.78926	240
chr1	72909086	72909757	GSE124336_Fernandez_2019_GSM3529864_P0PM_1_S1_P0_eHcn4_1_ATACseq_SRR8368605_peak_2663	435	.	10.4052	45.7446	43.5294	420
chr1	72913190	72913386	GSE124336_Fernandez_2019_GSM3529864_P0PM_1_S1_P0_eHcn4_1_ATACseq_SRR8368605_peak_2664	129	.	5.20258	14.8039	12.9457	92
chr1	72914836	72915172	GSE124336_Fernandez_2019_GSM3529864_P0PM_1_S1_P0_eHcn4_1_ATACseq_SRR8368605_peak_2665	145	.	5.52774	16.4346	14.5482	268
chr1	72929741	72930148	GSE124336_Fernandez_2019_GSM3529864_P0PM_1_S1_P0_eHcn4_1_ATACseq_SRR8368605_peak_2666	113	.	4.87742	13.226	11.3974	160
chr1	72934802	72935736	GSE124336_Fernandez_2019_GSM3529864_P0PM_1_S1_P0_eHcn4_1_ATACseq_SRR8368605_peak_2667	2204	.	31.3781	223.669	220.402	470
chr1	72935981	72937678	GSE124336_Fernandez_2019_GSM3529864_P0PM_1_S1_P0_eHcn4_1_ATACseq_SRR8368605_peak_2668	1670	.	25.6877	170.014	167.06	1329
chr1	72942191	72942960	GSE124336_Fernandez_2019_GSM3529864_P0PM_1_S1_P0_eHcn4_1_ATACseq_SRR8368605_peak_2669	582	.	12.5187	60.5549	58.2263	323
chr1	72943252	72947623	GSE124336_Fernandez_2019_GSM3529864_P0PM_1_S1_P0_eHcn4_1_ATACseq_SRR8368605_peak_2670	2204	.	31.3781	223.669	220.402	1152
chr1	72950459	72952085	GSE124336_Fernandez_2019_GSM3529864_P0PM_1_S1_P0_eHcn4_1_ATACseq_SRR8368605_peak_2671	995	.	17.8839	102.111	99.5236	983
chr1	72952489	72953518	GSE124336_Fernandez_2019_GSM3529864_P0PM_1_S1_P0_eHcn4_1_ATACseq_SRR8368605_peak_2672	179	.	6.17806	19.843	17.9035	308
chr1	72954798	72955938	GSE124336_Fernandez_2019_GSM3529864_P0PM_1_S1_P0_eHcn4_1_ATACseq_SRR8368605_peak_2673	329	.	8.77935	35.1165	32.997	209
chr1	72956086	72956452	GSE124336_Fernandez_2019_GSM3529864_P0PM_1_S1_P0_eHcn4_1_ATACseq_SRR8368605_peak_2674	29	.	2.76387	4.54313	2.96692	133
chr1	72960052	72960694	GSE124336_Fernandez_2019_GSM3529864_P0PM_1_S1_P0_eHcn4_1_ATACseq_SRR8368605_peak_2675	251	.	7.47871	27.181	25.1463	217
chr1	72963169	72964031	GSE124336_Fernandez_2019_GSM3529864_P0PM_1_S1_P0_eHcn4_1_ATACseq_SRR8368605_peak_2676	852	.	16.0955	87.7085	85.2045	477
chr1	72968461	72970322	GSE124336_Fernandez_2019_GSM3529864_P0PM_1_S1_P0_eHcn4_1_ATACseq_SRR8368605_peak_2677	2314	.	32.5161	234.748	231.409	1160
chr1	72970545	72971048	GSE124336_Fernandez_2019_GSM3529864_P0PM_1_S1_P0_eHcn4_1_ATACseq_SRR8368605_peak_2678	145	.	5.52774	16.4346	14.5482	59
chr1	72978958	72979363	GSE124336_Fernandez_2019_GSM3529864_P0PM_1_S1_P0_eHcn4_1_ATACseq_SRR8368605_peak_2679	77	.	4.06452	9.53581	7.78926	242
chr1	72988959	72989374	GSE124336_Fernandez_2019_GSM3529864_P0PM_1_S1_P0_eHcn4_1_ATACseq_SRR8368605_peak_2680	955	.	17.3961	98.1339	95.5691	155
chr1	72990949	72991095	GSE124336_Fernandez_2019_GSM3529864_P0PM_1_S1_P0_eHcn4_1_ATACseq_SRR8368605_peak_2681	64	.	3.73935	8.17267	6.46315	106
chr1	72992879	72993469	GSE124336_Fernandez_2019_GSM3529864_P0PM_1_S1_P0_eHcn4_1_ATACseq_SRR8368605_peak_2682	290	.	8.12903	31.0802	29.0019	430
chr1	72999258	72999838	GSE124336_Fernandez_2019_GSM3529864_P0PM_1_S1_P0_eHcn4_1_ATACseq_SRR8368605_peak_2683	179	.	6.17806	19.843	17.9035	308
chr1	73025581	73025937	GSE124336_Fernandez_2019_GSM3529864_P0PM_1_S1_P0_eHcn4_1_ATACseq_SRR8368605_peak_2684	84	.	4.2271	10.2428	8.4787	125
chr1	73037579	73039371	GSE124336_Fernandez_2019_GSM3529864_P0PM_1_S1_P0_eHcn4_1_ATACseq_SRR8368605_peak_2685	1509	.	23.8994	153.813	150.945	1053
chr1	73039559	73040455	GSE124336_Fernandez_2019_GSM3529864_P0PM_1_S1_P0_eHcn4_1_ATACseq_SRR8368605_peak_2686	145	.	5.52774	16.4346	14.5482	184
chr1	73040851	73041439	GSE124336_Fernandez_2019_GSM3529864_P0PM_1_S1_P0_eHcn4_1_ATACseq_SRR8368605_peak_2687	106	.	4.71484	12.4579	10.6448	376
chr1	73042389	73042557	GSE124336_Fernandez_2019_GSM3529864_P0PM_1_S1_P0_eHcn4_1_ATACseq_SRR8368605_peak_2688	34	.	2.92645	5.09501	3.49355	72
chr1	73043246	73044616	GSE124336_Fernandez_2019_GSM3529864_P0PM_1_S1_P0_eHcn4_1_ATACseq_SRR8368605_peak_2689	2537	.	34.7923	257.219	253.723	621
chr1	73045821	73046390	GSE124336_Fernandez_2019_GSM3529864_P0PM_1_S1_P0_eHcn4_1_ATACseq_SRR8368605_peak_2690	162	.	5.8529	18.1152	16.2017	468
chr1	73087823	73088744	GSE124336_Fernandez_2019_GSM3529864_P0PM_1_S1_P0_eHcn4_1_ATACseq_SRR8368605_peak_2691	205	.	6.66581	22.5179	20.5412	314
chr1	73105852	73106231	GSE124336_Fernandez_2019_GSM3529864_P0PM_1_S1_P0_eHcn4_1_ATACseq_SRR8368605_peak_2692	84	.	4.2271	10.2428	8.4787	22
chr1	73112600	73113731	GSE124336_Fernandez_2019_GSM3529864_P0PM_1_S1_P0_eHcn4_1_ATACseq_SRR8368605_peak_2693	1048	.	18.5342	107.469	104.851	753
chr1	73120336	73120540	GSE124336_Fernandez_2019_GSM3529864_P0PM_1_S1_P0_eHcn4_1_ATACseq_SRR8368605_peak_2694	40	.	3.08903	5.66944	4.04416	53
chr1	73126066	73126256	GSE124336_Fernandez_2019_GSM3529864_P0PM_1_S1_P0_eHcn4_1_ATACseq_SRR8368605_peak_2695	29	.	2.76387	4.54313	2.96692	43
chr1	73126567	73126769	GSE124336_Fernandez_2019_GSM3529864_P0PM_1_S1_P0_eHcn4_1_ATACseq_SRR8368605_peak_2696	46	.	3.25161	6.26535	4.61752	71
chr1	73153490	73153884	GSE124336_Fernandez_2019_GSM3529864_P0PM_1_S1_P0_eHcn4_1_ATACseq_SRR8368605_peak_2697	24	.	2.60129	4.01495	2.46568	126
chr1	73175195	73175417	GSE124336_Fernandez_2019_GSM3529864_P0PM_1_S1_P0_eHcn4_1_ATACseq_SRR8368605_peak_2698	40	.	3.08903	5.66944	4.04416	62
chr1	73188828	73189099	GSE124336_Fernandez_2019_GSM3529864_P0PM_1_S1_P0_eHcn4_1_ATACseq_SRR8368605_peak_2699	71	.	3.90194	8.84557	7.1172	70
chr1	73190959	73191278	GSE124336_Fernandez_2019_GSM3529864_P0PM_1_S1_P0_eHcn4_1_ATACseq_SRR8368605_peak_2700	46	.	3.25161	6.26535	4.61752	73
chr1	73200138	73200449	GSE124336_Fernandez_2019_GSM3529864_P0PM_1_S1_P0_eHcn4_1_ATACseq_SRR8368605_peak_2701	29	.	2.76387	4.54313	2.96692	137
chr1	73235794	73236001	GSE124336_Fernandez_2019_GSM3529864_P0PM_1_S1_P0_eHcn4_1_ATACseq_SRR8368605_peak_2702	29	.	2.76387	4.54313	2.96692	192
chr1	73236746	73237286	GSE124336_Fernandez_2019_GSM3529864_P0PM_1_S1_P0_eHcn4_1_ATACseq_SRR8368605_peak_2703	145	.	5.52774	16.4346	14.5482	332
chr1	73244010	73244591	GSE124336_Fernandez_2019_GSM3529864_P0PM_1_S1_P0_eHcn4_1_ATACseq_SRR8368605_peak_2704	170	.	6.01548	18.9734	17.0468	231
chr1	73249739	73250251	GSE124336_Fernandez_2019_GSM3529864_P0PM_1_S1_P0_eHcn4_1_ATACseq_SRR8368605_peak_2705	170	.	6.01548	18.9734	17.0468	253
chr1	73256046	73256338	GSE124336_Fernandez_2019_GSM3529864_P0PM_1_S1_P0_eHcn4_1_ATACseq_SRR8368605_peak_2706	340	.	8.94193	36.1457	34.0163	85
chr1	73257353	73257520	GSE124336_Fernandez_2019_GSM3529864_P0PM_1_S1_P0_eHcn4_1_ATACseq_SRR8368605_peak_2707	77	.	4.06452	9.53581	7.78926	76
chr1	73259500	73259842	GSE124336_Fernandez_2019_GSM3529864_P0PM_1_S1_P0_eHcn4_1_ATACseq_SRR8368605_peak_2708	52	.	3.41419	6.88177	5.21244	268
chr1	73264985	73265508	GSE124336_Fernandez_2019_GSM3529864_P0PM_1_S1_P0_eHcn4_1_ATACseq_SRR8368605_peak_2709	653	.	13.4942	67.72	65.3422	162
chr1	73269063	73269435	GSE124336_Fernandez_2019_GSM3529864_P0PM_1_S1_P0_eHcn4_1_ATACseq_SRR8368605_peak_2710	91	.	4.38968	10.9658	9.1848	179
chr1	73274298	73274938	GSE124336_Fernandez_2019_GSM3529864_P0PM_1_S1_P0_eHcn4_1_ATACseq_SRR8368605_peak_2711	982	.	17.7213	100.781	98.2014	367
chr1	73361423	73364959	GSE124336_Fernandez_2019_GSM3529864_P0PM_1_S1_P0_eHcn4_1_ATACseq_SRR8368605_peak_2712	2298	.	32.3535	233.159	229.83	957
chr1	73365516	73366797	GSE124336_Fernandez_2019_GSM3529864_P0PM_1_S1_P0_eHcn4_1_ATACseq_SRR8368605_peak_2713	340	.	8.94193	36.1457	34.0163	530
chr1	73370933	73371132	GSE124336_Fernandez_2019_GSM3529864_P0PM_1_S1_P0_eHcn4_1_ATACseq_SRR8368605_peak_2714	91	.	4.38968	10.9658	9.1848	79
chr1	73538661	73538945	GSE124336_Fernandez_2019_GSM3529864_P0PM_1_S1_P0_eHcn4_1_ATACseq_SRR8368605_peak_2715	214	.	6.82839	23.4307	21.442	92
chr1	73584948	73585250	GSE124336_Fernandez_2019_GSM3529864_P0PM_1_S1_P0_eHcn4_1_ATACseq_SRR8368605_peak_2716	129	.	5.20258	14.8039	12.9457	197
chr1	73618529	73619101	GSE124336_Fernandez_2019_GSM3529864_P0PM_1_S1_P0_eHcn4_1_ATACseq_SRR8368605_peak_2717	653	.	13.4942	67.72	65.3422	180
chr1	73630557	73630757	GSE124336_Fernandez_2019_GSM3529864_P0PM_1_S1_P0_eHcn4_1_ATACseq_SRR8368605_peak_2718	34	.	2.92645	5.09501	3.49355	18
chr1	73633371	73633808	GSE124336_Fernandez_2019_GSM3529864_P0PM_1_S1_P0_eHcn4_1_ATACseq_SRR8368605_peak_2719	46	.	3.25161	6.26535	4.61752	331
chr1	73634083	73634333	GSE124336_Fernandez_2019_GSM3529864_P0PM_1_S1_P0_eHcn4_1_ATACseq_SRR8368605_peak_2720	34	.	2.92645	5.09501	3.49355	67
chr1	73634815	73636606	GSE124336_Fernandez_2019_GSM3529864_P0PM_1_S1_P0_eHcn4_1_ATACseq_SRR8368605_peak_2721	738	.	14.6323	76.3149	73.8813	331
chr1	73640559	73641373	GSE124336_Fernandez_2019_GSM3529864_P0PM_1_S1_P0_eHcn4_1_ATACseq_SRR8368605_peak_2722	360	.	9.2671	38.2276	36.0784	332
chr1	73642653	73643031	GSE124336_Fernandez_2019_GSM3529864_P0PM_1_S1_P0_eHcn4_1_ATACseq_SRR8368605_peak_2723	145	.	5.52774	16.4346	14.5482	108
chr1	73644416	73644653	GSE124336_Fernandez_2019_GSM3529864_P0PM_1_S1_P0_eHcn4_1_ATACseq_SRR8368605_peak_2724	64	.	3.73935	8.17267	6.46315	132
chr1	73663561	73663849	GSE124336_Fernandez_2019_GSM3529864_P0PM_1_S1_P0_eHcn4_1_ATACseq_SRR8368605_peak_2725	179	.	6.17806	19.843	17.9035	177
chr1	73671892	73672707	GSE124336_Fernandez_2019_GSM3529864_P0PM_1_S1_P0_eHcn4_1_ATACseq_SRR8368605_peak_2726	3044	.	39.8323	308.356	304.441	556
chr1	73672927	73674261	GSE124336_Fernandez_2019_GSM3529864_P0PM_1_S1_P0_eHcn4_1_ATACseq_SRR8368605_peak_2727	381	.	9.59226	40.3395	38.171	341
chr1	73676767	73677312	GSE124336_Fernandez_2019_GSM3529864_P0PM_1_S1_P0_eHcn4_1_ATACseq_SRR8368605_peak_2728	196	.	6.50323	21.6155	19.651	396
chr1	73682850	73683283	GSE124336_Fernandez_2019_GSM3529864_P0PM_1_S1_P0_eHcn4_1_ATACseq_SRR8368605_peak_2729	46	.	3.25161	6.26535	4.61752	336
chr1	73717480	73717830	GSE124336_Fernandez_2019_GSM3529864_P0PM_1_S1_P0_eHcn4_1_ATACseq_SRR8368605_peak_2730	71	.	3.90194	8.84557	7.1172	248
chr1	73718190	73718948	GSE124336_Fernandez_2019_GSM3529864_P0PM_1_S1_P0_eHcn4_1_ATACseq_SRR8368605_peak_2731	1143	.	19.6723	116.99	114.32	378
chr1	73721718	73721902	GSE124336_Fernandez_2019_GSM3529864_P0PM_1_S1_P0_eHcn4_1_ATACseq_SRR8368605_peak_2732	34	.	2.92645	5.09501	3.49355	32
chr1	73728486	73729307	GSE124336_Fernandez_2019_GSM3529864_P0PM_1_S1_P0_eHcn4_1_ATACseq_SRR8368605_peak_2733	84	.	4.2271	10.2428	8.4787	147
chr1	73731441	73732074	GSE124336_Fernandez_2019_GSM3529864_P0PM_1_S1_P0_eHcn4_1_ATACseq_SRR8368605_peak_2734	801	.	15.4452	82.5991	80.1262	200
chr1	73737039	73737525	GSE124336_Fernandez_2019_GSM3529864_P0PM_1_S1_P0_eHcn4_1_ATACseq_SRR8368605_peak_2735	826	.	15.7703	85.1449	82.6564	266
chr1	73742968	73743418	GSE124336_Fernandez_2019_GSM3529864_P0PM_1_S1_P0_eHcn4_1_ATACseq_SRR8368605_peak_2736	84	.	4.2271	10.2428	8.4787	36
chr1	73743871	73744134	GSE124336_Fernandez_2019_GSM3529864_P0PM_1_S1_P0_eHcn4_1_ATACseq_SRR8368605_peak_2737	170	.	6.01548	18.9734	17.0468	181
chr1	73764085	73764973	GSE124336_Fernandez_2019_GSM3529864_P0PM_1_S1_P0_eHcn4_1_ATACseq_SRR8368605_peak_2738	162	.	5.8529	18.1152	16.2017	592
chr1	73768346	73768721	GSE124336_Fernandez_2019_GSM3529864_P0PM_1_S1_P0_eHcn4_1_ATACseq_SRR8368605_peak_2739	77	.	4.06452	9.53581	7.78926	113
chr1	73789798	73790249	GSE124336_Fernandez_2019_GSM3529864_P0PM_1_S1_P0_eHcn4_1_ATACseq_SRR8368605_peak_2740	40	.	3.08903	5.66944	4.04416	213
chr1	73807242	73807680	GSE124336_Fernandez_2019_GSM3529864_P0PM_1_S1_P0_eHcn4_1_ATACseq_SRR8368605_peak_2741	129	.	5.20258	14.8039	12.9457	189
chr1	73813837	73813976	GSE124336_Fernandez_2019_GSM3529864_P0PM_1_S1_P0_eHcn4_1_ATACseq_SRR8368605_peak_2742	34	.	2.92645	5.09501	3.49355	27
chr1	73824506	73825134	GSE124336_Fernandez_2019_GSM3529864_P0PM_1_S1_P0_eHcn4_1_ATACseq_SRR8368605_peak_2743	34	.	2.92645	5.09501	3.49355	73
chr1	73825998	73826875	GSE124336_Fernandez_2019_GSM3529864_P0PM_1_S1_P0_eHcn4_1_ATACseq_SRR8368605_peak_2744	1337	.	21.9484	136.547	133.771	472
chr1	73829668	73829966	GSE124336_Fernandez_2019_GSM3529864_P0PM_1_S1_P0_eHcn4_1_ATACseq_SRR8368605_peak_2745	40	.	3.08903	5.66944	4.04416	136
chr1	73905802	73907009	GSE124336_Fernandez_2019_GSM3529864_P0PM_1_S1_P0_eHcn4_1_ATACseq_SRR8368605_peak_2750	890	.	16.5832	91.5864	89.0597	784
chr1	73908266	73910084	GSE124336_Fernandez_2019_GSM3529864_P0PM_1_S1_P0_eHcn4_1_ATACseq_SRR8368605_peak_2751	129	.	5.20258	14.8039	12.9457	534
chr1	73910228	73910750	GSE124336_Fernandez_2019_GSM3529864_P0PM_1_S1_P0_eHcn4_1_ATACseq_SRR8368605_peak_2752	34	.	2.92645	5.09501	3.49355	239
chr1	73911068	73916165	GSE124336_Fernandez_2019_GSM3529864_P0PM_1_S1_P0_eHcn4_1_ATACseq_SRR8368605_peak_2753	1804	.	27.151	183.518	180.489	4360
chr1	73916922	73917091	GSE124336_Fernandez_2019_GSM3529864_P0PM_1_S1_P0_eHcn4_1_ATACseq_SRR8368605_peak_2754	34	.	2.92645	5.09501	3.49355	49
chr1	73919604	73920605	GSE124336_Fernandez_2019_GSM3529864_P0PM_1_S1_P0_eHcn4_1_ATACseq_SRR8368605_peak_2755	1582	.	24.7123	161.135	158.228	548
chr1	73922803	73923767	GSE124336_Fernandez_2019_GSM3529864_P0PM_1_S1_P0_eHcn4_1_ATACseq_SRR8368605_peak_2756	223	.	6.99097	24.3536	22.3531	527
chr1	73925144	73925801	GSE124336_Fernandez_2019_GSM3529864_P0PM_1_S1_P0_eHcn4_1_ATACseq_SRR8368605_peak_2757	58	.	3.57677	7.51782	5.82803	521
chr1	73926410	73926653	GSE124336_Fernandez_2019_GSM3529864_P0PM_1_S1_P0_eHcn4_1_ATACseq_SRR8368605_peak_2758	153	.	5.69032	17.2689	15.3688	66
chr1	73926916	73927084	GSE124336_Fernandez_2019_GSM3529864_P0PM_1_S1_P0_eHcn4_1_ATACseq_SRR8368605_peak_2759	15	.	2.27613	3.0349	1.54584	121
chr1	73928528	73928672	GSE124336_Fernandez_2019_GSM3529864_P0PM_1_S1_P0_eHcn4_1_ATACseq_SRR8368605_peak_2760	29	.	2.76387	4.54313	2.96692	86
chr1	73929657	73930197	GSE124336_Fernandez_2019_GSM3529864_P0PM_1_S1_P0_eHcn4_1_ATACseq_SRR8368605_peak_2761	64	.	3.73935	8.17267	6.46315	69
chr1	73931834	73933471	GSE124336_Fernandez_2019_GSM3529864_P0PM_1_S1_P0_eHcn4_1_ATACseq_SRR8368605_peak_2762	629	.	13.169	65.3102	62.9485	761
chr1	73935257	73935914	GSE124336_Fernandez_2019_GSM3529864_P0PM_1_S1_P0_eHcn4_1_ATACseq_SRR8368605_peak_2763	77	.	4.06452	9.53581	7.78926	331
chr1	73937745	73939172	GSE124336_Fernandez_2019_GSM3529864_P0PM_1_S1_P0_eHcn4_1_ATACseq_SRR8368605_peak_2764	162	.	5.8529	18.1152	16.2017	307
chr1	73942053	73942789	GSE124336_Fernandez_2019_GSM3529864_P0PM_1_S1_P0_eHcn4_1_ATACseq_SRR8368605_peak_2765	299	.	8.29161	32.0768	29.9881	396
chr1	73943382	73944877	GSE124336_Fernandez_2019_GSM3529864_P0PM_1_S1_P0_eHcn4_1_ATACseq_SRR8368605_peak_2766	1480	.	23.5742	150.905	148.053	428
chr1	73945196	73945449	GSE124336_Fernandez_2019_GSM3529864_P0PM_1_S1_P0_eHcn4_1_ATACseq_SRR8368605_peak_2767	58	.	3.57677	7.51782	5.82803	157
chr1	73945904	73946164	GSE124336_Fernandez_2019_GSM3529864_P0PM_1_S1_P0_eHcn4_1_ATACseq_SRR8368605_peak_2768	29	.	2.76387	4.54313	2.96692	80
chr1	73946861	73949977	GSE124336_Fernandez_2019_GSM3529864_P0PM_1_S1_P0_eHcn4_1_ATACseq_SRR8368605_peak_2769	1895	.	28.1264	192.637	189.557	2083
chr1	73950149	73950488	GSE124336_Fernandez_2019_GSM3529864_P0PM_1_S1_P0_eHcn4_1_ATACseq_SRR8368605_peak_2770	40	.	3.08903	5.66944	4.04416	58
chr1	73950655	73951589	GSE124336_Fernandez_2019_GSM3529864_P0PM_1_S1_P0_eHcn4_1_ATACseq_SRR8368605_peak_2771	52	.	3.41419	6.88177	5.21244	522
chr1	73953072	73954074	GSE124336_Fernandez_2019_GSM3529864_P0PM_1_S1_P0_eHcn4_1_ATACseq_SRR8368605_peak_2772	71	.	3.90194	8.84557	7.1172	701
chr1	73954612	73955995	GSE124336_Fernandez_2019_GSM3529864_P0PM_1_S1_P0_eHcn4_1_ATACseq_SRR8368605_peak_2773	726	.	14.4697	75.0723	72.6466	1008
chr1	73956558	73957080	GSE124336_Fernandez_2019_GSM3529864_P0PM_1_S1_P0_eHcn4_1_ATACseq_SRR8368605_peak_2774	64	.	3.73935	8.17267	6.46315	291
chr1	73957383	73958888	GSE124336_Fernandez_2019_GSM3529864_P0PM_1_S1_P0_eHcn4_1_ATACseq_SRR8368605_peak_2775	187	.	6.34064	20.7238	18.7717	258
chr1	73959388	73960351	GSE124336_Fernandez_2019_GSM3529864_P0PM_1_S1_P0_eHcn4_1_ATACseq_SRR8368605_peak_2776	605	.	12.8439	62.9217	60.5763	520
chr1	73961146	73961354	GSE124336_Fernandez_2019_GSM3529864_P0PM_1_S1_P0_eHcn4_1_ATACseq_SRR8368605_peak_2777	19	.	2.43871	3.51174	1.99142	162
chr1	73961794	73964688	GSE124336_Fernandez_2019_GSM3529864_P0PM_1_S1_P0_eHcn4_1_ATACseq_SRR8368605_peak_2778	2204	.	31.3781	223.669	220.402	1482
chr1	73966180	73966981	GSE124336_Fernandez_2019_GSM3529864_P0PM_1_S1_P0_eHcn4_1_ATACseq_SRR8368605_peak_2779	319	.	8.61677	34.0951	31.9858	590
chr1	73967390	73967535	GSE124336_Fernandez_2019_GSM3529864_P0PM_1_S1_P0_eHcn4_1_ATACseq_SRR8368605_peak_2780	29	.	2.76387	4.54313	2.96692	131
chr1	73968205	73969811	GSE124336_Fernandez_2019_GSM3529864_P0PM_1_S1_P0_eHcn4_1_ATACseq_SRR8368605_peak_2781	2033	.	29.5897	206.484	203.323	1176
chr1	73970166	73970849	GSE124336_Fernandez_2019_GSM3529864_P0PM_1_S1_P0_eHcn4_1_ATACseq_SRR8368605_peak_2782	106	.	4.71484	12.4579	10.6448	207
chr1	73972605	73973413	GSE124336_Fernandez_2019_GSM3529864_P0PM_1_S1_P0_eHcn4_1_ATACseq_SRR8368605_peak_2783	145	.	5.52774	16.4346	14.5482	621
chr1	73973976	73974271	GSE124336_Fernandez_2019_GSM3529864_P0PM_1_S1_P0_eHcn4_1_ATACseq_SRR8368605_peak_2784	170	.	6.01548	18.9734	17.0468	114
chr1	73974542	73974916	GSE124336_Fernandez_2019_GSM3529864_P0PM_1_S1_P0_eHcn4_1_ATACseq_SRR8368605_peak_2785	153	.	5.69032	17.2689	15.3688	281
chr1	73975522	73976689	GSE124336_Fernandez_2019_GSM3529864_P0PM_1_S1_P0_eHcn4_1_ATACseq_SRR8368605_peak_2786	64	.	3.73935	8.17267	6.46315	584
chr1	73976946	73977321	GSE124336_Fernandez_2019_GSM3529864_P0PM_1_S1_P0_eHcn4_1_ATACseq_SRR8368605_peak_2787	113	.	4.87742	13.226	11.3974	212
chr1	73977776	73977944	GSE124336_Fernandez_2019_GSM3529864_P0PM_1_S1_P0_eHcn4_1_ATACseq_SRR8368605_peak_2788	34	.	2.92645	5.09501	3.49355	88
chr1	73978410	73980001	GSE124336_Fernandez_2019_GSM3529864_P0PM_1_S1_P0_eHcn4_1_ATACseq_SRR8368605_peak_2789	1626	.	25.2	165.562	162.631	1009
chr1	73986681	73986979	GSE124336_Fernandez_2019_GSM3529864_P0PM_1_S1_P0_eHcn4_1_ATACseq_SRR8368605_peak_2790	329	.	8.77935	35.1165	32.997	161
chr1	73987622	73988581	GSE124336_Fernandez_2019_GSM3529864_P0PM_1_S1_P0_eHcn4_1_ATACseq_SRR8368605_peak_2791	129	.	5.20258	14.8039	12.9457	509
chr1	73993854	73994717	GSE124336_Fernandez_2019_GSM3529864_P0PM_1_S1_P0_eHcn4_1_ATACseq_SRR8368605_peak_2792	813	.	15.6077	83.8697	81.389	314
chr1	73994871	73996863	GSE124336_Fernandez_2019_GSM3529864_P0PM_1_S1_P0_eHcn4_1_ATACseq_SRR8368605_peak_2793	490	.	11.2181	51.3178	49.0577	1543
chr1	73997498	74002539	GSE124336_Fernandez_2019_GSM3529864_P0PM_1_S1_P0_eHcn4_1_ATACseq_SRR8368605_peak_2794	3161	.	40.9703	320.146	316.121	4108
chr1	74002951	74003938	GSE124336_Fernandez_2019_GSM3529864_P0PM_1_S1_P0_eHcn4_1_ATACseq_SRR8368605_peak_2795	106	.	4.71484	12.4579	10.6448	601
chr1	74004583	74005650	GSE124336_Fernandez_2019_GSM3529864_P0PM_1_S1_P0_eHcn4_1_ATACseq_SRR8368605_peak_2796	788	.	15.2826	81.333	78.8679	663
chr1	74006633	74007130	GSE124336_Fernandez_2019_GSM3529864_P0PM_1_S1_P0_eHcn4_1_ATACseq_SRR8368605_peak_2797	71	.	3.90194	8.84557	7.1172	132
chr1	74007464	74009805	GSE124336_Fernandez_2019_GSM3529864_P0PM_1_S1_P0_eHcn4_1_ATACseq_SRR8368605_peak_2798	2266	.	32.0284	229.987	226.678	1230
chr1	74012023	74012239	GSE124336_Fernandez_2019_GSM3529864_P0PM_1_S1_P0_eHcn4_1_ATACseq_SRR8368605_peak_2799	46	.	3.25161	6.26535	4.61752	112
chr1	74012491	74013159	GSE124336_Fernandez_2019_GSM3529864_P0PM_1_S1_P0_eHcn4_1_ATACseq_SRR8368605_peak_2800	52	.	3.41419	6.88177	5.21244	119
chr1	74013354	74013902	GSE124336_Fernandez_2019_GSM3529864_P0PM_1_S1_P0_eHcn4_1_ATACseq_SRR8368605_peak_2801	40	.	3.08903	5.66944	4.04416	129
chr1	74014049	74015373	GSE124336_Fernandez_2019_GSM3529864_P0PM_1_S1_P0_eHcn4_1_ATACseq_SRR8368605_peak_2802	179	.	6.17806	19.843	17.9035	766
chr1	74015556	74016079	GSE124336_Fernandez_2019_GSM3529864_P0PM_1_S1_P0_eHcn4_1_ATACseq_SRR8368605_peak_2803	162	.	5.8529	18.1152	16.2017	100
chr1	74016233	74018476	GSE124336_Fernandez_2019_GSM3529864_P0PM_1_S1_P0_eHcn4_1_ATACseq_SRR8368605_peak_2804	826	.	15.7703	85.1449	82.6564	1701
chr1	74020185	74021237	GSE124336_Fernandez_2019_GSM3529864_P0PM_1_S1_P0_eHcn4_1_ATACseq_SRR8368605_peak_2805	214	.	6.82839	23.4307	21.442	389
chr1	74021419	74022261	GSE124336_Fernandez_2019_GSM3529864_P0PM_1_S1_P0_eHcn4_1_ATACseq_SRR8368605_peak_2806	99	.	4.55226	11.7044	9.90704	231
chr1	74022407	74024131	GSE124336_Fernandez_2019_GSM3529864_P0PM_1_S1_P0_eHcn4_1_ATACseq_SRR8368605_peak_2807	1143	.	19.6723	116.99	114.32	762
chr1	74024657	74025236	GSE124336_Fernandez_2019_GSM3529864_P0PM_1_S1_P0_eHcn4_1_ATACseq_SRR8368605_peak_2808	162	.	5.8529	18.1152	16.2017	252
chr1	74025858	74032538	GSE124336_Fernandez_2019_GSM3529864_P0PM_1_S1_P0_eHcn4_1_ATACseq_SRR8368605_peak_2809	1596	.	24.8748	162.608	159.693	5320
chr1	74032839	74035439	GSE124336_Fernandez_2019_GSM3529864_P0PM_1_S1_P0_eHcn4_1_ATACseq_SRR8368605_peak_2810	290	.	8.12903	31.0802	29.0019	769
chr1	74035671	74037444	GSE124336_Fernandez_2019_GSM3529864_P0PM_1_S1_P0_eHcn4_1_ATACseq_SRR8368605_peak_2811	1509	.	23.8994	153.813	150.945	1359
chr1	74038661	74039450	GSE124336_Fernandez_2019_GSM3529864_P0PM_1_S1_P0_eHcn4_1_ATACseq_SRR8368605_peak_2812	106	.	4.71484	12.4579	10.6448	581
chr1	74039801	74044664	GSE124336_Fernandez_2019_GSM3529864_P0PM_1_S1_P0_eHcn4_1_ATACseq_SRR8368605_peak_2813	1819	.	27.3135	185.031	181.994	3191
chr1	74046844	74047011	GSE124336_Fernandez_2019_GSM3529864_P0PM_1_S1_P0_eHcn4_1_ATACseq_SRR8368605_peak_2814	34	.	2.92645	5.09501	3.49355	152
chr1	74047177	74048458	GSE124336_Fernandez_2019_GSM3529864_P0PM_1_S1_P0_eHcn4_1_ATACseq_SRR8368605_peak_2815	1048	.	18.5342	107.469	104.851	782
chr1	74049064	74050251	GSE124336_Fernandez_2019_GSM3529864_P0PM_1_S1_P0_eHcn4_1_ATACseq_SRR8368605_peak_2816	3061	.	39.9948	310.035	306.105	574
chr1	74051203	74051826	GSE124336_Fernandez_2019_GSM3529864_P0PM_1_S1_P0_eHcn4_1_ATACseq_SRR8368605_peak_2817	187	.	6.34064	20.7238	18.7717	359
chr1	74053132	74055020	GSE124336_Fernandez_2019_GSM3529864_P0PM_1_S1_P0_eHcn4_1_ATACseq_SRR8368605_peak_2818	701	.	14.1445	72.6015	70.1917	1068
chr1	74055653	74056071	GSE124336_Fernandez_2019_GSM3529864_P0PM_1_S1_P0_eHcn4_1_ATACseq_SRR8368605_peak_2819	29	.	2.76387	4.54313	2.96692	325
chr1	74056449	74056840	GSE124336_Fernandez_2019_GSM3529864_P0PM_1_S1_P0_eHcn4_1_ATACseq_SRR8368605_peak_2820	24	.	2.60129	4.01495	2.46568	316
chr1	74057497	74057691	GSE124336_Fernandez_2019_GSM3529864_P0PM_1_S1_P0_eHcn4_1_ATACseq_SRR8368605_peak_2821	29	.	2.76387	4.54313	2.96692	165
chr1	74062574	74062838	GSE124336_Fernandez_2019_GSM3529864_P0PM_1_S1_P0_eHcn4_1_ATACseq_SRR8368605_peak_2822	19	.	2.43871	3.51174	1.99142	0
chr1	74063050	74063276	GSE124336_Fernandez_2019_GSM3529864_P0PM_1_S1_P0_eHcn4_1_ATACseq_SRR8368605_peak_2823	113	.	4.87742	13.226	11.3974	115
chr1	74063487	74063633	GSE124336_Fernandez_2019_GSM3529864_P0PM_1_S1_P0_eHcn4_1_ATACseq_SRR8368605_peak_2824	29	.	2.76387	4.54313	2.96692	50
chr1	74066104	74066721	GSE124336_Fernandez_2019_GSM3529864_P0PM_1_S1_P0_eHcn4_1_ATACseq_SRR8368605_peak_2825	121	.	5.04	14.0081	12.1646	241
chr1	74067717	74070356	GSE124336_Fernandez_2019_GSM3529864_P0PM_1_S1_P0_eHcn4_1_ATACseq_SRR8368605_peak_2826	955	.	17.3961	98.1339	95.5691	1016
chr1	74077192	74077776	GSE124336_Fernandez_2019_GSM3529864_P0PM_1_S1_P0_eHcn4_1_ATACseq_SRR8368605_peak_2827	714	.	14.3071	73.8345	71.4166	327
chr1	74081486	74083553	GSE124336_Fernandez_2019_GSM3529864_P0PM_1_S1_P0_eHcn4_1_ATACseq_SRR8368605_peak_2828	942	.	17.2335	96.8162	94.259	1575
chr1	74084064	74085073	GSE124336_Fernandez_2019_GSM3529864_P0PM_1_S1_P0_eHcn4_1_ATACseq_SRR8368605_peak_2829	214	.	6.82839	23.4307	21.442	449
chr1	74092427	74092729	GSE124336_Fernandez_2019_GSM3529864_P0PM_1_S1_P0_eHcn4_1_ATACseq_SRR8368605_peak_2830	46	.	3.25161	6.26535	4.61752	95
chr1	74094659	74095115	GSE124336_Fernandez_2019_GSM3529864_P0PM_1_S1_P0_eHcn4_1_ATACseq_SRR8368605_peak_2831	91	.	4.38968	10.9658	9.1848	62
chr1	74095799	74096218	GSE124336_Fernandez_2019_GSM3529864_P0PM_1_S1_P0_eHcn4_1_ATACseq_SRR8368605_peak_2832	402	.	9.91742	42.4805	40.2931	130
chr1	74097195	74097674	GSE124336_Fernandez_2019_GSM3529864_P0PM_1_S1_P0_eHcn4_1_ATACseq_SRR8368605_peak_2833	71	.	3.90194	8.84557	7.1172	283
chr1	74098046	74099480	GSE124336_Fernandez_2019_GSM3529864_P0PM_1_S1_P0_eHcn4_1_ATACseq_SRR8368605_peak_2834	1129	.	19.5097	115.619	112.956	480
chr1	74102680	74103382	GSE124336_Fernandez_2019_GSM3529864_P0PM_1_S1_P0_eHcn4_1_ATACseq_SRR8368605_peak_2835	242	.	7.31613	26.229	24.2054	209
chr1	74103845	74104986	GSE124336_Fernandez_2019_GSM3529864_P0PM_1_S1_P0_eHcn4_1_ATACseq_SRR8368605_peak_2836	582	.	12.5187	60.5549	58.2263	374
chr1	74105493	74106340	GSE124336_Fernandez_2019_GSM3529864_P0PM_1_S1_P0_eHcn4_1_ATACseq_SRR8368605_peak_2837	1394	.	22.5987	142.253	139.447	380
chr1	74106735	74107064	GSE124336_Fernandez_2019_GSM3529864_P0PM_1_S1_P0_eHcn4_1_ATACseq_SRR8368605_peak_2838	40	.	3.08903	5.66944	4.04416	112
chr1	74107994	74108556	GSE124336_Fernandez_2019_GSM3529864_P0PM_1_S1_P0_eHcn4_1_ATACseq_SRR8368605_peak_2839	371	.	9.42968	39.2798	37.1209	399
chr1	74110884	74111944	GSE124336_Fernandez_2019_GSM3529864_P0PM_1_S1_P0_eHcn4_1_ATACseq_SRR8368605_peak_2840	593	.	12.6813	61.7355	59.3985	677
chr1	74112459	74112641	GSE124336_Fernandez_2019_GSM3529864_P0PM_1_S1_P0_eHcn4_1_ATACseq_SRR8368605_peak_2841	52	.	3.41419	6.88177	5.21244	62
chr1	74112942	74114003	GSE124336_Fernandez_2019_GSM3529864_P0PM_1_S1_P0_eHcn4_1_ATACseq_SRR8368605_peak_2842	280	.	7.96645	30.0921	28.0245	283
chr1	74117924	74118255	GSE124336_Fernandez_2019_GSM3529864_P0PM_1_S1_P0_eHcn4_1_ATACseq_SRR8368605_peak_2843	84	.	4.2271	10.2428	8.4787	181
chr1	74118759	74119776	GSE124336_Fernandez_2019_GSM3529864_P0PM_1_S1_P0_eHcn4_1_ATACseq_SRR8368605_peak_2844	1075	.	18.8594	110.171	107.538	515
chr1	74120804	74125880	GSE124336_Fernandez_2019_GSM3529864_P0PM_1_S1_P0_eHcn4_1_ATACseq_SRR8368605_peak_2845	2409	.	33.4916	244.328	240.924	1257
chr1	74135450	74135642	GSE124336_Fernandez_2019_GSM3529864_P0PM_1_S1_P0_eHcn4_1_ATACseq_SRR8368605_peak_2846	58	.	3.57677	7.51782	5.82803	50
chr1	74147044	74147852	GSE124336_Fernandez_2019_GSM3529864_P0PM_1_S1_P0_eHcn4_1_ATACseq_SRR8368605_peak_2847	309	.	8.45419	33.0818	30.9827	237
chr1	74150215	74150380	GSE124336_Fernandez_2019_GSM3529864_P0PM_1_S1_P0_eHcn4_1_ATACseq_SRR8368605_peak_2848	24	.	2.60129	4.01495	2.46568	4
chr1	74156294	74157025	GSE124336_Fernandez_2019_GSM3529864_P0PM_1_S1_P0_eHcn4_1_ATACseq_SRR8368605_peak_2849	1281	.	21.2981	130.892	128.147	319
chr1	74180034	74180247	GSE124336_Fernandez_2019_GSM3529864_P0PM_1_S1_P0_eHcn4_1_ATACseq_SRR8368605_peak_2850	40	.	3.08903	5.66944	4.04416	113
chr1	74196122	74196383	GSE124336_Fernandez_2019_GSM3529864_P0PM_1_S1_P0_eHcn4_1_ATACseq_SRR8368605_peak_2851	99	.	4.55226	11.7044	9.90704	14
chr1	74206012	74206222	GSE124336_Fernandez_2019_GSM3529864_P0PM_1_S1_P0_eHcn4_1_ATACseq_SRR8368605_peak_2852	64	.	3.73935	8.17267	6.46315	34
chr1	74227425	74227648	GSE124336_Fernandez_2019_GSM3529864_P0PM_1_S1_P0_eHcn4_1_ATACseq_SRR8368605_peak_2853	84	.	4.2271	10.2428	8.4787	114
chr1	74235912	74237615	GSE124336_Fernandez_2019_GSM3529864_P0PM_1_S1_P0_eHcn4_1_ATACseq_SRR8368605_peak_2854	2846	.	37.8813	288.347	284.606	576
chr1	74237858	74238195	GSE124336_Fernandez_2019_GSM3529864_P0PM_1_S1_P0_eHcn4_1_ATACseq_SRR8368605_peak_2855	34	.	2.92645	5.09501	3.49355	306
chr1	74239316	74241356	GSE124336_Fernandez_2019_GSM3529864_P0PM_1_S1_P0_eHcn4_1_ATACseq_SRR8368605_peak_2856	903	.	16.7458	92.8876	90.3532	1218
chr1	74244835	74245441	GSE124336_Fernandez_2019_GSM3529864_P0PM_1_S1_P0_eHcn4_1_ATACseq_SRR8368605_peak_2857	40	.	3.08903	5.66944	4.04416	42
chr1	74247675	74249746	GSE124336_Fernandez_2019_GSM3529864_P0PM_1_S1_P0_eHcn4_1_ATACseq_SRR8368605_peak_2858	350	.	9.10452	37.1828	35.0435	369
chr1	74249997	74250629	GSE124336_Fernandez_2019_GSM3529864_P0PM_1_S1_P0_eHcn4_1_ATACseq_SRR8368605_peak_2859	145	.	5.52774	16.4346	14.5482	255
chr1	74253931	74254340	GSE124336_Fernandez_2019_GSM3529864_P0PM_1_S1_P0_eHcn4_1_ATACseq_SRR8368605_peak_2860	270	.	7.80387	29.1128	27.056	119
chr1	74256617	74257311	GSE124336_Fernandez_2019_GSM3529864_P0PM_1_S1_P0_eHcn4_1_ATACseq_SRR8368605_peak_2861	890	.	16.5832	91.5864	89.0597	353
chr1	74271745	74272031	GSE124336_Fernandez_2019_GSM3529864_P0PM_1_S1_P0_eHcn4_1_ATACseq_SRR8368605_peak_2862	179	.	6.17806	19.843	17.9035	87
chr1	74276629	74277200	GSE124336_Fernandez_2019_GSM3529864_P0PM_1_S1_P0_eHcn4_1_ATACseq_SRR8368605_peak_2863	137	.	5.36516	15.6128	13.7404	178
chr1	74279238	74279403	GSE124336_Fernandez_2019_GSM3529864_P0PM_1_S1_P0_eHcn4_1_ATACseq_SRR8368605_peak_2864	34	.	2.92645	5.09501	3.49355	124
chr1	74284029	74286008	GSE124336_Fernandez_2019_GSM3529864_P0PM_1_S1_P0_eHcn4_1_ATACseq_SRR8368605_peak_2865	4392	.	52.5135	444.144	439.258	893
chr1	74286957	74287624	GSE124336_Fernandez_2019_GSM3529864_P0PM_1_S1_P0_eHcn4_1_ATACseq_SRR8368605_peak_2866	290	.	8.12903	31.0802	29.0019	488
chr1	74288387	74289019	GSE124336_Fernandez_2019_GSM3529864_P0PM_1_S1_P0_eHcn4_1_ATACseq_SRR8368605_peak_2867	223	.	6.99097	24.3536	22.3531	271
chr1	74289724	74290973	GSE124336_Fernandez_2019_GSM3529864_P0PM_1_S1_P0_eHcn4_1_ATACseq_SRR8368605_peak_2868	1008	.	18.0464	103.445	100.85	563
chr1	74293960	74294591	GSE124336_Fernandez_2019_GSM3529864_P0PM_1_S1_P0_eHcn4_1_ATACseq_SRR8368605_peak_2869	402	.	9.91742	42.4805	40.2931	574
chr1	74294837	74297090	GSE124336_Fernandez_2019_GSM3529864_P0PM_1_S1_P0_eHcn4_1_ATACseq_SRR8368605_peak_2870	3027	.	39.6697	306.679	302.779	1071
chr1	74297443	74297588	GSE124336_Fernandez_2019_GSM3529864_P0PM_1_S1_P0_eHcn4_1_ATACseq_SRR8368605_peak_2871	34	.	2.92645	5.09501	3.49355	32
chr1	74298000	74298161	GSE124336_Fernandez_2019_GSM3529864_P0PM_1_S1_P0_eHcn4_1_ATACseq_SRR8368605_peak_2872	19	.	2.43871	3.51174	1.99142	15
chr1	74298885	74299652	GSE124336_Fernandez_2019_GSM3529864_P0PM_1_S1_P0_eHcn4_1_ATACseq_SRR8368605_peak_2873	839	.	15.9329	86.4245	83.9283	267
chr1	74300339	74300753	GSE124336_Fernandez_2019_GSM3529864_P0PM_1_S1_P0_eHcn4_1_ATACseq_SRR8368605_peak_2874	71	.	3.90194	8.84557	7.1172	279
chr1	74302880	74303205	GSE124336_Fernandez_2019_GSM3529864_P0PM_1_S1_P0_eHcn4_1_ATACseq_SRR8368605_peak_2875	91	.	4.38968	10.9658	9.1848	181
chr1	74303365	74305358	GSE124336_Fernandez_2019_GSM3529864_P0PM_1_S1_P0_eHcn4_1_ATACseq_SRR8368605_peak_2876	1685	.	25.8503	171.504	168.541	639
chr1	74311920	74312940	GSE124336_Fernandez_2019_GSM3529864_P0PM_1_S1_P0_eHcn4_1_ATACseq_SRR8368605_peak_2877	170	.	6.01548	18.9734	17.0468	544
chr1	74313263	74313877	GSE124336_Fernandez_2019_GSM3529864_P0PM_1_S1_P0_eHcn4_1_ATACseq_SRR8368605_peak_2878	1295	.	21.4606	132.301	129.548	280
chr1	74321378	74322020	GSE124336_Fernandez_2019_GSM3529864_P0PM_1_S1_P0_eHcn4_1_ATACseq_SRR8368605_peak_2879	187	.	6.34064	20.7238	18.7717	190
chr1	74322622	74323144	GSE124336_Fernandez_2019_GSM3529864_P0PM_1_S1_P0_eHcn4_1_ATACseq_SRR8368605_peak_2880	242	.	7.31613	26.229	24.2054	228
chr1	74326011	74326207	GSE124336_Fernandez_2019_GSM3529864_P0PM_1_S1_P0_eHcn4_1_ATACseq_SRR8368605_peak_2881	34	.	2.92645	5.09501	3.49355	164
chr1	74331275	74333480	GSE124336_Fernandez_2019_GSM3529864_P0PM_1_S1_P0_eHcn4_1_ATACseq_SRR8368605_peak_2882	3465	.	43.8968	350.846	346.519	1164
chr1	74335119	74335730	GSE124336_Fernandez_2019_GSM3529864_P0PM_1_S1_P0_eHcn4_1_ATACseq_SRR8368605_peak_2883	91	.	4.38968	10.9658	9.1848	185
chr1	74337101	74337801	GSE124336_Fernandez_2019_GSM3529864_P0PM_1_S1_P0_eHcn4_1_ATACseq_SRR8368605_peak_2884	501	.	11.3806	52.4515	50.1827	276
chr1	74340432	74340686	GSE124336_Fernandez_2019_GSM3529864_P0PM_1_S1_P0_eHcn4_1_ATACseq_SRR8368605_peak_2885	153	.	5.69032	17.2689	15.3688	137
chr1	74343609	74343866	GSE124336_Fernandez_2019_GSM3529864_P0PM_1_S1_P0_eHcn4_1_ATACseq_SRR8368605_peak_2886	34	.	2.92645	5.09501	3.49355	112
chr1	74361622	74362262	GSE124336_Fernandez_2019_GSM3529864_P0PM_1_S1_P0_eHcn4_1_ATACseq_SRR8368605_peak_2887	547	.	12.031	57.047	54.7437	410
chr1	74368007	74368603	GSE124336_Fernandez_2019_GSM3529864_P0PM_1_S1_P0_eHcn4_1_ATACseq_SRR8368605_peak_2888	490	.	11.2181	51.3178	49.0577	352
chr1	74386504	74387924	GSE124336_Fernandez_2019_GSM3529864_P0PM_1_S1_P0_eHcn4_1_ATACseq_SRR8368605_peak_2889	3211	.	41.4581	325.225	321.151	458
chr1	74389482	74393512	GSE124336_Fernandez_2019_GSM3529864_P0PM_1_S1_P0_eHcn4_1_ATACseq_SRR8368605_peak_2890	3228	.	41.6206	326.922	322.83	2127
chr1	74396483	74398582	GSE124336_Fernandez_2019_GSM3529864_P0PM_1_S1_P0_eHcn4_1_ATACseq_SRR8368605_peak_2891	4160	.	50.4	420.884	416.055	1026
chr1	74418910	74419546	GSE124336_Fernandez_2019_GSM3529864_P0PM_1_S1_P0_eHcn4_1_ATACseq_SRR8368605_peak_2892	153	.	5.69032	17.2689	15.3688	380
chr1	74423065	74423570	GSE124336_Fernandez_2019_GSM3529864_P0PM_1_S1_P0_eHcn4_1_ATACseq_SRR8368605_peak_2893	71	.	3.90194	8.84557	7.1172	237
chr1	74433335	74433512	GSE124336_Fernandez_2019_GSM3529864_P0PM_1_S1_P0_eHcn4_1_ATACseq_SRR8368605_peak_2894	40	.	3.08903	5.66944	4.04416	67
chr1	74437829	74438641	GSE124336_Fernandez_2019_GSM3529864_P0PM_1_S1_P0_eHcn4_1_ATACseq_SRR8368605_peak_2895	1102	.	19.1845	112.887	110.24	413
chr1	74452644	74453116	GSE124336_Fernandez_2019_GSM3529864_P0PM_1_S1_P0_eHcn4_1_ATACseq_SRR8368605_peak_2896	468	.	10.8929	49.0692	46.8268	227
chr1	74505191	74507221	GSE124336_Fernandez_2019_GSM3529864_P0PM_1_S1_P0_eHcn4_1_ATACseq_SRR8368605_peak_2897	2944	.	38.8568	298.319	294.492	632
chr1	74542623	74542961	GSE124336_Fernandez_2019_GSM3529864_P0PM_1_S1_P0_eHcn4_1_ATACseq_SRR8368605_peak_2898	46	.	3.25161	6.26535	4.61752	240
chr1	74559925	74560656	GSE124336_Fernandez_2019_GSM3529864_P0PM_1_S1_P0_eHcn4_1_ATACseq_SRR8368605_peak_2899	260	.	7.64129	28.1424	26.0965	262
chr1	74569952	74570435	GSE124336_Fernandez_2019_GSM3529864_P0PM_1_S1_P0_eHcn4_1_ATACseq_SRR8368605_peak_2900	187	.	6.34064	20.7238	18.7717	241
chr1	74584539	74585544	GSE124336_Fernandez_2019_GSM3529864_P0PM_1_S1_P0_eHcn4_1_ATACseq_SRR8368605_peak_2901	593	.	12.6813	61.7355	59.3985	661
chr1	74587158	74589103	GSE124336_Fernandez_2019_GSM3529864_P0PM_1_S1_P0_eHcn4_1_ATACseq_SRR8368605_peak_2902	4160	.	50.4	420.884	416.055	1059
chr1	74600704	74601883	GSE124336_Fernandez_2019_GSM3529864_P0PM_1_S1_P0_eHcn4_1_ATACseq_SRR8368605_peak_2903	1494	.	23.7368	152.358	149.498	720
chr1	74643409	74644398	GSE124336_Fernandez_2019_GSM3529864_P0PM_1_S1_P0_eHcn4_1_ATACseq_SRR8368605_peak_2904	1115	.	19.3471	114.251	111.596	665
chr1	74661205	74662472	GSE124336_Fernandez_2019_GSM3529864_P0PM_1_S1_P0_eHcn4_1_ATACseq_SRR8368605_peak_2905	2537	.	34.7923	257.219	253.723	562
chr1	74662618	74662898	GSE124336_Fernandez_2019_GSM3529864_P0PM_1_S1_P0_eHcn4_1_ATACseq_SRR8368605_peak_2906	40	.	3.08903	5.66944	4.04416	214
chr1	74665539	74665688	GSE124336_Fernandez_2019_GSM3529864_P0PM_1_S1_P0_eHcn4_1_ATACseq_SRR8368605_peak_2907	34	.	2.92645	5.09501	3.49355	94
chr1	74668065	74668690	GSE124336_Fernandez_2019_GSM3529864_P0PM_1_S1_P0_eHcn4_1_ATACseq_SRR8368605_peak_2908	864	.	16.2581	88.9968	86.4853	482
chr1	74672679	74673183	GSE124336_Fernandez_2019_GSM3529864_P0PM_1_S1_P0_eHcn4_1_ATACseq_SRR8368605_peak_2909	214	.	6.82839	23.4307	21.442	259
chr1	74698776	74699401	GSE124336_Fernandez_2019_GSM3529864_P0PM_1_S1_P0_eHcn4_1_ATACseq_SRR8368605_peak_2910	468	.	10.8929	49.0692	46.8268	319
chr1	74712943	74714470	GSE124336_Fernandez_2019_GSM3529864_P0PM_1_S1_P0_eHcn4_1_ATACseq_SRR8368605_peak_2911	763	.	14.9574	78.8146	76.3652	313
chr1	74748589	74749784	GSE124336_Fernandez_2019_GSM3529864_P0PM_1_S1_P0_eHcn4_1_ATACseq_SRR8368605_peak_2912	1850	.	27.6387	188.066	185.011	919
chr1	74750728	74751070	GSE124336_Fernandez_2019_GSM3529864_P0PM_1_S1_P0_eHcn4_1_ATACseq_SRR8368605_peak_2913	84	.	4.2271	10.2428	8.4787	80
chr1	74759767	74760285	GSE124336_Fernandez_2019_GSM3529864_P0PM_1_S1_P0_eHcn4_1_ATACseq_SRR8368605_peak_2914	1075	.	18.8594	110.171	107.538	231
chr1	74763067	74763506	GSE124336_Fernandez_2019_GSM3529864_P0PM_1_S1_P0_eHcn4_1_ATACseq_SRR8368605_peak_2915	290	.	8.12903	31.0802	29.0019	181
chr1	74771002	74771384	GSE124336_Fernandez_2019_GSM3529864_P0PM_1_S1_P0_eHcn4_1_ATACseq_SRR8368605_peak_2916	64	.	3.73935	8.17267	6.46315	213
chr1	74771597	74772519	GSE124336_Fernandez_2019_GSM3529864_P0PM_1_S1_P0_eHcn4_1_ATACseq_SRR8368605_peak_2917	196	.	6.50323	21.6155	19.651	621
chr1	74772666	74773700	GSE124336_Fernandez_2019_GSM3529864_P0PM_1_S1_P0_eHcn4_1_ATACseq_SRR8368605_peak_2918	2944	.	38.8568	298.319	294.492	637
chr1	74783735	74784720	GSE124336_Fernandez_2019_GSM3529864_P0PM_1_S1_P0_eHcn4_1_ATACseq_SRR8368605_peak_2919	501	.	11.3806	52.4515	50.1827	734
chr1	74787931	74788276	GSE124336_Fernandez_2019_GSM3529864_P0PM_1_S1_P0_eHcn4_1_ATACseq_SRR8368605_peak_2920	468	.	10.8929	49.0692	46.8268	123
chr1	74791446	74791760	GSE124336_Fernandez_2019_GSM3529864_P0PM_1_S1_P0_eHcn4_1_ATACseq_SRR8368605_peak_2921	52	.	3.41419	6.88177	5.21244	68
chr1	74794443	74795003	GSE124336_Fernandez_2019_GSM3529864_P0PM_1_S1_P0_eHcn4_1_ATACseq_SRR8368605_peak_2922	179	.	6.17806	19.843	17.9035	174
chr1	74797541	74797805	GSE124336_Fernandez_2019_GSM3529864_P0PM_1_S1_P0_eHcn4_1_ATACseq_SRR8368605_peak_2923	34	.	2.92645	5.09501	3.49355	185
chr1	74800511	74800956	GSE124336_Fernandez_2019_GSM3529864_P0PM_1_S1_P0_eHcn4_1_ATACseq_SRR8368605_peak_2924	77	.	4.06452	9.53581	7.78926	99
chr1	74802891	74804025	GSE124336_Fernandez_2019_GSM3529864_P0PM_1_S1_P0_eHcn4_1_ATACseq_SRR8368605_peak_2925	1480	.	23.5742	150.905	148.053	369
chr1	74806411	74806776	GSE124336_Fernandez_2019_GSM3529864_P0PM_1_S1_P0_eHcn4_1_ATACseq_SRR8368605_peak_2926	46	.	3.25161	6.26535	4.61752	92
chr1	74806994	74807146	GSE124336_Fernandez_2019_GSM3529864_P0PM_1_S1_P0_eHcn4_1_ATACseq_SRR8368605_peak_2927	24	.	2.60129	4.01495	2.46568	33
chr1	74807919	74808587	GSE124336_Fernandez_2019_GSM3529864_P0PM_1_S1_P0_eHcn4_1_ATACseq_SRR8368605_peak_2928	1170	.	19.9974	119.742	117.058	430
chr1	74815072	74815251	GSE124336_Fernandez_2019_GSM3529864_P0PM_1_S1_P0_eHcn4_1_ATACseq_SRR8368605_peak_2929	52	.	3.41419	6.88177	5.21244	114
chr1	74816513	74817497	GSE124336_Fernandez_2019_GSM3529864_P0PM_1_S1_P0_eHcn4_1_ATACseq_SRR8368605_peak_2930	2048	.	29.7523	208.035	204.864	517
chr1	74854525	74855319	GSE124336_Fernandez_2019_GSM3529864_P0PM_1_S1_P0_eHcn4_1_ATACseq_SRR8368605_peak_2931	435	.	10.4052	45.7446	43.5294	333
chr1	74855749	74856320	GSE124336_Fernandez_2019_GSM3529864_P0PM_1_S1_P0_eHcn4_1_ATACseq_SRR8368605_peak_2932	46	.	3.25161	6.26535	4.61752	245
chr1	74858209	74858646	GSE124336_Fernandez_2019_GSM3529864_P0PM_1_S1_P0_eHcn4_1_ATACseq_SRR8368605_peak_2933	129	.	5.20258	14.8039	12.9457	58
chr1	74880857	74881054	GSE124336_Fernandez_2019_GSM3529864_P0PM_1_S1_P0_eHcn4_1_ATACseq_SRR8368605_peak_2934	179	.	6.17806	19.843	17.9035	132
chr1	74882256	74882550	GSE124336_Fernandez_2019_GSM3529864_P0PM_1_S1_P0_eHcn4_1_ATACseq_SRR8368605_peak_2935	40	.	3.08903	5.66944	4.04416	108
chr1	74884477	74884723	GSE124336_Fernandez_2019_GSM3529864_P0PM_1_S1_P0_eHcn4_1_ATACseq_SRR8368605_peak_2936	40	.	3.08903	5.66944	4.04416	185
chr1	74893082	74893254	GSE124336_Fernandez_2019_GSM3529864_P0PM_1_S1_P0_eHcn4_1_ATACseq_SRR8368605_peak_2937	40	.	3.08903	5.66944	4.04416	136
chr1	74926857	74926996	GSE124336_Fernandez_2019_GSM3529864_P0PM_1_S1_P0_eHcn4_1_ATACseq_SRR8368605_peak_2938	214	.	6.82839	23.4307	21.442	73
chr1	74948116	74948279	GSE124336_Fernandez_2019_GSM3529864_P0PM_1_S1_P0_eHcn4_1_ATACseq_SRR8368605_peak_2939	40	.	3.08903	5.66944	4.04416	21
chr1	74948610	74952147	GSE124336_Fernandez_2019_GSM3529864_P0PM_1_S1_P0_eHcn4_1_ATACseq_SRR8368605_peak_2940	582	.	12.5187	60.5549	58.2263	435
chr1	74964427	74965086	GSE124336_Fernandez_2019_GSM3529864_P0PM_1_S1_P0_eHcn4_1_ATACseq_SRR8368605_peak_2941	864	.	16.2581	88.9968	86.4853	266
chr1	75005930	75006447	GSE124336_Fernandez_2019_GSM3529864_P0PM_1_S1_P0_eHcn4_1_ATACseq_SRR8368605_peak_2942	677	.	13.8194	70.1507	67.7567	240
chr1	75013690	75014253	GSE124336_Fernandez_2019_GSM3529864_P0PM_1_S1_P0_eHcn4_1_ATACseq_SRR8368605_peak_2943	145	.	5.52774	16.4346	14.5482	105
chr1	75015687	75016298	GSE124336_Fernandez_2019_GSM3529864_P0PM_1_S1_P0_eHcn4_1_ATACseq_SRR8368605_peak_2944	490	.	11.2181	51.3178	49.0577	394
chr1	75016590	75017298	GSE124336_Fernandez_2019_GSM3529864_P0PM_1_S1_P0_eHcn4_1_ATACseq_SRR8368605_peak_2945	479	.	11.0555	50.1903	47.939	435
chr1	75032195	75032354	GSE124336_Fernandez_2019_GSM3529864_P0PM_1_S1_P0_eHcn4_1_ATACseq_SRR8368605_peak_2946	58	.	3.57677	7.51782	5.82803	69
chr1	75048241	75048944	GSE124336_Fernandez_2019_GSM3529864_P0PM_1_S1_P0_eHcn4_1_ATACseq_SRR8368605_peak_2947	242	.	7.31613	26.229	24.2054	476
chr1	75051906	75052339	GSE124336_Fernandez_2019_GSM3529864_P0PM_1_S1_P0_eHcn4_1_ATACseq_SRR8368605_peak_2948	196	.	6.50323	21.6155	19.651	360
chr1	75124272	75125727	GSE124336_Fernandez_2019_GSM3529864_P0PM_1_S1_P0_eHcn4_1_ATACseq_SRR8368605_peak_2949	2425	.	33.6542	245.932	242.517	732
chr1	75141038	75143572	GSE124336_Fernandez_2019_GSM3529864_P0PM_1_S1_P0_eHcn4_1_ATACseq_SRR8368605_peak_2950	2157	.	30.8903	218.955	215.717	1620
chr1	75168136	75169387	GSE124336_Fernandez_2019_GSM3529864_P0PM_1_S1_P0_eHcn4_1_ATACseq_SRR8368605_peak_2951	2813	.	37.5561	285.038	281.325	535
chr1	75179468	75180677	GSE124336_Fernandez_2019_GSM3529864_P0PM_1_S1_P0_eHcn4_1_ATACseq_SRR8368605_peak_2952	1596	.	24.8748	162.608	159.693	929
chr1	75191358	75192850	GSE124336_Fernandez_2019_GSM3529864_P0PM_1_S1_P0_eHcn4_1_ATACseq_SRR8368605_peak_2953	3533	.	44.5471	357.74	353.346	649
chr1	75208811	75209584	GSE124336_Fernandez_2019_GSM3529864_P0PM_1_S1_P0_eHcn4_1_ATACseq_SRR8368605_peak_2954	196	.	6.50323	21.6155	19.651	446
chr1	75210367	75211255	GSE124336_Fernandez_2019_GSM3529864_P0PM_1_S1_P0_eHcn4_1_ATACseq_SRR8368605_peak_2955	2079	.	30.0774	211.143	207.954	430
chr1	75214689	75215493	GSE124336_Fernandez_2019_GSM3529864_P0PM_1_S1_P0_eHcn4_1_ATACseq_SRR8368605_peak_2956	826	.	15.7703	85.1449	82.6564	380
chr1	75217278	75220057	GSE124336_Fernandez_2019_GSM3529864_P0PM_1_S1_P0_eHcn4_1_ATACseq_SRR8368605_peak_2957	1804	.	27.151	183.518	180.489	2042
chr1	75227415	75227859	GSE124336_Fernandez_2019_GSM3529864_P0PM_1_S1_P0_eHcn4_1_ATACseq_SRR8368605_peak_2958	179	.	6.17806	19.843	17.9035	111
chr1	75230912	75231092	GSE124336_Fernandez_2019_GSM3529864_P0PM_1_S1_P0_eHcn4_1_ATACseq_SRR8368605_peak_2959	19	.	2.43871	3.51174	1.99142	61
chr1	75231405	75231784	GSE124336_Fernandez_2019_GSM3529864_P0PM_1_S1_P0_eHcn4_1_ATACseq_SRR8368605_peak_2960	34	.	2.92645	5.09501	3.49355	205
chr1	75234404	75235246	GSE124336_Fernandez_2019_GSM3529864_P0PM_1_S1_P0_eHcn4_1_ATACseq_SRR8368605_peak_2961	1380	.	22.4361	140.822	138.023	412
chr1	75236010	75237712	GSE124336_Fernandez_2019_GSM3529864_P0PM_1_S1_P0_eHcn4_1_ATACseq_SRR8368605_peak_2962	2731	.	36.7432	276.798	273.152	482
chr1	75239658	75239881	GSE124336_Fernandez_2019_GSM3529864_P0PM_1_S1_P0_eHcn4_1_ATACseq_SRR8368605_peak_2963	179	.	6.17806	19.843	17.9035	125
chr1	75244840	75245180	GSE124336_Fernandez_2019_GSM3529864_P0PM_1_S1_P0_eHcn4_1_ATACseq_SRR8368605_peak_2964	513	.	11.5432	53.5914	51.3139	199
chr1	75246702	75247370	GSE124336_Fernandez_2019_GSM3529864_P0PM_1_S1_P0_eHcn4_1_ATACseq_SRR8368605_peak_2965	64	.	3.73935	8.17267	6.46315	250
chr1	75247699	75248736	GSE124336_Fernandez_2019_GSM3529864_P0PM_1_S1_P0_eHcn4_1_ATACseq_SRR8368605_peak_2966	968	.	17.5587	99.4556	96.8832	599
chr1	75251549	75252198	GSE124336_Fernandez_2019_GSM3529864_P0PM_1_S1_P0_eHcn4_1_ATACseq_SRR8368605_peak_2967	864	.	16.2581	88.9968	86.4853	212
chr1	75254172	75254659	GSE124336_Fernandez_2019_GSM3529864_P0PM_1_S1_P0_eHcn4_1_ATACseq_SRR8368605_peak_2968	242	.	7.31613	26.229	24.2054	211
chr1	75263097	75263390	GSE124336_Fernandez_2019_GSM3529864_P0PM_1_S1_P0_eHcn4_1_ATACseq_SRR8368605_peak_2969	309	.	8.45419	33.0818	30.9827	42
chr1	75292768	75293315	GSE124336_Fernandez_2019_GSM3529864_P0PM_1_S1_P0_eHcn4_1_ATACseq_SRR8368605_peak_2970	137	.	5.36516	15.6128	13.7404	293
chr1	75316524	75318451	GSE124336_Fernandez_2019_GSM3529864_P0PM_1_S1_P0_eHcn4_1_ATACseq_SRR8368605_peak_2971	4754	.	55.7652	480.367	475.442	996
chr1	75328099	75328396	GSE124336_Fernandez_2019_GSM3529864_P0PM_1_S1_P0_eHcn4_1_ATACseq_SRR8368605_peak_2972	19	.	2.43871	3.51174	1.99142	121
chr1	75328808	75328966	GSE124336_Fernandez_2019_GSM3529864_P0PM_1_S1_P0_eHcn4_1_ATACseq_SRR8368605_peak_2973	52	.	3.41419	6.88177	5.21244	80
chr1	75338645	75338827	GSE124336_Fernandez_2019_GSM3529864_P0PM_1_S1_P0_eHcn4_1_ATACseq_SRR8368605_peak_2974	58	.	3.57677	7.51782	5.82803	130
chr1	75339278	75340165	GSE124336_Fernandez_2019_GSM3529864_P0PM_1_S1_P0_eHcn4_1_ATACseq_SRR8368605_peak_2975	145	.	5.52774	16.4346	14.5482	429
chr1	75342686	75345963	GSE124336_Fernandez_2019_GSM3529864_P0PM_1_S1_P0_eHcn4_1_ATACseq_SRR8368605_peak_2976	665	.	13.6568	68.9328	66.5469	403
chr1	75346338	75350044	GSE124336_Fernandez_2019_GSM3529864_P0PM_1_S1_P0_eHcn4_1_ATACseq_SRR8368605_peak_2977	1567	.	24.5497	159.665	156.766	1142
chr1	75355110	75355312	GSE124336_Fernandez_2019_GSM3529864_P0PM_1_S1_P0_eHcn4_1_ATACseq_SRR8368605_peak_2978	129	.	5.20258	14.8039	12.9457	120
chr1	75357235	75357836	GSE124336_Fernandez_2019_GSM3529864_P0PM_1_S1_P0_eHcn4_1_ATACseq_SRR8368605_peak_2979	468	.	10.8929	49.0692	46.8268	204
chr1	75358129	75358533	GSE124336_Fernandez_2019_GSM3529864_P0PM_1_S1_P0_eHcn4_1_ATACseq_SRR8368605_peak_2980	34	.	2.92645	5.09501	3.49355	154
chr1	75358679	75362670	GSE124336_Fernandez_2019_GSM3529864_P0PM_1_S1_P0_eHcn4_1_ATACseq_SRR8368605_peak_2981	2813	.	37.5561	285.038	281.325	1665
chr1	75363453	75363686	GSE124336_Fernandez_2019_GSM3529864_P0PM_1_S1_P0_eHcn4_1_ATACseq_SRR8368605_peak_2982	34	.	2.92645	5.09501	3.49355	104
chr1	75364627	75364816	GSE124336_Fernandez_2019_GSM3529864_P0PM_1_S1_P0_eHcn4_1_ATACseq_SRR8368605_peak_2983	24	.	2.60129	4.01495	2.46568	33
chr1	75365491	75366068	GSE124336_Fernandez_2019_GSM3529864_P0PM_1_S1_P0_eHcn4_1_ATACseq_SRR8368605_peak_2984	260	.	7.64129	28.1424	26.0965	185
chr1	75366816	75368039	GSE124336_Fernandez_2019_GSM3529864_P0PM_1_S1_P0_eHcn4_1_ATACseq_SRR8368605_peak_2985	52	.	3.41419	6.88177	5.21244	857
chr1	75368194	75368350	GSE124336_Fernandez_2019_GSM3529864_P0PM_1_S1_P0_eHcn4_1_ATACseq_SRR8368605_peak_2986	34	.	2.92645	5.09501	3.49355	88
chr1	75369094	75372035	GSE124336_Fernandez_2019_GSM3529864_P0PM_1_S1_P0_eHcn4_1_ATACseq_SRR8368605_peak_2987	1494	.	23.7368	152.358	149.498	2494
chr1	75374435	75376374	GSE124336_Fernandez_2019_GSM3529864_P0PM_1_S1_P0_eHcn4_1_ATACseq_SRR8368605_peak_2988	1730	.	26.3381	175.989	173.002	815
chr1	75376958	75377303	GSE124336_Fernandez_2019_GSM3529864_P0PM_1_S1_P0_eHcn4_1_ATACseq_SRR8368605_peak_2989	24	.	2.60129	4.01495	2.46568	100
chr1	75379073	75383206	GSE124336_Fernandez_2019_GSM3529864_P0PM_1_S1_P0_eHcn4_1_ATACseq_SRR8368605_peak_2990	1466	.	23.4116	149.456	146.611	1934
chr1	75384672	75385336	GSE124336_Fernandez_2019_GSM3529864_P0PM_1_S1_P0_eHcn4_1_ATACseq_SRR8368605_peak_2991	64	.	3.73935	8.17267	6.46315	96
chr1	75386089	75389374	GSE124336_Fernandez_2019_GSM3529864_P0PM_1_S1_P0_eHcn4_1_ATACseq_SRR8368605_peak_2992	413	.	10.08	43.5617	41.3648	1544
chr1	75389582	75390149	GSE124336_Fernandez_2019_GSM3529864_P0PM_1_S1_P0_eHcn4_1_ATACseq_SRR8368605_peak_2993	46	.	3.25161	6.26535	4.61752	233
chr1	75392324	75394940	GSE124336_Fernandez_2019_GSM3529864_P0PM_1_S1_P0_eHcn4_1_ATACseq_SRR8368605_peak_2994	2601	.	35.4426	263.714	260.169	1023
chr1	75395694	75396531	GSE124336_Fernandez_2019_GSM3529864_P0PM_1_S1_P0_eHcn4_1_ATACseq_SRR8368605_peak_2995	629	.	13.169	65.3102	62.9485	396
chr1	75398253	75401246	GSE124336_Fernandez_2019_GSM3529864_P0PM_1_S1_P0_eHcn4_1_ATACseq_SRR8368605_peak_2996	3636	.	45.5226	368.129	363.637	1708
chr1	75401662	75401875	GSE124336_Fernandez_2019_GSM3529864_P0PM_1_S1_P0_eHcn4_1_ATACseq_SRR8368605_peak_2997	40	.	3.08903	5.66944	4.04416	90
chr1	75402306	75402522	GSE124336_Fernandez_2019_GSM3529864_P0PM_1_S1_P0_eHcn4_1_ATACseq_SRR8368605_peak_2998	24	.	2.60129	4.01495	2.46568	103
chr1	75403089	75403255	GSE124336_Fernandez_2019_GSM3529864_P0PM_1_S1_P0_eHcn4_1_ATACseq_SRR8368605_peak_2999	29	.	2.76387	4.54313	2.96692	156
chr1	75404791	75405241	GSE124336_Fernandez_2019_GSM3529864_P0PM_1_S1_P0_eHcn4_1_ATACseq_SRR8368605_peak_3000	106	.	4.71484	12.4579	10.6448	217
chr1	75405776	75405927	GSE124336_Fernandez_2019_GSM3529864_P0PM_1_S1_P0_eHcn4_1_ATACseq_SRR8368605_peak_3001	46	.	3.25161	6.26535	4.61752	46
chr1	75406193	75407414	GSE124336_Fernandez_2019_GSM3529864_P0PM_1_S1_P0_eHcn4_1_ATACseq_SRR8368605_peak_3002	137	.	5.36516	15.6128	13.7404	1060
chr1	75407588	75409042	GSE124336_Fernandez_2019_GSM3529864_P0PM_1_S1_P0_eHcn4_1_ATACseq_SRR8368605_peak_3003	995	.	17.8839	102.111	99.5236	842
chr1	75409883	75411091	GSE124336_Fernandez_2019_GSM3529864_P0PM_1_S1_P0_eHcn4_1_ATACseq_SRR8368605_peak_3004	58	.	3.57677	7.51782	5.82803	703
chr1	75413087	75414269	GSE124336_Fernandez_2019_GSM3529864_P0PM_1_S1_P0_eHcn4_1_ATACseq_SRR8368605_peak_3005	392	.	9.75484	41.4064	39.2284	847
chr1	75415389	75415939	GSE124336_Fernandez_2019_GSM3529864_P0PM_1_S1_P0_eHcn4_1_ATACseq_SRR8368605_peak_3006	145	.	5.52774	16.4346	14.5482	301
chr1	75420838	75421091	GSE124336_Fernandez_2019_GSM3529864_P0PM_1_S1_P0_eHcn4_1_ATACseq_SRR8368605_peak_3007	24	.	2.60129	4.01495	2.46568	151
chr1	75421578	75423619	GSE124336_Fernandez_2019_GSM3529864_P0PM_1_S1_P0_eHcn4_1_ATACseq_SRR8368605_peak_3008	371	.	9.42968	39.2798	37.1209	1528
chr1	75425641	75426346	GSE124336_Fernandez_2019_GSM3529864_P0PM_1_S1_P0_eHcn4_1_ATACseq_SRR8368605_peak_3009	340	.	8.94193	36.1457	34.0163	328
chr1	75430058	75430215	GSE124336_Fernandez_2019_GSM3529864_P0PM_1_S1_P0_eHcn4_1_ATACseq_SRR8368605_peak_3010	40	.	3.08903	5.66944	4.04416	29
chr1	75431122	75431608	GSE124336_Fernandez_2019_GSM3529864_P0PM_1_S1_P0_eHcn4_1_ATACseq_SRR8368605_peak_3011	145	.	5.52774	16.4346	14.5482	363
chr1	75435637	75436548	GSE124336_Fernandez_2019_GSM3529864_P0PM_1_S1_P0_eHcn4_1_ATACseq_SRR8368605_peak_3012	1309	.	21.6232	133.713	130.952	309
chr1	75438857	75439467	GSE124336_Fernandez_2019_GSM3529864_P0PM_1_S1_P0_eHcn4_1_ATACseq_SRR8368605_peak_3013	319	.	8.61677	34.0951	31.9858	223
chr1	75443502	75443743	GSE124336_Fernandez_2019_GSM3529864_P0PM_1_S1_P0_eHcn4_1_ATACseq_SRR8368605_peak_3014	40	.	3.08903	5.66944	4.04416	44
chr1	75444598	75448139	GSE124336_Fernandez_2019_GSM3529864_P0PM_1_S1_P0_eHcn4_1_ATACseq_SRR8368605_peak_3015	1170	.	19.9974	119.742	117.058	1349
chr1	75449672	75451137	GSE124336_Fernandez_2019_GSM3529864_P0PM_1_S1_P0_eHcn4_1_ATACseq_SRR8368605_peak_3016	479	.	11.0555	50.1903	47.939	796
chr1	75451328	75451528	GSE124336_Fernandez_2019_GSM3529864_P0PM_1_S1_P0_eHcn4_1_ATACseq_SRR8368605_peak_3017	29	.	2.76387	4.54313	2.96692	79
chr1	75456858	75457389	GSE124336_Fernandez_2019_GSM3529864_P0PM_1_S1_P0_eHcn4_1_ATACseq_SRR8368605_peak_3018	64	.	3.73935	8.17267	6.46315	20
chr1	75457867	75459671	GSE124336_Fernandez_2019_GSM3529864_P0PM_1_S1_P0_eHcn4_1_ATACseq_SRR8368605_peak_3019	903	.	16.7458	92.8876	90.3532	751
chr1	75463819	75464295	GSE124336_Fernandez_2019_GSM3529864_P0PM_1_S1_P0_eHcn4_1_ATACseq_SRR8368605_peak_3020	106	.	4.71484	12.4579	10.6448	141
chr1	75467376	75468047	GSE124336_Fernandez_2019_GSM3529864_P0PM_1_S1_P0_eHcn4_1_ATACseq_SRR8368605_peak_3021	1035	.	18.3716	106.124	103.514	394
chr1	75477101	75478161	GSE124336_Fernandez_2019_GSM3529864_P0PM_1_S1_P0_eHcn4_1_ATACseq_SRR8368605_peak_3022	1655	.	25.5252	168.528	165.581	443
chr1	75478366	75480155	GSE124336_Fernandez_2019_GSM3529864_P0PM_1_S1_P0_eHcn4_1_ATACseq_SRR8368605_peak_3023	4303	.	51.7006	435.171	430.302	915
chr1	75482701	75483449	GSE124336_Fernandez_2019_GSM3529864_P0PM_1_S1_P0_eHcn4_1_ATACseq_SRR8368605_peak_3024	162	.	5.8529	18.1152	16.2017	356
chr1	75484494	75485342	GSE124336_Fernandez_2019_GSM3529864_P0PM_1_S1_P0_eHcn4_1_ATACseq_SRR8368605_peak_3025	52	.	3.41419	6.88177	5.21244	477
chr1	75486557	75486844	GSE124336_Fernandez_2019_GSM3529864_P0PM_1_S1_P0_eHcn4_1_ATACseq_SRR8368605_peak_3026	24	.	2.60129	4.01495	2.46568	57
chr1	75487174	75488415	GSE124336_Fernandez_2019_GSM3529864_P0PM_1_S1_P0_eHcn4_1_ATACseq_SRR8368605_peak_3027	260	.	7.64129	28.1424	26.0965	702
chr1	75495095	75495812	GSE124336_Fernandez_2019_GSM3529864_P0PM_1_S1_P0_eHcn4_1_ATACseq_SRR8368605_peak_3028	424	.	10.2426	44.6497	42.4436	311
chr1	75503643	75507796	GSE124336_Fernandez_2019_GSM3529864_P0PM_1_S1_P0_eHcn4_1_ATACseq_SRR8368605_peak_3029	3499	.	44.2219	354.29	349.929	2752
chr1	75508653	75508872	GSE124336_Fernandez_2019_GSM3529864_P0PM_1_S1_P0_eHcn4_1_ATACseq_SRR8368605_peak_3030	40	.	3.08903	5.66944	4.04416	36
chr1	75509284	75510648	GSE124336_Fernandez_2019_GSM3529864_P0PM_1_S1_P0_eHcn4_1_ATACseq_SRR8368605_peak_3031	402	.	9.91742	42.4805	40.2931	1247
chr1	75511164	75511985	GSE124336_Fernandez_2019_GSM3529864_P0PM_1_S1_P0_eHcn4_1_ATACseq_SRR8368605_peak_3032	214	.	6.82839	23.4307	21.442	509
chr1	75515012	75515626	GSE124336_Fernandez_2019_GSM3529864_P0PM_1_S1_P0_eHcn4_1_ATACseq_SRR8368605_peak_3033	371	.	9.42968	39.2798	37.1209	435
chr1	75516908	75517351	GSE124336_Fernandez_2019_GSM3529864_P0PM_1_S1_P0_eHcn4_1_ATACseq_SRR8368605_peak_3034	137	.	5.36516	15.6128	13.7404	98
chr1	75519280	75519986	GSE124336_Fernandez_2019_GSM3529864_P0PM_1_S1_P0_eHcn4_1_ATACseq_SRR8368605_peak_3035	319	.	8.61677	34.0951	31.9858	506
chr1	75520766	75522328	GSE124336_Fernandez_2019_GSM3529864_P0PM_1_S1_P0_eHcn4_1_ATACseq_SRR8368605_peak_3036	2813	.	37.5561	285.038	281.325	639
chr1	75530551	75530957	GSE124336_Fernandez_2019_GSM3529864_P0PM_1_S1_P0_eHcn4_1_ATACseq_SRR8368605_peak_3037	413	.	10.08	43.5617	41.3648	138
chr1	75545873	75547521	GSE124336_Fernandez_2019_GSM3529864_P0PM_1_S1_P0_eHcn4_1_ATACseq_SRR8368605_peak_3038	2553	.	34.9548	258.84	255.332	628
chr1	75548042	75550287	GSE124336_Fernandez_2019_GSM3529864_P0PM_1_S1_P0_eHcn4_1_ATACseq_SRR8368605_peak_3039	570	.	12.3561	59.3799	57.0597	1380
chr1	75556349	75557010	GSE124336_Fernandez_2019_GSM3529864_P0PM_1_S1_P0_eHcn4_1_ATACseq_SRR8368605_peak_3040	121	.	5.04	14.0081	12.1646	230
chr1	75558860	75562654	GSE124336_Fernandez_2019_GSM3529864_P0PM_1_S1_P0_eHcn4_1_ATACseq_SRR8368605_peak_3041	3567	.	44.8723	361.197	356.769	741
chr1	75565002	75566765	GSE124336_Fernandez_2019_GSM3529864_P0PM_1_S1_P0_eHcn4_1_ATACseq_SRR8368605_peak_3042	689	.	13.9819	71.3736	68.9717	813
chr1	75569988	75571316	GSE124336_Fernandez_2019_GSM3529864_P0PM_1_S1_P0_eHcn4_1_ATACseq_SRR8368605_peak_3043	2235	.	31.7032	226.824	223.536	621
chr1	75573782	75574344	GSE124336_Fernandez_2019_GSM3529864_P0PM_1_S1_P0_eHcn4_1_ATACseq_SRR8368605_peak_3044	280	.	7.96645	30.0921	28.0245	243
chr1	75574999	75575335	GSE124336_Fernandez_2019_GSM3529864_P0PM_1_S1_P0_eHcn4_1_ATACseq_SRR8368605_peak_3045	196	.	6.50323	21.6155	19.651	166
chr1	75579121	75579803	GSE124336_Fernandez_2019_GSM3529864_P0PM_1_S1_P0_eHcn4_1_ATACseq_SRR8368605_peak_3046	340	.	8.94193	36.1457	34.0163	436
chr1	75587598	75589767	GSE124336_Fernandez_2019_GSM3529864_P0PM_1_S1_P0_eHcn4_1_ATACseq_SRR8368605_peak_3047	1088	.	19.0219	111.527	108.887	1486
chr1	75589951	75590264	GSE124336_Fernandez_2019_GSM3529864_P0PM_1_S1_P0_eHcn4_1_ATACseq_SRR8368605_peak_3048	24	.	2.60129	4.01495	2.46568	282
chr1	75595901	75596658	GSE124336_Fernandez_2019_GSM3529864_P0PM_1_S1_P0_eHcn4_1_ATACseq_SRR8368605_peak_3049	223	.	6.99097	24.3536	22.3531	320
chr1	75596845	75597290	GSE124336_Fernandez_2019_GSM3529864_P0PM_1_S1_P0_eHcn4_1_ATACseq_SRR8368605_peak_3050	457	.	10.7303	47.9544	45.721	220
chr1	75597451	75597916	GSE124336_Fernandez_2019_GSM3529864_P0PM_1_S1_P0_eHcn4_1_ATACseq_SRR8368605_peak_3051	290	.	8.12903	31.0802	29.0019	340
chr1	75618100	75618752	GSE124336_Fernandez_2019_GSM3529864_P0PM_1_S1_P0_eHcn4_1_ATACseq_SRR8368605_peak_3052	677	.	13.8194	70.1507	67.7567	436
chr1	75618948	75619166	GSE124336_Fernandez_2019_GSM3529864_P0PM_1_S1_P0_eHcn4_1_ATACseq_SRR8368605_peak_3053	52	.	3.41419	6.88177	5.21244	104
chr1	75624204	75624617	GSE124336_Fernandez_2019_GSM3529864_P0PM_1_S1_P0_eHcn4_1_ATACseq_SRR8368605_peak_3054	129	.	5.20258	14.8039	12.9457	168
chr1	75652632	75652955	GSE124336_Fernandez_2019_GSM3529864_P0PM_1_S1_P0_eHcn4_1_ATACseq_SRR8368605_peak_3055	435	.	10.4052	45.7446	43.5294	115
chr1	75653698	75654189	GSE124336_Fernandez_2019_GSM3529864_P0PM_1_S1_P0_eHcn4_1_ATACseq_SRR8368605_peak_3056	570	.	12.3561	59.3799	57.0597	237
chr1	75661192	75661448	GSE124336_Fernandez_2019_GSM3529864_P0PM_1_S1_P0_eHcn4_1_ATACseq_SRR8368605_peak_3057	64	.	3.73935	8.17267	6.46315	165
chr1	75662311	75662880	GSE124336_Fernandez_2019_GSM3529864_P0PM_1_S1_P0_eHcn4_1_ATACseq_SRR8368605_peak_3058	137	.	5.36516	15.6128	13.7404	489
chr1	75786630	75786772	GSE124336_Fernandez_2019_GSM3529864_P0PM_1_S1_P0_eHcn4_1_ATACseq_SRR8368605_peak_3059	58	.	3.57677	7.51782	5.82803	69
chr1	75798770	75798985	GSE124336_Fernandez_2019_GSM3529864_P0PM_1_S1_P0_eHcn4_1_ATACseq_SRR8368605_peak_3060	29	.	2.76387	4.54313	2.96692	47
chr1	75802502	75802779	GSE124336_Fernandez_2019_GSM3529864_P0PM_1_S1_P0_eHcn4_1_ATACseq_SRR8368605_peak_3061	58	.	3.57677	7.51782	5.82803	169
chr1	75915318	75915681	GSE124336_Fernandez_2019_GSM3529864_P0PM_1_S1_P0_eHcn4_1_ATACseq_SRR8368605_peak_3062	153	.	5.69032	17.2689	15.3688	113
chr1	75925694	75926215	GSE124336_Fernandez_2019_GSM3529864_P0PM_1_S1_P0_eHcn4_1_ATACseq_SRR8368605_peak_3063	1156	.	19.8348	118.364	115.687	262
chr1	75933261	75934269	GSE124336_Fernandez_2019_GSM3529864_P0PM_1_S1_P0_eHcn4_1_ATACseq_SRR8368605_peak_3064	1582	.	24.7123	161.135	158.228	669
chr1	75935952	75937074	GSE124336_Fernandez_2019_GSM3529864_P0PM_1_S1_P0_eHcn4_1_ATACseq_SRR8368605_peak_3065	570	.	12.3561	59.3799	57.0597	888
chr1	75946325	75947121	GSE124336_Fernandez_2019_GSM3529864_P0PM_1_S1_P0_eHcn4_1_ATACseq_SRR8368605_peak_3066	270	.	7.80387	29.1128	27.056	325
chr1	75995174	75995644	GSE124336_Fernandez_2019_GSM3529864_P0PM_1_S1_P0_eHcn4_1_ATACseq_SRR8368605_peak_3067	196	.	6.50323	21.6155	19.651	211
chr1	75999085	75999237	GSE124336_Fernandez_2019_GSM3529864_P0PM_1_S1_P0_eHcn4_1_ATACseq_SRR8368605_peak_3068	71	.	3.90194	8.84557	7.1172	71
chr1	76009255	76010807	GSE124336_Fernandez_2019_GSM3529864_P0PM_1_S1_P0_eHcn4_1_ATACseq_SRR8368605_peak_3069	1408	.	22.7613	143.688	140.873	423
chr1	76011063	76011645	GSE124336_Fernandez_2019_GSM3529864_P0PM_1_S1_P0_eHcn4_1_ATACseq_SRR8368605_peak_3070	91	.	4.38968	10.9658	9.1848	484
chr1	76020891	76021626	GSE124336_Fernandez_2019_GSM3529864_P0PM_1_S1_P0_eHcn4_1_ATACseq_SRR8368605_peak_3071	582	.	12.5187	60.5549	58.2263	449
chr1	76025298	76025649	GSE124336_Fernandez_2019_GSM3529864_P0PM_1_S1_P0_eHcn4_1_ATACseq_SRR8368605_peak_3072	46	.	3.25161	6.26535	4.61752	186
chr1	76031157	76031594	GSE124336_Fernandez_2019_GSM3529864_P0PM_1_S1_P0_eHcn4_1_ATACseq_SRR8368605_peak_3073	280	.	7.96645	30.0921	28.0245	225
chr1	76032630	76032985	GSE124336_Fernandez_2019_GSM3529864_P0PM_1_S1_P0_eHcn4_1_ATACseq_SRR8368605_peak_3074	242	.	7.31613	26.229	24.2054	178
chr1	76034104	76034395	GSE124336_Fernandez_2019_GSM3529864_P0PM_1_S1_P0_eHcn4_1_ATACseq_SRR8368605_peak_3075	19	.	2.43871	3.51174	1.99142	99
chr1	76038717	76040108	GSE124336_Fernandez_2019_GSM3529864_P0PM_1_S1_P0_eHcn4_1_ATACseq_SRR8368605_peak_3076	2978	.	39.1819	301.657	297.802	497
chr1	76070801	76071526	GSE124336_Fernandez_2019_GSM3529864_P0PM_1_S1_P0_eHcn4_1_ATACseq_SRR8368605_peak_3077	524	.	11.7058	54.7373	52.4512	292
chr1	76083352	76084068	GSE124336_Fernandez_2019_GSM3529864_P0PM_1_S1_P0_eHcn4_1_ATACseq_SRR8368605_peak_3078	813	.	15.6077	83.8697	81.389	173
chr1	76091093	76091287	GSE124336_Fernandez_2019_GSM3529864_P0PM_1_S1_P0_eHcn4_1_ATACseq_SRR8368605_peak_3079	19	.	2.43871	3.51174	1.99142	177
chr1	76188172	76188327	GSE124336_Fernandez_2019_GSM3529864_P0PM_1_S1_P0_eHcn4_1_ATACseq_SRR8368605_peak_3080	24	.	2.60129	4.01495	2.46568	1
chr1	76194506	76195551	GSE124336_Fernandez_2019_GSM3529864_P0PM_1_S1_P0_eHcn4_1_ATACseq_SRR8368605_peak_3081	1184	.	20.16	121.124	118.432	513
chr1	76244802	76244946	GSE124336_Fernandez_2019_GSM3529864_P0PM_1_S1_P0_eHcn4_1_ATACseq_SRR8368605_peak_3082	58	.	3.57677	7.51782	5.82803	94
chr1	76246196	76246919	GSE124336_Fernandez_2019_GSM3529864_P0PM_1_S1_P0_eHcn4_1_ATACseq_SRR8368605_peak_3083	242	.	7.31613	26.229	24.2054	277
chr1	76276132	76276608	GSE124336_Fernandez_2019_GSM3529864_P0PM_1_S1_P0_eHcn4_1_ATACseq_SRR8368605_peak_3084	232	.	7.15355	25.2865	23.2744	159
chr1	76283209	76283621	GSE124336_Fernandez_2019_GSM3529864_P0PM_1_S1_P0_eHcn4_1_ATACseq_SRR8368605_peak_3085	329	.	8.77935	35.1165	32.997	281
chr1	76374039	76374191	GSE124336_Fernandez_2019_GSM3529864_P0PM_1_S1_P0_eHcn4_1_ATACseq_SRR8368605_peak_3086	64	.	3.73935	8.17267	6.46315	83
chr1	76388964	76389145	GSE124336_Fernandez_2019_GSM3529864_P0PM_1_S1_P0_eHcn4_1_ATACseq_SRR8368605_peak_3087	52	.	3.41419	6.88177	5.21244	95
chr1	76393395	76393562	GSE124336_Fernandez_2019_GSM3529864_P0PM_1_S1_P0_eHcn4_1_ATACseq_SRR8368605_peak_3088	137	.	5.36516	15.6128	13.7404	115
chr1	76450671	76451530	GSE124336_Fernandez_2019_GSM3529864_P0PM_1_S1_P0_eHcn4_1_ATACseq_SRR8368605_peak_3089	968	.	17.5587	99.4556	96.8832	381
chr1	76457014	76457203	GSE124336_Fernandez_2019_GSM3529864_P0PM_1_S1_P0_eHcn4_1_ATACseq_SRR8368605_peak_3090	34	.	2.92645	5.09501	3.49355	130
chr1	76489159	76490383	GSE124336_Fernandez_2019_GSM3529864_P0PM_1_S1_P0_eHcn4_1_ATACseq_SRR8368605_peak_3091	1337	.	21.9484	136.547	133.771	599
chr1	76490660	76491544	GSE124336_Fernandez_2019_GSM3529864_P0PM_1_S1_P0_eHcn4_1_ATACseq_SRR8368605_peak_3092	371	.	9.42968	39.2798	37.1209	800
chr1	76550595	76551478	GSE124336_Fernandez_2019_GSM3529864_P0PM_1_S1_P0_eHcn4_1_ATACseq_SRR8368605_peak_3093	1225	.	20.6477	125.29	122.575	480
chr1	76551969	76552115	GSE124336_Fernandez_2019_GSM3529864_P0PM_1_S1_P0_eHcn4_1_ATACseq_SRR8368605_peak_3094	15	.	2.27613	3.0349	1.54584	3
chr1	76575510	76575845	GSE124336_Fernandez_2019_GSM3529864_P0PM_1_S1_P0_eHcn4_1_ATACseq_SRR8368605_peak_3095	153	.	5.69032	17.2689	15.3688	208
chr1	76579145	76579869	GSE124336_Fernandez_2019_GSM3529864_P0PM_1_S1_P0_eHcn4_1_ATACseq_SRR8368605_peak_3096	763	.	14.9574	78.8146	76.3652	487
chr1	76597879	76598220	GSE124336_Fernandez_2019_GSM3529864_P0PM_1_S1_P0_eHcn4_1_ATACseq_SRR8368605_peak_3097	137	.	5.36516	15.6128	13.7404	197
chr1	76629976	76630168	GSE124336_Fernandez_2019_GSM3529864_P0PM_1_S1_P0_eHcn4_1_ATACseq_SRR8368605_peak_3098	179	.	6.17806	19.843	17.9035	80
chr1	76637954	76638367	GSE124336_Fernandez_2019_GSM3529864_P0PM_1_S1_P0_eHcn4_1_ATACseq_SRR8368605_peak_3099	187	.	6.34064	20.7238	18.7717	266
chr1	76641352	76641624	GSE124336_Fernandez_2019_GSM3529864_P0PM_1_S1_P0_eHcn4_1_ATACseq_SRR8368605_peak_3100	99	.	4.55226	11.7044	9.90704	74
chr1	76645034	76645239	GSE124336_Fernandez_2019_GSM3529864_P0PM_1_S1_P0_eHcn4_1_ATACseq_SRR8368605_peak_3101	46	.	3.25161	6.26535	4.61752	171
chr1	76651308	76652397	GSE124336_Fernandez_2019_GSM3529864_P0PM_1_S1_P0_eHcn4_1_ATACseq_SRR8368605_peak_3102	381	.	9.59226	40.3395	38.171	615
chr1	76657754	76658837	GSE124336_Fernandez_2019_GSM3529864_P0PM_1_S1_P0_eHcn4_1_ATACseq_SRR8368605_peak_3103	3397	.	43.2464	343.978	339.717	772
chr1	76676907	76677186	GSE124336_Fernandez_2019_GSM3529864_P0PM_1_S1_P0_eHcn4_1_ATACseq_SRR8368605_peak_3104	64	.	3.73935	8.17267	6.46315	73
chr1	76724790	76725326	GSE124336_Fernandez_2019_GSM3529864_P0PM_1_S1_P0_eHcn4_1_ATACseq_SRR8368605_peak_3105	299	.	8.29161	32.0768	29.9881	366
chr1	76819958	76820229	GSE124336_Fernandez_2019_GSM3529864_P0PM_1_S1_P0_eHcn4_1_ATACseq_SRR8368605_peak_3106	91	.	4.38968	10.9658	9.1848	136
chr1	76821785	76821995	GSE124336_Fernandez_2019_GSM3529864_P0PM_1_S1_P0_eHcn4_1_ATACseq_SRR8368605_peak_3107	99	.	4.55226	11.7044	9.90704	138
chr1	76849453	76849606	GSE124336_Fernandez_2019_GSM3529864_P0PM_1_S1_P0_eHcn4_1_ATACseq_SRR8368605_peak_3108	34	.	2.92645	5.09501	3.49355	100
chr1	76941570	76941746	GSE124336_Fernandez_2019_GSM3529864_P0PM_1_S1_P0_eHcn4_1_ATACseq_SRR8368605_peak_3109	52	.	3.41419	6.88177	5.21244	54
chr1	76942377	76943694	GSE124336_Fernandez_2019_GSM3529864_P0PM_1_S1_P0_eHcn4_1_ATACseq_SRR8368605_peak_3110	2441	.	33.8168	247.539	244.112	498
chr1	76943925	76944305	GSE124336_Fernandez_2019_GSM3529864_P0PM_1_S1_P0_eHcn4_1_ATACseq_SRR8368605_peak_3111	46	.	3.25161	6.26535	4.61752	92
chr1	76975165	76976289	GSE124336_Fernandez_2019_GSM3529864_P0PM_1_S1_P0_eHcn4_1_ATACseq_SRR8368605_peak_3112	187	.	6.34064	20.7238	18.7717	396
chr1	76977305	76977502	GSE124336_Fernandez_2019_GSM3529864_P0PM_1_S1_P0_eHcn4_1_ATACseq_SRR8368605_peak_3113	91	.	4.38968	10.9658	9.1848	103
chr1	76979352	76979653	GSE124336_Fernandez_2019_GSM3529864_P0PM_1_S1_P0_eHcn4_1_ATACseq_SRR8368605_peak_3114	19	.	2.43871	3.51174	1.99142	154
chr1	76980563	76981230	GSE124336_Fernandez_2019_GSM3529864_P0PM_1_S1_P0_eHcn4_1_ATACseq_SRR8368605_peak_3115	446	.	10.5677	46.8462	44.6219	121
chr1	77016238	77016446	GSE124336_Fernandez_2019_GSM3529864_P0PM_1_S1_P0_eHcn4_1_ATACseq_SRR8368605_peak_3116	71	.	3.90194	8.84557	7.1172	120
chr1	77017006	77017495	GSE124336_Fernandez_2019_GSM3529864_P0PM_1_S1_P0_eHcn4_1_ATACseq_SRR8368605_peak_3117	340	.	8.94193	36.1457	34.0163	208
chr1	77019885	77020364	GSE124336_Fernandez_2019_GSM3529864_P0PM_1_S1_P0_eHcn4_1_ATACseq_SRR8368605_peak_3118	617	.	13.0065	64.1132	61.7597	268
chr1	77038288	77038712	GSE124336_Fernandez_2019_GSM3529864_P0PM_1_S1_P0_eHcn4_1_ATACseq_SRR8368605_peak_3119	113	.	4.87742	13.226	11.3974	239
chr1	77039934	77040416	GSE124336_Fernandez_2019_GSM3529864_P0PM_1_S1_P0_eHcn4_1_ATACseq_SRR8368605_peak_3120	46	.	3.25161	6.26535	4.61752	306
chr1	77043627	77044462	GSE124336_Fernandez_2019_GSM3529864_P0PM_1_S1_P0_eHcn4_1_ATACseq_SRR8368605_peak_3121	641	.	13.3316	66.5125	64.1427	318
chr1	77048073	77048401	GSE124336_Fernandez_2019_GSM3529864_P0PM_1_S1_P0_eHcn4_1_ATACseq_SRR8368605_peak_3122	24	.	2.60129	4.01495	2.46568	206
chr1	77048601	77050178	GSE124336_Fernandez_2019_GSM3529864_P0PM_1_S1_P0_eHcn4_1_ATACseq_SRR8368605_peak_3123	4160	.	50.4	420.884	416.055	750
chr1	77050468	77051469	GSE124336_Fernandez_2019_GSM3529864_P0PM_1_S1_P0_eHcn4_1_ATACseq_SRR8368605_peak_3124	170	.	6.01548	18.9734	17.0468	648
chr1	77057206	77057427	GSE124336_Fernandez_2019_GSM3529864_P0PM_1_S1_P0_eHcn4_1_ATACseq_SRR8368605_peak_3125	77	.	4.06452	9.53581	7.78926	144
chr1	77060847	77063412	GSE124336_Fernandez_2019_GSM3529864_P0PM_1_S1_P0_eHcn4_1_ATACseq_SRR8368605_peak_3126	2282	.	32.191	231.571	228.253	1798
chr1	77064223	77064727	GSE124336_Fernandez_2019_GSM3529864_P0PM_1_S1_P0_eHcn4_1_ATACseq_SRR8368605_peak_3127	232	.	7.15355	25.2865	23.2744	351
chr1	77065999	77066808	GSE124336_Fernandez_2019_GSM3529864_P0PM_1_S1_P0_eHcn4_1_ATACseq_SRR8368605_peak_3128	121	.	5.04	14.0081	12.1646	51
chr1	77075134	77075515	GSE124336_Fernandez_2019_GSM3529864_P0PM_1_S1_P0_eHcn4_1_ATACseq_SRR8368605_peak_3129	64	.	3.73935	8.17267	6.46315	172
chr1	77080748	77081252	GSE124336_Fernandez_2019_GSM3529864_P0PM_1_S1_P0_eHcn4_1_ATACseq_SRR8368605_peak_3130	413	.	10.08	43.5617	41.3648	163
chr1	77081719	77082085	GSE124336_Fernandez_2019_GSM3529864_P0PM_1_S1_P0_eHcn4_1_ATACseq_SRR8368605_peak_3131	205	.	6.66581	22.5179	20.5412	116
chr1	77083352	77084337	GSE124336_Fernandez_2019_GSM3529864_P0PM_1_S1_P0_eHcn4_1_ATACseq_SRR8368605_peak_3132	179	.	6.17806	19.843	17.9035	673
chr1	77127082	77127289	GSE124336_Fernandez_2019_GSM3529864_P0PM_1_S1_P0_eHcn4_1_ATACseq_SRR8368605_peak_3133	34	.	2.92645	5.09501	3.49355	202
chr1	77127775	77128796	GSE124336_Fernandez_2019_GSM3529864_P0PM_1_S1_P0_eHcn4_1_ATACseq_SRR8368605_peak_3134	839	.	15.9329	86.4245	83.9283	336
chr1	77213243	77214053	GSE124336_Fernandez_2019_GSM3529864_P0PM_1_S1_P0_eHcn4_1_ATACseq_SRR8368605_peak_3135	1351	.	22.111	137.969	135.185	408
chr1	77229573	77230326	GSE124336_Fernandez_2019_GSM3529864_P0PM_1_S1_P0_eHcn4_1_ATACseq_SRR8368605_peak_3136	457	.	10.7303	47.9544	45.721	191
chr1	77244547	77245426	GSE124336_Fernandez_2019_GSM3529864_P0PM_1_S1_P0_eHcn4_1_ATACseq_SRR8368605_peak_3137	457	.	10.7303	47.9544	45.721	331
chr1	77247725	77248986	GSE124336_Fernandez_2019_GSM3529864_P0PM_1_S1_P0_eHcn4_1_ATACseq_SRR8368605_peak_3138	1850	.	27.6387	188.066	185.011	546
chr1	77253416	77253653	GSE124336_Fernandez_2019_GSM3529864_P0PM_1_S1_P0_eHcn4_1_ATACseq_SRR8368605_peak_3139	40	.	3.08903	5.66944	4.04416	103
chr1	77280893	77281148	GSE124336_Fernandez_2019_GSM3529864_P0PM_1_S1_P0_eHcn4_1_ATACseq_SRR8368605_peak_3140	106	.	4.71484	12.4579	10.6448	94
chr1	77281645	77282015	GSE124336_Fernandez_2019_GSM3529864_P0PM_1_S1_P0_eHcn4_1_ATACseq_SRR8368605_peak_3141	64	.	3.73935	8.17267	6.46315	186
chr1	77369324	77369814	GSE124336_Fernandez_2019_GSM3529864_P0PM_1_S1_P0_eHcn4_1_ATACseq_SRR8368605_peak_3142	77	.	4.06452	9.53581	7.78926	276
chr1	77370913	77371438	GSE124336_Fernandez_2019_GSM3529864_P0PM_1_S1_P0_eHcn4_1_ATACseq_SRR8368605_peak_3143	260	.	7.64129	28.1424	26.0965	199
chr1	77372165	77372777	GSE124336_Fernandez_2019_GSM3529864_P0PM_1_S1_P0_eHcn4_1_ATACseq_SRR8368605_peak_3144	106	.	4.71484	12.4579	10.6448	228
chr1	77377352	77377673	GSE124336_Fernandez_2019_GSM3529864_P0PM_1_S1_P0_eHcn4_1_ATACseq_SRR8368605_peak_3145	24	.	2.60129	4.01495	2.46568	281
chr1	77384315	77384619	GSE124336_Fernandez_2019_GSM3529864_P0PM_1_S1_P0_eHcn4_1_ATACseq_SRR8368605_peak_3146	15	.	2.27613	3.0349	1.54584	181
chr1	77386363	77386509	GSE124336_Fernandez_2019_GSM3529864_P0PM_1_S1_P0_eHcn4_1_ATACseq_SRR8368605_peak_3147	71	.	3.90194	8.84557	7.1172	87
chr1	77388818	77389141	GSE124336_Fernandez_2019_GSM3529864_P0PM_1_S1_P0_eHcn4_1_ATACseq_SRR8368605_peak_3148	58	.	3.57677	7.51782	5.82803	120
chr1	77391418	77391695	GSE124336_Fernandez_2019_GSM3529864_P0PM_1_S1_P0_eHcn4_1_ATACseq_SRR8368605_peak_3149	34	.	2.92645	5.09501	3.49355	101
chr1	77402215	77403275	GSE124336_Fernandez_2019_GSM3529864_P0PM_1_S1_P0_eHcn4_1_ATACseq_SRR8368605_peak_3150	479	.	11.0555	50.1903	47.939	591
chr1	77404418	77404582	GSE124336_Fernandez_2019_GSM3529864_P0PM_1_S1_P0_eHcn4_1_ATACseq_SRR8368605_peak_3151	34	.	2.92645	5.09501	3.49355	106
chr1	77404755	77404900	GSE124336_Fernandez_2019_GSM3529864_P0PM_1_S1_P0_eHcn4_1_ATACseq_SRR8368605_peak_3152	46	.	3.25161	6.26535	4.61752	84
chr1	77406837	77407020	GSE124336_Fernandez_2019_GSM3529864_P0PM_1_S1_P0_eHcn4_1_ATACseq_SRR8368605_peak_3153	15	.	2.27613	3.0349	1.54584	21
chr1	77407160	77407417	GSE124336_Fernandez_2019_GSM3529864_P0PM_1_S1_P0_eHcn4_1_ATACseq_SRR8368605_peak_3154	19	.	2.43871	3.51174	1.99142	169
chr1	77409839	77410420	GSE124336_Fernandez_2019_GSM3529864_P0PM_1_S1_P0_eHcn4_1_ATACseq_SRR8368605_peak_3155	121	.	5.04	14.0081	12.1646	152
chr1	77411482	77411653	GSE124336_Fernandez_2019_GSM3529864_P0PM_1_S1_P0_eHcn4_1_ATACseq_SRR8368605_peak_3156	29	.	2.76387	4.54313	2.96692	60
chr1	77411934	77413393	GSE124336_Fernandez_2019_GSM3529864_P0PM_1_S1_P0_eHcn4_1_ATACseq_SRR8368605_peak_3157	1466	.	23.4116	149.456	146.611	561
chr1	77413544	77413732	GSE124336_Fernandez_2019_GSM3529864_P0PM_1_S1_P0_eHcn4_1_ATACseq_SRR8368605_peak_3158	24	.	2.60129	4.01495	2.46568	170
chr1	77414391	77415140	GSE124336_Fernandez_2019_GSM3529864_P0PM_1_S1_P0_eHcn4_1_ATACseq_SRR8368605_peak_3159	84	.	4.2271	10.2428	8.4787	84
chr1	77420413	77420650	GSE124336_Fernandez_2019_GSM3529864_P0PM_1_S1_P0_eHcn4_1_ATACseq_SRR8368605_peak_3160	205	.	6.66581	22.5179	20.5412	117
chr1	77426908	77427602	GSE124336_Fernandez_2019_GSM3529864_P0PM_1_S1_P0_eHcn4_1_ATACseq_SRR8368605_peak_3161	1035	.	18.3716	106.124	103.514	287
chr1	77427950	77428428	GSE124336_Fernandez_2019_GSM3529864_P0PM_1_S1_P0_eHcn4_1_ATACseq_SRR8368605_peak_3162	58	.	3.57677	7.51782	5.82803	96
chr1	77435326	77435632	GSE124336_Fernandez_2019_GSM3529864_P0PM_1_S1_P0_eHcn4_1_ATACseq_SRR8368605_peak_3163	29	.	2.76387	4.54313	2.96692	68
chr1	77439506	77439649	GSE124336_Fernandez_2019_GSM3529864_P0PM_1_S1_P0_eHcn4_1_ATACseq_SRR8368605_peak_3164	29	.	2.76387	4.54313	2.96692	120
chr1	77440738	77441651	GSE124336_Fernandez_2019_GSM3529864_P0PM_1_S1_P0_eHcn4_1_ATACseq_SRR8368605_peak_3165	214	.	6.82839	23.4307	21.442	800
chr1	77441954	77442278	GSE124336_Fernandez_2019_GSM3529864_P0PM_1_S1_P0_eHcn4_1_ATACseq_SRR8368605_peak_3166	71	.	3.90194	8.84557	7.1172	52
chr1	77444005	77445543	GSE124336_Fernandez_2019_GSM3529864_P0PM_1_S1_P0_eHcn4_1_ATACseq_SRR8368605_peak_3167	214	.	6.82839	23.4307	21.442	258
chr1	77454213	77454434	GSE124336_Fernandez_2019_GSM3529864_P0PM_1_S1_P0_eHcn4_1_ATACseq_SRR8368605_peak_3168	19	.	2.43871	3.51174	1.99142	216
chr1	77458050	77458579	GSE124336_Fernandez_2019_GSM3529864_P0PM_1_S1_P0_eHcn4_1_ATACseq_SRR8368605_peak_3169	34	.	2.92645	5.09501	3.49355	119
chr1	77459668	77460044	GSE124336_Fernandez_2019_GSM3529864_P0PM_1_S1_P0_eHcn4_1_ATACseq_SRR8368605_peak_3170	46	.	3.25161	6.26535	4.61752	51
chr1	77460264	77461265	GSE124336_Fernandez_2019_GSM3529864_P0PM_1_S1_P0_eHcn4_1_ATACseq_SRR8368605_peak_3171	121	.	5.04	14.0081	12.1646	576
chr1	77461561	77462499	GSE124336_Fernandez_2019_GSM3529864_P0PM_1_S1_P0_eHcn4_1_ATACseq_SRR8368605_peak_3172	299	.	8.29161	32.0768	29.9881	520
chr1	77465515	77466036	GSE124336_Fernandez_2019_GSM3529864_P0PM_1_S1_P0_eHcn4_1_ATACseq_SRR8368605_peak_3173	58	.	3.57677	7.51782	5.82803	367
chr1	77466518	77466871	GSE124336_Fernandez_2019_GSM3529864_P0PM_1_S1_P0_eHcn4_1_ATACseq_SRR8368605_peak_3174	24	.	2.60129	4.01495	2.46568	200
chr1	77470491	77470660	GSE124336_Fernandez_2019_GSM3529864_P0PM_1_S1_P0_eHcn4_1_ATACseq_SRR8368605_peak_3175	19	.	2.43871	3.51174	1.99142	2
chr1	77471105	77471534	GSE124336_Fernandez_2019_GSM3529864_P0PM_1_S1_P0_eHcn4_1_ATACseq_SRR8368605_peak_3176	46	.	3.25161	6.26535	4.61752	405
chr1	77472904	77473229	GSE124336_Fernandez_2019_GSM3529864_P0PM_1_S1_P0_eHcn4_1_ATACseq_SRR8368605_peak_3177	29	.	2.76387	4.54313	2.96692	51
chr1	77473566	77474096	GSE124336_Fernandez_2019_GSM3529864_P0PM_1_S1_P0_eHcn4_1_ATACseq_SRR8368605_peak_3178	34	.	2.92645	5.09501	3.49355	451
chr1	77485106	77485683	GSE124336_Fernandez_2019_GSM3529864_P0PM_1_S1_P0_eHcn4_1_ATACseq_SRR8368605_peak_3179	40	.	3.08903	5.66944	4.04416	76
chr1	77487467	77488449	GSE124336_Fernandez_2019_GSM3529864_P0PM_1_S1_P0_eHcn4_1_ATACseq_SRR8368605_peak_3180	46	.	3.25161	6.26535	4.61752	612
chr1	77491912	77492170	GSE124336_Fernandez_2019_GSM3529864_P0PM_1_S1_P0_eHcn4_1_ATACseq_SRR8368605_peak_3181	19	.	2.43871	3.51174	1.99142	108
chr1	77494136	77494292	GSE124336_Fernandez_2019_GSM3529864_P0PM_1_S1_P0_eHcn4_1_ATACseq_SRR8368605_peak_3182	24	.	2.60129	4.01495	2.46568	145
chr1	77495199	77495418	GSE124336_Fernandez_2019_GSM3529864_P0PM_1_S1_P0_eHcn4_1_ATACseq_SRR8368605_peak_3183	64	.	3.73935	8.17267	6.46315	133
chr1	77496641	77496957	GSE124336_Fernandez_2019_GSM3529864_P0PM_1_S1_P0_eHcn4_1_ATACseq_SRR8368605_peak_3184	46	.	3.25161	6.26535	4.61752	189
chr1	77497482	77497817	GSE124336_Fernandez_2019_GSM3529864_P0PM_1_S1_P0_eHcn4_1_ATACseq_SRR8368605_peak_3185	24	.	2.60129	4.01495	2.46568	261
chr1	77501866	77502193	GSE124336_Fernandez_2019_GSM3529864_P0PM_1_S1_P0_eHcn4_1_ATACseq_SRR8368605_peak_3186	19	.	2.43871	3.51174	1.99142	276
chr1	77502418	77503007	GSE124336_Fernandez_2019_GSM3529864_P0PM_1_S1_P0_eHcn4_1_ATACseq_SRR8368605_peak_3187	129	.	5.20258	14.8039	12.9457	312
chr1	77503318	77504242	GSE124336_Fernandez_2019_GSM3529864_P0PM_1_S1_P0_eHcn4_1_ATACseq_SRR8368605_peak_3188	179	.	6.17806	19.843	17.9035	681
chr1	77504665	77506236	GSE124336_Fernandez_2019_GSM3529864_P0PM_1_S1_P0_eHcn4_1_ATACseq_SRR8368605_peak_3189	170	.	6.01548	18.9734	17.0468	687
chr1	77506401	77507165	GSE124336_Fernandez_2019_GSM3529864_P0PM_1_S1_P0_eHcn4_1_ATACseq_SRR8368605_peak_3190	46	.	3.25161	6.26535	4.61752	493
chr1	77508746	77508932	GSE124336_Fernandez_2019_GSM3529864_P0PM_1_S1_P0_eHcn4_1_ATACseq_SRR8368605_peak_3191	40	.	3.08903	5.66944	4.04416	161
chr1	77510769	77511348	GSE124336_Fernandez_2019_GSM3529864_P0PM_1_S1_P0_eHcn4_1_ATACseq_SRR8368605_peak_3192	52	.	3.41419	6.88177	5.21244	391
chr1	77511838	77516965	GSE124336_Fernandez_2019_GSM3529864_P0PM_1_S1_P0_eHcn4_1_ATACseq_SRR8368605_peak_3193	2617	.	35.6052	265.342	261.786	3258
chr1	77720530	77720806	GSE124336_Fernandez_2019_GSM3529864_P0PM_1_S1_P0_eHcn4_1_ATACseq_SRR8368605_peak_3194	40	.	3.08903	5.66944	4.04416	202
chr1	77824470	77824890	GSE124336_Fernandez_2019_GSM3529864_P0PM_1_S1_P0_eHcn4_1_ATACseq_SRR8368605_peak_3195	196	.	6.50323	21.6155	19.651	158
chr1	77896385	77896646	GSE124336_Fernandez_2019_GSM3529864_P0PM_1_S1_P0_eHcn4_1_ATACseq_SRR8368605_peak_3196	145	.	5.52774	16.4346	14.5482	43
chr1	77911784	77912102	GSE124336_Fernandez_2019_GSM3529864_P0PM_1_S1_P0_eHcn4_1_ATACseq_SRR8368605_peak_3197	196	.	6.50323	21.6155	19.651	115
chr1	77934285	77935712	GSE124336_Fernandez_2019_GSM3529864_P0PM_1_S1_P0_eHcn4_1_ATACseq_SRR8368605_peak_3198	714	.	14.3071	73.8345	71.4166	628
chr1	77943237	77943495	GSE124336_Fernandez_2019_GSM3529864_P0PM_1_S1_P0_eHcn4_1_ATACseq_SRR8368605_peak_3199	270	.	7.80387	29.1128	27.056	86
chr1	77947263	77948429	GSE124336_Fernandez_2019_GSM3529864_P0PM_1_S1_P0_eHcn4_1_ATACseq_SRR8368605_peak_3200	714	.	14.3071	73.8345	71.4166	636
chr1	77964598	77965304	GSE124336_Fernandez_2019_GSM3529864_P0PM_1_S1_P0_eHcn4_1_ATACseq_SRR8368605_peak_3201	776	.	15.12	80.0714	77.6142	253
chr1	77972318	77972599	GSE124336_Fernandez_2019_GSM3529864_P0PM_1_S1_P0_eHcn4_1_ATACseq_SRR8368605_peak_3202	170	.	6.01548	18.9734	17.0468	194
chr1	77978806	77979137	GSE124336_Fernandez_2019_GSM3529864_P0PM_1_S1_P0_eHcn4_1_ATACseq_SRR8368605_peak_3203	582	.	12.5187	60.5549	58.2263	118
chr1	78018242	78018428	GSE124336_Fernandez_2019_GSM3529864_P0PM_1_S1_P0_eHcn4_1_ATACseq_SRR8368605_peak_3204	24	.	2.60129	4.01495	2.46568	143
chr1	78021122	78021403	GSE124336_Fernandez_2019_GSM3529864_P0PM_1_S1_P0_eHcn4_1_ATACseq_SRR8368605_peak_3205	84	.	4.2271	10.2428	8.4787	141
chr1	78032779	78033117	GSE124336_Fernandez_2019_GSM3529864_P0PM_1_S1_P0_eHcn4_1_ATACseq_SRR8368605_peak_3206	137	.	5.36516	15.6128	13.7404	265
chr1	78189545	78190046	GSE124336_Fernandez_2019_GSM3529864_P0PM_1_S1_P0_eHcn4_1_ATACseq_SRR8368605_peak_3207	77	.	4.06452	9.53581	7.78926	304
chr1	78196270	78197424	GSE124336_Fernandez_2019_GSM3529864_P0PM_1_S1_P0_eHcn4_1_ATACseq_SRR8368605_peak_3208	91	.	4.38968	10.9658	9.1848	389
chr1	78200177	78200466	GSE124336_Fernandez_2019_GSM3529864_P0PM_1_S1_P0_eHcn4_1_ATACseq_SRR8368605_peak_3209	34	.	2.92645	5.09501	3.49355	72
chr1	78201259	78201817	GSE124336_Fernandez_2019_GSM3529864_P0PM_1_S1_P0_eHcn4_1_ATACseq_SRR8368605_peak_3210	84	.	4.2271	10.2428	8.4787	209
chr1	78203699	78204003	GSE124336_Fernandez_2019_GSM3529864_P0PM_1_S1_P0_eHcn4_1_ATACseq_SRR8368605_peak_3211	121	.	5.04	14.0081	12.1646	238
chr1	78215748	78217796	GSE124336_Fernandez_2019_GSM3529864_P0PM_1_S1_P0_eHcn4_1_ATACseq_SRR8368605_peak_3212	392	.	9.75484	41.4064	39.2284	1674
chr1	78218036	78218481	GSE124336_Fernandez_2019_GSM3529864_P0PM_1_S1_P0_eHcn4_1_ATACseq_SRR8368605_peak_3213	91	.	4.38968	10.9658	9.1848	258
chr1	78279086	78279242	GSE124336_Fernandez_2019_GSM3529864_P0PM_1_S1_P0_eHcn4_1_ATACseq_SRR8368605_peak_3214	24	.	2.60129	4.01495	2.46568	5
chr1	78284421	78285174	GSE124336_Fernandez_2019_GSM3529864_P0PM_1_S1_P0_eHcn4_1_ATACseq_SRR8368605_peak_3215	319	.	8.61677	34.0951	31.9858	355
chr1	78310054	78311223	GSE124336_Fernandez_2019_GSM3529864_P0PM_1_S1_P0_eHcn4_1_ATACseq_SRR8368605_peak_3216	137	.	5.36516	15.6128	13.7404	956
chr1	78328616	78329266	GSE124336_Fernandez_2019_GSM3529864_P0PM_1_S1_P0_eHcn4_1_ATACseq_SRR8368605_peak_3217	751	.	14.7948	77.5624	75.1208	264
chr1	78338016	78338500	GSE124336_Fernandez_2019_GSM3529864_P0PM_1_S1_P0_eHcn4_1_ATACseq_SRR8368605_peak_3218	153	.	5.69032	17.2689	15.3688	262
chr1	78339520	78340179	GSE124336_Fernandez_2019_GSM3529864_P0PM_1_S1_P0_eHcn4_1_ATACseq_SRR8368605_peak_3219	929	.	17.071	95.5025	92.953	271
chr1	78355197	78355638	GSE124336_Fernandez_2019_GSM3529864_P0PM_1_S1_P0_eHcn4_1_ATACseq_SRR8368605_peak_3220	121	.	5.04	14.0081	12.1646	136
chr1	78357847	78358266	GSE124336_Fernandez_2019_GSM3529864_P0PM_1_S1_P0_eHcn4_1_ATACseq_SRR8368605_peak_3221	106	.	4.71484	12.4579	10.6448	193
chr1	78365663	78365807	GSE124336_Fernandez_2019_GSM3529864_P0PM_1_S1_P0_eHcn4_1_ATACseq_SRR8368605_peak_3222	46	.	3.25161	6.26535	4.61752	32
chr1	78367881	78368277	GSE124336_Fernandez_2019_GSM3529864_P0PM_1_S1_P0_eHcn4_1_ATACseq_SRR8368605_peak_3223	52	.	3.41419	6.88177	5.21244	312
chr1	78371480	78372761	GSE124336_Fernandez_2019_GSM3529864_P0PM_1_S1_P0_eHcn4_1_ATACseq_SRR8368605_peak_3224	2219	.	31.5406	225.245	221.968	311
chr1	78396365	78396957	GSE124336_Fernandez_2019_GSM3529864_P0PM_1_S1_P0_eHcn4_1_ATACseq_SRR8368605_peak_3225	501	.	11.3806	52.4515	50.1827	343
chr1	78399845	78400018	GSE124336_Fernandez_2019_GSM3529864_P0PM_1_S1_P0_eHcn4_1_ATACseq_SRR8368605_peak_3226	46	.	3.25161	6.26535	4.61752	71
chr1	78419562	78420051	GSE124336_Fernandez_2019_GSM3529864_P0PM_1_S1_P0_eHcn4_1_ATACseq_SRR8368605_peak_3227	726	.	14.4697	75.0723	72.6466	236
chr1	78425544	78426786	GSE124336_Fernandez_2019_GSM3529864_P0PM_1_S1_P0_eHcn4_1_ATACseq_SRR8368605_peak_3228	1685	.	25.8503	171.504	168.541	623
chr1	78426957	78427129	GSE124336_Fernandez_2019_GSM3529864_P0PM_1_S1_P0_eHcn4_1_ATACseq_SRR8368605_peak_3229	64	.	3.73935	8.17267	6.46315	30
chr1	78437091	78437510	GSE124336_Fernandez_2019_GSM3529864_P0PM_1_S1_P0_eHcn4_1_ATACseq_SRR8368605_peak_3230	196	.	6.50323	21.6155	19.651	228
chr1	78454689	78454932	GSE124336_Fernandez_2019_GSM3529864_P0PM_1_S1_P0_eHcn4_1_ATACseq_SRR8368605_peak_3231	106	.	4.71484	12.4579	10.6448	186
chr1	78488270	78489724	GSE124336_Fernandez_2019_GSM3529864_P0PM_1_S1_P0_eHcn4_1_ATACseq_SRR8368605_peak_3232	1804	.	27.151	183.518	180.489	626
chr1	78525123	78525430	GSE124336_Fernandez_2019_GSM3529864_P0PM_1_S1_P0_eHcn4_1_ATACseq_SRR8368605_peak_3233	99	.	4.55226	11.7044	9.90704	245
chr1	78536891	78538036	GSE124336_Fernandez_2019_GSM3529864_P0PM_1_S1_P0_eHcn4_1_ATACseq_SRR8368605_peak_3234	629	.	13.169	65.3102	62.9485	774
chr1	78539046	78539603	GSE124336_Fernandez_2019_GSM3529864_P0PM_1_S1_P0_eHcn4_1_ATACseq_SRR8368605_peak_3235	582	.	12.5187	60.5549	58.2263	351
chr1	78567062	78568828	GSE124336_Fernandez_2019_GSM3529864_P0PM_1_S1_P0_eHcn4_1_ATACseq_SRR8368605_peak_3236	547	.	12.031	57.047	54.7437	1343
chr1	78569586	78570070	GSE124336_Fernandez_2019_GSM3529864_P0PM_1_S1_P0_eHcn4_1_ATACseq_SRR8368605_peak_3237	153	.	5.69032	17.2689	15.3688	292
chr1	78593930	78594198	GSE124336_Fernandez_2019_GSM3529864_P0PM_1_S1_P0_eHcn4_1_ATACseq_SRR8368605_peak_3238	64	.	3.73935	8.17267	6.46315	113
chr1	78595229	78595419	GSE124336_Fernandez_2019_GSM3529864_P0PM_1_S1_P0_eHcn4_1_ATACseq_SRR8368605_peak_3239	34	.	2.92645	5.09501	3.49355	62
chr1	78610982	78611813	GSE124336_Fernandez_2019_GSM3529864_P0PM_1_S1_P0_eHcn4_1_ATACseq_SRR8368605_peak_3240	677	.	13.8194	70.1507	67.7567	294
chr1	78647030	78647760	GSE124336_Fernandez_2019_GSM3529864_P0PM_1_S1_P0_eHcn4_1_ATACseq_SRR8368605_peak_3241	179	.	6.17806	19.843	17.9035	78
chr1	78656210	78659595	GSE124336_Fernandez_2019_GSM3529864_P0PM_1_S1_P0_eHcn4_1_ATACseq_SRR8368605_peak_3242	2764	.	37.0684	280.088	276.416	1538
chr1	78702180	78702485	GSE124336_Fernandez_2019_GSM3529864_P0PM_1_S1_P0_eHcn4_1_ATACseq_SRR8368605_peak_3243	113	.	4.87742	13.226	11.3974	179
chr1	78724533	78724927	GSE124336_Fernandez_2019_GSM3529864_P0PM_1_S1_P0_eHcn4_1_ATACseq_SRR8368605_peak_3244	413	.	10.08	43.5617	41.3648	158
chr1	78737695	78737992	GSE124336_Fernandez_2019_GSM3529864_P0PM_1_S1_P0_eHcn4_1_ATACseq_SRR8368605_peak_3245	121	.	5.04	14.0081	12.1646	100
chr1	78744865	78746221	GSE124336_Fernandez_2019_GSM3529864_P0PM_1_S1_P0_eHcn4_1_ATACseq_SRR8368605_peak_3246	1451	.	23.249	148.009	145.172	869
chr1	78761088	78761457	GSE124336_Fernandez_2019_GSM3529864_P0PM_1_S1_P0_eHcn4_1_ATACseq_SRR8368605_peak_3247	77	.	4.06452	9.53581	7.78926	84
chr1	78774713	78775071	GSE124336_Fernandez_2019_GSM3529864_P0PM_1_S1_P0_eHcn4_1_ATACseq_SRR8368605_peak_3248	84	.	4.2271	10.2428	8.4787	214
chr1	78811919	78812402	GSE124336_Fernandez_2019_GSM3529864_P0PM_1_S1_P0_eHcn4_1_ATACseq_SRR8368605_peak_3249	106	.	4.71484	12.4579	10.6448	224
chr1	78819008	78820184	GSE124336_Fernandez_2019_GSM3529864_P0PM_1_S1_P0_eHcn4_1_ATACseq_SRR8368605_peak_3250	903	.	16.7458	92.8876	90.3532	834
chr1	78821312	78821483	GSE124336_Fernandez_2019_GSM3529864_P0PM_1_S1_P0_eHcn4_1_ATACseq_SRR8368605_peak_3251	58	.	3.57677	7.51782	5.82803	15
chr1	78852551	78852875	GSE124336_Fernandez_2019_GSM3529864_P0PM_1_S1_P0_eHcn4_1_ATACseq_SRR8368605_peak_3252	34	.	2.92645	5.09501	3.49355	18
chr1	78859825	78860705	GSE124336_Fernandez_2019_GSM3529864_P0PM_1_S1_P0_eHcn4_1_ATACseq_SRR8368605_peak_3253	890	.	16.5832	91.5864	89.0597	412
chr1	78862405	78862571	GSE124336_Fernandez_2019_GSM3529864_P0PM_1_S1_P0_eHcn4_1_ATACseq_SRR8368605_peak_3254	52	.	3.41419	6.88177	5.21244	101
chr1	78863848	78864200	GSE124336_Fernandez_2019_GSM3529864_P0PM_1_S1_P0_eHcn4_1_ATACseq_SRR8368605_peak_3255	91	.	4.38968	10.9658	9.1848	276
chr1	78866662	78866985	GSE124336_Fernandez_2019_GSM3529864_P0PM_1_S1_P0_eHcn4_1_ATACseq_SRR8368605_peak_3256	46	.	3.25161	6.26535	4.61752	110
chr1	79269054	79269207	GSE124336_Fernandez_2019_GSM3529864_P0PM_1_S1_P0_eHcn4_1_ATACseq_SRR8368605_peak_3257	24	.	2.60129	4.01495	2.46568	5
chr1	79362476	79362976	GSE124336_Fernandez_2019_GSM3529864_P0PM_1_S1_P0_eHcn4_1_ATACseq_SRR8368605_peak_3258	290	.	8.12903	31.0802	29.0019	360
chr1	79418189	79418572	GSE124336_Fernandez_2019_GSM3529864_P0PM_1_S1_P0_eHcn4_1_ATACseq_SRR8368605_peak_3259	402	.	9.91742	42.4805	40.2931	193
chr1	79439804	79440308	GSE124336_Fernandez_2019_GSM3529864_P0PM_1_S1_P0_eHcn4_1_ATACseq_SRR8368605_peak_3260	877	.	16.4206	90.2895	87.7703	248
chr1	79580899	79581801	GSE124336_Fernandez_2019_GSM3529864_P0PM_1_S1_P0_eHcn4_1_ATACseq_SRR8368605_peak_3261	501	.	11.3806	52.4515	50.1827	669
chr1	79589422	79590765	GSE124336_Fernandez_2019_GSM3529864_P0PM_1_S1_P0_eHcn4_1_ATACseq_SRR8368605_peak_3262	424	.	10.2426	44.6497	42.4436	192
chr1	79592797	79593079	GSE124336_Fernandez_2019_GSM3529864_P0PM_1_S1_P0_eHcn4_1_ATACseq_SRR8368605_peak_3263	290	.	8.12903	31.0802	29.0019	90
chr1	79631307	79632227	GSE124336_Fernandez_2019_GSM3529864_P0PM_1_S1_P0_eHcn4_1_ATACseq_SRR8368605_peak_3264	665	.	13.6568	68.9328	66.5469	378
chr1	79640092	79640397	GSE124336_Fernandez_2019_GSM3529864_P0PM_1_S1_P0_eHcn4_1_ATACseq_SRR8368605_peak_3265	179	.	6.17806	19.843	17.9035	222
chr1	79641580	79641824	GSE124336_Fernandez_2019_GSM3529864_P0PM_1_S1_P0_eHcn4_1_ATACseq_SRR8368605_peak_3266	99	.	4.55226	11.7044	9.90704	67
chr1	79665023	79665211	GSE124336_Fernandez_2019_GSM3529864_P0PM_1_S1_P0_eHcn4_1_ATACseq_SRR8368605_peak_3267	46	.	3.25161	6.26535	4.61752	124
chr1	79668254	79669100	GSE124336_Fernandez_2019_GSM3529864_P0PM_1_S1_P0_eHcn4_1_ATACseq_SRR8368605_peak_3268	232	.	7.15355	25.2865	23.2744	466
chr1	79671542	79672426	GSE124336_Fernandez_2019_GSM3529864_P0PM_1_S1_P0_eHcn4_1_ATACseq_SRR8368605_peak_3269	457	.	10.7303	47.9544	45.721	455
chr1	79682956	79683105	GSE124336_Fernandez_2019_GSM3529864_P0PM_1_S1_P0_eHcn4_1_ATACseq_SRR8368605_peak_3270	29	.	2.76387	4.54313	2.96692	142
chr1	79745918	79746652	GSE124336_Fernandez_2019_GSM3529864_P0PM_1_S1_P0_eHcn4_1_ATACseq_SRR8368605_peak_3271	1323	.	21.7858	135.128	132.36	307
chr1	79751214	79751393	GSE124336_Fernandez_2019_GSM3529864_P0PM_1_S1_P0_eHcn4_1_ATACseq_SRR8368605_peak_3272	34	.	2.92645	5.09501	3.49355	107
chr1	79755481	79755808	GSE124336_Fernandez_2019_GSM3529864_P0PM_1_S1_P0_eHcn4_1_ATACseq_SRR8368605_peak_3273	129	.	5.20258	14.8039	12.9457	78
chr1	79756969	79757573	GSE124336_Fernandez_2019_GSM3529864_P0PM_1_S1_P0_eHcn4_1_ATACseq_SRR8368605_peak_3274	242	.	7.31613	26.229	24.2054	156
chr1	79760803	79762175	GSE124336_Fernandez_2019_GSM3529864_P0PM_1_S1_P0_eHcn4_1_ATACseq_SRR8368605_peak_3275	1971	.	28.9394	200.306	197.181	933
chr1	79775699	79776542	GSE124336_Fernandez_2019_GSM3529864_P0PM_1_S1_P0_eHcn4_1_ATACseq_SRR8368605_peak_3276	1910	.	28.289	194.166	191.077	345
chr1	79786640	79786921	GSE124336_Fernandez_2019_GSM3529864_P0PM_1_S1_P0_eHcn4_1_ATACseq_SRR8368605_peak_3277	280	.	7.96645	30.0921	28.0245	71
chr1	79788635	79788968	GSE124336_Fernandez_2019_GSM3529864_P0PM_1_S1_P0_eHcn4_1_ATACseq_SRR8368605_peak_3278	196	.	6.50323	21.6155	19.651	125
chr1	79797101	79797410	GSE124336_Fernandez_2019_GSM3529864_P0PM_1_S1_P0_eHcn4_1_ATACseq_SRR8368605_peak_3279	52	.	3.41419	6.88177	5.21244	171
chr1	79803128	79803335	GSE124336_Fernandez_2019_GSM3529864_P0PM_1_S1_P0_eHcn4_1_ATACseq_SRR8368605_peak_3280	121	.	5.04	14.0081	12.1646	92
chr1	79806893	79807388	GSE124336_Fernandez_2019_GSM3529864_P0PM_1_S1_P0_eHcn4_1_ATACseq_SRR8368605_peak_3281	91	.	4.38968	10.9658	9.1848	215
chr1	79807673	79807835	GSE124336_Fernandez_2019_GSM3529864_P0PM_1_S1_P0_eHcn4_1_ATACseq_SRR8368605_peak_3282	24	.	2.60129	4.01495	2.46568	95
chr1	79809919	79810071	GSE124336_Fernandez_2019_GSM3529864_P0PM_1_S1_P0_eHcn4_1_ATACseq_SRR8368605_peak_3283	29	.	2.76387	4.54313	2.96692	22
chr1	79818835	79819934	GSE124336_Fernandez_2019_GSM3529864_P0PM_1_S1_P0_eHcn4_1_ATACseq_SRR8368605_peak_3284	280	.	7.96645	30.0921	28.0245	655
chr1	79823242	79823387	GSE124336_Fernandez_2019_GSM3529864_P0PM_1_S1_P0_eHcn4_1_ATACseq_SRR8368605_peak_3285	58	.	3.57677	7.51782	5.82803	76
chr1	79824232	79824579	GSE124336_Fernandez_2019_GSM3529864_P0PM_1_S1_P0_eHcn4_1_ATACseq_SRR8368605_peak_3286	34	.	2.92645	5.09501	3.49355	168
chr1	79849943	79851065	GSE124336_Fernandez_2019_GSM3529864_P0PM_1_S1_P0_eHcn4_1_ATACseq_SRR8368605_peak_3287	524	.	11.7058	54.7373	52.4512	538
chr1	79857768	79859222	GSE124336_Fernandez_2019_GSM3529864_P0PM_1_S1_P0_eHcn4_1_ATACseq_SRR8368605_peak_3288	788	.	15.2826	81.333	78.8679	633
chr1	79880610	79881001	GSE124336_Fernandez_2019_GSM3529864_P0PM_1_S1_P0_eHcn4_1_ATACseq_SRR8368605_peak_3289	179	.	6.17806	19.843	17.9035	164
chr1	79882433	79883307	GSE124336_Fernandez_2019_GSM3529864_P0PM_1_S1_P0_eHcn4_1_ATACseq_SRR8368605_peak_3290	826	.	15.7703	85.1449	82.6564	398
chr1	79956066	79956395	GSE124336_Fernandez_2019_GSM3529864_P0PM_1_S1_P0_eHcn4_1_ATACseq_SRR8368605_peak_3291	413	.	10.08	43.5617	41.3648	238
chr1	79957559	79958565	GSE124336_Fernandez_2019_GSM3529864_P0PM_1_S1_P0_eHcn4_1_ATACseq_SRR8368605_peak_3292	446	.	10.5677	46.8462	44.6219	586
chr1	79979888	79980515	GSE124336_Fernandez_2019_GSM3529864_P0PM_1_S1_P0_eHcn4_1_ATACseq_SRR8368605_peak_3293	558	.	12.1935	58.2106	55.8988	186
chr1	80010837	80011050	GSE124336_Fernandez_2019_GSM3529864_P0PM_1_S1_P0_eHcn4_1_ATACseq_SRR8368605_peak_3294	34	.	2.92645	5.09501	3.49355	40
chr1	80018681	80019117	GSE124336_Fernandez_2019_GSM3529864_P0PM_1_S1_P0_eHcn4_1_ATACseq_SRR8368605_peak_3295	34	.	2.92645	5.09501	3.49355	148
chr1	80031142	80031720	GSE124336_Fernandez_2019_GSM3529864_P0PM_1_S1_P0_eHcn4_1_ATACseq_SRR8368605_peak_3296	99	.	4.55226	11.7044	9.90704	293
chr1	80074070	80074408	GSE124336_Fernandez_2019_GSM3529864_P0PM_1_S1_P0_eHcn4_1_ATACseq_SRR8368605_peak_3297	29	.	2.76387	4.54313	2.96692	118
chr1	80106264	80106560	GSE124336_Fernandez_2019_GSM3529864_P0PM_1_S1_P0_eHcn4_1_ATACseq_SRR8368605_peak_3298	187	.	6.34064	20.7238	18.7717	234
chr1	80178005	80178151	GSE124336_Fernandez_2019_GSM3529864_P0PM_1_S1_P0_eHcn4_1_ATACseq_SRR8368605_peak_3299	19	.	2.43871	3.51174	1.99142	22
chr1	80181017	80181469	GSE124336_Fernandez_2019_GSM3529864_P0PM_1_S1_P0_eHcn4_1_ATACseq_SRR8368605_peak_3300	251	.	7.47871	27.181	25.1463	234
chr1	80192819	80193719	GSE124336_Fernandez_2019_GSM3529864_P0PM_1_S1_P0_eHcn4_1_ATACseq_SRR8368605_peak_3301	535	.	11.8684	55.8892	53.5945	239
chr1	80202481	80202910	GSE124336_Fernandez_2019_GSM3529864_P0PM_1_S1_P0_eHcn4_1_ATACseq_SRR8368605_peak_3302	106	.	4.71484	12.4579	10.6448	220
chr1	80207553	80208177	GSE124336_Fernandez_2019_GSM3529864_P0PM_1_S1_P0_eHcn4_1_ATACseq_SRR8368605_peak_3303	329	.	8.77935	35.1165	32.997	463
chr1	80209774	80210293	GSE124336_Fernandez_2019_GSM3529864_P0PM_1_S1_P0_eHcn4_1_ATACseq_SRR8368605_peak_3304	170	.	6.01548	18.9734	17.0468	301
chr1	80213705	80214102	GSE124336_Fernandez_2019_GSM3529864_P0PM_1_S1_P0_eHcn4_1_ATACseq_SRR8368605_peak_3305	58	.	3.57677	7.51782	5.82803	149
chr1	80218160	80218589	GSE124336_Fernandez_2019_GSM3529864_P0PM_1_S1_P0_eHcn4_1_ATACseq_SRR8368605_peak_3306	46	.	3.25161	6.26535	4.61752	268
chr1	80221129	80221541	GSE124336_Fernandez_2019_GSM3529864_P0PM_1_S1_P0_eHcn4_1_ATACseq_SRR8368605_peak_3307	479	.	11.0555	50.1903	47.939	309
chr1	80224898	80225408	GSE124336_Fernandez_2019_GSM3529864_P0PM_1_S1_P0_eHcn4_1_ATACseq_SRR8368605_peak_3308	340	.	8.94193	36.1457	34.0163	105
chr1	80227187	80227822	GSE124336_Fernandez_2019_GSM3529864_P0PM_1_S1_P0_eHcn4_1_ATACseq_SRR8368605_peak_3309	91	.	4.38968	10.9658	9.1848	395
chr1	80292477	80292909	GSE124336_Fernandez_2019_GSM3529864_P0PM_1_S1_P0_eHcn4_1_ATACseq_SRR8368605_peak_3310	84	.	4.2271	10.2428	8.4787	195
chr1	80293275	80293603	GSE124336_Fernandez_2019_GSM3529864_P0PM_1_S1_P0_eHcn4_1_ATACseq_SRR8368605_peak_3311	179	.	6.17806	19.843	17.9035	200
chr1	80293841	80294035	GSE124336_Fernandez_2019_GSM3529864_P0PM_1_S1_P0_eHcn4_1_ATACseq_SRR8368605_peak_3312	24	.	2.60129	4.01495	2.46568	12
chr1	80296939	80297096	GSE124336_Fernandez_2019_GSM3529864_P0PM_1_S1_P0_eHcn4_1_ATACseq_SRR8368605_peak_3313	84	.	4.2271	10.2428	8.4787	114
chr1	80324398	80324750	GSE124336_Fernandez_2019_GSM3529864_P0PM_1_S1_P0_eHcn4_1_ATACseq_SRR8368605_peak_3314	121	.	5.04	14.0081	12.1646	136
chr1	80339125	80341529	GSE124336_Fernandez_2019_GSM3529864_P0PM_1_S1_P0_eHcn4_1_ATACseq_SRR8368605_peak_3315	2048	.	29.7523	208.035	204.864	1849
chr1	80408527	80408819	GSE124336_Fernandez_2019_GSM3529864_P0PM_1_S1_P0_eHcn4_1_ATACseq_SRR8368605_peak_3316	309	.	8.45419	33.0818	30.9827	211
chr1	80418503	80418758	GSE124336_Fernandez_2019_GSM3529864_P0PM_1_S1_P0_eHcn4_1_ATACseq_SRR8368605_peak_3317	40	.	3.08903	5.66944	4.04416	108
chr1	80483344	80483903	GSE124336_Fernandez_2019_GSM3529864_P0PM_1_S1_P0_eHcn4_1_ATACseq_SRR8368605_peak_3318	1061	.	18.6968	108.818	106.193	289
chr1	80510324	80510695	GSE124336_Fernandez_2019_GSM3529864_P0PM_1_S1_P0_eHcn4_1_ATACseq_SRR8368605_peak_3319	34	.	2.92645	5.09501	3.49355	334
chr1	80512717	80512986	GSE124336_Fernandez_2019_GSM3529864_P0PM_1_S1_P0_eHcn4_1_ATACseq_SRR8368605_peak_3320	153	.	5.69032	17.2689	15.3688	19
chr1	80637274	80637444	GSE124336_Fernandez_2019_GSM3529864_P0PM_1_S1_P0_eHcn4_1_ATACseq_SRR8368605_peak_3321	40	.	3.08903	5.66944	4.04416	90
chr1	80710521	80711167	GSE124336_Fernandez_2019_GSM3529864_P0PM_1_S1_P0_eHcn4_1_ATACseq_SRR8368605_peak_3322	52	.	3.41419	6.88177	5.21244	501
chr1	80739410	80739926	GSE124336_Fernandez_2019_GSM3529864_P0PM_1_S1_P0_eHcn4_1_ATACseq_SRR8368605_peak_3323	726	.	14.4697	75.0723	72.6466	232
chr1	80756117	80756293	GSE124336_Fernandez_2019_GSM3529864_P0PM_1_S1_P0_eHcn4_1_ATACseq_SRR8368605_peak_3324	113	.	4.87742	13.226	11.3974	68
chr1	80757239	80757650	GSE124336_Fernandez_2019_GSM3529864_P0PM_1_S1_P0_eHcn4_1_ATACseq_SRR8368605_peak_3325	106	.	4.71484	12.4579	10.6448	243
chr1	80758053	80759049	GSE124336_Fernandez_2019_GSM3529864_P0PM_1_S1_P0_eHcn4_1_ATACseq_SRR8368605_peak_3326	413	.	10.08	43.5617	41.3648	370
chr1	80812808	80813192	GSE124336_Fernandez_2019_GSM3529864_P0PM_1_S1_P0_eHcn4_1_ATACseq_SRR8368605_peak_3327	137	.	5.36516	15.6128	13.7404	270
chr1	80840517	80840661	GSE124336_Fernandez_2019_GSM3529864_P0PM_1_S1_P0_eHcn4_1_ATACseq_SRR8368605_peak_3328	58	.	3.57677	7.51782	5.82803	50
chr1	80853942	80854839	GSE124336_Fernandez_2019_GSM3529864_P0PM_1_S1_P0_eHcn4_1_ATACseq_SRR8368605_peak_3329	535	.	11.8684	55.8892	53.5945	650
chr1	80990595	80990904	GSE124336_Fernandez_2019_GSM3529864_P0PM_1_S1_P0_eHcn4_1_ATACseq_SRR8368605_peak_3330	170	.	6.01548	18.9734	17.0468	124
chr1	81059516	81060207	GSE124336_Fernandez_2019_GSM3529864_P0PM_1_S1_P0_eHcn4_1_ATACseq_SRR8368605_peak_3331	299	.	8.29161	32.0768	29.9881	450
chr1	81215001	81215356	GSE124336_Fernandez_2019_GSM3529864_P0PM_1_S1_P0_eHcn4_1_ATACseq_SRR8368605_peak_3332	242	.	7.31613	26.229	24.2054	195
chr1	81231592	81232421	GSE124336_Fernandez_2019_GSM3529864_P0PM_1_S1_P0_eHcn4_1_ATACseq_SRR8368605_peak_3333	490	.	11.2181	51.3178	49.0577	693
chr1	81278882	81279291	GSE124336_Fernandez_2019_GSM3529864_P0PM_1_S1_P0_eHcn4_1_ATACseq_SRR8368605_peak_3334	340	.	8.94193	36.1457	34.0163	213
chr1	81287131	81287473	GSE124336_Fernandez_2019_GSM3529864_P0PM_1_S1_P0_eHcn4_1_ATACseq_SRR8368605_peak_3335	371	.	9.42968	39.2798	37.1209	211
chr1	81301793	81301937	GSE124336_Fernandez_2019_GSM3529864_P0PM_1_S1_P0_eHcn4_1_ATACseq_SRR8368605_peak_3336	170	.	6.01548	18.9734	17.0468	52
chr1	81310213	81310381	GSE124336_Fernandez_2019_GSM3529864_P0PM_1_S1_P0_eHcn4_1_ATACseq_SRR8368605_peak_3337	223	.	6.99097	24.3536	22.3531	124
chr1	81316719	81317028	GSE124336_Fernandez_2019_GSM3529864_P0PM_1_S1_P0_eHcn4_1_ATACseq_SRR8368605_peak_3338	392	.	9.75484	41.4064	39.2284	86
chr1	81593504	81594118	GSE124336_Fernandez_2019_GSM3529864_P0PM_1_S1_P0_eHcn4_1_ATACseq_SRR8368605_peak_3339	162	.	5.8529	18.1152	16.2017	309
chr1	81696022	81696543	GSE124336_Fernandez_2019_GSM3529864_P0PM_1_S1_P0_eHcn4_1_ATACseq_SRR8368605_peak_3340	665	.	13.6568	68.9328	66.5469	257
chr1	81723542	81723843	GSE124336_Fernandez_2019_GSM3529864_P0PM_1_S1_P0_eHcn4_1_ATACseq_SRR8368605_peak_3341	34	.	2.92645	5.09501	3.49355	136
chr1	81724380	81725384	GSE124336_Fernandez_2019_GSM3529864_P0PM_1_S1_P0_eHcn4_1_ATACseq_SRR8368605_peak_3342	1925	.	28.4516	195.697	192.599	653
chr1	81740058	81740337	GSE124336_Fernandez_2019_GSM3529864_P0PM_1_S1_P0_eHcn4_1_ATACseq_SRR8368605_peak_3343	205	.	6.66581	22.5179	20.5412	160
chr1	81755171	81755618	GSE124336_Fernandez_2019_GSM3529864_P0PM_1_S1_P0_eHcn4_1_ATACseq_SRR8368605_peak_3344	162	.	5.8529	18.1152	16.2017	256
chr1	81795778	81795967	GSE124336_Fernandez_2019_GSM3529864_P0PM_1_S1_P0_eHcn4_1_ATACseq_SRR8368605_peak_3345	29	.	2.76387	4.54313	2.96692	51
chr1	81949758	81950030	GSE124336_Fernandez_2019_GSM3529864_P0PM_1_S1_P0_eHcn4_1_ATACseq_SRR8368605_peak_3346	34	.	2.92645	5.09501	3.49355	13
chr1	82003351	82003607	GSE124336_Fernandez_2019_GSM3529864_P0PM_1_S1_P0_eHcn4_1_ATACseq_SRR8368605_peak_3347	84	.	4.2271	10.2428	8.4787	161
chr1	82014990	82015595	GSE124336_Fernandez_2019_GSM3529864_P0PM_1_S1_P0_eHcn4_1_ATACseq_SRR8368605_peak_3348	371	.	9.42968	39.2798	37.1209	426
chr1	82028458	82028656	GSE124336_Fernandez_2019_GSM3529864_P0PM_1_S1_P0_eHcn4_1_ATACseq_SRR8368605_peak_3349	84	.	4.2271	10.2428	8.4787	137
chr1	82092912	82093654	GSE124336_Fernandez_2019_GSM3529864_P0PM_1_S1_P0_eHcn4_1_ATACseq_SRR8368605_peak_3350	232	.	7.15355	25.2865	23.2744	321
chr1	82100380	82100824	GSE124336_Fernandez_2019_GSM3529864_P0PM_1_S1_P0_eHcn4_1_ATACseq_SRR8368605_peak_3351	121	.	5.04	14.0081	12.1646	350
chr1	82110043	82110542	GSE124336_Fernandez_2019_GSM3529864_P0PM_1_S1_P0_eHcn4_1_ATACseq_SRR8368605_peak_3352	145	.	5.52774	16.4346	14.5482	428
chr1	82129853	82130171	GSE124336_Fernandez_2019_GSM3529864_P0PM_1_S1_P0_eHcn4_1_ATACseq_SRR8368605_peak_3353	84	.	4.2271	10.2428	8.4787	113
chr1	82135895	82136061	GSE124336_Fernandez_2019_GSM3529864_P0PM_1_S1_P0_eHcn4_1_ATACseq_SRR8368605_peak_3354	71	.	3.90194	8.84557	7.1172	55
chr1	82150956	82151251	GSE124336_Fernandez_2019_GSM3529864_P0PM_1_S1_P0_eHcn4_1_ATACseq_SRR8368605_peak_3355	52	.	3.41419	6.88177	5.21244	77
chr1	82183812	82184497	GSE124336_Fernandez_2019_GSM3529864_P0PM_1_S1_P0_eHcn4_1_ATACseq_SRR8368605_peak_3356	942	.	17.2335	96.8162	94.259	262
chr1	82199476	82201140	GSE124336_Fernandez_2019_GSM3529864_P0PM_1_S1_P0_eHcn4_1_ATACseq_SRR8368605_peak_3357	2731	.	36.7432	276.798	273.152	655
chr1	82201585	82202073	GSE124336_Fernandez_2019_GSM3529864_P0PM_1_S1_P0_eHcn4_1_ATACseq_SRR8368605_peak_3358	137	.	5.36516	15.6128	13.7404	99
chr1	82207507	82207881	GSE124336_Fernandez_2019_GSM3529864_P0PM_1_S1_P0_eHcn4_1_ATACseq_SRR8368605_peak_3359	91	.	4.38968	10.9658	9.1848	116
chr1	82220748	82221667	GSE124336_Fernandez_2019_GSM3529864_P0PM_1_S1_P0_eHcn4_1_ATACseq_SRR8368605_peak_3360	350	.	9.10452	37.1828	35.0435	472
chr1	82239318	82239831	GSE124336_Fernandez_2019_GSM3529864_P0PM_1_S1_P0_eHcn4_1_ATACseq_SRR8368605_peak_3361	205	.	6.66581	22.5179	20.5412	332
chr1	82240007	82240261	GSE124336_Fernandez_2019_GSM3529864_P0PM_1_S1_P0_eHcn4_1_ATACseq_SRR8368605_peak_3362	34	.	2.92645	5.09501	3.49355	206
chr1	82243279	82243520	GSE124336_Fernandez_2019_GSM3529864_P0PM_1_S1_P0_eHcn4_1_ATACseq_SRR8368605_peak_3363	84	.	4.2271	10.2428	8.4787	133
chr1	82247028	82248217	GSE124336_Fernandez_2019_GSM3529864_P0PM_1_S1_P0_eHcn4_1_ATACseq_SRR8368605_peak_3364	179	.	6.17806	19.843	17.9035	548
chr1	82253976	82254268	GSE124336_Fernandez_2019_GSM3529864_P0PM_1_S1_P0_eHcn4_1_ATACseq_SRR8368605_peak_3365	52	.	3.41419	6.88177	5.21244	40
chr1	82257277	82257875	GSE124336_Fernandez_2019_GSM3529864_P0PM_1_S1_P0_eHcn4_1_ATACseq_SRR8368605_peak_3366	402	.	9.91742	42.4805	40.2931	360
chr1	82261071	82261934	GSE124336_Fernandez_2019_GSM3529864_P0PM_1_S1_P0_eHcn4_1_ATACseq_SRR8368605_peak_3367	232	.	7.15355	25.2865	23.2744	757
chr1	82263806	82263994	GSE124336_Fernandez_2019_GSM3529864_P0PM_1_S1_P0_eHcn4_1_ATACseq_SRR8368605_peak_3368	71	.	3.90194	8.84557	7.1172	68
chr1	82267166	82267832	GSE124336_Fernandez_2019_GSM3529864_P0PM_1_S1_P0_eHcn4_1_ATACseq_SRR8368605_peak_3369	890	.	16.5832	91.5864	89.0597	555
chr1	82272158	82272606	GSE124336_Fernandez_2019_GSM3529864_P0PM_1_S1_P0_eHcn4_1_ATACseq_SRR8368605_peak_3370	629	.	13.169	65.3102	62.9485	241
chr1	82273671	82273862	GSE124336_Fernandez_2019_GSM3529864_P0PM_1_S1_P0_eHcn4_1_ATACseq_SRR8368605_peak_3371	91	.	4.38968	10.9658	9.1848	129
chr1	82274387	82274825	GSE124336_Fernandez_2019_GSM3529864_P0PM_1_S1_P0_eHcn4_1_ATACseq_SRR8368605_peak_3372	91	.	4.38968	10.9658	9.1848	145
chr1	82279718	82280159	GSE124336_Fernandez_2019_GSM3529864_P0PM_1_S1_P0_eHcn4_1_ATACseq_SRR8368605_peak_3373	242	.	7.31613	26.229	24.2054	277
chr1	82281157	82282200	GSE124336_Fernandez_2019_GSM3529864_P0PM_1_S1_P0_eHcn4_1_ATACseq_SRR8368605_peak_3374	162	.	5.8529	18.1152	16.2017	377
chr1	82282358	82293444	GSE124336_Fernandez_2019_GSM3529864_P0PM_1_S1_P0_eHcn4_1_ATACseq_SRR8368605_peak_3375	3636	.	45.5226	368.129	363.637	9260
chr1	82294201	82294432	GSE124336_Fernandez_2019_GSM3529864_P0PM_1_S1_P0_eHcn4_1_ATACseq_SRR8368605_peak_3376	251	.	7.47871	27.181	25.1463	74
chr1	82316133	82317081	GSE124336_Fernandez_2019_GSM3529864_P0PM_1_S1_P0_eHcn4_1_ATACseq_SRR8368605_peak_3377	2489	.	34.3045	252.37	248.909	461
chr1	82358373	82359582	GSE124336_Fernandez_2019_GSM3529864_P0PM_1_S1_P0_eHcn4_1_ATACseq_SRR8368605_peak_3378	1035	.	18.3716	106.124	103.514	700
chr1	82360492	82360692	GSE124336_Fernandez_2019_GSM3529864_P0PM_1_S1_P0_eHcn4_1_ATACseq_SRR8368605_peak_3379	40	.	3.08903	5.66944	4.04416	96
chr1	82364144	82364943	GSE124336_Fernandez_2019_GSM3529864_P0PM_1_S1_P0_eHcn4_1_ATACseq_SRR8368605_peak_3380	329	.	8.77935	35.1165	32.997	556
chr1	82384231	82384530	GSE124336_Fernandez_2019_GSM3529864_P0PM_1_S1_P0_eHcn4_1_ATACseq_SRR8368605_peak_3381	58	.	3.57677	7.51782	5.82803	218
chr1	82384792	82386292	GSE124336_Fernandez_2019_GSM3529864_P0PM_1_S1_P0_eHcn4_1_ATACseq_SRR8368605_peak_3382	350	.	9.10452	37.1828	35.0435	1159
chr1	82388779	82389923	GSE124336_Fernandez_2019_GSM3529864_P0PM_1_S1_P0_eHcn4_1_ATACseq_SRR8368605_peak_3383	153	.	5.69032	17.2689	15.3688	798
chr1	82410899	82411065	GSE124336_Fernandez_2019_GSM3529864_P0PM_1_S1_P0_eHcn4_1_ATACseq_SRR8368605_peak_3384	34	.	2.92645	5.09501	3.49355	120
chr1	82411869	82412657	GSE124336_Fernandez_2019_GSM3529864_P0PM_1_S1_P0_eHcn4_1_ATACseq_SRR8368605_peak_3385	839	.	15.9329	86.4245	83.9283	402
chr1	82429182	82429533	GSE124336_Fernandez_2019_GSM3529864_P0PM_1_S1_P0_eHcn4_1_ATACseq_SRR8368605_peak_3386	360	.	9.2671	38.2276	36.0784	135
chr1	82431095	82431251	GSE124336_Fernandez_2019_GSM3529864_P0PM_1_S1_P0_eHcn4_1_ATACseq_SRR8368605_peak_3387	29	.	2.76387	4.54313	2.96692	36
chr1	82433068	82433840	GSE124336_Fernandez_2019_GSM3529864_P0PM_1_S1_P0_eHcn4_1_ATACseq_SRR8368605_peak_3388	1295	.	21.4606	132.301	129.548	454
chr1	82439811	82440793	GSE124336_Fernandez_2019_GSM3529864_P0PM_1_S1_P0_eHcn4_1_ATACseq_SRR8368605_peak_3389	1553	.	24.3871	158.198	155.306	541
chr1	82441310	82442195	GSE124336_Fernandez_2019_GSM3529864_P0PM_1_S1_P0_eHcn4_1_ATACseq_SRR8368605_peak_3390	187	.	6.34064	20.7238	18.7717	515
chr1	82445615	82446577	GSE124336_Fernandez_2019_GSM3529864_P0PM_1_S1_P0_eHcn4_1_ATACseq_SRR8368605_peak_3391	890	.	16.5832	91.5864	89.0597	612
chr1	82449663	82450441	GSE124336_Fernandez_2019_GSM3529864_P0PM_1_S1_P0_eHcn4_1_ATACseq_SRR8368605_peak_3392	319	.	8.61677	34.0951	31.9858	328
chr1	82467641	82468298	GSE124336_Fernandez_2019_GSM3529864_P0PM_1_S1_P0_eHcn4_1_ATACseq_SRR8368605_peak_3393	329	.	8.77935	35.1165	32.997	329
chr1	82468944	82469288	GSE124336_Fernandez_2019_GSM3529864_P0PM_1_S1_P0_eHcn4_1_ATACseq_SRR8368605_peak_3394	99	.	4.55226	11.7044	9.90704	196
chr1	82476191	82477095	GSE124336_Fernandez_2019_GSM3529864_P0PM_1_S1_P0_eHcn4_1_ATACseq_SRR8368605_peak_3395	290	.	8.12903	31.0802	29.0019	251
chr1	82541524	82541888	GSE124336_Fernandez_2019_GSM3529864_P0PM_1_S1_P0_eHcn4_1_ATACseq_SRR8368605_peak_3396	350	.	9.10452	37.1828	35.0435	209
chr1	82554328	82555119	GSE124336_Fernandez_2019_GSM3529864_P0PM_1_S1_P0_eHcn4_1_ATACseq_SRR8368605_peak_3397	242	.	7.31613	26.229	24.2054	387
chr1	82555782	82556102	GSE124336_Fernandez_2019_GSM3529864_P0PM_1_S1_P0_eHcn4_1_ATACseq_SRR8368605_peak_3398	179	.	6.17806	19.843	17.9035	168
chr1	82577831	82578702	GSE124336_Fernandez_2019_GSM3529864_P0PM_1_S1_P0_eHcn4_1_ATACseq_SRR8368605_peak_3399	468	.	10.8929	49.0692	46.8268	198
chr1	82586023	82587617	GSE124336_Fernandez_2019_GSM3529864_P0PM_1_S1_P0_eHcn4_1_ATACseq_SRR8368605_peak_3400	776	.	15.12	80.0714	77.6142	1057
chr1	82596851	82597472	GSE124336_Fernandez_2019_GSM3529864_P0PM_1_S1_P0_eHcn4_1_ATACseq_SRR8368605_peak_3401	280	.	7.96645	30.0921	28.0245	520
chr1	82608696	82609099	GSE124336_Fernandez_2019_GSM3529864_P0PM_1_S1_P0_eHcn4_1_ATACseq_SRR8368605_peak_3402	106	.	4.71484	12.4579	10.6448	112
chr1	82627781	82628317	GSE124336_Fernandez_2019_GSM3529864_P0PM_1_S1_P0_eHcn4_1_ATACseq_SRR8368605_peak_3403	153	.	5.69032	17.2689	15.3688	338
chr1	82631063	82631859	GSE124336_Fernandez_2019_GSM3529864_P0PM_1_S1_P0_eHcn4_1_ATACseq_SRR8368605_peak_3404	558	.	12.1935	58.2106	55.8988	534
chr1	82633581	82633886	GSE124336_Fernandez_2019_GSM3529864_P0PM_1_S1_P0_eHcn4_1_ATACseq_SRR8368605_peak_3405	91	.	4.38968	10.9658	9.1848	152
chr1	82634035	82635330	GSE124336_Fernandez_2019_GSM3529864_P0PM_1_S1_P0_eHcn4_1_ATACseq_SRR8368605_peak_3406	1408	.	22.7613	143.688	140.873	570
chr1	82637516	82637744	GSE124336_Fernandez_2019_GSM3529864_P0PM_1_S1_P0_eHcn4_1_ATACseq_SRR8368605_peak_3407	58	.	3.57677	7.51782	5.82803	67
chr1	82641432	82641912	GSE124336_Fernandez_2019_GSM3529864_P0PM_1_S1_P0_eHcn4_1_ATACseq_SRR8368605_peak_3408	214	.	6.82839	23.4307	21.442	405
chr1	82647944	82648318	GSE124336_Fernandez_2019_GSM3529864_P0PM_1_S1_P0_eHcn4_1_ATACseq_SRR8368605_peak_3409	371	.	9.42968	39.2798	37.1209	201
chr1	82699428	82699876	GSE124336_Fernandez_2019_GSM3529864_P0PM_1_S1_P0_eHcn4_1_ATACseq_SRR8368605_peak_3410	162	.	5.8529	18.1152	16.2017	329
chr1	82701896	82702435	GSE124336_Fernandez_2019_GSM3529864_P0PM_1_S1_P0_eHcn4_1_ATACseq_SRR8368605_peak_3411	162	.	5.8529	18.1152	16.2017	337
chr1	82724617	82726031	GSE124336_Fernandez_2019_GSM3529864_P0PM_1_S1_P0_eHcn4_1_ATACseq_SRR8368605_peak_3412	2314	.	32.5161	234.748	231.409	323
chr1	82787274	82788290	GSE124336_Fernandez_2019_GSM3529864_P0PM_1_S1_P0_eHcn4_1_ATACseq_SRR8368605_peak_3413	2393	.	33.329	242.726	239.333	279
chr1	82795850	82796103	GSE124336_Fernandez_2019_GSM3529864_P0PM_1_S1_P0_eHcn4_1_ATACseq_SRR8368605_peak_3414	19	.	2.43871	3.51174	1.99142	34
chr1	82801326	82802118	GSE124336_Fernandez_2019_GSM3529864_P0PM_1_S1_P0_eHcn4_1_ATACseq_SRR8368605_peak_3415	153	.	5.69032	17.2689	15.3688	179
chr1	82803766	82804751	GSE124336_Fernandez_2019_GSM3529864_P0PM_1_S1_P0_eHcn4_1_ATACseq_SRR8368605_peak_3416	490	.	11.2181	51.3178	49.0577	503
chr1	82805308	82805728	GSE124336_Fernandez_2019_GSM3529864_P0PM_1_S1_P0_eHcn4_1_ATACseq_SRR8368605_peak_3417	187	.	6.34064	20.7238	18.7717	295
chr1	82806649	82806856	GSE124336_Fernandez_2019_GSM3529864_P0PM_1_S1_P0_eHcn4_1_ATACseq_SRR8368605_peak_3418	29	.	2.76387	4.54313	2.96692	48
chr1	82809263	82809412	GSE124336_Fernandez_2019_GSM3529864_P0PM_1_S1_P0_eHcn4_1_ATACseq_SRR8368605_peak_3419	46	.	3.25161	6.26535	4.61752	82
chr1	82815801	82816559	GSE124336_Fernandez_2019_GSM3529864_P0PM_1_S1_P0_eHcn4_1_ATACseq_SRR8368605_peak_3420	84	.	4.2271	10.2428	8.4787	276
chr1	82820068	82820606	GSE124336_Fernandez_2019_GSM3529864_P0PM_1_S1_P0_eHcn4_1_ATACseq_SRR8368605_peak_3421	413	.	10.08	43.5617	41.3648	278
chr1	82831682	82832514	GSE124336_Fernandez_2019_GSM3529864_P0PM_1_S1_P0_eHcn4_1_ATACseq_SRR8368605_peak_3422	479	.	11.0555	50.1903	47.939	428
chr1	82834568	82834840	GSE124336_Fernandez_2019_GSM3529864_P0PM_1_S1_P0_eHcn4_1_ATACseq_SRR8368605_peak_3423	46	.	3.25161	6.26535	4.61752	104
chr1	82836176	82836678	GSE124336_Fernandez_2019_GSM3529864_P0PM_1_S1_P0_eHcn4_1_ATACseq_SRR8368605_peak_3424	319	.	8.61677	34.0951	31.9858	360
chr1	82838983	82840454	GSE124336_Fernandez_2019_GSM3529864_P0PM_1_S1_P0_eHcn4_1_ATACseq_SRR8368605_peak_3425	1611	.	25.0374	164.084	161.161	436
chr1	82844702	82845254	GSE124336_Fernandez_2019_GSM3529864_P0PM_1_S1_P0_eHcn4_1_ATACseq_SRR8368605_peak_3426	170	.	6.01548	18.9734	17.0468	236
chr1	82850106	82850356	GSE124336_Fernandez_2019_GSM3529864_P0PM_1_S1_P0_eHcn4_1_ATACseq_SRR8368605_peak_3427	170	.	6.01548	18.9734	17.0468	92
chr1	82893393	82893532	GSE124336_Fernandez_2019_GSM3529864_P0PM_1_S1_P0_eHcn4_1_ATACseq_SRR8368605_peak_3428	71	.	3.90194	8.84557	7.1172	92
chr1	82971668	82972566	GSE124336_Fernandez_2019_GSM3529864_P0PM_1_S1_P0_eHcn4_1_ATACseq_SRR8368605_peak_3429	1115	.	19.3471	114.251	111.596	596
chr1	82987711	82988331	GSE124336_Fernandez_2019_GSM3529864_P0PM_1_S1_P0_eHcn4_1_ATACseq_SRR8368605_peak_3430	1088	.	19.0219	111.527	108.887	317
chr1	83006738	83007215	GSE124336_Fernandez_2019_GSM3529864_P0PM_1_S1_P0_eHcn4_1_ATACseq_SRR8368605_peak_3431	501	.	11.3806	52.4515	50.1827	211
chr1	83037801	83038864	GSE124336_Fernandez_2019_GSM3529864_P0PM_1_S1_P0_eHcn4_1_ATACseq_SRR8368605_peak_3432	1021	.	18.209	104.782	102.18	435
chr1	83058672	83058862	GSE124336_Fernandez_2019_GSM3529864_P0PM_1_S1_P0_eHcn4_1_ATACseq_SRR8368605_peak_3433	29	.	2.76387	4.54313	2.96692	47
chr1	83059327	83059923	GSE124336_Fernandez_2019_GSM3529864_P0PM_1_S1_P0_eHcn4_1_ATACseq_SRR8368605_peak_3434	446	.	10.5677	46.8462	44.6219	218
chr1	83060179	83061166	GSE124336_Fernandez_2019_GSM3529864_P0PM_1_S1_P0_eHcn4_1_ATACseq_SRR8368605_peak_3435	446	.	10.5677	46.8462	44.6219	590
chr1	83061313	83061502	GSE124336_Fernandez_2019_GSM3529864_P0PM_1_S1_P0_eHcn4_1_ATACseq_SRR8368605_peak_3436	46	.	3.25161	6.26535	4.61752	101
chr1	83064907	83065235	GSE124336_Fernandez_2019_GSM3529864_P0PM_1_S1_P0_eHcn4_1_ATACseq_SRR8368605_peak_3437	91	.	4.38968	10.9658	9.1848	58
chr1	83075701	83076556	GSE124336_Fernandez_2019_GSM3529864_P0PM_1_S1_P0_eHcn4_1_ATACseq_SRR8368605_peak_3438	968	.	17.5587	99.4556	96.8832	595
chr1	83099422	83100060	GSE124336_Fernandez_2019_GSM3529864_P0PM_1_S1_P0_eHcn4_1_ATACseq_SRR8368605_peak_3439	413	.	10.08	43.5617	41.3648	392
chr1	83119954	83120233	GSE124336_Fernandez_2019_GSM3529864_P0PM_1_S1_P0_eHcn4_1_ATACseq_SRR8368605_peak_3440	196	.	6.50323	21.6155	19.651	143
chr1	83159346	83160110	GSE124336_Fernandez_2019_GSM3529864_P0PM_1_S1_P0_eHcn4_1_ATACseq_SRR8368605_peak_3441	813	.	15.6077	83.8697	81.389	352
chr1	83162085	83162238	GSE124336_Fernandez_2019_GSM3529864_P0PM_1_S1_P0_eHcn4_1_ATACseq_SRR8368605_peak_3442	34	.	2.92645	5.09501	3.49355	4
chr1	83162409	83162931	GSE124336_Fernandez_2019_GSM3529864_P0PM_1_S1_P0_eHcn4_1_ATACseq_SRR8368605_peak_3443	77	.	4.06452	9.53581	7.78926	38
chr1	83187266	83187430	GSE124336_Fernandez_2019_GSM3529864_P0PM_1_S1_P0_eHcn4_1_ATACseq_SRR8368605_peak_3444	137	.	5.36516	15.6128	13.7404	133
chr1	83218348	83218652	GSE124336_Fernandez_2019_GSM3529864_P0PM_1_S1_P0_eHcn4_1_ATACseq_SRR8368605_peak_3445	260	.	7.64129	28.1424	26.0965	108
chr1	83223006	83223440	GSE124336_Fernandez_2019_GSM3529864_P0PM_1_S1_P0_eHcn4_1_ATACseq_SRR8368605_peak_3446	280	.	7.96645	30.0921	28.0245	283
chr1	83224317	83224841	GSE124336_Fernandez_2019_GSM3529864_P0PM_1_S1_P0_eHcn4_1_ATACseq_SRR8368605_peak_3447	864	.	16.2581	88.9968	86.4853	186
chr1	83225929	83226133	GSE124336_Fernandez_2019_GSM3529864_P0PM_1_S1_P0_eHcn4_1_ATACseq_SRR8368605_peak_3448	40	.	3.08903	5.66944	4.04416	15
chr1	83275595	83276420	GSE124336_Fernandez_2019_GSM3529864_P0PM_1_S1_P0_eHcn4_1_ATACseq_SRR8368605_peak_3449	170	.	6.01548	18.9734	17.0468	534
chr1	83309560	83309999	GSE124336_Fernandez_2019_GSM3529864_P0PM_1_S1_P0_eHcn4_1_ATACseq_SRR8368605_peak_3450	121	.	5.04	14.0081	12.1646	248
chr1	83315254	83315835	GSE124336_Fernandez_2019_GSM3529864_P0PM_1_S1_P0_eHcn4_1_ATACseq_SRR8368605_peak_3451	223	.	6.99097	24.3536	22.3531	301
chr1	83327782	83328284	GSE124336_Fernandez_2019_GSM3529864_P0PM_1_S1_P0_eHcn4_1_ATACseq_SRR8368605_peak_3452	129	.	5.20258	14.8039	12.9457	136
chr1	83332990	83333369	GSE124336_Fernandez_2019_GSM3529864_P0PM_1_S1_P0_eHcn4_1_ATACseq_SRR8368605_peak_3453	64	.	3.73935	8.17267	6.46315	191
chr1	83345091	83347080	GSE124336_Fernandez_2019_GSM3529864_P0PM_1_S1_P0_eHcn4_1_ATACseq_SRR8368605_peak_3454	2617	.	35.6052	265.342	261.786	636
chr1	83349295	83349530	GSE124336_Fernandez_2019_GSM3529864_P0PM_1_S1_P0_eHcn4_1_ATACseq_SRR8368605_peak_3455	24	.	2.60129	4.01495	2.46568	33
chr1	83349998	83351778	GSE124336_Fernandez_2019_GSM3529864_P0PM_1_S1_P0_eHcn4_1_ATACseq_SRR8368605_peak_3456	1509	.	23.8994	153.813	150.945	1041
chr1	83352099	83352294	GSE124336_Fernandez_2019_GSM3529864_P0PM_1_S1_P0_eHcn4_1_ATACseq_SRR8368605_peak_3457	24	.	2.60129	4.01495	2.46568	11
chr1	83356544	83357363	GSE124336_Fernandez_2019_GSM3529864_P0PM_1_S1_P0_eHcn4_1_ATACseq_SRR8368605_peak_3458	260	.	7.64129	28.1424	26.0965	631
chr1	83359087	83359830	GSE124336_Fernandez_2019_GSM3529864_P0PM_1_S1_P0_eHcn4_1_ATACseq_SRR8368605_peak_3459	309	.	8.45419	33.0818	30.9827	448
chr1	83360296	83360671	GSE124336_Fernandez_2019_GSM3529864_P0PM_1_S1_P0_eHcn4_1_ATACseq_SRR8368605_peak_3460	91	.	4.38968	10.9658	9.1848	157
chr1	83365034	83365341	GSE124336_Fernandez_2019_GSM3529864_P0PM_1_S1_P0_eHcn4_1_ATACseq_SRR8368605_peak_3461	52	.	3.41419	6.88177	5.21244	126
chr1	83369331	83369494	GSE124336_Fernandez_2019_GSM3529864_P0PM_1_S1_P0_eHcn4_1_ATACseq_SRR8368605_peak_3462	64	.	3.73935	8.17267	6.46315	81
chr1	83377322	83379089	GSE124336_Fernandez_2019_GSM3529864_P0PM_1_S1_P0_eHcn4_1_ATACseq_SRR8368605_peak_3463	801	.	15.4452	82.5991	80.1262	293
chr1	83379915	83380112	GSE124336_Fernandez_2019_GSM3529864_P0PM_1_S1_P0_eHcn4_1_ATACseq_SRR8368605_peak_3464	34	.	2.92645	5.09501	3.49355	49
chr1	83383283	83383610	GSE124336_Fernandez_2019_GSM3529864_P0PM_1_S1_P0_eHcn4_1_ATACseq_SRR8368605_peak_3465	223	.	6.99097	24.3536	22.3531	81
chr1	83389689	83390438	GSE124336_Fernandez_2019_GSM3529864_P0PM_1_S1_P0_eHcn4_1_ATACseq_SRR8368605_peak_3466	162	.	5.8529	18.1152	16.2017	633
chr1	83391872	83392386	GSE124336_Fernandez_2019_GSM3529864_P0PM_1_S1_P0_eHcn4_1_ATACseq_SRR8368605_peak_3467	179	.	6.17806	19.843	17.9035	318
chr1	83395579	83395928	GSE124336_Fernandez_2019_GSM3529864_P0PM_1_S1_P0_eHcn4_1_ATACseq_SRR8368605_peak_3468	29	.	2.76387	4.54313	2.96692	234
chr1	83402682	83402838	GSE124336_Fernandez_2019_GSM3529864_P0PM_1_S1_P0_eHcn4_1_ATACseq_SRR8368605_peak_3469	19	.	2.43871	3.51174	1.99142	29
chr1	83403128	83403369	GSE124336_Fernandez_2019_GSM3529864_P0PM_1_S1_P0_eHcn4_1_ATACseq_SRR8368605_peak_3470	29	.	2.76387	4.54313	2.96692	127
chr1	83404078	83404327	GSE124336_Fernandez_2019_GSM3529864_P0PM_1_S1_P0_eHcn4_1_ATACseq_SRR8368605_peak_3471	113	.	4.87742	13.226	11.3974	56
chr1	83405914	83408738	GSE124336_Fernandez_2019_GSM3529864_P0PM_1_S1_P0_eHcn4_1_ATACseq_SRR8368605_peak_3472	3194	.	41.2955	323.531	319.473	2310
chr1	83440108	83440959	GSE124336_Fernandez_2019_GSM3529864_P0PM_1_S1_P0_eHcn4_1_ATACseq_SRR8368605_peak_3473	1480	.	23.5742	150.905	148.053	437
chr1	83449580	83449737	GSE124336_Fernandez_2019_GSM3529864_P0PM_1_S1_P0_eHcn4_1_ATACseq_SRR8368605_peak_3474	46	.	3.25161	6.26535	4.61752	105
chr1	83450737	83451607	GSE124336_Fernandez_2019_GSM3529864_P0PM_1_S1_P0_eHcn4_1_ATACseq_SRR8368605_peak_3475	46	.	3.25161	6.26535	4.61752	803
chr1	83454772	83456085	GSE124336_Fernandez_2019_GSM3529864_P0PM_1_S1_P0_eHcn4_1_ATACseq_SRR8368605_peak_3476	903	.	16.7458	92.8876	90.3532	545
chr1	83465463	83465833	GSE124336_Fernandez_2019_GSM3529864_P0PM_1_S1_P0_eHcn4_1_ATACseq_SRR8368605_peak_3477	46	.	3.25161	6.26535	4.61752	255
chr1	83483222	83483390	GSE124336_Fernandez_2019_GSM3529864_P0PM_1_S1_P0_eHcn4_1_ATACseq_SRR8368605_peak_3478	71	.	3.90194	8.84557	7.1172	110
chr1	83496944	83497257	GSE124336_Fernandez_2019_GSM3529864_P0PM_1_S1_P0_eHcn4_1_ATACseq_SRR8368605_peak_3479	77	.	4.06452	9.53581	7.78926	143
chr1	83505440	83505973	GSE124336_Fernandez_2019_GSM3529864_P0PM_1_S1_P0_eHcn4_1_ATACseq_SRR8368605_peak_3480	1115	.	19.3471	114.251	111.596	162
chr1	83631708	83632413	GSE124336_Fernandez_2019_GSM3529864_P0PM_1_S1_P0_eHcn4_1_ATACseq_SRR8368605_peak_3481	309	.	8.45419	33.0818	30.9827	308
chr1	83717154	83717319	GSE124336_Fernandez_2019_GSM3529864_P0PM_1_S1_P0_eHcn4_1_ATACseq_SRR8368605_peak_3482	309	.	8.45419	33.0818	30.9827	95
chr1	83722778	83722931	GSE124336_Fernandez_2019_GSM3529864_P0PM_1_S1_P0_eHcn4_1_ATACseq_SRR8368605_peak_3483	40	.	3.08903	5.66944	4.04416	12
chr1	83727267	83727537	GSE124336_Fernandez_2019_GSM3529864_P0PM_1_S1_P0_eHcn4_1_ATACseq_SRR8368605_peak_3484	113	.	4.87742	13.226	11.3974	84
chr1	83746126	83746278	GSE124336_Fernandez_2019_GSM3529864_P0PM_1_S1_P0_eHcn4_1_ATACseq_SRR8368605_peak_3485	145	.	5.52774	16.4346	14.5482	61
chr1	83896842	83897049	GSE124336_Fernandez_2019_GSM3529864_P0PM_1_S1_P0_eHcn4_1_ATACseq_SRR8368605_peak_3486	34	.	2.92645	5.09501	3.49355	165
chr1	84284273	84284848	GSE124336_Fernandez_2019_GSM3529864_P0PM_1_S1_P0_eHcn4_1_ATACseq_SRR8368605_peak_3487	392	.	9.75484	41.4064	39.2284	293
chr1	84286735	84287073	GSE124336_Fernandez_2019_GSM3529864_P0PM_1_S1_P0_eHcn4_1_ATACseq_SRR8368605_peak_3488	446	.	10.5677	46.8462	44.6219	252
chr1	84404974	84405473	GSE124336_Fernandez_2019_GSM3529864_P0PM_1_S1_P0_eHcn4_1_ATACseq_SRR8368605_peak_3489	40	.	3.08903	5.66944	4.04416	33
chr1	84443723	84443998	GSE124336_Fernandez_2019_GSM3529864_P0PM_1_S1_P0_eHcn4_1_ATACseq_SRR8368605_peak_3490	121	.	5.04	14.0081	12.1646	151
chr1	84486363	84486632	GSE124336_Fernandez_2019_GSM3529864_P0PM_1_S1_P0_eHcn4_1_ATACseq_SRR8368605_peak_3491	260	.	7.64129	28.1424	26.0965	95
chr1	84491795	84491980	GSE124336_Fernandez_2019_GSM3529864_P0PM_1_S1_P0_eHcn4_1_ATACseq_SRR8368605_peak_3492	58	.	3.57677	7.51782	5.82803	103
chr1	84549787	84550346	GSE124336_Fernandez_2019_GSM3529864_P0PM_1_S1_P0_eHcn4_1_ATACseq_SRR8368605_peak_3493	196	.	6.50323	21.6155	19.651	317
chr1	84580607	84580808	GSE124336_Fernandez_2019_GSM3529864_P0PM_1_S1_P0_eHcn4_1_ATACseq_SRR8368605_peak_3494	46	.	3.25161	6.26535	4.61752	33
chr1	84581011	84582245	GSE124336_Fernandez_2019_GSM3529864_P0PM_1_S1_P0_eHcn4_1_ATACseq_SRR8368605_peak_3495	371	.	9.42968	39.2798	37.1209	1024
chr1	84585238	84585670	GSE124336_Fernandez_2019_GSM3529864_P0PM_1_S1_P0_eHcn4_1_ATACseq_SRR8368605_peak_3496	40	.	3.08903	5.66944	4.04416	367
chr1	84619492	84619633	GSE124336_Fernandez_2019_GSM3529864_P0PM_1_S1_P0_eHcn4_1_ATACseq_SRR8368605_peak_3497	29	.	2.76387	4.54313	2.96692	82
chr1	84646922	84647152	GSE124336_Fernandez_2019_GSM3529864_P0PM_1_S1_P0_eHcn4_1_ATACseq_SRR8368605_peak_3498	46	.	3.25161	6.26535	4.61752	31
chr1	84695198	84696458	GSE124336_Fernandez_2019_GSM3529864_P0PM_1_S1_P0_eHcn4_1_ATACseq_SRR8368605_peak_3499	826	.	15.7703	85.1449	82.6564	1131
chr1	84710185	84710619	GSE124336_Fernandez_2019_GSM3529864_P0PM_1_S1_P0_eHcn4_1_ATACseq_SRR8368605_peak_3500	84	.	4.2271	10.2428	8.4787	206
chr1	84722903	84723319	GSE124336_Fernandez_2019_GSM3529864_P0PM_1_S1_P0_eHcn4_1_ATACseq_SRR8368605_peak_3501	535	.	11.8684	55.8892	53.5945	164
chr1	84733946	84734214	GSE124336_Fernandez_2019_GSM3529864_P0PM_1_S1_P0_eHcn4_1_ATACseq_SRR8368605_peak_3502	84	.	4.2271	10.2428	8.4787	17
chr1	84825161	84825570	GSE124336_Fernandez_2019_GSM3529864_P0PM_1_S1_P0_eHcn4_1_ATACseq_SRR8368605_peak_3503	501	.	11.3806	52.4515	50.1827	126
chr1	84838132	84840523	GSE124336_Fernandez_2019_GSM3529864_P0PM_1_S1_P0_eHcn4_1_ATACseq_SRR8368605_peak_3504	2764	.	37.0684	280.088	276.416	1415
chr1	84860294	84860825	GSE124336_Fernandez_2019_GSM3529864_P0PM_1_S1_P0_eHcn4_1_ATACseq_SRR8368605_peak_3505	242	.	7.31613	26.229	24.2054	302
chr1	84934546	84935280	GSE124336_Fernandez_2019_GSM3529864_P0PM_1_S1_P0_eHcn4_1_ATACseq_SRR8368605_peak_3506	99	.	4.55226	11.7044	9.90704	304
chr1	84952596	84952928	GSE124336_Fernandez_2019_GSM3529864_P0PM_1_S1_P0_eHcn4_1_ATACseq_SRR8368605_peak_3507	91	.	4.38968	10.9658	9.1848	105
chr1	85693294	85693490	GSE124336_Fernandez_2019_GSM3529864_P0PM_1_S1_P0_eHcn4_1_ATACseq_SRR8368605_peak_3508	58	.	3.57677	7.51782	5.82803	83
chr1	85699220	85699363	GSE124336_Fernandez_2019_GSM3529864_P0PM_1_S1_P0_eHcn4_1_ATACseq_SRR8368605_peak_3509	29	.	2.76387	4.54313	2.96692	99
chr1	85702706	85702951	GSE124336_Fernandez_2019_GSM3529864_P0PM_1_S1_P0_eHcn4_1_ATACseq_SRR8368605_peak_3510	29	.	2.76387	4.54313	2.96692	136
chr1	85703226	85704314	GSE124336_Fernandez_2019_GSM3529864_P0PM_1_S1_P0_eHcn4_1_ATACseq_SRR8368605_peak_3511	2017	.	29.4271	204.936	201.784	458
chr1	85709269	85709594	GSE124336_Fernandez_2019_GSM3529864_P0PM_1_S1_P0_eHcn4_1_ATACseq_SRR8368605_peak_3512	77	.	4.06452	9.53581	7.78926	285
chr1	85718910	85719417	GSE124336_Fernandez_2019_GSM3529864_P0PM_1_S1_P0_eHcn4_1_ATACseq_SRR8368605_peak_3513	232	.	7.15355	25.2865	23.2744	325
chr1	85720315	85720611	GSE124336_Fernandez_2019_GSM3529864_P0PM_1_S1_P0_eHcn4_1_ATACseq_SRR8368605_peak_3514	64	.	3.73935	8.17267	6.46315	74
chr1	85736275	85736898	GSE124336_Fernandez_2019_GSM3529864_P0PM_1_S1_P0_eHcn4_1_ATACseq_SRR8368605_peak_3515	479	.	11.0555	50.1903	47.939	367
chr1	85751408	85751890	GSE124336_Fernandez_2019_GSM3529864_P0PM_1_S1_P0_eHcn4_1_ATACseq_SRR8368605_peak_3516	205	.	6.66581	22.5179	20.5412	335
chr1	85758484	85758735	GSE124336_Fernandez_2019_GSM3529864_P0PM_1_S1_P0_eHcn4_1_ATACseq_SRR8368605_peak_3517	40	.	3.08903	5.66944	4.04416	107
chr1	85775100	85775627	GSE124336_Fernandez_2019_GSM3529864_P0PM_1_S1_P0_eHcn4_1_ATACseq_SRR8368605_peak_3518	106	.	4.71484	12.4579	10.6448	142
chr1	85792952	85794965	GSE124336_Fernandez_2019_GSM3529864_P0PM_1_S1_P0_eHcn4_1_ATACseq_SRR8368605_peak_3519	1730	.	26.3381	175.989	173.002	509
chr1	85800607	85800808	GSE124336_Fernandez_2019_GSM3529864_P0PM_1_S1_P0_eHcn4_1_ATACseq_SRR8368605_peak_3520	29	.	2.76387	4.54313	2.96692	19
chr1	85809750	85811331	GSE124336_Fernandez_2019_GSM3529864_P0PM_1_S1_P0_eHcn4_1_ATACseq_SRR8368605_peak_3521	726	.	14.4697	75.0723	72.6466	823
chr1	85821917	85823390	GSE124336_Fernandez_2019_GSM3529864_P0PM_1_S1_P0_eHcn4_1_ATACseq_SRR8368605_peak_3522	1008	.	18.0464	103.445	100.85	511
chr1	85824962	85825249	GSE124336_Fernandez_2019_GSM3529864_P0PM_1_S1_P0_eHcn4_1_ATACseq_SRR8368605_peak_3523	214	.	6.82839	23.4307	21.442	131
chr1	85827147	85827548	GSE124336_Fernandez_2019_GSM3529864_P0PM_1_S1_P0_eHcn4_1_ATACseq_SRR8368605_peak_3524	77	.	4.06452	9.53581	7.78926	224
chr1	85837865	85838561	GSE124336_Fernandez_2019_GSM3529864_P0PM_1_S1_P0_eHcn4_1_ATACseq_SRR8368605_peak_3525	129	.	5.20258	14.8039	12.9457	325
chr1	85839224	85839816	GSE124336_Fernandez_2019_GSM3529864_P0PM_1_S1_P0_eHcn4_1_ATACseq_SRR8368605_peak_3526	129	.	5.20258	14.8039	12.9457	301
chr1	85842253	85842669	GSE124336_Fernandez_2019_GSM3529864_P0PM_1_S1_P0_eHcn4_1_ATACseq_SRR8368605_peak_3527	129	.	5.20258	14.8039	12.9457	221
chr1	85853246	85853771	GSE124336_Fernandez_2019_GSM3529864_P0PM_1_S1_P0_eHcn4_1_ATACseq_SRR8368605_peak_3528	726	.	14.4697	75.0723	72.6466	251
chr1	85894133	85895955	GSE124336_Fernandez_2019_GSM3529864_P0PM_1_S1_P0_eHcn4_1_ATACseq_SRR8368605_peak_3529	1596	.	24.8748	162.608	159.693	421
chr1	85897148	85897500	GSE124336_Fernandez_2019_GSM3529864_P0PM_1_S1_P0_eHcn4_1_ATACseq_SRR8368605_peak_3530	84	.	4.2271	10.2428	8.4787	187
chr1	85898322	85898734	GSE124336_Fernandez_2019_GSM3529864_P0PM_1_S1_P0_eHcn4_1_ATACseq_SRR8368605_peak_3531	64	.	3.73935	8.17267	6.46315	216
chr1	85899409	85899653	GSE124336_Fernandez_2019_GSM3529864_P0PM_1_S1_P0_eHcn4_1_ATACseq_SRR8368605_peak_3532	24	.	2.60129	4.01495	2.46568	139
chr1	85900302	85902757	GSE124336_Fernandez_2019_GSM3529864_P0PM_1_S1_P0_eHcn4_1_ATACseq_SRR8368605_peak_3533	1700	.	26.0129	172.996	170.026	1900
chr1	85906842	85907277	GSE124336_Fernandez_2019_GSM3529864_P0PM_1_S1_P0_eHcn4_1_ATACseq_SRR8368605_peak_3534	99	.	4.55226	11.7044	9.90704	328
chr1	85908968	85909494	GSE124336_Fernandez_2019_GSM3529864_P0PM_1_S1_P0_eHcn4_1_ATACseq_SRR8368605_peak_3535	196	.	6.50323	21.6155	19.651	345
chr1	85913447	85913615	GSE124336_Fernandez_2019_GSM3529864_P0PM_1_S1_P0_eHcn4_1_ATACseq_SRR8368605_peak_3536	24	.	2.60129	4.01495	2.46568	122
chr1	85922700	85922910	GSE124336_Fernandez_2019_GSM3529864_P0PM_1_S1_P0_eHcn4_1_ATACseq_SRR8368605_peak_3537	34	.	2.92645	5.09501	3.49355	23
chr1	85928228	85928875	GSE124336_Fernandez_2019_GSM3529864_P0PM_1_S1_P0_eHcn4_1_ATACseq_SRR8368605_peak_3538	479	.	11.0555	50.1903	47.939	262
chr1	85932717	85932917	GSE124336_Fernandez_2019_GSM3529864_P0PM_1_S1_P0_eHcn4_1_ATACseq_SRR8368605_peak_3539	64	.	3.73935	8.17267	6.46315	100
chr1	85933445	85934262	GSE124336_Fernandez_2019_GSM3529864_P0PM_1_S1_P0_eHcn4_1_ATACseq_SRR8368605_peak_3540	170	.	6.01548	18.9734	17.0468	78
chr1	85936170	85936527	GSE124336_Fernandez_2019_GSM3529864_P0PM_1_S1_P0_eHcn4_1_ATACseq_SRR8368605_peak_3541	46	.	3.25161	6.26535	4.61752	85
chr1	85942502	85942660	GSE124336_Fernandez_2019_GSM3529864_P0PM_1_S1_P0_eHcn4_1_ATACseq_SRR8368605_peak_3542	91	.	4.38968	10.9658	9.1848	92
chr1	85953630	85954187	GSE124336_Fernandez_2019_GSM3529864_P0PM_1_S1_P0_eHcn4_1_ATACseq_SRR8368605_peak_3543	955	.	17.3961	98.1339	95.5691	378
chr1	85956623	85957195	GSE124336_Fernandez_2019_GSM3529864_P0PM_1_S1_P0_eHcn4_1_ATACseq_SRR8368605_peak_3544	77	.	4.06452	9.53581	7.78926	208
chr1	85958106	85958995	GSE124336_Fernandez_2019_GSM3529864_P0PM_1_S1_P0_eHcn4_1_ATACseq_SRR8368605_peak_3545	653	.	13.4942	67.72	65.3422	386
chr1	85959337	85959651	GSE124336_Fernandez_2019_GSM3529864_P0PM_1_S1_P0_eHcn4_1_ATACseq_SRR8368605_peak_3546	58	.	3.57677	7.51782	5.82803	181
chr1	85981838	85982726	GSE124336_Fernandez_2019_GSM3529864_P0PM_1_S1_P0_eHcn4_1_ATACseq_SRR8368605_peak_3547	468	.	10.8929	49.0692	46.8268	340
chr1	85984640	85984845	GSE124336_Fernandez_2019_GSM3529864_P0PM_1_S1_P0_eHcn4_1_ATACseq_SRR8368605_peak_3548	52	.	3.41419	6.88177	5.21244	46
chr1	86007812	86008096	GSE124336_Fernandez_2019_GSM3529864_P0PM_1_S1_P0_eHcn4_1_ATACseq_SRR8368605_peak_3549	852	.	16.0955	87.7085	85.2045	191
chr1	86018170	86018800	GSE124336_Fernandez_2019_GSM3529864_P0PM_1_S1_P0_eHcn4_1_ATACseq_SRR8368605_peak_3550	299	.	8.29161	32.0768	29.9881	317
chr1	86045746	86046745	GSE124336_Fernandez_2019_GSM3529864_P0PM_1_S1_P0_eHcn4_1_ATACseq_SRR8368605_peak_3551	558	.	12.1935	58.2106	55.8988	599
chr1	86046997	86047233	GSE124336_Fernandez_2019_GSM3529864_P0PM_1_S1_P0_eHcn4_1_ATACseq_SRR8368605_peak_3552	34	.	2.92645	5.09501	3.49355	186
chr1	86048337	86048485	GSE124336_Fernandez_2019_GSM3529864_P0PM_1_S1_P0_eHcn4_1_ATACseq_SRR8368605_peak_3553	29	.	2.76387	4.54313	2.96692	117
chr1	86053136	86053926	GSE124336_Fernandez_2019_GSM3529864_P0PM_1_S1_P0_eHcn4_1_ATACseq_SRR8368605_peak_3554	665	.	13.6568	68.9328	66.5469	315
chr1	86059202	86059846	GSE124336_Fernandez_2019_GSM3529864_P0PM_1_S1_P0_eHcn4_1_ATACseq_SRR8368605_peak_3555	1337	.	21.9484	136.547	133.771	407
chr1	86064032	86065487	GSE124336_Fernandez_2019_GSM3529864_P0PM_1_S1_P0_eHcn4_1_ATACseq_SRR8368605_peak_3556	1910	.	28.289	194.166	191.077	630
chr1	86111887	86112028	GSE124336_Fernandez_2019_GSM3529864_P0PM_1_S1_P0_eHcn4_1_ATACseq_SRR8368605_peak_3557	77	.	4.06452	9.53581	7.78926	80
chr1	86143143	86143454	GSE124336_Fernandez_2019_GSM3529864_P0PM_1_S1_P0_eHcn4_1_ATACseq_SRR8368605_peak_3558	40	.	3.08903	5.66944	4.04416	128
chr1	86144106	86144440	GSE124336_Fernandez_2019_GSM3529864_P0PM_1_S1_P0_eHcn4_1_ATACseq_SRR8368605_peak_3559	40	.	3.08903	5.66944	4.04416	84
chr1	86154055	86155018	GSE124336_Fernandez_2019_GSM3529864_P0PM_1_S1_P0_eHcn4_1_ATACseq_SRR8368605_peak_3560	2634	.	35.7677	266.973	263.404	669
chr1	86178767	86179295	GSE124336_Fernandez_2019_GSM3529864_P0PM_1_S1_P0_eHcn4_1_ATACseq_SRR8368605_peak_3561	1008	.	18.0464	103.445	100.85	272
chr1	86192889	86193173	GSE124336_Fernandez_2019_GSM3529864_P0PM_1_S1_P0_eHcn4_1_ATACseq_SRR8368605_peak_3562	58	.	3.57677	7.51782	5.82803	145
chr1	86214197	86214566	GSE124336_Fernandez_2019_GSM3529864_P0PM_1_S1_P0_eHcn4_1_ATACseq_SRR8368605_peak_3563	371	.	9.42968	39.2798	37.1209	170
chr1	86232489	86232991	GSE124336_Fernandez_2019_GSM3529864_P0PM_1_S1_P0_eHcn4_1_ATACseq_SRR8368605_peak_3564	290	.	8.12903	31.0802	29.0019	283
chr1	86235034	86235591	GSE124336_Fernandez_2019_GSM3529864_P0PM_1_S1_P0_eHcn4_1_ATACseq_SRR8368605_peak_3565	232	.	7.15355	25.2865	23.2744	267
chr1	86243360	86244077	GSE124336_Fernandez_2019_GSM3529864_P0PM_1_S1_P0_eHcn4_1_ATACseq_SRR8368605_peak_3566	77	.	4.06452	9.53581	7.78926	420
chr1	86258118	86258631	GSE124336_Fernandez_2019_GSM3529864_P0PM_1_S1_P0_eHcn4_1_ATACseq_SRR8368605_peak_3567	145	.	5.52774	16.4346	14.5482	221
chr1	86303098	86303940	GSE124336_Fernandez_2019_GSM3529864_P0PM_1_S1_P0_eHcn4_1_ATACseq_SRR8368605_peak_3568	153	.	5.69032	17.2689	15.3688	66
chr1	86339363	86339848	GSE124336_Fernandez_2019_GSM3529864_P0PM_1_S1_P0_eHcn4_1_ATACseq_SRR8368605_peak_3569	479	.	11.0555	50.1903	47.939	231
chr1	86348747	86348978	GSE124336_Fernandez_2019_GSM3529864_P0PM_1_S1_P0_eHcn4_1_ATACseq_SRR8368605_peak_3570	34	.	2.92645	5.09501	3.49355	141
chr1	86358615	86360434	GSE124336_Fernandez_2019_GSM3529864_P0PM_1_S1_P0_eHcn4_1_ATACseq_SRR8368605_peak_3571	3533	.	44.5471	357.74	353.346	689
chr1	86363819	86363979	GSE124336_Fernandez_2019_GSM3529864_P0PM_1_S1_P0_eHcn4_1_ATACseq_SRR8368605_peak_3572	153	.	5.69032	17.2689	15.3688	54
chr1	86371927	86372584	GSE124336_Fernandez_2019_GSM3529864_P0PM_1_S1_P0_eHcn4_1_ATACseq_SRR8368605_peak_3573	1075	.	18.8594	110.171	107.538	245
chr1	86376999	86377724	GSE124336_Fernandez_2019_GSM3529864_P0PM_1_S1_P0_eHcn4_1_ATACseq_SRR8368605_peak_3574	113	.	4.87742	13.226	11.3974	557
chr1	86378005	86379958	GSE124336_Fernandez_2019_GSM3529864_P0PM_1_S1_P0_eHcn4_1_ATACseq_SRR8368605_peak_3575	1170	.	19.9974	119.742	117.058	1515
chr1	86380977	86381393	GSE124336_Fernandez_2019_GSM3529864_P0PM_1_S1_P0_eHcn4_1_ATACseq_SRR8368605_peak_3576	360	.	9.2671	38.2276	36.0784	255
chr1	86389224	86389727	GSE124336_Fernandez_2019_GSM3529864_P0PM_1_S1_P0_eHcn4_1_ATACseq_SRR8368605_peak_3577	413	.	10.08	43.5617	41.3648	283
chr1	86416336	86416649	GSE124336_Fernandez_2019_GSM3529864_P0PM_1_S1_P0_eHcn4_1_ATACseq_SRR8368605_peak_3578	381	.	9.59226	40.3395	38.171	131
chr1	86417528	86418185	GSE124336_Fernandez_2019_GSM3529864_P0PM_1_S1_P0_eHcn4_1_ATACseq_SRR8368605_peak_3579	40	.	3.08903	5.66944	4.04416	278
chr1	86418814	86419796	GSE124336_Fernandez_2019_GSM3529864_P0PM_1_S1_P0_eHcn4_1_ATACseq_SRR8368605_peak_3580	617	.	13.0065	64.1132	61.7597	385
chr1	86421076	86421430	GSE124336_Fernandez_2019_GSM3529864_P0PM_1_S1_P0_eHcn4_1_ATACseq_SRR8368605_peak_3581	145	.	5.52774	16.4346	14.5482	111
chr1	86423969	86424172	GSE124336_Fernandez_2019_GSM3529864_P0PM_1_S1_P0_eHcn4_1_ATACseq_SRR8368605_peak_3582	29	.	2.76387	4.54313	2.96692	71
chr1	86429863	86430469	GSE124336_Fernandez_2019_GSM3529864_P0PM_1_S1_P0_eHcn4_1_ATACseq_SRR8368605_peak_3583	763	.	14.9574	78.8146	76.3652	233
chr1	86433972	86436918	GSE124336_Fernandez_2019_GSM3529864_P0PM_1_S1_P0_eHcn4_1_ATACseq_SRR8368605_peak_3584	4107	.	49.9123	415.55	410.74	663
chr1	86437833	86438334	GSE124336_Fernandez_2019_GSM3529864_P0PM_1_S1_P0_eHcn4_1_ATACseq_SRR8368605_peak_3585	64	.	3.73935	8.17267	6.46315	260
chr1	86438540	86444170	GSE124336_Fernandez_2019_GSM3529864_P0PM_1_S1_P0_eHcn4_1_ATACseq_SRR8368605_peak_3586	2377	.	33.1665	241.126	237.744	2175
chr1	86447686	86448614	GSE124336_Fernandez_2019_GSM3529864_P0PM_1_S1_P0_eHcn4_1_ATACseq_SRR8368605_peak_3587	350	.	9.10452	37.1828	35.0435	357
chr1	86464879	86465471	GSE124336_Fernandez_2019_GSM3529864_P0PM_1_S1_P0_eHcn4_1_ATACseq_SRR8368605_peak_3588	46	.	3.25161	6.26535	4.61752	179
chr1	86469412	86469597	GSE124336_Fernandez_2019_GSM3529864_P0PM_1_S1_P0_eHcn4_1_ATACseq_SRR8368605_peak_3589	24	.	2.60129	4.01495	2.46568	156
chr1	86470015	86473273	GSE124336_Fernandez_2019_GSM3529864_P0PM_1_S1_P0_eHcn4_1_ATACseq_SRR8368605_peak_3590	3329	.	42.5961	337.135	332.943	910
chr1	86481007	86481304	GSE124336_Fernandez_2019_GSM3529864_P0PM_1_S1_P0_eHcn4_1_ATACseq_SRR8368605_peak_3591	91	.	4.38968	10.9658	9.1848	132
chr1	86486660	86489079	GSE124336_Fernandez_2019_GSM3529864_P0PM_1_S1_P0_eHcn4_1_ATACseq_SRR8368605_peak_3592	4036	.	49.2619	408.457	403.68	873
chr1	86491851	86492633	GSE124336_Fernandez_2019_GSM3529864_P0PM_1_S1_P0_eHcn4_1_ATACseq_SRR8368605_peak_3593	299	.	8.29161	32.0768	29.9881	335
chr1	86497429	86498844	GSE124336_Fernandez_2019_GSM3529864_P0PM_1_S1_P0_eHcn4_1_ATACseq_SRR8368605_peak_3594	162	.	5.8529	18.1152	16.2017	689
chr1	86499840	86500496	GSE124336_Fernandez_2019_GSM3529864_P0PM_1_S1_P0_eHcn4_1_ATACseq_SRR8368605_peak_3595	1143	.	19.6723	116.99	114.32	282
chr1	86501095	86502806	GSE124336_Fernandez_2019_GSM3529864_P0PM_1_S1_P0_eHcn4_1_ATACseq_SRR8368605_peak_3596	1075	.	18.8594	110.171	107.538	727
chr1	86503176	86505784	GSE124336_Fernandez_2019_GSM3529864_P0PM_1_S1_P0_eHcn4_1_ATACseq_SRR8368605_peak_3597	3844	.	47.4735	389.072	384.41	1134
chr1	86509373	86509954	GSE124336_Fernandez_2019_GSM3529864_P0PM_1_S1_P0_eHcn4_1_ATACseq_SRR8368605_peak_3598	468	.	10.8929	49.0692	46.8268	215
chr1	86511232	86511395	GSE124336_Fernandez_2019_GSM3529864_P0PM_1_S1_P0_eHcn4_1_ATACseq_SRR8368605_peak_3599	99	.	4.55226	11.7044	9.90704	113
chr1	86520457	86520807	GSE124336_Fernandez_2019_GSM3529864_P0PM_1_S1_P0_eHcn4_1_ATACseq_SRR8368605_peak_3600	153	.	5.69032	17.2689	15.3688	144
chr1	86521845	86523054	GSE124336_Fernandez_2019_GSM3529864_P0PM_1_S1_P0_eHcn4_1_ATACseq_SRR8368605_peak_3601	329	.	8.77935	35.1165	32.997	811
chr1	86524262	86529315	GSE124336_Fernandez_2019_GSM3529864_P0PM_1_S1_P0_eHcn4_1_ATACseq_SRR8368605_peak_3602	3636	.	45.5226	368.129	363.637	2183
chr1	86530982	86531242	GSE124336_Fernandez_2019_GSM3529864_P0PM_1_S1_P0_eHcn4_1_ATACseq_SRR8368605_peak_3603	46	.	3.25161	6.26535	4.61752	87
chr1	86531845	86532947	GSE124336_Fernandez_2019_GSM3529864_P0PM_1_S1_P0_eHcn4_1_ATACseq_SRR8368605_peak_3604	1596	.	24.8748	162.608	159.693	677
chr1	86549818	86550053	GSE124336_Fernandez_2019_GSM3529864_P0PM_1_S1_P0_eHcn4_1_ATACseq_SRR8368605_peak_3605	52	.	3.41419	6.88177	5.21244	183
chr1	86557600	86559895	GSE124336_Fernandez_2019_GSM3529864_P0PM_1_S1_P0_eHcn4_1_ATACseq_SRR8368605_peak_3606	813	.	15.6077	83.8697	81.389	1825
chr1	86565400	86565840	GSE124336_Fernandez_2019_GSM3529864_P0PM_1_S1_P0_eHcn4_1_ATACseq_SRR8368605_peak_3607	153	.	5.69032	17.2689	15.3688	275
chr1	86581742	86583132	GSE124336_Fernandez_2019_GSM3529864_P0PM_1_S1_P0_eHcn4_1_ATACseq_SRR8368605_peak_3608	3601	.	45.1974	364.66	360.2	886
chr1	86586815	86587671	GSE124336_Fernandez_2019_GSM3529864_P0PM_1_S1_P0_eHcn4_1_ATACseq_SRR8368605_peak_3609	629	.	13.169	65.3102	62.9485	303
chr1	86598613	86598778	GSE124336_Fernandez_2019_GSM3529864_P0PM_1_S1_P0_eHcn4_1_ATACseq_SRR8368605_peak_3610	106	.	4.71484	12.4579	10.6448	59
chr1	86614407	86614653	GSE124336_Fernandez_2019_GSM3529864_P0PM_1_S1_P0_eHcn4_1_ATACseq_SRR8368605_peak_3611	162	.	5.8529	18.1152	16.2017	75
chr1	86618276	86618855	GSE124336_Fernandez_2019_GSM3529864_P0PM_1_S1_P0_eHcn4_1_ATACseq_SRR8368605_peak_3612	129	.	5.20258	14.8039	12.9457	407
chr1	86650221	86650542	GSE124336_Fernandez_2019_GSM3529864_P0PM_1_S1_P0_eHcn4_1_ATACseq_SRR8368605_peak_3613	91	.	4.38968	10.9658	9.1848	257
chr1	86669381	86671065	GSE124336_Fernandez_2019_GSM3529864_P0PM_1_S1_P0_eHcn4_1_ATACseq_SRR8368605_peak_3614	1351	.	22.111	137.969	135.185	1218
chr1	86687221	86687648	GSE124336_Fernandez_2019_GSM3529864_P0PM_1_S1_P0_eHcn4_1_ATACseq_SRR8368605_peak_3615	121	.	5.04	14.0081	12.1646	175
chr1	86703352	86704386	GSE124336_Fernandez_2019_GSM3529864_P0PM_1_S1_P0_eHcn4_1_ATACseq_SRR8368605_peak_3616	1102	.	19.1845	112.887	110.24	471
chr1	86718100	86718389	GSE124336_Fernandez_2019_GSM3529864_P0PM_1_S1_P0_eHcn4_1_ATACseq_SRR8368605_peak_3617	106	.	4.71484	12.4579	10.6448	63
chr1	86718936	86719843	GSE124336_Fernandez_2019_GSM3529864_P0PM_1_S1_P0_eHcn4_1_ATACseq_SRR8368605_peak_3618	196	.	6.50323	21.6155	19.651	695
chr1	86769610	86770071	GSE124336_Fernandez_2019_GSM3529864_P0PM_1_S1_P0_eHcn4_1_ATACseq_SRR8368605_peak_3619	34	.	2.92645	5.09501	3.49355	447
chr1	86834048	86834216	GSE124336_Fernandez_2019_GSM3529864_P0PM_1_S1_P0_eHcn4_1_ATACseq_SRR8368605_peak_3620	29	.	2.76387	4.54313	2.96692	154
chr1	86834483	86835299	GSE124336_Fernandez_2019_GSM3529864_P0PM_1_S1_P0_eHcn4_1_ATACseq_SRR8368605_peak_3621	340	.	8.94193	36.1457	34.0163	609
chr1	86858938	86860371	GSE124336_Fernandez_2019_GSM3529864_P0PM_1_S1_P0_eHcn4_1_ATACseq_SRR8368605_peak_3622	232	.	7.15355	25.2865	23.2744	950
chr1	86931601	86932131	GSE124336_Fernandez_2019_GSM3529864_P0PM_1_S1_P0_eHcn4_1_ATACseq_SRR8368605_peak_3623	371	.	9.42968	39.2798	37.1209	218
chr1	86968139	86968788	GSE124336_Fernandez_2019_GSM3529864_P0PM_1_S1_P0_eHcn4_1_ATACseq_SRR8368605_peak_3624	251	.	7.47871	27.181	25.1463	305
chr1	87028504	87029546	GSE124336_Fernandez_2019_GSM3529864_P0PM_1_S1_P0_eHcn4_1_ATACseq_SRR8368605_peak_3625	1211	.	20.4852	123.898	121.19	441
chr1	87032477	87032985	GSE124336_Fernandez_2019_GSM3529864_P0PM_1_S1_P0_eHcn4_1_ATACseq_SRR8368605_peak_3626	106	.	4.71484	12.4579	10.6448	268
chr1	87035438	87036281	GSE124336_Fernandez_2019_GSM3529864_P0PM_1_S1_P0_eHcn4_1_ATACseq_SRR8368605_peak_3627	106	.	4.71484	12.4579	10.6448	588
chr1	87040519	87041512	GSE124336_Fernandez_2019_GSM3529864_P0PM_1_S1_P0_eHcn4_1_ATACseq_SRR8368605_peak_3628	435	.	10.4052	45.7446	43.5294	747
chr1	87042037	87042505	GSE124336_Fernandez_2019_GSM3529864_P0PM_1_S1_P0_eHcn4_1_ATACseq_SRR8368605_peak_3629	629	.	13.169	65.3102	62.9485	196
chr1	87053040	87053326	GSE124336_Fernandez_2019_GSM3529864_P0PM_1_S1_P0_eHcn4_1_ATACseq_SRR8368605_peak_3630	71	.	3.90194	8.84557	7.1172	47
chr1	87098517	87099011	GSE124336_Fernandez_2019_GSM3529864_P0PM_1_S1_P0_eHcn4_1_ATACseq_SRR8368605_peak_3631	242	.	7.31613	26.229	24.2054	283
chr1	87154249	87154620	GSE124336_Fernandez_2019_GSM3529864_P0PM_1_S1_P0_eHcn4_1_ATACseq_SRR8368605_peak_3632	40	.	3.08903	5.66944	4.04416	200
chr1	87155703	87156201	GSE124336_Fernandez_2019_GSM3529864_P0PM_1_S1_P0_eHcn4_1_ATACseq_SRR8368605_peak_3633	113	.	4.87742	13.226	11.3974	172
chr1	87173915	87174816	GSE124336_Fernandez_2019_GSM3529864_P0PM_1_S1_P0_eHcn4_1_ATACseq_SRR8368605_peak_3634	280	.	7.96645	30.0921	28.0245	532
chr1	87175752	87176228	GSE124336_Fernandez_2019_GSM3529864_P0PM_1_S1_P0_eHcn4_1_ATACseq_SRR8368605_peak_3635	763	.	14.9574	78.8146	76.3652	198
chr1	87184829	87185086	GSE124336_Fernandez_2019_GSM3529864_P0PM_1_S1_P0_eHcn4_1_ATACseq_SRR8368605_peak_3636	360	.	9.2671	38.2276	36.0784	184
chr1	87186485	87187469	GSE124336_Fernandez_2019_GSM3529864_P0PM_1_S1_P0_eHcn4_1_ATACseq_SRR8368605_peak_3637	1021	.	18.209	104.782	102.18	698
chr1	87200911	87201089	GSE124336_Fernandez_2019_GSM3529864_P0PM_1_S1_P0_eHcn4_1_ATACseq_SRR8368605_peak_3638	242	.	7.31613	26.229	24.2054	103
chr1	87201620	87202117	GSE124336_Fernandez_2019_GSM3529864_P0PM_1_S1_P0_eHcn4_1_ATACseq_SRR8368605_peak_3639	77	.	4.06452	9.53581	7.78926	325
chr1	87213318	87215076	GSE124336_Fernandez_2019_GSM3529864_P0PM_1_S1_P0_eHcn4_1_ATACseq_SRR8368605_peak_3640	2553	.	34.9548	258.84	255.332	574
chr1	87217990	87218293	GSE124336_Fernandez_2019_GSM3529864_P0PM_1_S1_P0_eHcn4_1_ATACseq_SRR8368605_peak_3641	270	.	7.80387	29.1128	27.056	216
chr1	87245993	87246626	GSE124336_Fernandez_2019_GSM3529864_P0PM_1_S1_P0_eHcn4_1_ATACseq_SRR8368605_peak_3642	558	.	12.1935	58.2106	55.8988	407
chr1	87258500	87258758	GSE124336_Fernandez_2019_GSM3529864_P0PM_1_S1_P0_eHcn4_1_ATACseq_SRR8368605_peak_3643	46	.	3.25161	6.26535	4.61752	187
chr1	87263974	87265340	GSE124336_Fernandez_2019_GSM3529864_P0PM_1_S1_P0_eHcn4_1_ATACseq_SRR8368605_peak_3644	153	.	5.69032	17.2689	15.3688	278
chr1	87265753	87266090	GSE124336_Fernandez_2019_GSM3529864_P0PM_1_S1_P0_eHcn4_1_ATACseq_SRR8368605_peak_3645	40	.	3.08903	5.66944	4.04416	67
chr1	87270511	87271200	GSE124336_Fernandez_2019_GSM3529864_P0PM_1_S1_P0_eHcn4_1_ATACseq_SRR8368605_peak_3646	350	.	9.10452	37.1828	35.0435	267
chr1	87273382	87274251	GSE124336_Fernandez_2019_GSM3529864_P0PM_1_S1_P0_eHcn4_1_ATACseq_SRR8368605_peak_3647	402	.	9.91742	42.4805	40.2931	371
chr1	87291501	87291744	GSE124336_Fernandez_2019_GSM3529864_P0PM_1_S1_P0_eHcn4_1_ATACseq_SRR8368605_peak_3648	145	.	5.52774	16.4346	14.5482	147
chr1	87292826	87293279	GSE124336_Fernandez_2019_GSM3529864_P0PM_1_S1_P0_eHcn4_1_ATACseq_SRR8368605_peak_3649	513	.	11.5432	53.5914	51.3139	203
chr1	87316672	87317097	GSE124336_Fernandez_2019_GSM3529864_P0PM_1_S1_P0_eHcn4_1_ATACseq_SRR8368605_peak_3650	162	.	5.8529	18.1152	16.2017	164
chr1	87326492	87328291	GSE124336_Fernandez_2019_GSM3529864_P0PM_1_S1_P0_eHcn4_1_ATACseq_SRR8368605_peak_3651	2361	.	33.0039	239.528	236.157	454
chr1	87396916	87397440	GSE124336_Fernandez_2019_GSM3529864_P0PM_1_S1_P0_eHcn4_1_ATACseq_SRR8368605_peak_3652	137	.	5.36516	15.6128	13.7404	444
chr1	87418661	87418955	GSE124336_Fernandez_2019_GSM3529864_P0PM_1_S1_P0_eHcn4_1_ATACseq_SRR8368605_peak_3653	162	.	5.8529	18.1152	16.2017	177
chr1	87447295	87447916	GSE124336_Fernandez_2019_GSM3529864_P0PM_1_S1_P0_eHcn4_1_ATACseq_SRR8368605_peak_3654	513	.	11.5432	53.5914	51.3139	358
chr1	87509503	87510668	GSE124336_Fernandez_2019_GSM3529864_P0PM_1_S1_P0_eHcn4_1_ATACseq_SRR8368605_peak_3655	196	.	6.50323	21.6155	19.651	652
chr1	87527350	87527547	GSE124336_Fernandez_2019_GSM3529864_P0PM_1_S1_P0_eHcn4_1_ATACseq_SRR8368605_peak_3656	52	.	3.41419	6.88177	5.21244	95
chr1	87574922	87575264	GSE124336_Fernandez_2019_GSM3529864_P0PM_1_S1_P0_eHcn4_1_ATACseq_SRR8368605_peak_3657	162	.	5.8529	18.1152	16.2017	73
chr1	87594379	87594654	GSE124336_Fernandez_2019_GSM3529864_P0PM_1_S1_P0_eHcn4_1_ATACseq_SRR8368605_peak_3658	329	.	8.77935	35.1165	32.997	130
chr1	87607844	87608109	GSE124336_Fernandez_2019_GSM3529864_P0PM_1_S1_P0_eHcn4_1_ATACseq_SRR8368605_peak_3659	299	.	8.29161	32.0768	29.9881	148
chr1	87610606	87610895	GSE124336_Fernandez_2019_GSM3529864_P0PM_1_S1_P0_eHcn4_1_ATACseq_SRR8368605_peak_3660	71	.	3.90194	8.84557	7.1172	164
chr1	87622792	87623080	GSE124336_Fernandez_2019_GSM3529864_P0PM_1_S1_P0_eHcn4_1_ATACseq_SRR8368605_peak_3661	99	.	4.55226	11.7044	9.90704	249
chr1	87652425	87652589	GSE124336_Fernandez_2019_GSM3529864_P0PM_1_S1_P0_eHcn4_1_ATACseq_SRR8368605_peak_3662	137	.	5.36516	15.6128	13.7404	86
chr1	87655038	87655501	GSE124336_Fernandez_2019_GSM3529864_P0PM_1_S1_P0_eHcn4_1_ATACseq_SRR8368605_peak_3663	329	.	8.77935	35.1165	32.997	214
chr1	87698060	87698548	GSE124336_Fernandez_2019_GSM3529864_P0PM_1_S1_P0_eHcn4_1_ATACseq_SRR8368605_peak_3664	593	.	12.6813	61.7355	59.3985	129
chr1	87721370	87721739	GSE124336_Fernandez_2019_GSM3529864_P0PM_1_S1_P0_eHcn4_1_ATACseq_SRR8368605_peak_3665	513	.	11.5432	53.5914	51.3139	202
chr1	87740357	87741256	GSE124336_Fernandez_2019_GSM3529864_P0PM_1_S1_P0_eHcn4_1_ATACseq_SRR8368605_peak_3666	903	.	16.7458	92.8876	90.3532	430
chr1	87755509	87756664	GSE124336_Fernandez_2019_GSM3529864_P0PM_1_S1_P0_eHcn4_1_ATACseq_SRR8368605_peak_3667	2698	.	36.4181	273.515	269.895	469
chr1	87766395	87766570	GSE124336_Fernandez_2019_GSM3529864_P0PM_1_S1_P0_eHcn4_1_ATACseq_SRR8368605_peak_3668	91	.	4.38968	10.9658	9.1848	23
chr1	87785844	87786022	GSE124336_Fernandez_2019_GSM3529864_P0PM_1_S1_P0_eHcn4_1_ATACseq_SRR8368605_peak_3669	84	.	4.2271	10.2428	8.4787	99
chr1	87813019	87813914	GSE124336_Fernandez_2019_GSM3529864_P0PM_1_S1_P0_eHcn4_1_ATACseq_SRR8368605_peak_3670	179	.	6.17806	19.843	17.9035	179
chr1	87852733	87855436	GSE124336_Fernandez_2019_GSM3529864_P0PM_1_S1_P0_eHcn4_1_ATACseq_SRR8368605_peak_3671	1494	.	23.7368	152.358	149.498	422
chr1	87856771	87857261	GSE124336_Fernandez_2019_GSM3529864_P0PM_1_S1_P0_eHcn4_1_ATACseq_SRR8368605_peak_3672	593	.	12.6813	61.7355	59.3985	241
chr1	87858240	87858460	GSE124336_Fernandez_2019_GSM3529864_P0PM_1_S1_P0_eHcn4_1_ATACseq_SRR8368605_peak_3673	84	.	4.2271	10.2428	8.4787	149
chr1	87866525	87866965	GSE124336_Fernandez_2019_GSM3529864_P0PM_1_S1_P0_eHcn4_1_ATACseq_SRR8368605_peak_3674	106	.	4.71484	12.4579	10.6448	327
chr1	87871610	87871946	GSE124336_Fernandez_2019_GSM3529864_P0PM_1_S1_P0_eHcn4_1_ATACseq_SRR8368605_peak_3675	77	.	4.06452	9.53581	7.78926	199
chr1	87877567	87877710	GSE124336_Fernandez_2019_GSM3529864_P0PM_1_S1_P0_eHcn4_1_ATACseq_SRR8368605_peak_3676	19	.	2.43871	3.51174	1.99142	93
chr1	87877901	87878762	GSE124336_Fernandez_2019_GSM3529864_P0PM_1_S1_P0_eHcn4_1_ATACseq_SRR8368605_peak_3677	179	.	6.17806	19.843	17.9035	251
chr1	87879384	87880441	GSE124336_Fernandez_2019_GSM3529864_P0PM_1_S1_P0_eHcn4_1_ATACseq_SRR8368605_peak_3678	1184	.	20.16	121.124	118.432	609
chr1	87880701	87881623	GSE124336_Fernandez_2019_GSM3529864_P0PM_1_S1_P0_eHcn4_1_ATACseq_SRR8368605_peak_3679	535	.	11.8684	55.8892	53.5945	444
chr1	87900746	87901803	GSE124336_Fernandez_2019_GSM3529864_P0PM_1_S1_P0_eHcn4_1_ATACseq_SRR8368605_peak_3680	1323	.	21.7858	135.128	132.36	495
chr1	87909308	87909455	GSE124336_Fernandez_2019_GSM3529864_P0PM_1_S1_P0_eHcn4_1_ATACseq_SRR8368605_peak_3681	19	.	2.43871	3.51174	1.99142	118
chr1	87917742	87918282	GSE124336_Fernandez_2019_GSM3529864_P0PM_1_S1_P0_eHcn4_1_ATACseq_SRR8368605_peak_3682	106	.	4.71484	12.4579	10.6448	179
chr1	87922621	87923044	GSE124336_Fernandez_2019_GSM3529864_P0PM_1_S1_P0_eHcn4_1_ATACseq_SRR8368605_peak_3683	242	.	7.31613	26.229	24.2054	215
chr1	87929724	87930481	GSE124336_Fernandez_2019_GSM3529864_P0PM_1_S1_P0_eHcn4_1_ATACseq_SRR8368605_peak_3684	214	.	6.82839	23.4307	21.442	298
chr1	87932908	87933634	GSE124336_Fernandez_2019_GSM3529864_P0PM_1_S1_P0_eHcn4_1_ATACseq_SRR8368605_peak_3685	350	.	9.10452	37.1828	35.0435	304
chr1	87936500	87936787	GSE124336_Fernandez_2019_GSM3529864_P0PM_1_S1_P0_eHcn4_1_ATACseq_SRR8368605_peak_3686	179	.	6.17806	19.843	17.9035	198
chr1	87938400	87938910	GSE124336_Fernandez_2019_GSM3529864_P0PM_1_S1_P0_eHcn4_1_ATACseq_SRR8368605_peak_3687	40	.	3.08903	5.66944	4.04416	343
chr1	87944547	87945126	GSE124336_Fernandez_2019_GSM3529864_P0PM_1_S1_P0_eHcn4_1_ATACseq_SRR8368605_peak_3688	535	.	11.8684	55.8892	53.5945	311
chr1	87947260	87948453	GSE124336_Fernandez_2019_GSM3529864_P0PM_1_S1_P0_eHcn4_1_ATACseq_SRR8368605_peak_3689	1380	.	22.4361	140.822	138.023	653
chr1	88007861	88009001	GSE124336_Fernandez_2019_GSM3529864_P0PM_1_S1_P0_eHcn4_1_ATACseq_SRR8368605_peak_3690	1394	.	22.5987	142.253	139.447	505
chr1	88103793	88104127	GSE124336_Fernandez_2019_GSM3529864_P0PM_1_S1_P0_eHcn4_1_ATACseq_SRR8368605_peak_3691	535	.	11.8684	55.8892	53.5945	89
chr1	88135328	88135778	GSE124336_Fernandez_2019_GSM3529864_P0PM_1_S1_P0_eHcn4_1_ATACseq_SRR8368605_peak_3692	129	.	5.20258	14.8039	12.9457	297
chr1	88200089	88200294	GSE124336_Fernandez_2019_GSM3529864_P0PM_1_S1_P0_eHcn4_1_ATACseq_SRR8368605_peak_3693	84	.	4.2271	10.2428	8.4787	49
chr1	88205417	88206065	GSE124336_Fernandez_2019_GSM3529864_P0PM_1_S1_P0_eHcn4_1_ATACseq_SRR8368605_peak_3694	1281	.	21.2981	130.892	128.147	300
chr1	88318683	88318827	GSE124336_Fernandez_2019_GSM3529864_P0PM_1_S1_P0_eHcn4_1_ATACseq_SRR8368605_peak_3722	113	.	4.87742	13.226	11.3974	83
chr1	88357569	88357876	GSE124336_Fernandez_2019_GSM3529864_P0PM_1_S1_P0_eHcn4_1_ATACseq_SRR8368605_peak_3723	350	.	9.10452	37.1828	35.0435	101
chr1	88367270	88367489	GSE124336_Fernandez_2019_GSM3529864_P0PM_1_S1_P0_eHcn4_1_ATACseq_SRR8368605_peak_3724	137	.	5.36516	15.6128	13.7404	96
chr1	88418365	88419430	GSE124336_Fernandez_2019_GSM3529864_P0PM_1_S1_P0_eHcn4_1_ATACseq_SRR8368605_peak_3725	582	.	12.5187	60.5549	58.2263	370
chr1	88424476	88425077	GSE124336_Fernandez_2019_GSM3529864_P0PM_1_S1_P0_eHcn4_1_ATACseq_SRR8368605_peak_3726	446	.	10.5677	46.8462	44.6219	375
chr1	88456660	88457194	GSE124336_Fernandez_2019_GSM3529864_P0PM_1_S1_P0_eHcn4_1_ATACseq_SRR8368605_peak_3727	381	.	9.59226	40.3395	38.171	239
chr1	88465815	88466099	GSE124336_Fernandez_2019_GSM3529864_P0PM_1_S1_P0_eHcn4_1_ATACseq_SRR8368605_peak_3728	260	.	7.64129	28.1424	26.0965	70
chr1	88474047	88474198	GSE124336_Fernandez_2019_GSM3529864_P0PM_1_S1_P0_eHcn4_1_ATACseq_SRR8368605_peak_3729	46	.	3.25161	6.26535	4.61752	105
chr1	88474547	88474849	GSE124336_Fernandez_2019_GSM3529864_P0PM_1_S1_P0_eHcn4_1_ATACseq_SRR8368605_peak_3730	58	.	3.57677	7.51782	5.82803	226
chr1	88482255	88483269	GSE124336_Fernandez_2019_GSM3529864_P0PM_1_S1_P0_eHcn4_1_ATACseq_SRR8368605_peak_3731	381	.	9.59226	40.3395	38.171	434
chr1	88488507	88489708	GSE124336_Fernandez_2019_GSM3529864_P0PM_1_S1_P0_eHcn4_1_ATACseq_SRR8368605_peak_3732	726	.	14.4697	75.0723	72.6466	732
chr1	88491828	88492335	GSE124336_Fernandez_2019_GSM3529864_P0PM_1_S1_P0_eHcn4_1_ATACseq_SRR8368605_peak_3733	99	.	4.55226	11.7044	9.90704	354
chr1	88504577	88505035	GSE124336_Fernandez_2019_GSM3529864_P0PM_1_S1_P0_eHcn4_1_ATACseq_SRR8368605_peak_3734	71	.	3.90194	8.84557	7.1172	287
chr1	88518120	88518584	GSE124336_Fernandez_2019_GSM3529864_P0PM_1_S1_P0_eHcn4_1_ATACseq_SRR8368605_peak_3735	350	.	9.10452	37.1828	35.0435	219
chr1	88521088	88521319	GSE124336_Fernandez_2019_GSM3529864_P0PM_1_S1_P0_eHcn4_1_ATACseq_SRR8368605_peak_3736	29	.	2.76387	4.54313	2.96692	45
chr1	88539348	88539489	GSE124336_Fernandez_2019_GSM3529864_P0PM_1_S1_P0_eHcn4_1_ATACseq_SRR8368605_peak_3737	113	.	4.87742	13.226	11.3974	80
chr1	88539806	88540166	GSE124336_Fernandez_2019_GSM3529864_P0PM_1_S1_P0_eHcn4_1_ATACseq_SRR8368605_peak_3738	251	.	7.47871	27.181	25.1463	235
chr1	88559335	88559477	GSE124336_Fernandez_2019_GSM3529864_P0PM_1_S1_P0_eHcn4_1_ATACseq_SRR8368605_peak_3739	64	.	3.73935	8.17267	6.46315	50
chr1	88562322	88562751	GSE124336_Fernandez_2019_GSM3529864_P0PM_1_S1_P0_eHcn4_1_ATACseq_SRR8368605_peak_3740	319	.	8.61677	34.0951	31.9858	189
chr1	88564947	88565119	GSE124336_Fernandez_2019_GSM3529864_P0PM_1_S1_P0_eHcn4_1_ATACseq_SRR8368605_peak_3741	71	.	3.90194	8.84557	7.1172	51
chr1	88575770	88576340	GSE124336_Fernandez_2019_GSM3529864_P0PM_1_S1_P0_eHcn4_1_ATACseq_SRR8368605_peak_3742	121	.	5.04	14.0081	12.1646	252
chr1	88625025	88625446	GSE124336_Fernandez_2019_GSM3529864_P0PM_1_S1_P0_eHcn4_1_ATACseq_SRR8368605_peak_3743	84	.	4.2271	10.2428	8.4787	235
chr1	88635732	88636024	GSE124336_Fernandez_2019_GSM3529864_P0PM_1_S1_P0_eHcn4_1_ATACseq_SRR8368605_peak_3744	34	.	2.92645	5.09501	3.49355	135
chr1	88639545	88639809	GSE124336_Fernandez_2019_GSM3529864_P0PM_1_S1_P0_eHcn4_1_ATACseq_SRR8368605_peak_3745	40	.	3.08903	5.66944	4.04416	71
chr1	88658047	88658950	GSE124336_Fernandez_2019_GSM3529864_P0PM_1_S1_P0_eHcn4_1_ATACseq_SRR8368605_peak_3746	1267	.	21.1355	129.487	126.749	456
chr1	88699507	88699817	GSE124336_Fernandez_2019_GSM3529864_P0PM_1_S1_P0_eHcn4_1_ATACseq_SRR8368605_peak_3747	113	.	4.87742	13.226	11.3974	95
chr1	88700256	88702820	GSE124336_Fernandez_2019_GSM3529864_P0PM_1_S1_P0_eHcn4_1_ATACseq_SRR8368605_peak_3748	2895	.	38.369	293.325	289.541	1906
chr1	88705099	88706289	GSE124336_Fernandez_2019_GSM3529864_P0PM_1_S1_P0_eHcn4_1_ATACseq_SRR8368605_peak_3749	1156	.	19.8348	118.364	115.687	892
chr1	88742488	88742785	GSE124336_Fernandez_2019_GSM3529864_P0PM_1_S1_P0_eHcn4_1_ATACseq_SRR8368605_peak_3750	170	.	6.01548	18.9734	17.0468	137
chr1	88745188	88745688	GSE124336_Fernandez_2019_GSM3529864_P0PM_1_S1_P0_eHcn4_1_ATACseq_SRR8368605_peak_3751	1198	.	20.3226	122.509	119.809	262
chr1	88752240	88752665	GSE124336_Fernandez_2019_GSM3529864_P0PM_1_S1_P0_eHcn4_1_ATACseq_SRR8368605_peak_3752	223	.	6.99097	24.3536	22.3531	240
chr1	88756742	88757299	GSE124336_Fernandez_2019_GSM3529864_P0PM_1_S1_P0_eHcn4_1_ATACseq_SRR8368605_peak_3753	137	.	5.36516	15.6128	13.7404	90
chr1	88757918	88758798	GSE124336_Fernandez_2019_GSM3529864_P0PM_1_S1_P0_eHcn4_1_ATACseq_SRR8368605_peak_3754	468	.	10.8929	49.0692	46.8268	534
chr1	88780315	88780968	GSE124336_Fernandez_2019_GSM3529864_P0PM_1_S1_P0_eHcn4_1_ATACseq_SRR8368605_peak_3755	196	.	6.50323	21.6155	19.651	254
chr1	88785070	88785741	GSE124336_Fernandez_2019_GSM3529864_P0PM_1_S1_P0_eHcn4_1_ATACseq_SRR8368605_peak_3756	329	.	8.77935	35.1165	32.997	326
chr1	88799618	88799822	GSE124336_Fernandez_2019_GSM3529864_P0PM_1_S1_P0_eHcn4_1_ATACseq_SRR8368605_peak_3757	34	.	2.92645	5.09501	3.49355	153
chr1	88800027	88800254	GSE124336_Fernandez_2019_GSM3529864_P0PM_1_S1_P0_eHcn4_1_ATACseq_SRR8368605_peak_3758	24	.	2.60129	4.01495	2.46568	15
chr1	88800466	88800713	GSE124336_Fernandez_2019_GSM3529864_P0PM_1_S1_P0_eHcn4_1_ATACseq_SRR8368605_peak_3759	58	.	3.57677	7.51782	5.82803	207
chr1	88808611	88809070	GSE124336_Fernandez_2019_GSM3529864_P0PM_1_S1_P0_eHcn4_1_ATACseq_SRR8368605_peak_3760	64	.	3.73935	8.17267	6.46315	417
chr1	88906971	88907208	GSE124336_Fernandez_2019_GSM3529864_P0PM_1_S1_P0_eHcn4_1_ATACseq_SRR8368605_peak_3761	99	.	4.55226	11.7044	9.90704	66
chr1	88929261	88929793	GSE124336_Fernandez_2019_GSM3529864_P0PM_1_S1_P0_eHcn4_1_ATACseq_SRR8368605_peak_3762	196	.	6.50323	21.6155	19.651	265
chr1	88987020	88987301	GSE124336_Fernandez_2019_GSM3529864_P0PM_1_S1_P0_eHcn4_1_ATACseq_SRR8368605_peak_3763	91	.	4.38968	10.9658	9.1848	219
chr1	88994920	88995358	GSE124336_Fernandez_2019_GSM3529864_P0PM_1_S1_P0_eHcn4_1_ATACseq_SRR8368605_peak_3764	99	.	4.55226	11.7044	9.90704	378
chr1	89041293	89041543	GSE124336_Fernandez_2019_GSM3529864_P0PM_1_S1_P0_eHcn4_1_ATACseq_SRR8368605_peak_3765	99	.	4.55226	11.7044	9.90704	91
chr1	89069436	89071455	GSE124336_Fernandez_2019_GSM3529864_P0PM_1_S1_P0_eHcn4_1_ATACseq_SRR8368605_peak_3766	3077	.	40.1574	311.716	307.77	832
chr1	89071670	89072534	GSE124336_Fernandez_2019_GSM3529864_P0PM_1_S1_P0_eHcn4_1_ATACseq_SRR8368605_peak_3767	91	.	4.38968	10.9658	9.1848	611
chr1	89073144	89073785	GSE124336_Fernandez_2019_GSM3529864_P0PM_1_S1_P0_eHcn4_1_ATACseq_SRR8368605_peak_3768	58	.	3.57677	7.51782	5.82803	169
chr1	89074641	89074855	GSE124336_Fernandez_2019_GSM3529864_P0PM_1_S1_P0_eHcn4_1_ATACseq_SRR8368605_peak_3769	29	.	2.76387	4.54313	2.96692	29
chr1	89078277	89078679	GSE124336_Fernandez_2019_GSM3529864_P0PM_1_S1_P0_eHcn4_1_ATACseq_SRR8368605_peak_3770	106	.	4.71484	12.4579	10.6448	274
chr1	89086823	89087077	GSE124336_Fernandez_2019_GSM3529864_P0PM_1_S1_P0_eHcn4_1_ATACseq_SRR8368605_peak_3771	19	.	2.43871	3.51174	1.99142	107
chr1	89088227	89088731	GSE124336_Fernandez_2019_GSM3529864_P0PM_1_S1_P0_eHcn4_1_ATACseq_SRR8368605_peak_3772	153	.	5.69032	17.2689	15.3688	255
chr1	89089940	89090221	GSE124336_Fernandez_2019_GSM3529864_P0PM_1_S1_P0_eHcn4_1_ATACseq_SRR8368605_peak_3773	64	.	3.73935	8.17267	6.46315	102
chr1	89090544	89090738	GSE124336_Fernandez_2019_GSM3529864_P0PM_1_S1_P0_eHcn4_1_ATACseq_SRR8368605_peak_3774	19	.	2.43871	3.51174	1.99142	90
chr1	89091983	89093398	GSE124336_Fernandez_2019_GSM3529864_P0PM_1_S1_P0_eHcn4_1_ATACseq_SRR8368605_peak_3775	558	.	12.1935	58.2106	55.8988	696
chr1	89095511	89095939	GSE124336_Fernandez_2019_GSM3529864_P0PM_1_S1_P0_eHcn4_1_ATACseq_SRR8368605_peak_3776	121	.	5.04	14.0081	12.1646	119
chr1	89102474	89103329	GSE124336_Fernandez_2019_GSM3529864_P0PM_1_S1_P0_eHcn4_1_ATACseq_SRR8368605_peak_3777	490	.	11.2181	51.3178	49.0577	423
chr1	89103479	89104655	GSE124336_Fernandez_2019_GSM3529864_P0PM_1_S1_P0_eHcn4_1_ATACseq_SRR8368605_peak_3778	205	.	6.66581	22.5179	20.5412	264
chr1	89106145	89106367	GSE124336_Fernandez_2019_GSM3529864_P0PM_1_S1_P0_eHcn4_1_ATACseq_SRR8368605_peak_3779	46	.	3.25161	6.26535	4.61752	162
chr1	89107668	89109516	GSE124336_Fernandez_2019_GSM3529864_P0PM_1_S1_P0_eHcn4_1_ATACseq_SRR8368605_peak_3780	801	.	15.4452	82.5991	80.1262	775
chr1	89109803	89110146	GSE124336_Fernandez_2019_GSM3529864_P0PM_1_S1_P0_eHcn4_1_ATACseq_SRR8368605_peak_3781	145	.	5.52774	16.4346	14.5482	110
chr1	89110657	89110956	GSE124336_Fernandez_2019_GSM3529864_P0PM_1_S1_P0_eHcn4_1_ATACseq_SRR8368605_peak_3782	121	.	5.04	14.0081	12.1646	155
chr1	89111363	89111601	GSE124336_Fernandez_2019_GSM3529864_P0PM_1_S1_P0_eHcn4_1_ATACseq_SRR8368605_peak_3783	46	.	3.25161	6.26535	4.61752	63
chr1	89112636	89112828	GSE124336_Fernandez_2019_GSM3529864_P0PM_1_S1_P0_eHcn4_1_ATACseq_SRR8368605_peak_3784	99	.	4.55226	11.7044	9.90704	106
chr1	89114799	89115005	GSE124336_Fernandez_2019_GSM3529864_P0PM_1_S1_P0_eHcn4_1_ATACseq_SRR8368605_peak_3785	29	.	2.76387	4.54313	2.96692	182
chr1	89117117	89117426	GSE124336_Fernandez_2019_GSM3529864_P0PM_1_S1_P0_eHcn4_1_ATACseq_SRR8368605_peak_3786	64	.	3.73935	8.17267	6.46315	132
chr1	89119887	89122811	GSE124336_Fernandez_2019_GSM3529864_P0PM_1_S1_P0_eHcn4_1_ATACseq_SRR8368605_peak_3787	1198	.	20.3226	122.509	119.809	1747
chr1	89123546	89124565	GSE124336_Fernandez_2019_GSM3529864_P0PM_1_S1_P0_eHcn4_1_ATACseq_SRR8368605_peak_3788	402	.	9.91742	42.4805	40.2931	666
chr1	89130929	89132611	GSE124336_Fernandez_2019_GSM3529864_P0PM_1_S1_P0_eHcn4_1_ATACseq_SRR8368605_peak_3789	1553	.	24.3871	158.198	155.306	1070
chr1	89133043	89133189	GSE124336_Fernandez_2019_GSM3529864_P0PM_1_S1_P0_eHcn4_1_ATACseq_SRR8368605_peak_3790	34	.	2.92645	5.09501	3.49355	90
chr1	89135500	89136778	GSE124336_Fernandez_2019_GSM3529864_P0PM_1_S1_P0_eHcn4_1_ATACseq_SRR8368605_peak_3791	2251	.	31.8658	228.404	225.106	648
chr1	89137000	89139103	GSE124336_Fernandez_2019_GSM3529864_P0PM_1_S1_P0_eHcn4_1_ATACseq_SRR8368605_peak_3792	877	.	16.4206	90.2895	87.7703	1527
chr1	89152619	89152862	GSE124336_Fernandez_2019_GSM3529864_P0PM_1_S1_P0_eHcn4_1_ATACseq_SRR8368605_peak_3793	58	.	3.57677	7.51782	5.82803	161
chr1	89163550	89164002	GSE124336_Fernandez_2019_GSM3529864_P0PM_1_S1_P0_eHcn4_1_ATACseq_SRR8368605_peak_3794	137	.	5.36516	15.6128	13.7404	190
chr1	89164756	89165082	GSE124336_Fernandez_2019_GSM3529864_P0PM_1_S1_P0_eHcn4_1_ATACseq_SRR8368605_peak_3795	91	.	4.38968	10.9658	9.1848	102
chr1	89166795	89167556	GSE124336_Fernandez_2019_GSM3529864_P0PM_1_S1_P0_eHcn4_1_ATACseq_SRR8368605_peak_3796	371	.	9.42968	39.2798	37.1209	341
chr1	89182855	89184441	GSE124336_Fernandez_2019_GSM3529864_P0PM_1_S1_P0_eHcn4_1_ATACseq_SRR8368605_peak_3797	1366	.	22.2735	139.394	136.603	810
chr1	89191155	89191886	GSE124336_Fernandez_2019_GSM3529864_P0PM_1_S1_P0_eHcn4_1_ATACseq_SRR8368605_peak_3798	413	.	10.08	43.5617	41.3648	423
chr1	89192217	89192617	GSE124336_Fernandez_2019_GSM3529864_P0PM_1_S1_P0_eHcn4_1_ATACseq_SRR8368605_peak_3799	77	.	4.06452	9.53581	7.78926	217
chr1	89192860	89193093	GSE124336_Fernandez_2019_GSM3529864_P0PM_1_S1_P0_eHcn4_1_ATACseq_SRR8368605_peak_3800	24	.	2.60129	4.01495	2.46568	153
chr1	89196185	89196676	GSE124336_Fernandez_2019_GSM3529864_P0PM_1_S1_P0_eHcn4_1_ATACseq_SRR8368605_peak_3801	629	.	13.169	65.3102	62.9485	117
chr1	89207430	89207584	GSE124336_Fernandez_2019_GSM3529864_P0PM_1_S1_P0_eHcn4_1_ATACseq_SRR8368605_peak_3802	280	.	7.96645	30.0921	28.0245	66
chr1	89231763	89232149	GSE124336_Fernandez_2019_GSM3529864_P0PM_1_S1_P0_eHcn4_1_ATACseq_SRR8368605_peak_3803	270	.	7.80387	29.1128	27.056	166
chr1	89235206	89235722	GSE124336_Fernandez_2019_GSM3529864_P0PM_1_S1_P0_eHcn4_1_ATACseq_SRR8368605_peak_3804	424	.	10.2426	44.6497	42.4436	293
chr1	89322759	89322932	GSE124336_Fernandez_2019_GSM3529864_P0PM_1_S1_P0_eHcn4_1_ATACseq_SRR8368605_peak_3805	71	.	3.90194	8.84557	7.1172	32
chr1	89357714	89357899	GSE124336_Fernandez_2019_GSM3529864_P0PM_1_S1_P0_eHcn4_1_ATACseq_SRR8368605_peak_3806	77	.	4.06452	9.53581	7.78926	43
chr1	89413250	89413427	GSE124336_Fernandez_2019_GSM3529864_P0PM_1_S1_P0_eHcn4_1_ATACseq_SRR8368605_peak_3807	71	.	3.90194	8.84557	7.1172	47
chr1	89424474	89425031	GSE124336_Fernandez_2019_GSM3529864_P0PM_1_S1_P0_eHcn4_1_ATACseq_SRR8368605_peak_3808	121	.	5.04	14.0081	12.1646	241
chr1	89426298	89426514	GSE124336_Fernandez_2019_GSM3529864_P0PM_1_S1_P0_eHcn4_1_ATACseq_SRR8368605_peak_3809	64	.	3.73935	8.17267	6.46315	171
chr1	89452109	89452589	GSE124336_Fernandez_2019_GSM3529864_P0PM_1_S1_P0_eHcn4_1_ATACseq_SRR8368605_peak_3810	145	.	5.52774	16.4346	14.5482	163
chr1	89453769	89457325	GSE124336_Fernandez_2019_GSM3529864_P0PM_1_S1_P0_eHcn4_1_ATACseq_SRR8368605_peak_3811	2994	.	39.3445	303.329	299.459	895
chr1	89458316	89458468	GSE124336_Fernandez_2019_GSM3529864_P0PM_1_S1_P0_eHcn4_1_ATACseq_SRR8368605_peak_3812	77	.	4.06452	9.53581	7.78926	20
chr1	89462890	89463681	GSE124336_Fernandez_2019_GSM3529864_P0PM_1_S1_P0_eHcn4_1_ATACseq_SRR8368605_peak_3813	1170	.	19.9974	119.742	117.058	439
chr1	89465240	89466049	GSE124336_Fernandez_2019_GSM3529864_P0PM_1_S1_P0_eHcn4_1_ATACseq_SRR8368605_peak_3814	270	.	7.80387	29.1128	27.056	410
chr1	89467447	89468063	GSE124336_Fernandez_2019_GSM3529864_P0PM_1_S1_P0_eHcn4_1_ATACseq_SRR8368605_peak_3815	121	.	5.04	14.0081	12.1646	555
chr1	89468228	89468381	GSE124336_Fernandez_2019_GSM3529864_P0PM_1_S1_P0_eHcn4_1_ATACseq_SRR8368605_peak_3816	24	.	2.60129	4.01495	2.46568	73
chr1	89468742	89469080	GSE124336_Fernandez_2019_GSM3529864_P0PM_1_S1_P0_eHcn4_1_ATACseq_SRR8368605_peak_3817	46	.	3.25161	6.26535	4.61752	31
chr1	89470457	89470754	GSE124336_Fernandez_2019_GSM3529864_P0PM_1_S1_P0_eHcn4_1_ATACseq_SRR8368605_peak_3818	58	.	3.57677	7.51782	5.82803	196
chr1	89471067	89472068	GSE124336_Fernandez_2019_GSM3529864_P0PM_1_S1_P0_eHcn4_1_ATACseq_SRR8368605_peak_3819	170	.	6.01548	18.9734	17.0468	438
chr1	89476894	89477181	GSE124336_Fernandez_2019_GSM3529864_P0PM_1_S1_P0_eHcn4_1_ATACseq_SRR8368605_peak_3820	58	.	3.57677	7.51782	5.82803	80
chr1	89478479	89479905	GSE124336_Fernandez_2019_GSM3529864_P0PM_1_S1_P0_eHcn4_1_ATACseq_SRR8368605_peak_3821	1941	.	28.6142	197.231	194.124	639
chr1	89482308	89482463	GSE124336_Fernandez_2019_GSM3529864_P0PM_1_S1_P0_eHcn4_1_ATACseq_SRR8368605_peak_3822	46	.	3.25161	6.26535	4.61752	69
chr1	89482798	89483310	GSE124336_Fernandez_2019_GSM3529864_P0PM_1_S1_P0_eHcn4_1_ATACseq_SRR8368605_peak_3823	299	.	8.29161	32.0768	29.9881	182
chr1	89484699	89484950	GSE124336_Fernandez_2019_GSM3529864_P0PM_1_S1_P0_eHcn4_1_ATACseq_SRR8368605_peak_3824	91	.	4.38968	10.9658	9.1848	76
chr1	89489557	89489830	GSE124336_Fernandez_2019_GSM3529864_P0PM_1_S1_P0_eHcn4_1_ATACseq_SRR8368605_peak_3825	40	.	3.08903	5.66944	4.04416	204
chr1	89509663	89510319	GSE124336_Fernandez_2019_GSM3529864_P0PM_1_S1_P0_eHcn4_1_ATACseq_SRR8368605_peak_3826	205	.	6.66581	22.5179	20.5412	473
chr1	89521288	89522636	GSE124336_Fernandez_2019_GSM3529864_P0PM_1_S1_P0_eHcn4_1_ATACseq_SRR8368605_peak_3827	205	.	6.66581	22.5179	20.5412	834
chr1	89524307	89524811	GSE124336_Fernandez_2019_GSM3529864_P0PM_1_S1_P0_eHcn4_1_ATACseq_SRR8368605_peak_3828	726	.	14.4697	75.0723	72.6466	261
chr1	89525684	89526280	GSE124336_Fernandez_2019_GSM3529864_P0PM_1_S1_P0_eHcn4_1_ATACseq_SRR8368605_peak_3829	738	.	14.6323	76.3149	73.8813	409
chr1	89528929	89529210	GSE124336_Fernandez_2019_GSM3529864_P0PM_1_S1_P0_eHcn4_1_ATACseq_SRR8368605_peak_3830	40	.	3.08903	5.66944	4.04416	195
chr1	89533288	89534796	GSE124336_Fernandez_2019_GSM3529864_P0PM_1_S1_P0_eHcn4_1_ATACseq_SRR8368605_peak_3831	776	.	15.12	80.0714	77.6142	575
chr1	89535001	89535679	GSE124336_Fernandez_2019_GSM3529864_P0PM_1_S1_P0_eHcn4_1_ATACseq_SRR8368605_peak_3832	738	.	14.6323	76.3149	73.8813	383
chr1	89535820	89536492	GSE124336_Fernandez_2019_GSM3529864_P0PM_1_S1_P0_eHcn4_1_ATACseq_SRR8368605_peak_3833	52	.	3.41419	6.88177	5.21244	272
chr1	89540150	89540475	GSE124336_Fernandez_2019_GSM3529864_P0PM_1_S1_P0_eHcn4_1_ATACseq_SRR8368605_peak_3834	106	.	4.71484	12.4579	10.6448	124
chr1	89552189	89552427	GSE124336_Fernandez_2019_GSM3529864_P0PM_1_S1_P0_eHcn4_1_ATACseq_SRR8368605_peak_3835	58	.	3.57677	7.51782	5.82803	109
chr1	89557841	89558366	GSE124336_Fernandez_2019_GSM3529864_P0PM_1_S1_P0_eHcn4_1_ATACseq_SRR8368605_peak_3836	170	.	6.01548	18.9734	17.0468	213
chr1	89562415	89562798	GSE124336_Fernandez_2019_GSM3529864_P0PM_1_S1_P0_eHcn4_1_ATACseq_SRR8368605_peak_3837	40	.	3.08903	5.66944	4.04416	206
chr1	89563176	89563857	GSE124336_Fernandez_2019_GSM3529864_P0PM_1_S1_P0_eHcn4_1_ATACseq_SRR8368605_peak_3838	413	.	10.08	43.5617	41.3648	367
chr1	89565464	89565806	GSE124336_Fernandez_2019_GSM3529864_P0PM_1_S1_P0_eHcn4_1_ATACseq_SRR8368605_peak_3839	84	.	4.2271	10.2428	8.4787	125
chr1	89566489	89567587	GSE124336_Fernandez_2019_GSM3529864_P0PM_1_S1_P0_eHcn4_1_ATACseq_SRR8368605_peak_3840	593	.	12.6813	61.7355	59.3985	294
chr1	89568359	89568745	GSE124336_Fernandez_2019_GSM3529864_P0PM_1_S1_P0_eHcn4_1_ATACseq_SRR8368605_peak_3841	77	.	4.06452	9.53581	7.78926	254
chr1	89570339	89570776	GSE124336_Fernandez_2019_GSM3529864_P0PM_1_S1_P0_eHcn4_1_ATACseq_SRR8368605_peak_3842	40	.	3.08903	5.66944	4.04416	76
chr1	89574946	89575873	GSE124336_Fernandez_2019_GSM3529864_P0PM_1_S1_P0_eHcn4_1_ATACseq_SRR8368605_peak_3843	170	.	6.01548	18.9734	17.0468	656
chr1	89576230	89576469	GSE124336_Fernandez_2019_GSM3529864_P0PM_1_S1_P0_eHcn4_1_ATACseq_SRR8368605_peak_3844	34	.	2.92645	5.09501	3.49355	96
chr1	89576619	89577682	GSE124336_Fernandez_2019_GSM3529864_P0PM_1_S1_P0_eHcn4_1_ATACseq_SRR8368605_peak_3845	1759	.	26.6632	178.993	175.989	615
chr1	89579733	89582132	GSE124336_Fernandez_2019_GSM3529864_P0PM_1_S1_P0_eHcn4_1_ATACseq_SRR8368605_peak_3846	1611	.	25.0374	164.084	161.161	1671
chr1	89586696	89587793	GSE124336_Fernandez_2019_GSM3529864_P0PM_1_S1_P0_eHcn4_1_ATACseq_SRR8368605_peak_3847	479	.	11.0555	50.1903	47.939	553
chr1	89588234	89588649	GSE124336_Fernandez_2019_GSM3529864_P0PM_1_S1_P0_eHcn4_1_ATACseq_SRR8368605_peak_3848	40	.	3.08903	5.66944	4.04416	45
chr1	89590258	89590416	GSE124336_Fernandez_2019_GSM3529864_P0PM_1_S1_P0_eHcn4_1_ATACseq_SRR8368605_peak_3849	64	.	3.73935	8.17267	6.46315	100
chr1	89590606	89591447	GSE124336_Fernandez_2019_GSM3529864_P0PM_1_S1_P0_eHcn4_1_ATACseq_SRR8368605_peak_3850	350	.	9.10452	37.1828	35.0435	366
chr1	89593122	89593333	GSE124336_Fernandez_2019_GSM3529864_P0PM_1_S1_P0_eHcn4_1_ATACseq_SRR8368605_peak_3851	129	.	5.20258	14.8039	12.9457	163
chr1	89594125	89594264	GSE124336_Fernandez_2019_GSM3529864_P0PM_1_S1_P0_eHcn4_1_ATACseq_SRR8368605_peak_3852	71	.	3.90194	8.84557	7.1172	75
chr1	89594936	89596201	GSE124336_Fernandez_2019_GSM3529864_P0PM_1_S1_P0_eHcn4_1_ATACseq_SRR8368605_peak_3853	726	.	14.4697	75.0723	72.6466	675
chr1	89599032	89601631	GSE124336_Fernandez_2019_GSM3529864_P0PM_1_S1_P0_eHcn4_1_ATACseq_SRR8368605_peak_3854	490	.	11.2181	51.3178	49.0577	1633
chr1	89602772	89603229	GSE124336_Fernandez_2019_GSM3529864_P0PM_1_S1_P0_eHcn4_1_ATACseq_SRR8368605_peak_3855	309	.	8.45419	33.0818	30.9827	209
chr1	89603656	89604114	GSE124336_Fernandez_2019_GSM3529864_P0PM_1_S1_P0_eHcn4_1_ATACseq_SRR8368605_peak_3856	46	.	3.25161	6.26535	4.61752	312
chr1	89606518	89607016	GSE124336_Fernandez_2019_GSM3529864_P0PM_1_S1_P0_eHcn4_1_ATACseq_SRR8368605_peak_3857	903	.	16.7458	92.8876	90.3532	279
chr1	89610968	89611927	GSE124336_Fernandez_2019_GSM3529864_P0PM_1_S1_P0_eHcn4_1_ATACseq_SRR8368605_peak_3858	392	.	9.75484	41.4064	39.2284	722
chr1	89613386	89614387	GSE124336_Fernandez_2019_GSM3529864_P0PM_1_S1_P0_eHcn4_1_ATACseq_SRR8368605_peak_3859	1295	.	21.4606	132.301	129.548	287
chr1	89616048	89616898	GSE124336_Fernandez_2019_GSM3529864_P0PM_1_S1_P0_eHcn4_1_ATACseq_SRR8368605_peak_3860	106	.	4.71484	12.4579	10.6448	668
chr1	89617267	89617848	GSE124336_Fernandez_2019_GSM3529864_P0PM_1_S1_P0_eHcn4_1_ATACseq_SRR8368605_peak_3861	214	.	6.82839	23.4307	21.442	254
chr1	89618195	89621195	GSE124336_Fernandez_2019_GSM3529864_P0PM_1_S1_P0_eHcn4_1_ATACseq_SRR8368605_peak_3862	689	.	13.9819	71.3736	68.9717	2042
chr1	89621544	89623470	GSE124336_Fernandez_2019_GSM3529864_P0PM_1_S1_P0_eHcn4_1_ATACseq_SRR8368605_peak_3863	2048	.	29.7523	208.035	204.864	1435
chr1	89623644	89623860	GSE124336_Fernandez_2019_GSM3529864_P0PM_1_S1_P0_eHcn4_1_ATACseq_SRR8368605_peak_3864	24	.	2.60129	4.01495	2.46568	132
chr1	89624562	89625334	GSE124336_Fernandez_2019_GSM3529864_P0PM_1_S1_P0_eHcn4_1_ATACseq_SRR8368605_peak_3865	196	.	6.50323	21.6155	19.651	597
chr1	89626140	89626517	GSE124336_Fernandez_2019_GSM3529864_P0PM_1_S1_P0_eHcn4_1_ATACseq_SRR8368605_peak_3866	113	.	4.87742	13.226	11.3974	67
chr1	89626986	89627705	GSE124336_Fernandez_2019_GSM3529864_P0PM_1_S1_P0_eHcn4_1_ATACseq_SRR8368605_peak_3867	99	.	4.55226	11.7044	9.90704	416
chr1	89630889	89631111	GSE124336_Fernandez_2019_GSM3529864_P0PM_1_S1_P0_eHcn4_1_ATACseq_SRR8368605_peak_3868	145	.	5.52774	16.4346	14.5482	164
chr1	89631859	89632172	GSE124336_Fernandez_2019_GSM3529864_P0PM_1_S1_P0_eHcn4_1_ATACseq_SRR8368605_peak_3869	435	.	10.4052	45.7446	43.5294	53
chr1	89636921	89638227	GSE124336_Fernandez_2019_GSM3529864_P0PM_1_S1_P0_eHcn4_1_ATACseq_SRR8368605_peak_3870	371	.	9.42968	39.2798	37.1209	381
chr1	89643619	89644669	GSE124336_Fernandez_2019_GSM3529864_P0PM_1_S1_P0_eHcn4_1_ATACseq_SRR8368605_peak_3871	524	.	11.7058	54.7373	52.4512	258
chr1	89645010	89645458	GSE124336_Fernandez_2019_GSM3529864_P0PM_1_S1_P0_eHcn4_1_ATACseq_SRR8368605_peak_3872	260	.	7.64129	28.1424	26.0965	138
chr1	89646469	89647107	GSE124336_Fernandez_2019_GSM3529864_P0PM_1_S1_P0_eHcn4_1_ATACseq_SRR8368605_peak_3873	903	.	16.7458	92.8876	90.3532	387
chr1	89656438	89657172	GSE124336_Fernandez_2019_GSM3529864_P0PM_1_S1_P0_eHcn4_1_ATACseq_SRR8368605_peak_3874	890	.	16.5832	91.5864	89.0597	397
chr1	89667163	89667849	GSE124336_Fernandez_2019_GSM3529864_P0PM_1_S1_P0_eHcn4_1_ATACseq_SRR8368605_peak_3875	360	.	9.2671	38.2276	36.0784	471
chr1	89668744	89669281	GSE124336_Fernandez_2019_GSM3529864_P0PM_1_S1_P0_eHcn4_1_ATACseq_SRR8368605_peak_3876	260	.	7.64129	28.1424	26.0965	343
chr1	89690373	89690844	GSE124336_Fernandez_2019_GSM3529864_P0PM_1_S1_P0_eHcn4_1_ATACseq_SRR8368605_peak_3877	52	.	3.41419	6.88177	5.21244	227
chr1	89695084	89695280	GSE124336_Fernandez_2019_GSM3529864_P0PM_1_S1_P0_eHcn4_1_ATACseq_SRR8368605_peak_3878	77	.	4.06452	9.53581	7.78926	81
chr1	89702028	89702668	GSE124336_Fernandez_2019_GSM3529864_P0PM_1_S1_P0_eHcn4_1_ATACseq_SRR8368605_peak_3879	99	.	4.55226	11.7044	9.90704	337
chr1	89703006	89703680	GSE124336_Fernandez_2019_GSM3529864_P0PM_1_S1_P0_eHcn4_1_ATACseq_SRR8368605_peak_3880	701	.	14.1445	72.6015	70.1917	485
chr1	89717213	89717543	GSE124336_Fernandez_2019_GSM3529864_P0PM_1_S1_P0_eHcn4_1_ATACseq_SRR8368605_peak_3881	106	.	4.71484	12.4579	10.6448	61
chr1	89718391	89718769	GSE124336_Fernandez_2019_GSM3529864_P0PM_1_S1_P0_eHcn4_1_ATACseq_SRR8368605_peak_3882	129	.	5.20258	14.8039	12.9457	294
chr1	89724205	89724477	GSE124336_Fernandez_2019_GSM3529864_P0PM_1_S1_P0_eHcn4_1_ATACseq_SRR8368605_peak_3883	77	.	4.06452	9.53581	7.78926	183
chr1	89750881	89751630	GSE124336_Fernandez_2019_GSM3529864_P0PM_1_S1_P0_eHcn4_1_ATACseq_SRR8368605_peak_3884	71	.	3.90194	8.84557	7.1172	181
chr1	89764055	89764306	GSE124336_Fernandez_2019_GSM3529864_P0PM_1_S1_P0_eHcn4_1_ATACseq_SRR8368605_peak_3885	84	.	4.2271	10.2428	8.4787	76
chr1	89781840	89782083	GSE124336_Fernandez_2019_GSM3529864_P0PM_1_S1_P0_eHcn4_1_ATACseq_SRR8368605_peak_3886	29	.	2.76387	4.54313	2.96692	238
chr1	89801568	89801781	GSE124336_Fernandez_2019_GSM3529864_P0PM_1_S1_P0_eHcn4_1_ATACseq_SRR8368605_peak_3887	52	.	3.41419	6.88177	5.21244	54
chr1	89846175	89846425	GSE124336_Fernandez_2019_GSM3529864_P0PM_1_S1_P0_eHcn4_1_ATACseq_SRR8368605_peak_3888	205	.	6.66581	22.5179	20.5412	129
chr1	89859279	89859471	GSE124336_Fernandez_2019_GSM3529864_P0PM_1_S1_P0_eHcn4_1_ATACseq_SRR8368605_peak_3889	71	.	3.90194	8.84557	7.1172	90
chr1	89860006	89860920	GSE124336_Fernandez_2019_GSM3529864_P0PM_1_S1_P0_eHcn4_1_ATACseq_SRR8368605_peak_3890	1129	.	19.5097	115.619	112.956	536
chr1	89864676	89865113	GSE124336_Fernandez_2019_GSM3529864_P0PM_1_S1_P0_eHcn4_1_ATACseq_SRR8368605_peak_3891	113	.	4.87742	13.226	11.3974	258
chr1	89921916	89922060	GSE124336_Fernandez_2019_GSM3529864_P0PM_1_S1_P0_eHcn4_1_ATACseq_SRR8368605_peak_3892	19	.	2.43871	3.51174	1.99142	40
chr1	89923446	89923625	GSE124336_Fernandez_2019_GSM3529864_P0PM_1_S1_P0_eHcn4_1_ATACseq_SRR8368605_peak_3893	34	.	2.92645	5.09501	3.49355	144
chr1	89926984	89927428	GSE124336_Fernandez_2019_GSM3529864_P0PM_1_S1_P0_eHcn4_1_ATACseq_SRR8368605_peak_3894	91	.	4.38968	10.9658	9.1848	186
chr1	89928842	89929052	GSE124336_Fernandez_2019_GSM3529864_P0PM_1_S1_P0_eHcn4_1_ATACseq_SRR8368605_peak_3895	40	.	3.08903	5.66944	4.04416	49
chr1	89929996	89931530	GSE124336_Fernandez_2019_GSM3529864_P0PM_1_S1_P0_eHcn4_1_ATACseq_SRR8368605_peak_3896	319	.	8.61677	34.0951	31.9858	443
chr1	89933874	89934868	GSE124336_Fernandez_2019_GSM3529864_P0PM_1_S1_P0_eHcn4_1_ATACseq_SRR8368605_peak_3897	179	.	6.17806	19.843	17.9035	897
chr1	89940185	89940659	GSE124336_Fernandez_2019_GSM3529864_P0PM_1_S1_P0_eHcn4_1_ATACseq_SRR8368605_peak_3898	424	.	10.2426	44.6497	42.4436	355
chr1	89941744	89942658	GSE124336_Fernandez_2019_GSM3529864_P0PM_1_S1_P0_eHcn4_1_ATACseq_SRR8368605_peak_3899	223	.	6.99097	24.3536	22.3531	145
chr1	89943188	89943636	GSE124336_Fernandez_2019_GSM3529864_P0PM_1_S1_P0_eHcn4_1_ATACseq_SRR8368605_peak_3900	457	.	10.7303	47.9544	45.721	211
chr1	89967786	89969057	GSE124336_Fernandez_2019_GSM3529864_P0PM_1_S1_P0_eHcn4_1_ATACseq_SRR8368605_peak_3901	242	.	7.31613	26.229	24.2054	482
chr1	89995580	89996147	GSE124336_Fernandez_2019_GSM3529864_P0PM_1_S1_P0_eHcn4_1_ATACseq_SRR8368605_peak_3902	153	.	5.69032	17.2689	15.3688	337
chr1	89996488	89996751	GSE124336_Fernandez_2019_GSM3529864_P0PM_1_S1_P0_eHcn4_1_ATACseq_SRR8368605_peak_3903	99	.	4.55226	11.7044	9.90704	115
chr1	89997520	90000413	GSE124336_Fernandez_2019_GSM3529864_P0PM_1_S1_P0_eHcn4_1_ATACseq_SRR8368605_peak_3904	3044	.	39.8323	308.356	304.441	802
chr1	90001101	90001354	GSE124336_Fernandez_2019_GSM3529864_P0PM_1_S1_P0_eHcn4_1_ATACseq_SRR8368605_peak_3905	19	.	2.43871	3.51174	1.99142	71
chr1	90014231	90014918	GSE124336_Fernandez_2019_GSM3529864_P0PM_1_S1_P0_eHcn4_1_ATACseq_SRR8368605_peak_3906	1061	.	18.6968	108.818	106.193	459
chr1	90017556	90017720	GSE124336_Fernandez_2019_GSM3529864_P0PM_1_S1_P0_eHcn4_1_ATACseq_SRR8368605_peak_3907	71	.	3.90194	8.84557	7.1172	106
chr1	90026745	90027384	GSE124336_Fernandez_2019_GSM3529864_P0PM_1_S1_P0_eHcn4_1_ATACseq_SRR8368605_peak_3908	617	.	13.0065	64.1132	61.7597	410
chr1	90055031	90055444	GSE124336_Fernandez_2019_GSM3529864_P0PM_1_S1_P0_eHcn4_1_ATACseq_SRR8368605_peak_3909	513	.	11.5432	53.5914	51.3139	211
chr1	90060675	90061005	GSE124336_Fernandez_2019_GSM3529864_P0PM_1_S1_P0_eHcn4_1_ATACseq_SRR8368605_peak_3910	468	.	10.8929	49.0692	46.8268	134
chr1	90071938	90072098	GSE124336_Fernandez_2019_GSM3529864_P0PM_1_S1_P0_eHcn4_1_ATACseq_SRR8368605_peak_3911	121	.	5.04	14.0081	12.1646	65
chr1	90074932	90075078	GSE124336_Fernandez_2019_GSM3529864_P0PM_1_S1_P0_eHcn4_1_ATACseq_SRR8368605_peak_3912	19	.	2.43871	3.51174	1.99142	142
chr1	90111559	90111712	GSE124336_Fernandez_2019_GSM3529864_P0PM_1_S1_P0_eHcn4_1_ATACseq_SRR8368605_peak_3913	121	.	5.04	14.0081	12.1646	52
chr1	90153135	90153821	GSE124336_Fernandez_2019_GSM3529864_P0PM_1_S1_P0_eHcn4_1_ATACseq_SRR8368605_peak_3914	223	.	6.99097	24.3536	22.3531	422
chr1	90154780	90155224	GSE124336_Fernandez_2019_GSM3529864_P0PM_1_S1_P0_eHcn4_1_ATACseq_SRR8368605_peak_3915	64	.	3.73935	8.17267	6.46315	28
chr1	90156655	90157466	GSE124336_Fernandez_2019_GSM3529864_P0PM_1_S1_P0_eHcn4_1_ATACseq_SRR8368605_peak_3916	501	.	11.3806	52.4515	50.1827	489
chr1	90176293	90176516	GSE124336_Fernandez_2019_GSM3529864_P0PM_1_S1_P0_eHcn4_1_ATACseq_SRR8368605_peak_3917	214	.	6.82839	23.4307	21.442	51
chr1	90202187	90202848	GSE124336_Fernandez_2019_GSM3529864_P0PM_1_S1_P0_eHcn4_1_ATACseq_SRR8368605_peak_3918	535	.	11.8684	55.8892	53.5945	142
chr1	90203536	90205866	GSE124336_Fernandez_2019_GSM3529864_P0PM_1_S1_P0_eHcn4_1_ATACseq_SRR8368605_peak_3919	2314	.	32.5161	234.748	231.409	432
chr1	90206874	90207050	GSE124336_Fernandez_2019_GSM3529864_P0PM_1_S1_P0_eHcn4_1_ATACseq_SRR8368605_peak_3920	58	.	3.57677	7.51782	5.82803	37
chr1	90207386	90209085	GSE124336_Fernandez_2019_GSM3529864_P0PM_1_S1_P0_eHcn4_1_ATACseq_SRR8368605_peak_3921	1408	.	22.7613	143.688	140.873	1260
chr1	90210520	90210791	GSE124336_Fernandez_2019_GSM3529864_P0PM_1_S1_P0_eHcn4_1_ATACseq_SRR8368605_peak_3922	64	.	3.73935	8.17267	6.46315	70
chr1	90220521	90220692	GSE124336_Fernandez_2019_GSM3529864_P0PM_1_S1_P0_eHcn4_1_ATACseq_SRR8368605_peak_3923	34	.	2.92645	5.09501	3.49355	13
chr1	90225644	90225832	GSE124336_Fernandez_2019_GSM3529864_P0PM_1_S1_P0_eHcn4_1_ATACseq_SRR8368605_peak_3924	64	.	3.73935	8.17267	6.46315	93
chr1	90227675	90228122	GSE124336_Fernandez_2019_GSM3529864_P0PM_1_S1_P0_eHcn4_1_ATACseq_SRR8368605_peak_3925	214	.	6.82839	23.4307	21.442	181
chr1	90228346	90228763	GSE124336_Fernandez_2019_GSM3529864_P0PM_1_S1_P0_eHcn4_1_ATACseq_SRR8368605_peak_3926	29	.	2.76387	4.54313	2.96692	326
chr1	90238222	90238453	GSE124336_Fernandez_2019_GSM3529864_P0PM_1_S1_P0_eHcn4_1_ATACseq_SRR8368605_peak_3927	46	.	3.25161	6.26535	4.61752	189
chr1	90240122	90241031	GSE124336_Fernandez_2019_GSM3529864_P0PM_1_S1_P0_eHcn4_1_ATACseq_SRR8368605_peak_3928	457	.	10.7303	47.9544	45.721	484
chr1	90242689	90242850	GSE124336_Fernandez_2019_GSM3529864_P0PM_1_S1_P0_eHcn4_1_ATACseq_SRR8368605_peak_3929	46	.	3.25161	6.26535	4.61752	54
chr1	90245666	90246040	GSE124336_Fernandez_2019_GSM3529864_P0PM_1_S1_P0_eHcn4_1_ATACseq_SRR8368605_peak_3930	99	.	4.55226	11.7044	9.90704	34
chr1	90256447	90257281	GSE124336_Fernandez_2019_GSM3529864_P0PM_1_S1_P0_eHcn4_1_ATACseq_SRR8368605_peak_3931	435	.	10.4052	45.7446	43.5294	259
chr1	90258366	90258868	GSE124336_Fernandez_2019_GSM3529864_P0PM_1_S1_P0_eHcn4_1_ATACseq_SRR8368605_peak_3932	64	.	3.73935	8.17267	6.46315	349
chr1	90262512	90262761	GSE124336_Fernandez_2019_GSM3529864_P0PM_1_S1_P0_eHcn4_1_ATACseq_SRR8368605_peak_3933	106	.	4.71484	12.4579	10.6448	104
chr1	90268210	90268711	GSE124336_Fernandez_2019_GSM3529864_P0PM_1_S1_P0_eHcn4_1_ATACseq_SRR8368605_peak_3934	129	.	5.20258	14.8039	12.9457	345
chr1	90273158	90273766	GSE124336_Fernandez_2019_GSM3529864_P0PM_1_S1_P0_eHcn4_1_ATACseq_SRR8368605_peak_3935	121	.	5.04	14.0081	12.1646	363
chr1	90279470	90280246	GSE124336_Fernandez_2019_GSM3529864_P0PM_1_S1_P0_eHcn4_1_ATACseq_SRR8368605_peak_3936	329	.	8.77935	35.1165	32.997	196
chr1	90284129	90284703	GSE124336_Fernandez_2019_GSM3529864_P0PM_1_S1_P0_eHcn4_1_ATACseq_SRR8368605_peak_3937	58	.	3.57677	7.51782	5.82803	238
chr1	90285502	90285702	GSE124336_Fernandez_2019_GSM3529864_P0PM_1_S1_P0_eHcn4_1_ATACseq_SRR8368605_peak_3938	52	.	3.41419	6.88177	5.21244	61
chr1	90289404	90289935	GSE124336_Fernandez_2019_GSM3529864_P0PM_1_S1_P0_eHcn4_1_ATACseq_SRR8368605_peak_3939	40	.	3.08903	5.66944	4.04416	469
chr1	90290186	90290486	GSE124336_Fernandez_2019_GSM3529864_P0PM_1_S1_P0_eHcn4_1_ATACseq_SRR8368605_peak_3940	24	.	2.60129	4.01495	2.46568	40
chr1	90333869	90334065	GSE124336_Fernandez_2019_GSM3529864_P0PM_1_S1_P0_eHcn4_1_ATACseq_SRR8368605_peak_3941	19	.	2.43871	3.51174	1.99142	8
chr1	90368551	90368942	GSE124336_Fernandez_2019_GSM3529864_P0PM_1_S1_P0_eHcn4_1_ATACseq_SRR8368605_peak_3942	270	.	7.80387	29.1128	27.056	141
chr1	90398420	90399059	GSE124336_Fernandez_2019_GSM3529864_P0PM_1_S1_P0_eHcn4_1_ATACseq_SRR8368605_peak_3943	864	.	16.2581	88.9968	86.4853	354
chr1	90401513	90401759	GSE124336_Fernandez_2019_GSM3529864_P0PM_1_S1_P0_eHcn4_1_ATACseq_SRR8368605_peak_3944	71	.	3.90194	8.84557	7.1172	187
chr1	90412608	90412989	GSE124336_Fernandez_2019_GSM3529864_P0PM_1_S1_P0_eHcn4_1_ATACseq_SRR8368605_peak_3945	71	.	3.90194	8.84557	7.1172	200
chr1	90424604	90424777	GSE124336_Fernandez_2019_GSM3529864_P0PM_1_S1_P0_eHcn4_1_ATACseq_SRR8368605_peak_3946	24	.	2.60129	4.01495	2.46568	127
chr1	90457234	90457650	GSE124336_Fernandez_2019_GSM3529864_P0PM_1_S1_P0_eHcn4_1_ATACseq_SRR8368605_peak_3947	162	.	5.8529	18.1152	16.2017	237
chr1	90476658	90476824	GSE124336_Fernandez_2019_GSM3529864_P0PM_1_S1_P0_eHcn4_1_ATACseq_SRR8368605_peak_3948	52	.	3.41419	6.88177	5.21244	68
chr1	90490439	90490591	GSE124336_Fernandez_2019_GSM3529864_P0PM_1_S1_P0_eHcn4_1_ATACseq_SRR8368605_peak_3949	46	.	3.25161	6.26535	4.61752	116
chr1	90503784	90505425	GSE124336_Fernandez_2019_GSM3529864_P0PM_1_S1_P0_eHcn4_1_ATACseq_SRR8368605_peak_3950	890	.	16.5832	91.5864	89.0597	1053
chr1	90518776	90518999	GSE124336_Fernandez_2019_GSM3529864_P0PM_1_S1_P0_eHcn4_1_ATACseq_SRR8368605_peak_3951	15	.	2.27613	3.0349	1.54584	129
chr1	90523921	90524390	GSE124336_Fernandez_2019_GSM3529864_P0PM_1_S1_P0_eHcn4_1_ATACseq_SRR8368605_peak_3952	46	.	3.25161	6.26535	4.61752	183
chr1	90560938	90561224	GSE124336_Fernandez_2019_GSM3529864_P0PM_1_S1_P0_eHcn4_1_ATACseq_SRR8368605_peak_3953	40	.	3.08903	5.66944	4.04416	181
chr1	90572977	90573218	GSE124336_Fernandez_2019_GSM3529864_P0PM_1_S1_P0_eHcn4_1_ATACseq_SRR8368605_peak_3954	77	.	4.06452	9.53581	7.78926	87
chr1	90588279	90588765	GSE124336_Fernandez_2019_GSM3529864_P0PM_1_S1_P0_eHcn4_1_ATACseq_SRR8368605_peak_3955	903	.	16.7458	92.8876	90.3532	240
chr1	90590679	90591259	GSE124336_Fernandez_2019_GSM3529864_P0PM_1_S1_P0_eHcn4_1_ATACseq_SRR8368605_peak_3956	280	.	7.96645	30.0921	28.0245	294
chr1	90592791	90593147	GSE124336_Fernandez_2019_GSM3529864_P0PM_1_S1_P0_eHcn4_1_ATACseq_SRR8368605_peak_3957	593	.	12.6813	61.7355	59.3985	276
chr1	90599312	90599534	GSE124336_Fernandez_2019_GSM3529864_P0PM_1_S1_P0_eHcn4_1_ATACseq_SRR8368605_peak_3958	64	.	3.73935	8.17267	6.46315	168
chr1	90603045	90603938	GSE124336_Fernandez_2019_GSM3529864_P0PM_1_S1_P0_eHcn4_1_ATACseq_SRR8368605_peak_3959	2266	.	32.0284	229.987	226.678	350
chr1	90616201	90616529	GSE124336_Fernandez_2019_GSM3529864_P0PM_1_S1_P0_eHcn4_1_ATACseq_SRR8368605_peak_3960	64	.	3.73935	8.17267	6.46315	152
chr1	90617170	90618235	GSE124336_Fernandez_2019_GSM3529864_P0PM_1_S1_P0_eHcn4_1_ATACseq_SRR8368605_peak_3961	137	.	5.36516	15.6128	13.7404	277
chr1	90623953	90624164	GSE124336_Fernandez_2019_GSM3529864_P0PM_1_S1_P0_eHcn4_1_ATACseq_SRR8368605_peak_3962	179	.	6.17806	19.843	17.9035	44
chr1	90650601	90652286	GSE124336_Fernandez_2019_GSM3529864_P0PM_1_S1_P0_eHcn4_1_ATACseq_SRR8368605_peak_3963	1102	.	19.1845	112.887	110.24	336
chr1	90666624	90667388	GSE124336_Fernandez_2019_GSM3529864_P0PM_1_S1_P0_eHcn4_1_ATACseq_SRR8368605_peak_3964	547	.	12.031	57.047	54.7437	228
chr1	90670223	90670597	GSE124336_Fernandez_2019_GSM3529864_P0PM_1_S1_P0_eHcn4_1_ATACseq_SRR8368605_peak_3965	121	.	5.04	14.0081	12.1646	244
chr1	90672860	90673680	GSE124336_Fernandez_2019_GSM3529864_P0PM_1_S1_P0_eHcn4_1_ATACseq_SRR8368605_peak_3966	763	.	14.9574	78.8146	76.3652	311
chr1	90675069	90677149	GSE124336_Fernandez_2019_GSM3529864_P0PM_1_S1_P0_eHcn4_1_ATACseq_SRR8368605_peak_3967	1337	.	21.9484	136.547	133.771	1531
chr1	90677848	90679049	GSE124336_Fernandez_2019_GSM3529864_P0PM_1_S1_P0_eHcn4_1_ATACseq_SRR8368605_peak_3968	776	.	15.12	80.0714	77.6142	745
chr1	90680682	90681156	GSE124336_Fernandez_2019_GSM3529864_P0PM_1_S1_P0_eHcn4_1_ATACseq_SRR8368605_peak_3969	91	.	4.38968	10.9658	9.1848	174
chr1	90682820	90683015	GSE124336_Fernandez_2019_GSM3529864_P0PM_1_S1_P0_eHcn4_1_ATACseq_SRR8368605_peak_3970	46	.	3.25161	6.26535	4.61752	149
chr1	90690565	90691701	GSE124336_Fernandez_2019_GSM3529864_P0PM_1_S1_P0_eHcn4_1_ATACseq_SRR8368605_peak_3971	535	.	11.8684	55.8892	53.5945	749
chr1	90695628	90696208	GSE124336_Fernandez_2019_GSM3529864_P0PM_1_S1_P0_eHcn4_1_ATACseq_SRR8368605_peak_3972	162	.	5.8529	18.1152	16.2017	224
chr1	90716184	90716778	GSE124336_Fernandez_2019_GSM3529864_P0PM_1_S1_P0_eHcn4_1_ATACseq_SRR8368605_peak_3973	170	.	6.01548	18.9734	17.0468	202
chr1	90732646	90733744	GSE124336_Fernandez_2019_GSM3529864_P0PM_1_S1_P0_eHcn4_1_ATACseq_SRR8368605_peak_3974	1021	.	18.209	104.782	102.18	459
chr1	90733982	90734694	GSE124336_Fernandez_2019_GSM3529864_P0PM_1_S1_P0_eHcn4_1_ATACseq_SRR8368605_peak_3975	1156	.	19.8348	118.364	115.687	289
chr1	90735219	90735579	GSE124336_Fernandez_2019_GSM3529864_P0PM_1_S1_P0_eHcn4_1_ATACseq_SRR8368605_peak_3976	64	.	3.73935	8.17267	6.46315	268
chr1	90744032	90744477	GSE124336_Fernandez_2019_GSM3529864_P0PM_1_S1_P0_eHcn4_1_ATACseq_SRR8368605_peak_3977	99	.	4.55226	11.7044	9.90704	335
chr1	90750224	90750732	GSE124336_Fernandez_2019_GSM3529864_P0PM_1_S1_P0_eHcn4_1_ATACseq_SRR8368605_peak_3978	153	.	5.69032	17.2689	15.3688	197
chr1	90751190	90751725	GSE124336_Fernandez_2019_GSM3529864_P0PM_1_S1_P0_eHcn4_1_ATACseq_SRR8368605_peak_3979	113	.	4.87742	13.226	11.3974	244
chr1	90752928	90755211	GSE124336_Fernandez_2019_GSM3529864_P0PM_1_S1_P0_eHcn4_1_ATACseq_SRR8368605_peak_3980	3011	.	39.5071	305.003	301.118	1432
chr1	90758043	90759014	GSE124336_Fernandez_2019_GSM3529864_P0PM_1_S1_P0_eHcn4_1_ATACseq_SRR8368605_peak_3981	270	.	7.80387	29.1128	27.056	497
chr1	90775565	90775813	GSE124336_Fernandez_2019_GSM3529864_P0PM_1_S1_P0_eHcn4_1_ATACseq_SRR8368605_peak_3982	46	.	3.25161	6.26535	4.61752	202
chr1	90789158	90789728	GSE124336_Fernandez_2019_GSM3529864_P0PM_1_S1_P0_eHcn4_1_ATACseq_SRR8368605_peak_3983	99	.	4.55226	11.7044	9.90704	305
chr1	90797047	90797944	GSE124336_Fernandez_2019_GSM3529864_P0PM_1_S1_P0_eHcn4_1_ATACseq_SRR8368605_peak_3984	1509	.	23.8994	153.813	150.945	422
chr1	90820297	90820934	GSE124336_Fernandez_2019_GSM3529864_P0PM_1_S1_P0_eHcn4_1_ATACseq_SRR8368605_peak_3985	187	.	6.34064	20.7238	18.7717	254
chr1	90821076	90821412	GSE124336_Fernandez_2019_GSM3529864_P0PM_1_S1_P0_eHcn4_1_ATACseq_SRR8368605_peak_3986	64	.	3.73935	8.17267	6.46315	66
chr1	90836596	90837074	GSE124336_Fernandez_2019_GSM3529864_P0PM_1_S1_P0_eHcn4_1_ATACseq_SRR8368605_peak_3987	121	.	5.04	14.0081	12.1646	45
chr1	90837783	90838975	GSE124336_Fernandez_2019_GSM3529864_P0PM_1_S1_P0_eHcn4_1_ATACseq_SRR8368605_peak_3988	524	.	11.7058	54.7373	52.4512	599
chr1	90840062	90840840	GSE124336_Fernandez_2019_GSM3529864_P0PM_1_S1_P0_eHcn4_1_ATACseq_SRR8368605_peak_3989	413	.	10.08	43.5617	41.3648	327
chr1	90843624	90844175	GSE124336_Fernandez_2019_GSM3529864_P0PM_1_S1_P0_eHcn4_1_ATACseq_SRR8368605_peak_3990	64	.	3.73935	8.17267	6.46315	320
chr1	90849885	90850306	GSE124336_Fernandez_2019_GSM3529864_P0PM_1_S1_P0_eHcn4_1_ATACseq_SRR8368605_peak_3991	309	.	8.45419	33.0818	30.9827	165
chr1	90896702	90897398	GSE124336_Fernandez_2019_GSM3529864_P0PM_1_S1_P0_eHcn4_1_ATACseq_SRR8368605_peak_3992	121	.	5.04	14.0081	12.1646	190
chr1	90906328	90906949	GSE124336_Fernandez_2019_GSM3529864_P0PM_1_S1_P0_eHcn4_1_ATACseq_SRR8368605_peak_3993	801	.	15.4452	82.5991	80.1262	246
chr1	90909112	90910114	GSE124336_Fernandez_2019_GSM3529864_P0PM_1_S1_P0_eHcn4_1_ATACseq_SRR8368605_peak_3994	270	.	7.80387	29.1128	27.056	174
chr1	90915003	90915497	GSE124336_Fernandez_2019_GSM3529864_P0PM_1_S1_P0_eHcn4_1_ATACseq_SRR8368605_peak_3995	52	.	3.41419	6.88177	5.21244	89
chr1	90926070	90926342	GSE124336_Fernandez_2019_GSM3529864_P0PM_1_S1_P0_eHcn4_1_ATACseq_SRR8368605_peak_3996	570	.	12.3561	59.3799	57.0597	150
chr1	90927895	90929103	GSE124336_Fernandez_2019_GSM3529864_P0PM_1_S1_P0_eHcn4_1_ATACseq_SRR8368605_peak_3997	1253	.	20.9729	128.084	125.354	822
chr1	90932550	90933689	GSE124336_Fernandez_2019_GSM3529864_P0PM_1_S1_P0_eHcn4_1_ATACseq_SRR8368605_peak_3998	1351	.	22.111	137.969	135.185	681
chr1	90940091	90940242	GSE124336_Fernandez_2019_GSM3529864_P0PM_1_S1_P0_eHcn4_1_ATACseq_SRR8368605_peak_3999	46	.	3.25161	6.26535	4.61752	101
chr1	90947402	90947614	GSE124336_Fernandez_2019_GSM3529864_P0PM_1_S1_P0_eHcn4_1_ATACseq_SRR8368605_peak_4000	46	.	3.25161	6.26535	4.61752	97
chr1	90951289	90952320	GSE124336_Fernandez_2019_GSM3529864_P0PM_1_S1_P0_eHcn4_1_ATACseq_SRR8368605_peak_4001	1910	.	28.289	194.166	191.077	615
chr1	90952494	90952652	GSE124336_Fernandez_2019_GSM3529864_P0PM_1_S1_P0_eHcn4_1_ATACseq_SRR8368605_peak_4002	24	.	2.60129	4.01495	2.46568	41
chr1	90953538	90954138	GSE124336_Fernandez_2019_GSM3529864_P0PM_1_S1_P0_eHcn4_1_ATACseq_SRR8368605_peak_4003	350	.	9.10452	37.1828	35.0435	205
chr1	90955279	90956012	GSE124336_Fernandez_2019_GSM3529864_P0PM_1_S1_P0_eHcn4_1_ATACseq_SRR8368605_peak_4004	617	.	13.0065	64.1132	61.7597	381
chr1	90956386	90957130	GSE124336_Fernandez_2019_GSM3529864_P0PM_1_S1_P0_eHcn4_1_ATACseq_SRR8368605_peak_4005	1170	.	19.9974	119.742	117.058	469
chr1	90962373	90963386	GSE124336_Fernandez_2019_GSM3529864_P0PM_1_S1_P0_eHcn4_1_ATACseq_SRR8368605_peak_4006	558	.	12.1935	58.2106	55.8988	818
chr1	90967172	90968998	GSE124336_Fernandez_2019_GSM3529864_P0PM_1_S1_P0_eHcn4_1_ATACseq_SRR8368605_peak_4007	1759	.	26.6632	178.993	175.989	586
chr1	90969236	90969759	GSE124336_Fernandez_2019_GSM3529864_P0PM_1_S1_P0_eHcn4_1_ATACseq_SRR8368605_peak_4008	242	.	7.31613	26.229	24.2054	268
chr1	90970841	90971041	GSE124336_Fernandez_2019_GSM3529864_P0PM_1_S1_P0_eHcn4_1_ATACseq_SRR8368605_peak_4009	46	.	3.25161	6.26535	4.61752	33
chr1	90972653	90974544	GSE124336_Fernandez_2019_GSM3529864_P0PM_1_S1_P0_eHcn4_1_ATACseq_SRR8368605_peak_4010	3061	.	39.9948	310.035	306.105	826
chr1	90974942	90975351	GSE124336_Fernandez_2019_GSM3529864_P0PM_1_S1_P0_eHcn4_1_ATACseq_SRR8368605_peak_4011	106	.	4.71484	12.4579	10.6448	111
chr1	90977050	90977329	GSE124336_Fernandez_2019_GSM3529864_P0PM_1_S1_P0_eHcn4_1_ATACseq_SRR8368605_peak_4012	58	.	3.57677	7.51782	5.82803	46
chr1	90980155	90981555	GSE124336_Fernandez_2019_GSM3529864_P0PM_1_S1_P0_eHcn4_1_ATACseq_SRR8368605_peak_4013	1239	.	20.8103	126.686	123.963	543
chr1	90997636	91003097	GSE124336_Fernandez_2019_GSM3529864_P0PM_1_S1_P0_eHcn4_1_ATACseq_SRR8368605_peak_4014	2715	.	36.5806	275.155	271.523	2757
chr1	91003538	91004957	GSE124336_Fernandez_2019_GSM3529864_P0PM_1_S1_P0_eHcn4_1_ATACseq_SRR8368605_peak_4015	242	.	7.31613	26.229	24.2054	1127
chr1	91006275	91007247	GSE124336_Fernandez_2019_GSM3529864_P0PM_1_S1_P0_eHcn4_1_ATACseq_SRR8368605_peak_4016	77	.	4.06452	9.53581	7.78926	500
chr1	91008310	91011869	GSE124336_Fernandez_2019_GSM3529864_P0PM_1_S1_P0_eHcn4_1_ATACseq_SRR8368605_peak_4017	290	.	8.12903	31.0802	29.0019	3036
chr1	91012009	91013124	GSE124336_Fernandez_2019_GSM3529864_P0PM_1_S1_P0_eHcn4_1_ATACseq_SRR8368605_peak_4018	121	.	5.04	14.0081	12.1646	441
chr1	91013424	91014784	GSE124336_Fernandez_2019_GSM3529864_P0PM_1_S1_P0_eHcn4_1_ATACseq_SRR8368605_peak_4019	968	.	17.5587	99.4556	96.8832	556
chr1	91014942	91016068	GSE124336_Fernandez_2019_GSM3529864_P0PM_1_S1_P0_eHcn4_1_ATACseq_SRR8368605_peak_4020	2928	.	38.6942	296.652	292.84	816
chr1	91016286	91018309	GSE124336_Fernandez_2019_GSM3529864_P0PM_1_S1_P0_eHcn4_1_ATACseq_SRR8368605_peak_4021	3774	.	46.8232	382.067	377.458	892
chr1	91019143	91019451	GSE124336_Fernandez_2019_GSM3529864_P0PM_1_S1_P0_eHcn4_1_ATACseq_SRR8368605_peak_4022	46	.	3.25161	6.26535	4.61752	15
chr1	91021934	91023696	GSE124336_Fernandez_2019_GSM3529864_P0PM_1_S1_P0_eHcn4_1_ATACseq_SRR8368605_peak_4023	3044	.	39.8323	308.356	304.441	702
chr1	91023958	91024486	GSE124336_Fernandez_2019_GSM3529864_P0PM_1_S1_P0_eHcn4_1_ATACseq_SRR8368605_peak_4024	214	.	6.82839	23.4307	21.442	162
chr1	91031387	91032013	GSE124336_Fernandez_2019_GSM3529864_P0PM_1_S1_P0_eHcn4_1_ATACseq_SRR8368605_peak_4025	196	.	6.50323	21.6155	19.651	354
chr1	91032201	91033444	GSE124336_Fernandez_2019_GSM3529864_P0PM_1_S1_P0_eHcn4_1_ATACseq_SRR8368605_peak_4026	280	.	7.96645	30.0921	28.0245	745
chr1	91033670	91033997	GSE124336_Fernandez_2019_GSM3529864_P0PM_1_S1_P0_eHcn4_1_ATACseq_SRR8368605_peak_4027	29	.	2.76387	4.54313	2.96692	38
chr1	91035654	91036295	GSE124336_Fernandez_2019_GSM3529864_P0PM_1_S1_P0_eHcn4_1_ATACseq_SRR8368605_peak_4028	738	.	14.6323	76.3149	73.8813	301
chr1	91037366	91038293	GSE124336_Fernandez_2019_GSM3529864_P0PM_1_S1_P0_eHcn4_1_ATACseq_SRR8368605_peak_4029	129	.	5.20258	14.8039	12.9457	834
chr1	91038496	91039486	GSE124336_Fernandez_2019_GSM3529864_P0PM_1_S1_P0_eHcn4_1_ATACseq_SRR8368605_peak_4030	329	.	8.77935	35.1165	32.997	219
chr1	91039867	91041114	GSE124336_Fernandez_2019_GSM3529864_P0PM_1_S1_P0_eHcn4_1_ATACseq_SRR8368605_peak_4031	196	.	6.50323	21.6155	19.651	633
chr1	91041401	91044563	GSE124336_Fernandez_2019_GSM3529864_P0PM_1_S1_P0_eHcn4_1_ATACseq_SRR8368605_peak_4032	360	.	9.2671	38.2276	36.0784	2281
chr1	91044809	91045042	GSE124336_Fernandez_2019_GSM3529864_P0PM_1_S1_P0_eHcn4_1_ATACseq_SRR8368605_peak_4033	19	.	2.43871	3.51174	1.99142	36
chr1	91045633	91045897	GSE124336_Fernandez_2019_GSM3529864_P0PM_1_S1_P0_eHcn4_1_ATACseq_SRR8368605_peak_4034	34	.	2.92645	5.09501	3.49355	214
chr1	91046113	91046440	GSE124336_Fernandez_2019_GSM3529864_P0PM_1_S1_P0_eHcn4_1_ATACseq_SRR8368605_peak_4035	24	.	2.60129	4.01495	2.46568	310
chr1	91047176	91047317	GSE124336_Fernandez_2019_GSM3529864_P0PM_1_S1_P0_eHcn4_1_ATACseq_SRR8368605_peak_4036	19	.	2.43871	3.51174	1.99142	108
chr1	91049239	91049643	GSE124336_Fernandez_2019_GSM3529864_P0PM_1_S1_P0_eHcn4_1_ATACseq_SRR8368605_peak_4037	179	.	6.17806	19.843	17.9035	216
chr1	91051440	91051865	GSE124336_Fernandez_2019_GSM3529864_P0PM_1_S1_P0_eHcn4_1_ATACseq_SRR8368605_peak_4038	129	.	5.20258	14.8039	12.9457	235
chr1	91052106	91059070	GSE124336_Fernandez_2019_GSM3529864_P0PM_1_S1_P0_eHcn4_1_ATACseq_SRR8368605_peak_4039	2944	.	38.8568	298.319	294.492	940
chr1	91059725	91060144	GSE124336_Fernandez_2019_GSM3529864_P0PM_1_S1_P0_eHcn4_1_ATACseq_SRR8368605_peak_4040	137	.	5.36516	15.6128	13.7404	352
chr1	91060854	91061469	GSE124336_Fernandez_2019_GSM3529864_P0PM_1_S1_P0_eHcn4_1_ATACseq_SRR8368605_peak_4041	251	.	7.47871	27.181	25.1463	391
chr1	91062006	91063821	GSE124336_Fernandez_2019_GSM3529864_P0PM_1_S1_P0_eHcn4_1_ATACseq_SRR8368605_peak_4042	435	.	10.4052	45.7446	43.5294	441
chr1	91064276	91066362	GSE124336_Fernandez_2019_GSM3529864_P0PM_1_S1_P0_eHcn4_1_ATACseq_SRR8368605_peak_4043	1423	.	22.9239	145.125	142.303	975
chr1	91066515	91067017	GSE124336_Fernandez_2019_GSM3529864_P0PM_1_S1_P0_eHcn4_1_ATACseq_SRR8368605_peak_4044	40	.	3.08903	5.66944	4.04416	192
chr1	91067243	91068181	GSE124336_Fernandez_2019_GSM3529864_P0PM_1_S1_P0_eHcn4_1_ATACseq_SRR8368605_peak_4045	251	.	7.47871	27.181	25.1463	568
chr1	91069346	91070601	GSE124336_Fernandez_2019_GSM3529864_P0PM_1_S1_P0_eHcn4_1_ATACseq_SRR8368605_peak_4046	121	.	5.04	14.0081	12.1646	473
chr1	91070837	91073509	GSE124336_Fernandez_2019_GSM3529864_P0PM_1_S1_P0_eHcn4_1_ATACseq_SRR8368605_peak_4047	2377	.	33.1665	241.126	237.744	1031
chr1	91074162	91075223	GSE124336_Fernandez_2019_GSM3529864_P0PM_1_S1_P0_eHcn4_1_ATACseq_SRR8368605_peak_4048	145	.	5.52774	16.4346	14.5482	110
chr1	91076213	91078487	GSE124336_Fernandez_2019_GSM3529864_P0PM_1_S1_P0_eHcn4_1_ATACseq_SRR8368605_peak_4049	929	.	17.071	95.5025	92.953	1439
chr1	91080159	91080746	GSE124336_Fernandez_2019_GSM3529864_P0PM_1_S1_P0_eHcn4_1_ATACseq_SRR8368605_peak_4050	84	.	4.2271	10.2428	8.4787	328
chr1	91082785	91083253	GSE124336_Fernandez_2019_GSM3529864_P0PM_1_S1_P0_eHcn4_1_ATACseq_SRR8368605_peak_4051	137	.	5.36516	15.6128	13.7404	90
chr1	91084214	91085665	GSE124336_Fernandez_2019_GSM3529864_P0PM_1_S1_P0_eHcn4_1_ATACseq_SRR8368605_peak_4052	903	.	16.7458	92.8876	90.3532	1036
chr1	91085827	91087165	GSE124336_Fernandez_2019_GSM3529864_P0PM_1_S1_P0_eHcn4_1_ATACseq_SRR8368605_peak_4053	468	.	10.8929	49.0692	46.8268	1052
chr1	91091583	91091797	GSE124336_Fernandez_2019_GSM3529864_P0PM_1_S1_P0_eHcn4_1_ATACseq_SRR8368605_peak_4054	58	.	3.57677	7.51782	5.82803	82
chr1	91092393	91092837	GSE124336_Fernandez_2019_GSM3529864_P0PM_1_S1_P0_eHcn4_1_ATACseq_SRR8368605_peak_4055	40	.	3.08903	5.66944	4.04416	218
chr1	91095317	91095667	GSE124336_Fernandez_2019_GSM3529864_P0PM_1_S1_P0_eHcn4_1_ATACseq_SRR8368605_peak_4056	170	.	6.01548	18.9734	17.0468	78
chr1	91098308	91099724	GSE124336_Fernandez_2019_GSM3529864_P0PM_1_S1_P0_eHcn4_1_ATACseq_SRR8368605_peak_4057	2361	.	33.0039	239.528	236.157	689
chr1	91101825	91102407	GSE124336_Fernandez_2019_GSM3529864_P0PM_1_S1_P0_eHcn4_1_ATACseq_SRR8368605_peak_4058	170	.	6.01548	18.9734	17.0468	467
chr1	91102622	91102830	GSE124336_Fernandez_2019_GSM3529864_P0PM_1_S1_P0_eHcn4_1_ATACseq_SRR8368605_peak_4059	24	.	2.60129	4.01495	2.46568	144
chr1	91103241	91104570	GSE124336_Fernandez_2019_GSM3529864_P0PM_1_S1_P0_eHcn4_1_ATACseq_SRR8368605_peak_4060	3011	.	39.5071	305.003	301.118	363
chr1	91107502	91107941	GSE124336_Fernandez_2019_GSM3529864_P0PM_1_S1_P0_eHcn4_1_ATACseq_SRR8368605_peak_4061	84	.	4.2271	10.2428	8.4787	191
chr1	91108826	91110078	GSE124336_Fernandez_2019_GSM3529864_P0PM_1_S1_P0_eHcn4_1_ATACseq_SRR8368605_peak_4062	916	.	16.9084	94.193	91.651	676
chr1	91110872	91111014	GSE124336_Fernandez_2019_GSM3529864_P0PM_1_S1_P0_eHcn4_1_ATACseq_SRR8368605_peak_4063	40	.	3.08903	5.66944	4.04416	100
chr1	91175103	91175301	GSE124336_Fernandez_2019_GSM3529864_P0PM_1_S1_P0_eHcn4_1_ATACseq_SRR8368605_peak_4064	71	.	3.90194	8.84557	7.1172	128
chr1	91176943	91177353	GSE124336_Fernandez_2019_GSM3529864_P0PM_1_S1_P0_eHcn4_1_ATACseq_SRR8368605_peak_4065	299	.	8.29161	32.0768	29.9881	137
chr1	91178973	91182825	GSE124336_Fernandez_2019_GSM3529864_P0PM_1_S1_P0_eHcn4_1_ATACseq_SRR8368605_peak_4066	1480	.	23.5742	150.905	148.053	278
chr1	91187381	91187699	GSE124336_Fernandez_2019_GSM3529864_P0PM_1_S1_P0_eHcn4_1_ATACseq_SRR8368605_peak_4067	52	.	3.41419	6.88177	5.21244	115
chr1	91193194	91193351	GSE124336_Fernandez_2019_GSM3529864_P0PM_1_S1_P0_eHcn4_1_ATACseq_SRR8368605_peak_4068	24	.	2.60129	4.01495	2.46568	122
chr1	91197918	91198246	GSE124336_Fernandez_2019_GSM3529864_P0PM_1_S1_P0_eHcn4_1_ATACseq_SRR8368605_peak_4069	106	.	4.71484	12.4579	10.6448	84
chr1	91201084	91201587	GSE124336_Fernandez_2019_GSM3529864_P0PM_1_S1_P0_eHcn4_1_ATACseq_SRR8368605_peak_4070	299	.	8.29161	32.0768	29.9881	229
chr1	91206384	91206634	GSE124336_Fernandez_2019_GSM3529864_P0PM_1_S1_P0_eHcn4_1_ATACseq_SRR8368605_peak_4071	145	.	5.52774	16.4346	14.5482	88
chr1	91206950	91212671	GSE124336_Fernandez_2019_GSM3529864_P0PM_1_S1_P0_eHcn4_1_ATACseq_SRR8368605_peak_4072	3722	.	46.3355	376.828	372.262	3061
chr1	91213281	91213460	GSE124336_Fernandez_2019_GSM3529864_P0PM_1_S1_P0_eHcn4_1_ATACseq_SRR8368605_peak_4073	52	.	3.41419	6.88177	5.21244	33
chr1	91214910	91215457	GSE124336_Fernandez_2019_GSM3529864_P0PM_1_S1_P0_eHcn4_1_ATACseq_SRR8368605_peak_4074	242	.	7.31613	26.229	24.2054	299
chr1	91215694	91217732	GSE124336_Fernandez_2019_GSM3529864_P0PM_1_S1_P0_eHcn4_1_ATACseq_SRR8368605_peak_4075	4072	.	49.5871	412.001	407.207	1382
chr1	91218286	91218450	GSE124336_Fernandez_2019_GSM3529864_P0PM_1_S1_P0_eHcn4_1_ATACseq_SRR8368605_peak_4076	15	.	2.27613	3.0349	1.54584	141
chr1	91239093	91239656	GSE124336_Fernandez_2019_GSM3529864_P0PM_1_S1_P0_eHcn4_1_ATACseq_SRR8368605_peak_4077	1061	.	18.6968	108.818	106.193	252
chr1	91249612	91251500	GSE124336_Fernandez_2019_GSM3529864_P0PM_1_S1_P0_eHcn4_1_ATACseq_SRR8368605_peak_4078	3127	.	40.6452	316.769	312.776	602
chr1	91252113	91252361	GSE124336_Fernandez_2019_GSM3529864_P0PM_1_S1_P0_eHcn4_1_ATACseq_SRR8368605_peak_4079	99	.	4.55226	11.7044	9.90704	52
chr1	91274364	91274660	GSE124336_Fernandez_2019_GSM3529864_P0PM_1_S1_P0_eHcn4_1_ATACseq_SRR8368605_peak_4080	71	.	3.90194	8.84557	7.1172	239
chr1	91297736	91298756	GSE124336_Fernandez_2019_GSM3529864_P0PM_1_S1_P0_eHcn4_1_ATACseq_SRR8368605_peak_4081	3211	.	41.4581	325.225	321.151	530
chr1	91298913	91299285	GSE124336_Fernandez_2019_GSM3529864_P0PM_1_S1_P0_eHcn4_1_ATACseq_SRR8368605_peak_4082	40	.	3.08903	5.66944	4.04416	23
chr1	91313045	91314014	GSE124336_Fernandez_2019_GSM3529864_P0PM_1_S1_P0_eHcn4_1_ATACseq_SRR8368605_peak_4083	547	.	12.031	57.047	54.7437	393
chr1	91321660	91322350	GSE124336_Fernandez_2019_GSM3529864_P0PM_1_S1_P0_eHcn4_1_ATACseq_SRR8368605_peak_4084	582	.	12.5187	60.5549	58.2263	358
chr1	91333665	91334145	GSE124336_Fernandez_2019_GSM3529864_P0PM_1_S1_P0_eHcn4_1_ATACseq_SRR8368605_peak_4085	153	.	5.69032	17.2689	15.3688	102
chr1	91343949	91345749	GSE124336_Fernandez_2019_GSM3529864_P0PM_1_S1_P0_eHcn4_1_ATACseq_SRR8368605_peak_4086	490	.	11.2181	51.3178	49.0577	254
chr1	91346701	91347495	GSE124336_Fernandez_2019_GSM3529864_P0PM_1_S1_P0_eHcn4_1_ATACseq_SRR8368605_peak_4087	1225	.	20.6477	125.29	122.575	392
chr1	91349889	91351876	GSE124336_Fernandez_2019_GSM3529864_P0PM_1_S1_P0_eHcn4_1_ATACseq_SRR8368605_peak_4088	2251	.	31.8658	228.404	225.106	1142
chr1	91352242	91352743	GSE124336_Fernandez_2019_GSM3529864_P0PM_1_S1_P0_eHcn4_1_ATACseq_SRR8368605_peak_4089	58	.	3.57677	7.51782	5.82803	58
chr1	91365294	91365449	GSE124336_Fernandez_2019_GSM3529864_P0PM_1_S1_P0_eHcn4_1_ATACseq_SRR8368605_peak_4090	34	.	2.92645	5.09501	3.49355	75
chr1	91365911	91367025	GSE124336_Fernandez_2019_GSM3529864_P0PM_1_S1_P0_eHcn4_1_ATACseq_SRR8368605_peak_4091	788	.	15.2826	81.333	78.8679	518
chr1	91370109	91370281	GSE124336_Fernandez_2019_GSM3529864_P0PM_1_S1_P0_eHcn4_1_ATACseq_SRR8368605_peak_4092	46	.	3.25161	6.26535	4.61752	47
chr1	91371240	91371639	GSE124336_Fernandez_2019_GSM3529864_P0PM_1_S1_P0_eHcn4_1_ATACseq_SRR8368605_peak_4093	40	.	3.08903	5.66944	4.04416	55
chr1	91372136	91372293	GSE124336_Fernandez_2019_GSM3529864_P0PM_1_S1_P0_eHcn4_1_ATACseq_SRR8368605_peak_4094	24	.	2.60129	4.01495	2.46568	38
chr1	91373642	91373795	GSE124336_Fernandez_2019_GSM3529864_P0PM_1_S1_P0_eHcn4_1_ATACseq_SRR8368605_peak_4095	34	.	2.92645	5.09501	3.49355	108
chr1	91378711	91379530	GSE124336_Fernandez_2019_GSM3529864_P0PM_1_S1_P0_eHcn4_1_ATACseq_SRR8368605_peak_4096	1323	.	21.7858	135.128	132.36	455
chr1	91379998	91380928	GSE124336_Fernandez_2019_GSM3529864_P0PM_1_S1_P0_eHcn4_1_ATACseq_SRR8368605_peak_4097	1035	.	18.3716	106.124	103.514	648
chr1	91397838	91399611	GSE124336_Fernandez_2019_GSM3529864_P0PM_1_S1_P0_eHcn4_1_ATACseq_SRR8368605_peak_4098	1971	.	28.9394	200.306	197.181	1053
chr1	91407382	91407597	GSE124336_Fernandez_2019_GSM3529864_P0PM_1_S1_P0_eHcn4_1_ATACseq_SRR8368605_peak_4099	29	.	2.76387	4.54313	2.96692	26
chr1	91412112	91415431	GSE124336_Fernandez_2019_GSM3529864_P0PM_1_S1_P0_eHcn4_1_ATACseq_SRR8368605_peak_4100	3809	.	47.1484	385.566	380.93	1172
chr1	91428606	91429036	GSE124336_Fernandez_2019_GSM3529864_P0PM_1_S1_P0_eHcn4_1_ATACseq_SRR8368605_peak_4101	929	.	17.071	95.5025	92.953	246
chr1	91435406	91436977	GSE124336_Fernandez_2019_GSM3529864_P0PM_1_S1_P0_eHcn4_1_ATACseq_SRR8368605_peak_4102	1253	.	20.9729	128.084	125.354	1075
chr1	91445881	91446881	GSE124336_Fernandez_2019_GSM3529864_P0PM_1_S1_P0_eHcn4_1_ATACseq_SRR8368605_peak_4103	955	.	17.3961	98.1339	95.5691	480
chr1	91448373	91450026	GSE124336_Fernandez_2019_GSM3529864_P0PM_1_S1_P0_eHcn4_1_ATACseq_SRR8368605_peak_4104	1655	.	25.5252	168.528	165.581	487
chr1	91450601	91451406	GSE124336_Fernandez_2019_GSM3529864_P0PM_1_S1_P0_eHcn4_1_ATACseq_SRR8368605_peak_4105	196	.	6.50323	21.6155	19.651	494
chr1	91451876	91452268	GSE124336_Fernandez_2019_GSM3529864_P0PM_1_S1_P0_eHcn4_1_ATACseq_SRR8368605_peak_4106	71	.	3.90194	8.84557	7.1172	325
chr1	91454576	91454763	GSE124336_Fernandez_2019_GSM3529864_P0PM_1_S1_P0_eHcn4_1_ATACseq_SRR8368605_peak_4107	15	.	2.27613	3.0349	1.54584	131
chr1	91455630	91456707	GSE124336_Fernandez_2019_GSM3529864_P0PM_1_S1_P0_eHcn4_1_ATACseq_SRR8368605_peak_4108	153	.	5.69032	17.2689	15.3688	451
chr1	91457739	91457969	GSE124336_Fernandez_2019_GSM3529864_P0PM_1_S1_P0_eHcn4_1_ATACseq_SRR8368605_peak_4109	52	.	3.41419	6.88177	5.21244	212
chr1	91458127	91460593	GSE124336_Fernandez_2019_GSM3529864_P0PM_1_S1_P0_eHcn4_1_ATACseq_SRR8368605_peak_4110	4213	.	50.8877	426.231	421.386	1365
chr1	91465366	91465585	GSE124336_Fernandez_2019_GSM3529864_P0PM_1_S1_P0_eHcn4_1_ATACseq_SRR8368605_peak_4111	187	.	6.34064	20.7238	18.7717	107
chr1	91482662	91484134	GSE124336_Fernandez_2019_GSM3529864_P0PM_1_S1_P0_eHcn4_1_ATACseq_SRR8368605_peak_4112	1129	.	19.5097	115.619	112.956	863
chr1	91494289	91495358	GSE124336_Fernandez_2019_GSM3529864_P0PM_1_S1_P0_eHcn4_1_ATACseq_SRR8368605_peak_4113	2079	.	30.0774	211.143	207.954	324
chr1	91523887	91524039	GSE124336_Fernandez_2019_GSM3529864_P0PM_1_S1_P0_eHcn4_1_ATACseq_SRR8368605_peak_4114	413	.	10.08	43.5617	41.3648	92
chr1	91533586	91533944	GSE124336_Fernandez_2019_GSM3529864_P0PM_1_S1_P0_eHcn4_1_ATACseq_SRR8368605_peak_4115	34	.	2.92645	5.09501	3.49355	51
chr1	91539468	91541324	GSE124336_Fernandez_2019_GSM3529864_P0PM_1_S1_P0_eHcn4_1_ATACseq_SRR8368605_peak_4116	4089	.	49.7497	413.775	408.973	1020
chr1	91563360	91563507	GSE124336_Fernandez_2019_GSM3529864_P0PM_1_S1_P0_eHcn4_1_ATACseq_SRR8368605_peak_4117	52	.	3.41419	6.88177	5.21244	67
chr1	91564115	91564278	GSE124336_Fernandez_2019_GSM3529864_P0PM_1_S1_P0_eHcn4_1_ATACseq_SRR8368605_peak_4118	91	.	4.38968	10.9658	9.1848	91
chr1	91574332	91574483	GSE124336_Fernandez_2019_GSM3529864_P0PM_1_S1_P0_eHcn4_1_ATACseq_SRR8368605_peak_4119	214	.	6.82839	23.4307	21.442	88
chr1	91600682	91601170	GSE124336_Fernandez_2019_GSM3529864_P0PM_1_S1_P0_eHcn4_1_ATACseq_SRR8368605_peak_4120	653	.	13.4942	67.72	65.3422	205
chr1	91671000	91671382	GSE124336_Fernandez_2019_GSM3529864_P0PM_1_S1_P0_eHcn4_1_ATACseq_SRR8368605_peak_4121	106	.	4.71484	12.4579	10.6448	189
chr1	91714369	91714916	GSE124336_Fernandez_2019_GSM3529864_P0PM_1_S1_P0_eHcn4_1_ATACseq_SRR8368605_peak_4122	145	.	5.52774	16.4346	14.5482	422
chr1	91732515	91733005	GSE124336_Fernandez_2019_GSM3529864_P0PM_1_S1_P0_eHcn4_1_ATACseq_SRR8368605_peak_4123	179	.	6.17806	19.843	17.9035	325
chr1	91743043	91743191	GSE124336_Fernandez_2019_GSM3529864_P0PM_1_S1_P0_eHcn4_1_ATACseq_SRR8368605_peak_4124	137	.	5.36516	15.6128	13.7404	71
chr1	91755203	91755500	GSE124336_Fernandez_2019_GSM3529864_P0PM_1_S1_P0_eHcn4_1_ATACseq_SRR8368605_peak_4125	309	.	8.45419	33.0818	30.9827	93
chr1	91770420	91770800	GSE124336_Fernandez_2019_GSM3529864_P0PM_1_S1_P0_eHcn4_1_ATACseq_SRR8368605_peak_4126	99	.	4.55226	11.7044	9.90704	152
chr1	91779775	91780370	GSE124336_Fernandez_2019_GSM3529864_P0PM_1_S1_P0_eHcn4_1_ATACseq_SRR8368605_peak_4127	223	.	6.99097	24.3536	22.3531	109
chr1	91801030	91801881	GSE124336_Fernandez_2019_GSM3529864_P0PM_1_S1_P0_eHcn4_1_ATACseq_SRR8368605_peak_4128	91	.	4.38968	10.9658	9.1848	369
chr1	91823316	91823898	GSE124336_Fernandez_2019_GSM3529864_P0PM_1_S1_P0_eHcn4_1_ATACseq_SRR8368605_peak_4129	280	.	7.96645	30.0921	28.0245	312
chr1	91844724	91845766	GSE124336_Fernandez_2019_GSM3529864_P0PM_1_S1_P0_eHcn4_1_ATACseq_SRR8368605_peak_4130	319	.	8.61677	34.0951	31.9858	485
chr1	91856769	91857598	GSE124336_Fernandez_2019_GSM3529864_P0PM_1_S1_P0_eHcn4_1_ATACseq_SRR8368605_peak_4131	205	.	6.66581	22.5179	20.5412	561
chr1	91865923	91866089	GSE124336_Fernandez_2019_GSM3529864_P0PM_1_S1_P0_eHcn4_1_ATACseq_SRR8368605_peak_4132	46	.	3.25161	6.26535	4.61752	122
chr1	91872422	91872603	GSE124336_Fernandez_2019_GSM3529864_P0PM_1_S1_P0_eHcn4_1_ATACseq_SRR8368605_peak_4133	52	.	3.41419	6.88177	5.21244	114
chr1	91874626	91875033	GSE124336_Fernandez_2019_GSM3529864_P0PM_1_S1_P0_eHcn4_1_ATACseq_SRR8368605_peak_4134	446	.	10.5677	46.8462	44.6219	194
chr1	91880437	91880632	GSE124336_Fernandez_2019_GSM3529864_P0PM_1_S1_P0_eHcn4_1_ATACseq_SRR8368605_peak_4135	137	.	5.36516	15.6128	13.7404	56
chr1	91913952	91914240	GSE124336_Fernandez_2019_GSM3529864_P0PM_1_S1_P0_eHcn4_1_ATACseq_SRR8368605_peak_4136	187	.	6.34064	20.7238	18.7717	106
chr1	91917533	91918088	GSE124336_Fernandez_2019_GSM3529864_P0PM_1_S1_P0_eHcn4_1_ATACseq_SRR8368605_peak_4137	260	.	7.64129	28.1424	26.0965	177
chr1	91919755	91920994	GSE124336_Fernandez_2019_GSM3529864_P0PM_1_S1_P0_eHcn4_1_ATACseq_SRR8368605_peak_4138	501	.	11.3806	52.4515	50.1827	467
chr1	91921637	91921931	GSE124336_Fernandez_2019_GSM3529864_P0PM_1_S1_P0_eHcn4_1_ATACseq_SRR8368605_peak_4139	29	.	2.76387	4.54313	2.96692	44
chr1	91922125	91922978	GSE124336_Fernandez_2019_GSM3529864_P0PM_1_S1_P0_eHcn4_1_ATACseq_SRR8368605_peak_4140	145	.	5.52774	16.4346	14.5482	290
chr1	91925526	91925921	GSE124336_Fernandez_2019_GSM3529864_P0PM_1_S1_P0_eHcn4_1_ATACseq_SRR8368605_peak_4141	121	.	5.04	14.0081	12.1646	249
chr1	91927902	91928306	GSE124336_Fernandez_2019_GSM3529864_P0PM_1_S1_P0_eHcn4_1_ATACseq_SRR8368605_peak_4142	91	.	4.38968	10.9658	9.1848	213
chr1	91933187	91933529	GSE124336_Fernandez_2019_GSM3529864_P0PM_1_S1_P0_eHcn4_1_ATACseq_SRR8368605_peak_4143	71	.	3.90194	8.84557	7.1172	84
chr1	91935047	91935722	GSE124336_Fernandez_2019_GSM3529864_P0PM_1_S1_P0_eHcn4_1_ATACseq_SRR8368605_peak_4144	137	.	5.36516	15.6128	13.7404	274
chr1	91942168	91942315	GSE124336_Fernandez_2019_GSM3529864_P0PM_1_S1_P0_eHcn4_1_ATACseq_SRR8368605_peak_4145	91	.	4.38968	10.9658	9.1848	43
chr1	91959906	91960541	GSE124336_Fernandez_2019_GSM3529864_P0PM_1_S1_P0_eHcn4_1_ATACseq_SRR8368605_peak_4146	242	.	7.31613	26.229	24.2054	221
chr1	91962270	91962715	GSE124336_Fernandez_2019_GSM3529864_P0PM_1_S1_P0_eHcn4_1_ATACseq_SRR8368605_peak_4147	457	.	10.7303	47.9544	45.721	216
chr1	91967006	91967558	GSE124336_Fernandez_2019_GSM3529864_P0PM_1_S1_P0_eHcn4_1_ATACseq_SRR8368605_peak_4148	162	.	5.8529	18.1152	16.2017	323
chr1	91977740	91979035	GSE124336_Fernandez_2019_GSM3529864_P0PM_1_S1_P0_eHcn4_1_ATACseq_SRR8368605_peak_4149	196	.	6.50323	21.6155	19.651	910
chr1	91987200	91987795	GSE124336_Fernandez_2019_GSM3529864_P0PM_1_S1_P0_eHcn4_1_ATACseq_SRR8368605_peak_4150	641	.	13.3316	66.5125	64.1427	417
chr1	92014558	92014704	GSE124336_Fernandez_2019_GSM3529864_P0PM_1_S1_P0_eHcn4_1_ATACseq_SRR8368605_peak_4151	52	.	3.41419	6.88177	5.21244	61
chr1	92015312	92015563	GSE124336_Fernandez_2019_GSM3529864_P0PM_1_S1_P0_eHcn4_1_ATACseq_SRR8368605_peak_4152	58	.	3.57677	7.51782	5.82803	131
chr1	92015806	92017014	GSE124336_Fernandez_2019_GSM3529864_P0PM_1_S1_P0_eHcn4_1_ATACseq_SRR8368605_peak_4153	1466	.	23.4116	149.456	146.611	736
chr1	92021912	92022255	GSE124336_Fernandez_2019_GSM3529864_P0PM_1_S1_P0_eHcn4_1_ATACseq_SRR8368605_peak_4154	99	.	4.55226	11.7044	9.90704	147
chr1	92022453	92023038	GSE124336_Fernandez_2019_GSM3529864_P0PM_1_S1_P0_eHcn4_1_ATACseq_SRR8368605_peak_4155	84	.	4.2271	10.2428	8.4787	121
chr1	92027994	92028522	GSE124336_Fernandez_2019_GSM3529864_P0PM_1_S1_P0_eHcn4_1_ATACseq_SRR8368605_peak_4156	121	.	5.04	14.0081	12.1646	394
chr1	92030214	92031302	GSE124336_Fernandez_2019_GSM3529864_P0PM_1_S1_P0_eHcn4_1_ATACseq_SRR8368605_peak_4157	468	.	10.8929	49.0692	46.8268	486
chr1	92033371	92033809	GSE124336_Fernandez_2019_GSM3529864_P0PM_1_S1_P0_eHcn4_1_ATACseq_SRR8368605_peak_4158	162	.	5.8529	18.1152	16.2017	280
chr1	92035260	92036294	GSE124336_Fernandez_2019_GSM3529864_P0PM_1_S1_P0_eHcn4_1_ATACseq_SRR8368605_peak_4159	187	.	6.34064	20.7238	18.7717	419
chr1	92038790	92039072	GSE124336_Fernandez_2019_GSM3529864_P0PM_1_S1_P0_eHcn4_1_ATACseq_SRR8368605_peak_4160	24	.	2.60129	4.01495	2.46568	37
chr1	92039242	92039461	GSE124336_Fernandez_2019_GSM3529864_P0PM_1_S1_P0_eHcn4_1_ATACseq_SRR8368605_peak_4161	46	.	3.25161	6.26535	4.61752	149
chr1	92042267	92042686	GSE124336_Fernandez_2019_GSM3529864_P0PM_1_S1_P0_eHcn4_1_ATACseq_SRR8368605_peak_4162	196	.	6.50323	21.6155	19.651	182
chr1	92044056	92044886	GSE124336_Fernandez_2019_GSM3529864_P0PM_1_S1_P0_eHcn4_1_ATACseq_SRR8368605_peak_4163	319	.	8.61677	34.0951	31.9858	92
chr1	92045707	92045889	GSE124336_Fernandez_2019_GSM3529864_P0PM_1_S1_P0_eHcn4_1_ATACseq_SRR8368605_peak_4164	71	.	3.90194	8.84557	7.1172	122
chr1	92048925	92049653	GSE124336_Fernandez_2019_GSM3529864_P0PM_1_S1_P0_eHcn4_1_ATACseq_SRR8368605_peak_4165	113	.	4.87742	13.226	11.3974	434
chr1	92052932	92053388	GSE124336_Fernandez_2019_GSM3529864_P0PM_1_S1_P0_eHcn4_1_ATACseq_SRR8368605_peak_4166	71	.	3.90194	8.84557	7.1172	94
chr1	92054715	92055989	GSE124336_Fernandez_2019_GSM3529864_P0PM_1_S1_P0_eHcn4_1_ATACseq_SRR8368605_peak_4167	490	.	11.2181	51.3178	49.0577	471
chr1	92056535	92056741	GSE124336_Fernandez_2019_GSM3529864_P0PM_1_S1_P0_eHcn4_1_ATACseq_SRR8368605_peak_4168	52	.	3.41419	6.88177	5.21244	123
chr1	92057211	92057362	GSE124336_Fernandez_2019_GSM3529864_P0PM_1_S1_P0_eHcn4_1_ATACseq_SRR8368605_peak_4169	29	.	2.76387	4.54313	2.96692	110
chr1	92075152	92076313	GSE124336_Fernandez_2019_GSM3529864_P0PM_1_S1_P0_eHcn4_1_ATACseq_SRR8368605_peak_4170	232	.	7.15355	25.2865	23.2744	365
chr1	92080313	92080544	GSE124336_Fernandez_2019_GSM3529864_P0PM_1_S1_P0_eHcn4_1_ATACseq_SRR8368605_peak_4171	64	.	3.73935	8.17267	6.46315	70
chr1	92082547	92084146	GSE124336_Fernandez_2019_GSM3529864_P0PM_1_S1_P0_eHcn4_1_ATACseq_SRR8368605_peak_4172	513	.	11.5432	53.5914	51.3139	442
chr1	92084315	92084486	GSE124336_Fernandez_2019_GSM3529864_P0PM_1_S1_P0_eHcn4_1_ATACseq_SRR8368605_peak_4173	19	.	2.43871	3.51174	1.99142	14
chr1	92086120	92087314	GSE124336_Fernandez_2019_GSM3529864_P0PM_1_S1_P0_eHcn4_1_ATACseq_SRR8368605_peak_4174	137	.	5.36516	15.6128	13.7404	666
chr1	92092046	92092678	GSE124336_Fernandez_2019_GSM3529864_P0PM_1_S1_P0_eHcn4_1_ATACseq_SRR8368605_peak_4175	457	.	10.7303	47.9544	45.721	413
chr1	92097116	92097287	GSE124336_Fernandez_2019_GSM3529864_P0PM_1_S1_P0_eHcn4_1_ATACseq_SRR8368605_peak_4176	29	.	2.76387	4.54313	2.96692	16
chr1	92098314	92098734	GSE124336_Fernandez_2019_GSM3529864_P0PM_1_S1_P0_eHcn4_1_ATACseq_SRR8368605_peak_4177	99	.	4.55226	11.7044	9.90704	226
chr1	92099514	92101085	GSE124336_Fernandez_2019_GSM3529864_P0PM_1_S1_P0_eHcn4_1_ATACseq_SRR8368605_peak_4178	524	.	11.7058	54.7373	52.4512	239
chr1	92102124	92102304	GSE124336_Fernandez_2019_GSM3529864_P0PM_1_S1_P0_eHcn4_1_ATACseq_SRR8368605_peak_4179	46	.	3.25161	6.26535	4.61752	29
chr1	92103507	92103658	GSE124336_Fernandez_2019_GSM3529864_P0PM_1_S1_P0_eHcn4_1_ATACseq_SRR8368605_peak_4180	34	.	2.92645	5.09501	3.49355	59
chr1	92108387	92108853	GSE124336_Fernandez_2019_GSM3529864_P0PM_1_S1_P0_eHcn4_1_ATACseq_SRR8368605_peak_4181	145	.	5.52774	16.4346	14.5482	320
chr1	92110568	92110715	GSE124336_Fernandez_2019_GSM3529864_P0PM_1_S1_P0_eHcn4_1_ATACseq_SRR8368605_peak_4182	19	.	2.43871	3.51174	1.99142	4
chr1	92112255	92112416	GSE124336_Fernandez_2019_GSM3529864_P0PM_1_S1_P0_eHcn4_1_ATACseq_SRR8368605_peak_4183	19	.	2.43871	3.51174	1.99142	3
chr1	92112866	92114725	GSE124336_Fernandez_2019_GSM3529864_P0PM_1_S1_P0_eHcn4_1_ATACseq_SRR8368605_peak_4184	738	.	14.6323	76.3149	73.8813	474
chr1	92115039	92116657	GSE124336_Fernandez_2019_GSM3529864_P0PM_1_S1_P0_eHcn4_1_ATACseq_SRR8368605_peak_4185	763	.	14.9574	78.8146	76.3652	1343
chr1	92118246	92118453	GSE124336_Fernandez_2019_GSM3529864_P0PM_1_S1_P0_eHcn4_1_ATACseq_SRR8368605_peak_4186	29	.	2.76387	4.54313	2.96692	154
chr1	92119383	92119657	GSE124336_Fernandez_2019_GSM3529864_P0PM_1_S1_P0_eHcn4_1_ATACseq_SRR8368605_peak_4187	40	.	3.08903	5.66944	4.04416	261
chr1	92124683	92125091	GSE124336_Fernandez_2019_GSM3529864_P0PM_1_S1_P0_eHcn4_1_ATACseq_SRR8368605_peak_4188	64	.	3.73935	8.17267	6.46315	367
chr1	92127360	92127802	GSE124336_Fernandez_2019_GSM3529864_P0PM_1_S1_P0_eHcn4_1_ATACseq_SRR8368605_peak_4189	71	.	3.90194	8.84557	7.1172	301
chr1	92129968	92131232	GSE124336_Fernandez_2019_GSM3529864_P0PM_1_S1_P0_eHcn4_1_ATACseq_SRR8368605_peak_4190	2862	.	38.0439	290.004	286.25	761
chr1	92133027	92133523	GSE124336_Fernandez_2019_GSM3529864_P0PM_1_S1_P0_eHcn4_1_ATACseq_SRR8368605_peak_4191	513	.	11.5432	53.5914	51.3139	152
chr1	92133914	92134111	GSE124336_Fernandez_2019_GSM3529864_P0PM_1_S1_P0_eHcn4_1_ATACseq_SRR8368605_peak_4192	34	.	2.92645	5.09501	3.49355	160
chr1	92135745	92135911	GSE124336_Fernandez_2019_GSM3529864_P0PM_1_S1_P0_eHcn4_1_ATACseq_SRR8368605_peak_4193	19	.	2.43871	3.51174	1.99142	117
chr1	92136695	92138164	GSE124336_Fernandez_2019_GSM3529864_P0PM_1_S1_P0_eHcn4_1_ATACseq_SRR8368605_peak_4194	813	.	15.6077	83.8697	81.389	737
chr1	92143678	92144050	GSE124336_Fernandez_2019_GSM3529864_P0PM_1_S1_P0_eHcn4_1_ATACseq_SRR8368605_peak_4195	91	.	4.38968	10.9658	9.1848	134
chr1	92144875	92145069	GSE124336_Fernandez_2019_GSM3529864_P0PM_1_S1_P0_eHcn4_1_ATACseq_SRR8368605_peak_4196	34	.	2.92645	5.09501	3.49355	61
chr1	92167135	92168142	GSE124336_Fernandez_2019_GSM3529864_P0PM_1_S1_P0_eHcn4_1_ATACseq_SRR8368605_peak_4197	223	.	6.99097	24.3536	22.3531	186
chr1	92171746	92172452	GSE124336_Fernandez_2019_GSM3529864_P0PM_1_S1_P0_eHcn4_1_ATACseq_SRR8368605_peak_4198	84	.	4.2271	10.2428	8.4787	572
chr1	92172913	92173122	GSE124336_Fernandez_2019_GSM3529864_P0PM_1_S1_P0_eHcn4_1_ATACseq_SRR8368605_peak_4199	24	.	2.60129	4.01495	2.46568	150
chr1	92176902	92177763	GSE124336_Fernandez_2019_GSM3529864_P0PM_1_S1_P0_eHcn4_1_ATACseq_SRR8368605_peak_4200	446	.	10.5677	46.8462	44.6219	473
chr1	92178073	92181495	GSE124336_Fernandez_2019_GSM3529864_P0PM_1_S1_P0_eHcn4_1_ATACseq_SRR8368605_peak_4201	4231	.	51.0503	428.016	423.166	2573
chr1	92195455	92196097	GSE124336_Fernandez_2019_GSM3529864_P0PM_1_S1_P0_eHcn4_1_ATACseq_SRR8368605_peak_4202	360	.	9.2671	38.2276	36.0784	490
chr1	92211925	92213164	GSE124336_Fernandez_2019_GSM3529864_P0PM_1_S1_P0_eHcn4_1_ATACseq_SRR8368605_peak_4203	2251	.	31.8658	228.404	225.106	612
chr1	92215009	92215783	GSE124336_Fernandez_2019_GSM3529864_P0PM_1_S1_P0_eHcn4_1_ATACseq_SRR8368605_peak_4204	593	.	12.6813	61.7355	59.3985	524
chr1	92216290	92216520	GSE124336_Fernandez_2019_GSM3529864_P0PM_1_S1_P0_eHcn4_1_ATACseq_SRR8368605_peak_4205	19	.	2.43871	3.51174	1.99142	183
chr1	92224378	92224746	GSE124336_Fernandez_2019_GSM3529864_P0PM_1_S1_P0_eHcn4_1_ATACseq_SRR8368605_peak_4206	91	.	4.38968	10.9658	9.1848	186
chr1	92236686	92237264	GSE124336_Fernandez_2019_GSM3529864_P0PM_1_S1_P0_eHcn4_1_ATACseq_SRR8368605_peak_4207	162	.	5.8529	18.1152	16.2017	349
chr1	92238396	92238588	GSE124336_Fernandez_2019_GSM3529864_P0PM_1_S1_P0_eHcn4_1_ATACseq_SRR8368605_peak_4208	19	.	2.43871	3.51174	1.99142	5
chr1	92264890	92265720	GSE124336_Fernandez_2019_GSM3529864_P0PM_1_S1_P0_eHcn4_1_ATACseq_SRR8368605_peak_4209	524	.	11.7058	54.7373	52.4512	272
chr1	92270185	92271148	GSE124336_Fernandez_2019_GSM3529864_P0PM_1_S1_P0_eHcn4_1_ATACseq_SRR8368605_peak_4210	340	.	8.94193	36.1457	34.0163	467
chr1	92289446	92289615	GSE124336_Fernandez_2019_GSM3529864_P0PM_1_S1_P0_eHcn4_1_ATACseq_SRR8368605_peak_4211	162	.	5.8529	18.1152	16.2017	53
chr1	92309447	92309846	GSE124336_Fernandez_2019_GSM3529864_P0PM_1_S1_P0_eHcn4_1_ATACseq_SRR8368605_peak_4212	413	.	10.08	43.5617	41.3648	110
chr1	92310859	92311060	GSE124336_Fernandez_2019_GSM3529864_P0PM_1_S1_P0_eHcn4_1_ATACseq_SRR8368605_peak_4213	64	.	3.73935	8.17267	6.46315	76
chr1	92315762	92315938	GSE124336_Fernandez_2019_GSM3529864_P0PM_1_S1_P0_eHcn4_1_ATACseq_SRR8368605_peak_4214	19	.	2.43871	3.51174	1.99142	7
chr1	92316095	92316911	GSE124336_Fernandez_2019_GSM3529864_P0PM_1_S1_P0_eHcn4_1_ATACseq_SRR8368605_peak_4215	145	.	5.52774	16.4346	14.5482	461
chr1	92332288	92332622	GSE124336_Fernandez_2019_GSM3529864_P0PM_1_S1_P0_eHcn4_1_ATACseq_SRR8368605_peak_4216	58	.	3.57677	7.51782	5.82803	131
chr1	92335052	92335406	GSE124336_Fernandez_2019_GSM3529864_P0PM_1_S1_P0_eHcn4_1_ATACseq_SRR8368605_peak_4217	29	.	2.76387	4.54313	2.96692	87
chr1	92336927	92338234	GSE124336_Fernandez_2019_GSM3529864_P0PM_1_S1_P0_eHcn4_1_ATACseq_SRR8368605_peak_4218	1088	.	19.0219	111.527	108.887	717
chr1	92340144	92341794	GSE124336_Fernandez_2019_GSM3529864_P0PM_1_S1_P0_eHcn4_1_ATACseq_SRR8368605_peak_4219	1380	.	22.4361	140.822	138.023	690
chr1	92342027	92345183	GSE124336_Fernandez_2019_GSM3529864_P0PM_1_S1_P0_eHcn4_1_ATACseq_SRR8368605_peak_4220	3984	.	48.7742	403.153	398.403	1952
chr1	92345664	92346209	GSE124336_Fernandez_2019_GSM3529864_P0PM_1_S1_P0_eHcn4_1_ATACseq_SRR8368605_peak_4221	106	.	4.71484	12.4579	10.6448	349
chr1	92348414	92348605	GSE124336_Fernandez_2019_GSM3529864_P0PM_1_S1_P0_eHcn4_1_ATACseq_SRR8368605_peak_4222	58	.	3.57677	7.51782	5.82803	101
chr1	92358419	92360895	GSE124336_Fernandez_2019_GSM3529864_P0PM_1_S1_P0_eHcn4_1_ATACseq_SRR8368605_peak_4223	2033	.	29.5897	206.484	203.323	646
chr1	92376121	92377161	GSE124336_Fernandez_2019_GSM3529864_P0PM_1_S1_P0_eHcn4_1_ATACseq_SRR8368605_peak_4224	2377	.	33.1665	241.126	237.744	585
chr1	92378788	92379842	GSE124336_Fernandez_2019_GSM3529864_P0PM_1_S1_P0_eHcn4_1_ATACseq_SRR8368605_peak_4225	813	.	15.6077	83.8697	81.389	769
chr1	92380170	92380762	GSE124336_Fernandez_2019_GSM3529864_P0PM_1_S1_P0_eHcn4_1_ATACseq_SRR8368605_peak_4226	46	.	3.25161	6.26535	4.61752	384
chr1	92392274	92394033	GSE124336_Fernandez_2019_GSM3529864_P0PM_1_S1_P0_eHcn4_1_ATACseq_SRR8368605_peak_4227	1351	.	22.111	137.969	135.185	1149
chr1	92395228	92395589	GSE124336_Fernandez_2019_GSM3529864_P0PM_1_S1_P0_eHcn4_1_ATACseq_SRR8368605_peak_4228	64	.	3.73935	8.17267	6.46315	97
chr1	92398154	92398385	GSE124336_Fernandez_2019_GSM3529864_P0PM_1_S1_P0_eHcn4_1_ATACseq_SRR8368605_peak_4229	46	.	3.25161	6.26535	4.61752	63
chr1	92405203	92405380	GSE124336_Fernandez_2019_GSM3529864_P0PM_1_S1_P0_eHcn4_1_ATACseq_SRR8368605_peak_4230	232	.	7.15355	25.2865	23.2744	69
chr1	92410691	92410839	GSE124336_Fernandez_2019_GSM3529864_P0PM_1_S1_P0_eHcn4_1_ATACseq_SRR8368605_peak_4231	121	.	5.04	14.0081	12.1646	53
chr1	92424819	92424992	GSE124336_Fernandez_2019_GSM3529864_P0PM_1_S1_P0_eHcn4_1_ATACseq_SRR8368605_peak_4232	71	.	3.90194	8.84557	7.1172	91
chr1	92436685	92437001	GSE124336_Fernandez_2019_GSM3529864_P0PM_1_S1_P0_eHcn4_1_ATACseq_SRR8368605_peak_4233	58	.	3.57677	7.51782	5.82803	177
chr1	92437149	92438802	GSE124336_Fernandez_2019_GSM3529864_P0PM_1_S1_P0_eHcn4_1_ATACseq_SRR8368605_peak_4234	1700	.	26.0129	172.996	170.026	962
chr1	92441566	92442010	GSE124336_Fernandez_2019_GSM3529864_P0PM_1_S1_P0_eHcn4_1_ATACseq_SRR8368605_peak_4235	106	.	4.71484	12.4579	10.6448	165
chr1	92443458	92444330	GSE124336_Fernandez_2019_GSM3529864_P0PM_1_S1_P0_eHcn4_1_ATACseq_SRR8368605_peak_4236	995	.	17.8839	102.111	99.5236	429
chr1	92447068	92447523	GSE124336_Fernandez_2019_GSM3529864_P0PM_1_S1_P0_eHcn4_1_ATACseq_SRR8368605_peak_4237	99	.	4.55226	11.7044	9.90704	198
chr1	92447837	92449243	GSE124336_Fernandez_2019_GSM3529864_P0PM_1_S1_P0_eHcn4_1_ATACseq_SRR8368605_peak_4238	1380	.	22.4361	140.822	138.023	651
chr1	92453555	92454246	GSE124336_Fernandez_2019_GSM3529864_P0PM_1_S1_P0_eHcn4_1_ATACseq_SRR8368605_peak_4239	535	.	11.8684	55.8892	53.5945	383
chr1	92466494	92467247	GSE124336_Fernandez_2019_GSM3529864_P0PM_1_S1_P0_eHcn4_1_ATACseq_SRR8368605_peak_4240	605	.	12.8439	62.9217	60.5763	406
chr1	92473022	92474560	GSE124336_Fernandez_2019_GSM3529864_P0PM_1_S1_P0_eHcn4_1_ATACseq_SRR8368605_peak_4241	2064	.	29.9148	209.588	206.408	855
chr1	92521420	92521597	GSE124336_Fernandez_2019_GSM3529864_P0PM_1_S1_P0_eHcn4_1_ATACseq_SRR8368605_peak_4242	64	.	3.73935	8.17267	6.46315	118
chr1	92618467	92618834	GSE124336_Fernandez_2019_GSM3529864_P0PM_1_S1_P0_eHcn4_1_ATACseq_SRR8368605_peak_4243	121	.	5.04	14.0081	12.1646	118
chr1	92641361	92642499	GSE124336_Fernandez_2019_GSM3529864_P0PM_1_S1_P0_eHcn4_1_ATACseq_SRR8368605_peak_4244	2298	.	32.3535	233.159	229.83	654
chr1	92647696	92648249	GSE124336_Fernandez_2019_GSM3529864_P0PM_1_S1_P0_eHcn4_1_ATACseq_SRR8368605_peak_4245	776	.	15.12	80.0714	77.6142	242
chr1	92648698	92649181	GSE124336_Fernandez_2019_GSM3529864_P0PM_1_S1_P0_eHcn4_1_ATACseq_SRR8368605_peak_4246	641	.	13.3316	66.5125	64.1427	236
chr1	92676324	92676844	GSE124336_Fernandez_2019_GSM3529864_P0PM_1_S1_P0_eHcn4_1_ATACseq_SRR8368605_peak_4247	77	.	4.06452	9.53581	7.78926	415
chr1	92680908	92681365	GSE124336_Fernandez_2019_GSM3529864_P0PM_1_S1_P0_eHcn4_1_ATACseq_SRR8368605_peak_4248	106	.	4.71484	12.4579	10.6448	368
chr1	92696653	92700191	GSE124336_Fernandez_2019_GSM3529864_P0PM_1_S1_P0_eHcn4_1_ATACseq_SRR8368605_peak_4249	2298	.	32.3535	233.159	229.83	2600
chr1	92703340	92704512	GSE124336_Fernandez_2019_GSM3529864_P0PM_1_S1_P0_eHcn4_1_ATACseq_SRR8368605_peak_4250	501	.	11.3806	52.4515	50.1827	855
chr1	92708421	92708613	GSE124336_Fernandez_2019_GSM3529864_P0PM_1_S1_P0_eHcn4_1_ATACseq_SRR8368605_peak_4251	29	.	2.76387	4.54313	2.96692	116
chr1	92708757	92709934	GSE124336_Fernandez_2019_GSM3529864_P0PM_1_S1_P0_eHcn4_1_ATACseq_SRR8368605_peak_4252	242	.	7.31613	26.229	24.2054	627
chr1	92710547	92710696	GSE124336_Fernandez_2019_GSM3529864_P0PM_1_S1_P0_eHcn4_1_ATACseq_SRR8368605_peak_4253	19	.	2.43871	3.51174	1.99142	4
chr1	92718206	92721754	GSE124336_Fernandez_2019_GSM3529864_P0PM_1_S1_P0_eHcn4_1_ATACseq_SRR8368605_peak_4254	2715	.	36.5806	275.155	271.523	2480
chr1	92723982	92725516	GSE124336_Fernandez_2019_GSM3529864_P0PM_1_S1_P0_eHcn4_1_ATACseq_SRR8368605_peak_4255	1925	.	28.4516	195.697	192.599	329
chr1	92727893	92728683	GSE124336_Fernandez_2019_GSM3529864_P0PM_1_S1_P0_eHcn4_1_ATACseq_SRR8368605_peak_4256	513	.	11.5432	53.5914	51.3139	267
chr1	92730517	92732111	GSE124336_Fernandez_2019_GSM3529864_P0PM_1_S1_P0_eHcn4_1_ATACseq_SRR8368605_peak_4257	864	.	16.2581	88.9968	86.4853	1168
chr1	92733676	92734380	GSE124336_Fernandez_2019_GSM3529864_P0PM_1_S1_P0_eHcn4_1_ATACseq_SRR8368605_peak_4258	242	.	7.31613	26.229	24.2054	303
chr1	92742824	92743168	GSE124336_Fernandez_2019_GSM3529864_P0PM_1_S1_P0_eHcn4_1_ATACseq_SRR8368605_peak_4259	137	.	5.36516	15.6128	13.7404	292
chr1	92744652	92746580	GSE124336_Fernandez_2019_GSM3529864_P0PM_1_S1_P0_eHcn4_1_ATACseq_SRR8368605_peak_4260	1253	.	20.9729	128.084	125.354	355
chr1	92749141	92749685	GSE124336_Fernandez_2019_GSM3529864_P0PM_1_S1_P0_eHcn4_1_ATACseq_SRR8368605_peak_4261	106	.	4.71484	12.4579	10.6448	249
chr1	92750285	92750452	GSE124336_Fernandez_2019_GSM3529864_P0PM_1_S1_P0_eHcn4_1_ATACseq_SRR8368605_peak_4262	46	.	3.25161	6.26535	4.61752	75
chr1	92753202	92753985	GSE124336_Fernandez_2019_GSM3529864_P0PM_1_S1_P0_eHcn4_1_ATACseq_SRR8368605_peak_4263	52	.	3.41419	6.88177	5.21244	478
chr1	92754723	92755495	GSE124336_Fernandez_2019_GSM3529864_P0PM_1_S1_P0_eHcn4_1_ATACseq_SRR8368605_peak_4264	402	.	9.91742	42.4805	40.2931	271
chr1	92770064	92770318	GSE124336_Fernandez_2019_GSM3529864_P0PM_1_S1_P0_eHcn4_1_ATACseq_SRR8368605_peak_4265	91	.	4.38968	10.9658	9.1848	94
chr1	92772394	92773195	GSE124336_Fernandez_2019_GSM3529864_P0PM_1_S1_P0_eHcn4_1_ATACseq_SRR8368605_peak_4266	145	.	5.52774	16.4346	14.5482	55
chr1	92774410	92775863	GSE124336_Fernandez_2019_GSM3529864_P0PM_1_S1_P0_eHcn4_1_ATACseq_SRR8368605_peak_4267	726	.	14.4697	75.0723	72.6466	587
chr1	92786586	92787754	GSE124336_Fernandez_2019_GSM3529864_P0PM_1_S1_P0_eHcn4_1_ATACseq_SRR8368605_peak_4268	2345	.	32.8413	237.933	234.572	773
chr1	92790050	92792102	GSE124336_Fernandez_2019_GSM3529864_P0PM_1_S1_P0_eHcn4_1_ATACseq_SRR8368605_peak_4269	1582	.	24.7123	161.135	158.228	1665
chr1	92830909	92835095	GSE124336_Fernandez_2019_GSM3529864_P0PM_1_S1_P0_eHcn4_1_ATACseq_SRR8368605_peak_4270	1789	.	26.9884	182.007	178.986	605
chr1	92837855	92838602	GSE124336_Fernandez_2019_GSM3529864_P0PM_1_S1_P0_eHcn4_1_ATACseq_SRR8368605_peak_4271	187	.	6.34064	20.7238	18.7717	597
chr1	92839949	92840674	GSE124336_Fernandez_2019_GSM3529864_P0PM_1_S1_P0_eHcn4_1_ATACseq_SRR8368605_peak_4272	290	.	8.12903	31.0802	29.0019	497
chr1	92842652	92843012	GSE124336_Fernandez_2019_GSM3529864_P0PM_1_S1_P0_eHcn4_1_ATACseq_SRR8368605_peak_4273	71	.	3.90194	8.84557	7.1172	221
chr1	92844374	92844521	GSE124336_Fernandez_2019_GSM3529864_P0PM_1_S1_P0_eHcn4_1_ATACseq_SRR8368605_peak_4274	58	.	3.57677	7.51782	5.82803	41
chr1	92848594	92848946	GSE124336_Fernandez_2019_GSM3529864_P0PM_1_S1_P0_eHcn4_1_ATACseq_SRR8368605_peak_4275	214	.	6.82839	23.4307	21.442	162
chr1	92849164	92849647	GSE124336_Fernandez_2019_GSM3529864_P0PM_1_S1_P0_eHcn4_1_ATACseq_SRR8368605_peak_4276	99	.	4.55226	11.7044	9.90704	136
chr1	92852133	92853106	GSE124336_Fernandez_2019_GSM3529864_P0PM_1_S1_P0_eHcn4_1_ATACseq_SRR8368605_peak_4277	270	.	7.80387	29.1128	27.056	546
chr1	92854659	92854969	GSE124336_Fernandez_2019_GSM3529864_P0PM_1_S1_P0_eHcn4_1_ATACseq_SRR8368605_peak_4278	34	.	2.92645	5.09501	3.49355	51
chr1	92860016	92860241	GSE124336_Fernandez_2019_GSM3529864_P0PM_1_S1_P0_eHcn4_1_ATACseq_SRR8368605_peak_4279	29	.	2.76387	4.54313	2.96692	65
chr1	92860577	92861199	GSE124336_Fernandez_2019_GSM3529864_P0PM_1_S1_P0_eHcn4_1_ATACseq_SRR8368605_peak_4280	46	.	3.25161	6.26535	4.61752	135
chr1	92861372	92862389	GSE124336_Fernandez_2019_GSM3529864_P0PM_1_S1_P0_eHcn4_1_ATACseq_SRR8368605_peak_4281	137	.	5.36516	15.6128	13.7404	481
chr1	92863264	92863485	GSE124336_Fernandez_2019_GSM3529864_P0PM_1_S1_P0_eHcn4_1_ATACseq_SRR8368605_peak_4282	40	.	3.08903	5.66944	4.04416	174
chr1	92869941	92870269	GSE124336_Fernandez_2019_GSM3529864_P0PM_1_S1_P0_eHcn4_1_ATACseq_SRR8368605_peak_4283	106	.	4.71484	12.4579	10.6448	198
chr1	92879317	92879949	GSE124336_Fernandez_2019_GSM3529864_P0PM_1_S1_P0_eHcn4_1_ATACseq_SRR8368605_peak_4284	232	.	7.15355	25.2865	23.2744	214
chr1	92882049	92882770	GSE124336_Fernandez_2019_GSM3529864_P0PM_1_S1_P0_eHcn4_1_ATACseq_SRR8368605_peak_4285	413	.	10.08	43.5617	41.3648	468
chr1	92883387	92883624	GSE124336_Fernandez_2019_GSM3529864_P0PM_1_S1_P0_eHcn4_1_ATACseq_SRR8368605_peak_4286	71	.	3.90194	8.84557	7.1172	145
chr1	92888833	92889360	GSE124336_Fernandez_2019_GSM3529864_P0PM_1_S1_P0_eHcn4_1_ATACseq_SRR8368605_peak_4287	232	.	7.15355	25.2865	23.2744	268
chr1	92895132	92895525	GSE124336_Fernandez_2019_GSM3529864_P0PM_1_S1_P0_eHcn4_1_ATACseq_SRR8368605_peak_4288	929	.	17.071	95.5025	92.953	163
chr1	92902587	92903293	GSE124336_Fernandez_2019_GSM3529864_P0PM_1_S1_P0_eHcn4_1_ATACseq_SRR8368605_peak_4289	490	.	11.2181	51.3178	49.0577	360
chr1	92906457	92908231	GSE124336_Fernandez_2019_GSM3529864_P0PM_1_S1_P0_eHcn4_1_ATACseq_SRR8368605_peak_4290	3295	.	42.271	333.724	329.565	541
chr1	92910050	92912566	GSE124336_Fernandez_2019_GSM3529864_P0PM_1_S1_P0_eHcn4_1_ATACseq_SRR8368605_peak_4291	929	.	17.071	95.5025	92.953	664
chr1	92920341	92922360	GSE124336_Fernandez_2019_GSM3529864_P0PM_1_S1_P0_eHcn4_1_ATACseq_SRR8368605_peak_4292	1408	.	22.7613	143.688	140.873	1408
chr1	92929651	92929898	GSE124336_Fernandez_2019_GSM3529864_P0PM_1_S1_P0_eHcn4_1_ATACseq_SRR8368605_peak_4293	40	.	3.08903	5.66944	4.04416	151
chr1	92933851	92935338	GSE124336_Fernandez_2019_GSM3529864_P0PM_1_S1_P0_eHcn4_1_ATACseq_SRR8368605_peak_4294	3739	.	46.4981	378.573	373.992	792
chr1	92935729	92936153	GSE124336_Fernandez_2019_GSM3529864_P0PM_1_S1_P0_eHcn4_1_ATACseq_SRR8368605_peak_4295	34	.	2.92645	5.09501	3.49355	266
chr1	92949554	92949706	GSE124336_Fernandez_2019_GSM3529864_P0PM_1_S1_P0_eHcn4_1_ATACseq_SRR8368605_peak_4296	106	.	4.71484	12.4579	10.6448	107
chr1	92956618	92957222	GSE124336_Fernandez_2019_GSM3529864_P0PM_1_S1_P0_eHcn4_1_ATACseq_SRR8368605_peak_4297	446	.	10.5677	46.8462	44.6219	176
chr1	92959878	92960193	GSE124336_Fernandez_2019_GSM3529864_P0PM_1_S1_P0_eHcn4_1_ATACseq_SRR8368605_peak_4298	113	.	4.87742	13.226	11.3974	79
chr1	92972647	92973387	GSE124336_Fernandez_2019_GSM3529864_P0PM_1_S1_P0_eHcn4_1_ATACseq_SRR8368605_peak_4299	570	.	12.3561	59.3799	57.0597	368
chr1	92973931	92974303	GSE124336_Fernandez_2019_GSM3529864_P0PM_1_S1_P0_eHcn4_1_ATACseq_SRR8368605_peak_4300	29	.	2.76387	4.54313	2.96692	275
chr1	92975689	92976900	GSE124336_Fernandez_2019_GSM3529864_P0PM_1_S1_P0_eHcn4_1_ATACseq_SRR8368605_peak_4301	1523	.	24.0619	155.272	152.396	656
chr1	92977489	92977641	GSE124336_Fernandez_2019_GSM3529864_P0PM_1_S1_P0_eHcn4_1_ATACseq_SRR8368605_peak_4302	24	.	2.60129	4.01495	2.46568	132
chr1	92978871	92979274	GSE124336_Fernandez_2019_GSM3529864_P0PM_1_S1_P0_eHcn4_1_ATACseq_SRR8368605_peak_4303	71	.	3.90194	8.84557	7.1172	245
chr1	92981056	92981332	GSE124336_Fernandez_2019_GSM3529864_P0PM_1_S1_P0_eHcn4_1_ATACseq_SRR8368605_peak_4304	58	.	3.57677	7.51782	5.82803	145
chr1	93009209	93009539	GSE124336_Fernandez_2019_GSM3529864_P0PM_1_S1_P0_eHcn4_1_ATACseq_SRR8368605_peak_4305	179	.	6.17806	19.843	17.9035	192
chr1	93010875	93011093	GSE124336_Fernandez_2019_GSM3529864_P0PM_1_S1_P0_eHcn4_1_ATACseq_SRR8368605_peak_4306	91	.	4.38968	10.9658	9.1848	174
chr1	93014424	93015072	GSE124336_Fernandez_2019_GSM3529864_P0PM_1_S1_P0_eHcn4_1_ATACseq_SRR8368605_peak_4307	570	.	12.3561	59.3799	57.0597	260
chr1	93033774	93034244	GSE124336_Fernandez_2019_GSM3529864_P0PM_1_S1_P0_eHcn4_1_ATACseq_SRR8368605_peak_4308	179	.	6.17806	19.843	17.9035	438
chr1	93035509	93036611	GSE124336_Fernandez_2019_GSM3529864_P0PM_1_S1_P0_eHcn4_1_ATACseq_SRR8368605_peak_4309	413	.	10.08	43.5617	41.3648	577
chr1	93057579	93057773	GSE124336_Fernandez_2019_GSM3529864_P0PM_1_S1_P0_eHcn4_1_ATACseq_SRR8368605_peak_4310	71	.	3.90194	8.84557	7.1172	74
chr1	93063289	93064503	GSE124336_Fernandez_2019_GSM3529864_P0PM_1_S1_P0_eHcn4_1_ATACseq_SRR8368605_peak_4311	890	.	16.5832	91.5864	89.0597	646
chr1	93068309	93069518	GSE124336_Fernandez_2019_GSM3529864_P0PM_1_S1_P0_eHcn4_1_ATACseq_SRR8368605_peak_4312	1225	.	20.6477	125.29	122.575	436
chr1	93071477	93072927	GSE124336_Fernandez_2019_GSM3529864_P0PM_1_S1_P0_eHcn4_1_ATACseq_SRR8368605_peak_4313	1895	.	28.1264	192.637	189.557	1019
chr1	93080924	93081347	GSE124336_Fernandez_2019_GSM3529864_P0PM_1_S1_P0_eHcn4_1_ATACseq_SRR8368605_peak_4314	280	.	7.96645	30.0921	28.0245	179
chr1	93083359	93083891	GSE124336_Fernandez_2019_GSM3529864_P0PM_1_S1_P0_eHcn4_1_ATACseq_SRR8368605_peak_4315	223	.	6.99097	24.3536	22.3531	208
chr1	93084091	93084366	GSE124336_Fernandez_2019_GSM3529864_P0PM_1_S1_P0_eHcn4_1_ATACseq_SRR8368605_peak_4316	52	.	3.41419	6.88177	5.21244	116
chr1	93084859	93085965	GSE124336_Fernandez_2019_GSM3529864_P0PM_1_S1_P0_eHcn4_1_ATACseq_SRR8368605_peak_4317	2329	.	32.6787	236.339	232.989	468
chr1	93098654	93099322	GSE124336_Fernandez_2019_GSM3529864_P0PM_1_S1_P0_eHcn4_1_ATACseq_SRR8368605_peak_4318	145	.	5.52774	16.4346	14.5482	485
chr1	93100281	93102253	GSE124336_Fernandez_2019_GSM3529864_P0PM_1_S1_P0_eHcn4_1_ATACseq_SRR8368605_peak_4319	826	.	15.7703	85.1449	82.6564	1667
chr1	93115053	93115450	GSE124336_Fernandez_2019_GSM3529864_P0PM_1_S1_P0_eHcn4_1_ATACseq_SRR8368605_peak_4320	280	.	7.96645	30.0921	28.0245	236
chr1	93128813	93129127	GSE124336_Fernandez_2019_GSM3529864_P0PM_1_S1_P0_eHcn4_1_ATACseq_SRR8368605_peak_4321	329	.	8.77935	35.1165	32.997	129
chr1	93144059	93144542	GSE124336_Fernandez_2019_GSM3529864_P0PM_1_S1_P0_eHcn4_1_ATACseq_SRR8368605_peak_4322	113	.	4.87742	13.226	11.3974	264
chr1	93150915	93151117	GSE124336_Fernandez_2019_GSM3529864_P0PM_1_S1_P0_eHcn4_1_ATACseq_SRR8368605_peak_4323	84	.	4.2271	10.2428	8.4787	141
chr1	93157744	93158141	GSE124336_Fernandez_2019_GSM3529864_P0PM_1_S1_P0_eHcn4_1_ATACseq_SRR8368605_peak_4324	137	.	5.36516	15.6128	13.7404	53
chr1	93174368	93175002	GSE124336_Fernandez_2019_GSM3529864_P0PM_1_S1_P0_eHcn4_1_ATACseq_SRR8368605_peak_4325	665	.	13.6568	68.9328	66.5469	248
chr1	93176461	93177424	GSE124336_Fernandez_2019_GSM3529864_P0PM_1_S1_P0_eHcn4_1_ATACseq_SRR8368605_peak_4326	513	.	11.5432	53.5914	51.3139	317
chr1	93178721	93179252	GSE124336_Fernandez_2019_GSM3529864_P0PM_1_S1_P0_eHcn4_1_ATACseq_SRR8368605_peak_4327	402	.	9.91742	42.4805	40.2931	276
chr1	93180345	93180835	GSE124336_Fernandez_2019_GSM3529864_P0PM_1_S1_P0_eHcn4_1_ATACseq_SRR8368605_peak_4328	58	.	3.57677	7.51782	5.82803	227
chr1	93184189	93184440	GSE124336_Fernandez_2019_GSM3529864_P0PM_1_S1_P0_eHcn4_1_ATACseq_SRR8368605_peak_4329	58	.	3.57677	7.51782	5.82803	111
chr1	93202679	93202842	GSE124336_Fernandez_2019_GSM3529864_P0PM_1_S1_P0_eHcn4_1_ATACseq_SRR8368605_peak_4330	24	.	2.60129	4.01495	2.46568	66
chr1	93209060	93211269	GSE124336_Fernandez_2019_GSM3529864_P0PM_1_S1_P0_eHcn4_1_ATACseq_SRR8368605_peak_4331	1494	.	23.7368	152.358	149.498	1453
chr1	93211532	93212252	GSE124336_Fernandez_2019_GSM3529864_P0PM_1_S1_P0_eHcn4_1_ATACseq_SRR8368605_peak_4332	205	.	6.66581	22.5179	20.5412	118
chr1	93216302	93218691	GSE124336_Fernandez_2019_GSM3529864_P0PM_1_S1_P0_eHcn4_1_ATACseq_SRR8368605_peak_4333	2489	.	34.3045	252.37	248.909	885
chr1	93224097	93224252	GSE124336_Fernandez_2019_GSM3529864_P0PM_1_S1_P0_eHcn4_1_ATACseq_SRR8368605_peak_4334	137	.	5.36516	15.6128	13.7404	50
chr1	93229625	93230103	GSE124336_Fernandez_2019_GSM3529864_P0PM_1_S1_P0_eHcn4_1_ATACseq_SRR8368605_peak_4335	413	.	10.08	43.5617	41.3648	237
chr1	93235280	93236949	GSE124336_Fernandez_2019_GSM3529864_P0PM_1_S1_P0_eHcn4_1_ATACseq_SRR8368605_peak_4336	2846	.	37.8813	288.347	284.606	444
chr1	93238118	93238449	GSE124336_Fernandez_2019_GSM3529864_P0PM_1_S1_P0_eHcn4_1_ATACseq_SRR8368605_peak_4337	121	.	5.04	14.0081	12.1646	255
chr1	93245876	93246325	GSE124336_Fernandez_2019_GSM3529864_P0PM_1_S1_P0_eHcn4_1_ATACseq_SRR8368605_peak_4338	179	.	6.17806	19.843	17.9035	305
chr1	93272509	93272826	GSE124336_Fernandez_2019_GSM3529864_P0PM_1_S1_P0_eHcn4_1_ATACseq_SRR8368605_peak_4339	558	.	12.1935	58.2106	55.8988	229
chr1	93300665	93301042	GSE124336_Fernandez_2019_GSM3529864_P0PM_1_S1_P0_eHcn4_1_ATACseq_SRR8368605_peak_4340	424	.	10.2426	44.6497	42.4436	176
chr1	93305518	93306166	GSE124336_Fernandez_2019_GSM3529864_P0PM_1_S1_P0_eHcn4_1_ATACseq_SRR8368605_peak_4341	1129	.	19.5097	115.619	112.956	373
chr1	93342443	93344212	GSE124336_Fernandez_2019_GSM3529864_P0PM_1_S1_P0_eHcn4_1_ATACseq_SRR8368605_peak_4342	3397	.	43.2464	343.978	339.717	1123
chr1	93443586	93443737	GSE124336_Fernandez_2019_GSM3529864_P0PM_1_S1_P0_eHcn4_1_ATACseq_SRR8368605_peak_4343	40	.	3.08903	5.66944	4.04416	27
chr1	93444101	93446543	GSE124336_Fernandez_2019_GSM3529864_P0PM_1_S1_P0_eHcn4_1_ATACseq_SRR8368605_peak_4344	2251	.	31.8658	228.404	225.106	1579
chr1	93446915	93447270	GSE124336_Fernandez_2019_GSM3529864_P0PM_1_S1_P0_eHcn4_1_ATACseq_SRR8368605_peak_4345	137	.	5.36516	15.6128	13.7404	273
chr1	93453865	93454440	GSE124336_Fernandez_2019_GSM3529864_P0PM_1_S1_P0_eHcn4_1_ATACseq_SRR8368605_peak_4346	71	.	3.90194	8.84557	7.1172	58
chr1	93465993	93466741	GSE124336_Fernandez_2019_GSM3529864_P0PM_1_S1_P0_eHcn4_1_ATACseq_SRR8368605_peak_4347	84	.	4.2271	10.2428	8.4787	458
chr1	93467679	93468007	GSE124336_Fernandez_2019_GSM3529864_P0PM_1_S1_P0_eHcn4_1_ATACseq_SRR8368605_peak_4348	24	.	2.60129	4.01495	2.46568	54
chr1	93470174	93471162	GSE124336_Fernandez_2019_GSM3529864_P0PM_1_S1_P0_eHcn4_1_ATACseq_SRR8368605_peak_4349	1102	.	19.1845	112.887	110.24	596
chr1	93473391	93473827	GSE124336_Fernandez_2019_GSM3529864_P0PM_1_S1_P0_eHcn4_1_ATACseq_SRR8368605_peak_4350	129	.	5.20258	14.8039	12.9457	143
chr1	93477563	93480054	GSE124336_Fernandez_2019_GSM3529864_P0PM_1_S1_P0_eHcn4_1_ATACseq_SRR8368605_peak_4351	3791	.	46.9858	383.816	379.193	905
chr1	93506954	93507466	GSE124336_Fernandez_2019_GSM3529864_P0PM_1_S1_P0_eHcn4_1_ATACseq_SRR8368605_peak_4352	641	.	13.3316	66.5125	64.1427	232
chr1	93511320	93512786	GSE124336_Fernandez_2019_GSM3529864_P0PM_1_S1_P0_eHcn4_1_ATACseq_SRR8368605_peak_4353	3363	.	42.9213	340.553	336.326	609
chr1	93515137	93515324	GSE124336_Fernandez_2019_GSM3529864_P0PM_1_S1_P0_eHcn4_1_ATACseq_SRR8368605_peak_4354	24	.	2.60129	4.01495	2.46568	20
chr1	93608781	93609099	GSE124336_Fernandez_2019_GSM3529864_P0PM_1_S1_P0_eHcn4_1_ATACseq_SRR8368605_peak_4355	91	.	4.38968	10.9658	9.1848	256
chr1	93632709	93632974	GSE124336_Fernandez_2019_GSM3529864_P0PM_1_S1_P0_eHcn4_1_ATACseq_SRR8368605_peak_4356	121	.	5.04	14.0081	12.1646	149
chr1	93633230	93633476	GSE124336_Fernandez_2019_GSM3529864_P0PM_1_S1_P0_eHcn4_1_ATACseq_SRR8368605_peak_4357	24	.	2.60129	4.01495	2.46568	183
chr1	93634388	93636673	GSE124336_Fernandez_2019_GSM3529864_P0PM_1_S1_P0_eHcn4_1_ATACseq_SRR8368605_peak_4358	4303	.	51.7006	435.171	430.302	1373
chr1	93667804	93669523	GSE124336_Fernandez_2019_GSM3529864_P0PM_1_S1_P0_eHcn4_1_ATACseq_SRR8368605_peak_4359	1715	.	26.1755	174.491	171.513	1043
chr1	93678479	93678928	GSE124336_Fernandez_2019_GSM3529864_P0PM_1_S1_P0_eHcn4_1_ATACseq_SRR8368605_peak_4360	839	.	15.9329	86.4245	83.9283	104
chr1	93680196	93680553	GSE124336_Fernandez_2019_GSM3529864_P0PM_1_S1_P0_eHcn4_1_ATACseq_SRR8368605_peak_4361	52	.	3.41419	6.88177	5.21244	145
chr1	93685261	93686901	GSE124336_Fernandez_2019_GSM3529864_P0PM_1_S1_P0_eHcn4_1_ATACseq_SRR8368605_peak_4362	1804	.	27.151	183.518	180.489	250
chr1	93688313	93688642	GSE124336_Fernandez_2019_GSM3529864_P0PM_1_S1_P0_eHcn4_1_ATACseq_SRR8368605_peak_4363	113	.	4.87742	13.226	11.3974	208
chr1	93694881	93695579	GSE124336_Fernandez_2019_GSM3529864_P0PM_1_S1_P0_eHcn4_1_ATACseq_SRR8368605_peak_4364	280	.	7.96645	30.0921	28.0245	216
chr1	93696534	93697123	GSE124336_Fernandez_2019_GSM3529864_P0PM_1_S1_P0_eHcn4_1_ATACseq_SRR8368605_peak_4365	137	.	5.36516	15.6128	13.7404	314
chr1	93716277	93716443	GSE124336_Fernandez_2019_GSM3529864_P0PM_1_S1_P0_eHcn4_1_ATACseq_SRR8368605_peak_4366	106	.	4.71484	12.4579	10.6448	65
chr1	93719514	93720354	GSE124336_Fernandez_2019_GSM3529864_P0PM_1_S1_P0_eHcn4_1_ATACseq_SRR8368605_peak_4367	309	.	8.45419	33.0818	30.9827	544
chr1	93725576	93725959	GSE124336_Fernandez_2019_GSM3529864_P0PM_1_S1_P0_eHcn4_1_ATACseq_SRR8368605_peak_4368	106	.	4.71484	12.4579	10.6448	254
chr1	93726921	93727506	GSE124336_Fernandez_2019_GSM3529864_P0PM_1_S1_P0_eHcn4_1_ATACseq_SRR8368605_peak_4369	513	.	11.5432	53.5914	51.3139	223
chr1	93731359	93732269	GSE124336_Fernandez_2019_GSM3529864_P0PM_1_S1_P0_eHcn4_1_ATACseq_SRR8368605_peak_4370	435	.	10.4052	45.7446	43.5294	618
chr1	93741849	93742706	GSE124336_Fernandez_2019_GSM3529864_P0PM_1_S1_P0_eHcn4_1_ATACseq_SRR8368605_peak_4371	153	.	5.69032	17.2689	15.3688	503
chr1	93746116	93746594	GSE124336_Fernandez_2019_GSM3529864_P0PM_1_S1_P0_eHcn4_1_ATACseq_SRR8368605_peak_4372	145	.	5.52774	16.4346	14.5482	214
chr1	93753509	93755615	GSE124336_Fernandez_2019_GSM3529864_P0PM_1_S1_P0_eHcn4_1_ATACseq_SRR8368605_peak_4373	1865	.	27.8013	189.587	186.524	952
chr1	93769819	93770446	GSE124336_Fernandez_2019_GSM3529864_P0PM_1_S1_P0_eHcn4_1_ATACseq_SRR8368605_peak_4374	653	.	13.4942	67.72	65.3422	217
chr1	93795991	93796389	GSE124336_Fernandez_2019_GSM3529864_P0PM_1_S1_P0_eHcn4_1_ATACseq_SRR8368605_peak_4375	64	.	3.73935	8.17267	6.46315	86
chr1	93801320	93802277	GSE124336_Fernandez_2019_GSM3529864_P0PM_1_S1_P0_eHcn4_1_ATACseq_SRR8368605_peak_4376	2862	.	38.0439	290.004	286.25	670
chr1	93802838	93802982	GSE124336_Fernandez_2019_GSM3529864_P0PM_1_S1_P0_eHcn4_1_ATACseq_SRR8368605_peak_4377	19	.	2.43871	3.51174	1.99142	138
chr1	93803127	93805605	GSE124336_Fernandez_2019_GSM3529864_P0PM_1_S1_P0_eHcn4_1_ATACseq_SRR8368605_peak_4378	3533	.	44.5471	357.74	353.346	731
chr1	93824429	93825973	GSE124336_Fernandez_2019_GSM3529864_P0PM_1_S1_P0_eHcn4_1_ATACseq_SRR8368605_peak_4379	2489	.	34.3045	252.37	248.909	1042
chr1	93832953	93833261	GSE124336_Fernandez_2019_GSM3529864_P0PM_1_S1_P0_eHcn4_1_ATACseq_SRR8368605_peak_4380	58	.	3.57677	7.51782	5.82803	75
chr1	94034874	94035967	GSE124336_Fernandez_2019_GSM3529864_P0PM_1_S1_P0_eHcn4_1_ATACseq_SRR8368605_peak_4381	1225	.	20.6477	125.29	122.575	484
chr1	94079004	94079621	GSE124336_Fernandez_2019_GSM3529864_P0PM_1_S1_P0_eHcn4_1_ATACseq_SRR8368605_peak_4382	1143	.	19.6723	116.99	114.32	255
chr1	94147069	94147321	GSE124336_Fernandez_2019_GSM3529864_P0PM_1_S1_P0_eHcn4_1_ATACseq_SRR8368605_peak_4384	58	.	3.57677	7.51782	5.82803	132
chr1	94555831	94556130	GSE124336_Fernandez_2019_GSM3529864_P0PM_1_S1_P0_eHcn4_1_ATACseq_SRR8368605_peak_4385	52	.	3.41419	6.88177	5.21244	236
chr1	94712568	94713244	GSE124336_Fernandez_2019_GSM3529864_P0PM_1_S1_P0_eHcn4_1_ATACseq_SRR8368605_peak_4386	547	.	12.031	57.047	54.7437	121
chr1	95267844	95268505	GSE124336_Fernandez_2019_GSM3529864_P0PM_1_S1_P0_eHcn4_1_ATACseq_SRR8368605_peak_4387	187	.	6.34064	20.7238	18.7717	438
chr1	95313187	95314646	GSE124336_Fernandez_2019_GSM3529864_P0PM_1_S1_P0_eHcn4_1_ATACseq_SRR8368605_peak_4388	2617	.	35.6052	265.342	261.786	397
chr1	95315619	95316553	GSE124336_Fernandez_2019_GSM3529864_P0PM_1_S1_P0_eHcn4_1_ATACseq_SRR8368605_peak_4389	547	.	12.031	57.047	54.7437	487
chr1	95318380	95318548	GSE124336_Fernandez_2019_GSM3529864_P0PM_1_S1_P0_eHcn4_1_ATACseq_SRR8368605_peak_4390	170	.	6.01548	18.9734	17.0468	123
chr1	95323172	95323321	GSE124336_Fernandez_2019_GSM3529864_P0PM_1_S1_P0_eHcn4_1_ATACseq_SRR8368605_peak_4391	29	.	2.76387	4.54313	2.96692	37
chr1	95332394	95332678	GSE124336_Fernandez_2019_GSM3529864_P0PM_1_S1_P0_eHcn4_1_ATACseq_SRR8368605_peak_4392	121	.	5.04	14.0081	12.1646	68
chr1	95339705	95339960	GSE124336_Fernandez_2019_GSM3529864_P0PM_1_S1_P0_eHcn4_1_ATACseq_SRR8368605_peak_4393	113	.	4.87742	13.226	11.3974	127
chr1	95343800	95344355	GSE124336_Fernandez_2019_GSM3529864_P0PM_1_S1_P0_eHcn4_1_ATACseq_SRR8368605_peak_4394	170	.	6.01548	18.9734	17.0468	327
chr1	95375602	95375846	GSE124336_Fernandez_2019_GSM3529864_P0PM_1_S1_P0_eHcn4_1_ATACseq_SRR8368605_peak_4395	52	.	3.41419	6.88177	5.21244	102
chr1	95667050	95668151	GSE124336_Fernandez_2019_GSM3529864_P0PM_1_S1_P0_eHcn4_1_ATACseq_SRR8368605_peak_4396	653	.	13.4942	67.72	65.3422	583
chr1	96189782	96190053	GSE124336_Fernandez_2019_GSM3529864_P0PM_1_S1_P0_eHcn4_1_ATACseq_SRR8368605_peak_4397	179	.	6.17806	19.843	17.9035	171
chr1	96872139	96872330	GSE124336_Fernandez_2019_GSM3529864_P0PM_1_S1_P0_eHcn4_1_ATACseq_SRR8368605_peak_4398	64	.	3.73935	8.17267	6.46315	100
chr1	97553059	97553208	GSE124336_Fernandez_2019_GSM3529864_P0PM_1_S1_P0_eHcn4_1_ATACseq_SRR8368605_peak_4399	84	.	4.2271	10.2428	8.4787	78
chr1	97570928	97571170	GSE124336_Fernandez_2019_GSM3529864_P0PM_1_S1_P0_eHcn4_1_ATACseq_SRR8368605_peak_4400	29	.	2.76387	4.54313	2.96692	67
chr1	97650268	97650441	GSE124336_Fernandez_2019_GSM3529864_P0PM_1_S1_P0_eHcn4_1_ATACseq_SRR8368605_peak_4401	71	.	3.90194	8.84557	7.1172	18
chr1	97652057	97653037	GSE124336_Fernandez_2019_GSM3529864_P0PM_1_S1_P0_eHcn4_1_ATACseq_SRR8368605_peak_4402	413	.	10.08	43.5617	41.3648	496
chr1	97653662	97653863	GSE124336_Fernandez_2019_GSM3529864_P0PM_1_S1_P0_eHcn4_1_ATACseq_SRR8368605_peak_4403	29	.	2.76387	4.54313	2.96692	163
chr1	97656057	97656482	GSE124336_Fernandez_2019_GSM3529864_P0PM_1_S1_P0_eHcn4_1_ATACseq_SRR8368605_peak_4404	214	.	6.82839	23.4307	21.442	243
chr1	97657834	97658150	GSE124336_Fernandez_2019_GSM3529864_P0PM_1_S1_P0_eHcn4_1_ATACseq_SRR8368605_peak_4405	290	.	8.12903	31.0802	29.0019	135
chr1	97660208	97660456	GSE124336_Fernandez_2019_GSM3529864_P0PM_1_S1_P0_eHcn4_1_ATACseq_SRR8368605_peak_4406	46	.	3.25161	6.26535	4.61752	8
chr1	97660614	97662594	GSE124336_Fernandez_2019_GSM3529864_P0PM_1_S1_P0_eHcn4_1_ATACseq_SRR8368605_peak_4407	1971	.	28.9394	200.306	197.181	1352
chr1	97688768	97689016	GSE124336_Fernandez_2019_GSM3529864_P0PM_1_S1_P0_eHcn4_1_ATACseq_SRR8368605_peak_4408	170	.	6.01548	18.9734	17.0468	170
chr1	97699132	97699358	GSE124336_Fernandez_2019_GSM3529864_P0PM_1_S1_P0_eHcn4_1_ATACseq_SRR8368605_peak_4409	24	.	2.60129	4.01495	2.46568	185
chr1	97759927	97761981	GSE124336_Fernandez_2019_GSM3529864_P0PM_1_S1_P0_eHcn4_1_ATACseq_SRR8368605_peak_4410	903	.	16.7458	92.8876	90.3532	1728
chr1	97769045	97771467	GSE124336_Fernandez_2019_GSM3529864_P0PM_1_S1_P0_eHcn4_1_ATACseq_SRR8368605_peak_4411	3739	.	46.4981	378.573	373.992	1091
chr1	97775122	97775810	GSE124336_Fernandez_2019_GSM3529864_P0PM_1_S1_P0_eHcn4_1_ATACseq_SRR8368605_peak_4412	309	.	8.45419	33.0818	30.9827	228
chr1	97784914	97785242	GSE124336_Fernandez_2019_GSM3529864_P0PM_1_S1_P0_eHcn4_1_ATACseq_SRR8368605_peak_4413	309	.	8.45419	33.0818	30.9827	227
chr1	97787315	97788305	GSE124336_Fernandez_2019_GSM3529864_P0PM_1_S1_P0_eHcn4_1_ATACseq_SRR8368605_peak_4414	1088	.	19.0219	111.527	108.887	575
chr1	97788468	97789361	GSE124336_Fernandez_2019_GSM3529864_P0PM_1_S1_P0_eHcn4_1_ATACseq_SRR8368605_peak_4415	1596	.	24.8748	162.608	159.693	310
chr1	97802643	97802932	GSE124336_Fernandez_2019_GSM3529864_P0PM_1_S1_P0_eHcn4_1_ATACseq_SRR8368605_peak_4416	179	.	6.17806	19.843	17.9035	132
chr1	97809501	97809770	GSE124336_Fernandez_2019_GSM3529864_P0PM_1_S1_P0_eHcn4_1_ATACseq_SRR8368605_peak_4417	162	.	5.8529	18.1152	16.2017	208
chr1	97814495	97814749	GSE124336_Fernandez_2019_GSM3529864_P0PM_1_S1_P0_eHcn4_1_ATACseq_SRR8368605_peak_4418	77	.	4.06452	9.53581	7.78926	124
chr1	97820159	97820322	GSE124336_Fernandez_2019_GSM3529864_P0PM_1_S1_P0_eHcn4_1_ATACseq_SRR8368605_peak_4419	84	.	4.2271	10.2428	8.4787	57
chr1	97821536	97821829	GSE124336_Fernandez_2019_GSM3529864_P0PM_1_S1_P0_eHcn4_1_ATACseq_SRR8368605_peak_4420	29	.	2.76387	4.54313	2.96692	108
chr1	97824157	97824337	GSE124336_Fernandez_2019_GSM3529864_P0PM_1_S1_P0_eHcn4_1_ATACseq_SRR8368605_peak_4421	24	.	2.60129	4.01495	2.46568	50
chr1	97832310	97832460	GSE124336_Fernandez_2019_GSM3529864_P0PM_1_S1_P0_eHcn4_1_ATACseq_SRR8368605_peak_4422	29	.	2.76387	4.54313	2.96692	69
chr1	97833388	97835190	GSE124336_Fernandez_2019_GSM3529864_P0PM_1_S1_P0_eHcn4_1_ATACseq_SRR8368605_peak_4423	738	.	14.6323	76.3149	73.8813	548
chr1	97835373	97835538	GSE124336_Fernandez_2019_GSM3529864_P0PM_1_S1_P0_eHcn4_1_ATACseq_SRR8368605_peak_4424	40	.	3.08903	5.66944	4.04416	136
chr1	97850809	97851139	GSE124336_Fernandez_2019_GSM3529864_P0PM_1_S1_P0_eHcn4_1_ATACseq_SRR8368605_peak_4425	46	.	3.25161	6.26535	4.61752	110
chr1	97851667	97852247	GSE124336_Fernandez_2019_GSM3529864_P0PM_1_S1_P0_eHcn4_1_ATACseq_SRR8368605_peak_4426	137	.	5.36516	15.6128	13.7404	288
chr1	97853113	97853289	GSE124336_Fernandez_2019_GSM3529864_P0PM_1_S1_P0_eHcn4_1_ATACseq_SRR8368605_peak_4427	40	.	3.08903	5.66944	4.04416	78
chr1	97853532	97853831	GSE124336_Fernandez_2019_GSM3529864_P0PM_1_S1_P0_eHcn4_1_ATACseq_SRR8368605_peak_4428	34	.	2.92645	5.09501	3.49355	126
chr1	97861553	97862130	GSE124336_Fernandez_2019_GSM3529864_P0PM_1_S1_P0_eHcn4_1_ATACseq_SRR8368605_peak_4429	64	.	3.73935	8.17267	6.46315	225
chr1	97872543	97872701	GSE124336_Fernandez_2019_GSM3529864_P0PM_1_S1_P0_eHcn4_1_ATACseq_SRR8368605_peak_4430	34	.	2.92645	5.09501	3.49355	137
chr1	97873479	97873972	GSE124336_Fernandez_2019_GSM3529864_P0PM_1_S1_P0_eHcn4_1_ATACseq_SRR8368605_peak_4431	113	.	4.87742	13.226	11.3974	254
chr1	97874162	97874858	GSE124336_Fernandez_2019_GSM3529864_P0PM_1_S1_P0_eHcn4_1_ATACseq_SRR8368605_peak_4432	64	.	3.73935	8.17267	6.46315	51
chr1	97886443	97886679	GSE124336_Fernandez_2019_GSM3529864_P0PM_1_S1_P0_eHcn4_1_ATACseq_SRR8368605_peak_4433	52	.	3.41419	6.88177	5.21244	125
chr1	97887072	97887495	GSE124336_Fernandez_2019_GSM3529864_P0PM_1_S1_P0_eHcn4_1_ATACseq_SRR8368605_peak_4434	29	.	2.76387	4.54313	2.96692	318
chr1	97888663	97888833	GSE124336_Fernandez_2019_GSM3529864_P0PM_1_S1_P0_eHcn4_1_ATACseq_SRR8368605_peak_4435	40	.	3.08903	5.66944	4.04416	88
chr1	97896014	97896260	GSE124336_Fernandez_2019_GSM3529864_P0PM_1_S1_P0_eHcn4_1_ATACseq_SRR8368605_peak_4436	24	.	2.60129	4.01495	2.46568	115
chr1	97907099	97907446	GSE124336_Fernandez_2019_GSM3529864_P0PM_1_S1_P0_eHcn4_1_ATACseq_SRR8368605_peak_4437	52	.	3.41419	6.88177	5.21244	224
chr1	97910701	97911159	GSE124336_Fernandez_2019_GSM3529864_P0PM_1_S1_P0_eHcn4_1_ATACseq_SRR8368605_peak_4438	58	.	3.57677	7.51782	5.82803	324
chr1	97911596	97912402	GSE124336_Fernandez_2019_GSM3529864_P0PM_1_S1_P0_eHcn4_1_ATACseq_SRR8368605_peak_4439	34	.	2.92645	5.09501	3.49355	276
chr1	97912693	97912859	GSE124336_Fernandez_2019_GSM3529864_P0PM_1_S1_P0_eHcn4_1_ATACseq_SRR8368605_peak_4440	34	.	2.92645	5.09501	3.49355	124
chr1	97916816	97917043	GSE124336_Fernandez_2019_GSM3529864_P0PM_1_S1_P0_eHcn4_1_ATACseq_SRR8368605_peak_4441	34	.	2.92645	5.09501	3.49355	37
chr1	97918602	97918889	GSE124336_Fernandez_2019_GSM3529864_P0PM_1_S1_P0_eHcn4_1_ATACseq_SRR8368605_peak_4442	58	.	3.57677	7.51782	5.82803	122
chr1	97921751	97922293	GSE124336_Fernandez_2019_GSM3529864_P0PM_1_S1_P0_eHcn4_1_ATACseq_SRR8368605_peak_4443	145	.	5.52774	16.4346	14.5482	236
chr1	97922550	97922716	GSE124336_Fernandez_2019_GSM3529864_P0PM_1_S1_P0_eHcn4_1_ATACseq_SRR8368605_peak_4444	52	.	3.41419	6.88177	5.21244	109
chr1	97923874	97924047	GSE124336_Fernandez_2019_GSM3529864_P0PM_1_S1_P0_eHcn4_1_ATACseq_SRR8368605_peak_4445	29	.	2.76387	4.54313	2.96692	68
chr1	97926098	97926250	GSE124336_Fernandez_2019_GSM3529864_P0PM_1_S1_P0_eHcn4_1_ATACseq_SRR8368605_peak_4446	24	.	2.60129	4.01495	2.46568	48
chr1	97926593	97928231	GSE124336_Fernandez_2019_GSM3529864_P0PM_1_S1_P0_eHcn4_1_ATACseq_SRR8368605_peak_4447	84	.	4.2271	10.2428	8.4787	160
chr1	97929060	97929266	GSE124336_Fernandez_2019_GSM3529864_P0PM_1_S1_P0_eHcn4_1_ATACseq_SRR8368605_peak_4448	29	.	2.76387	4.54313	2.96692	108
chr1	97929506	97930175	GSE124336_Fernandez_2019_GSM3529864_P0PM_1_S1_P0_eHcn4_1_ATACseq_SRR8368605_peak_4449	84	.	4.2271	10.2428	8.4787	176
chr1	97930387	97930731	GSE124336_Fernandez_2019_GSM3529864_P0PM_1_S1_P0_eHcn4_1_ATACseq_SRR8368605_peak_4450	84	.	4.2271	10.2428	8.4787	184
chr1	97931274	97931441	GSE124336_Fernandez_2019_GSM3529864_P0PM_1_S1_P0_eHcn4_1_ATACseq_SRR8368605_peak_4451	19	.	2.43871	3.51174	1.99142	161
chr1	97931692	97931846	GSE124336_Fernandez_2019_GSM3529864_P0PM_1_S1_P0_eHcn4_1_ATACseq_SRR8368605_peak_4452	19	.	2.43871	3.51174	1.99142	148
chr1	97932483	97932890	GSE124336_Fernandez_2019_GSM3529864_P0PM_1_S1_P0_eHcn4_1_ATACseq_SRR8368605_peak_4453	46	.	3.25161	6.26535	4.61752	309
chr1	97938049	97938263	GSE124336_Fernandez_2019_GSM3529864_P0PM_1_S1_P0_eHcn4_1_ATACseq_SRR8368605_peak_4454	34	.	2.92645	5.09501	3.49355	125
chr1	97938651	97938804	GSE124336_Fernandez_2019_GSM3529864_P0PM_1_S1_P0_eHcn4_1_ATACseq_SRR8368605_peak_4455	19	.	2.43871	3.51174	1.99142	31
chr1	97939584	97939770	GSE124336_Fernandez_2019_GSM3529864_P0PM_1_S1_P0_eHcn4_1_ATACseq_SRR8368605_peak_4456	29	.	2.76387	4.54313	2.96692	153
chr1	97940456	97940698	GSE124336_Fernandez_2019_GSM3529864_P0PM_1_S1_P0_eHcn4_1_ATACseq_SRR8368605_peak_4457	46	.	3.25161	6.26535	4.61752	162
chr1	97941249	97942510	GSE124336_Fernandez_2019_GSM3529864_P0PM_1_S1_P0_eHcn4_1_ATACseq_SRR8368605_peak_4458	170	.	6.01548	18.9734	17.0468	300
chr1	97942712	97943119	GSE124336_Fernandez_2019_GSM3529864_P0PM_1_S1_P0_eHcn4_1_ATACseq_SRR8368605_peak_4459	29	.	2.76387	4.54313	2.96692	4
chr1	97943402	97943907	GSE124336_Fernandez_2019_GSM3529864_P0PM_1_S1_P0_eHcn4_1_ATACseq_SRR8368605_peak_4460	187	.	6.34064	20.7238	18.7717	197
chr1	97944099	97944829	GSE124336_Fernandez_2019_GSM3529864_P0PM_1_S1_P0_eHcn4_1_ATACseq_SRR8368605_peak_4461	34	.	2.92645	5.09501	3.49355	539
chr1	97945358	97945910	GSE124336_Fernandez_2019_GSM3529864_P0PM_1_S1_P0_eHcn4_1_ATACseq_SRR8368605_peak_4462	58	.	3.57677	7.51782	5.82803	202
chr1	97946076	97946221	GSE124336_Fernandez_2019_GSM3529864_P0PM_1_S1_P0_eHcn4_1_ATACseq_SRR8368605_peak_4463	29	.	2.76387	4.54313	2.96692	125
chr1	97947281	97947521	GSE124336_Fernandez_2019_GSM3529864_P0PM_1_S1_P0_eHcn4_1_ATACseq_SRR8368605_peak_4464	52	.	3.41419	6.88177	5.21244	34
chr1	97948969	97949498	GSE124336_Fernandez_2019_GSM3529864_P0PM_1_S1_P0_eHcn4_1_ATACseq_SRR8368605_peak_4465	77	.	4.06452	9.53581	7.78926	84
chr1	97952733	97953424	GSE124336_Fernandez_2019_GSM3529864_P0PM_1_S1_P0_eHcn4_1_ATACseq_SRR8368605_peak_4466	170	.	6.01548	18.9734	17.0468	377
chr1	97954478	97955824	GSE124336_Fernandez_2019_GSM3529864_P0PM_1_S1_P0_eHcn4_1_ATACseq_SRR8368605_peak_4467	877	.	16.4206	90.2895	87.7703	1005
chr1	97956432	97957024	GSE124336_Fernandez_2019_GSM3529864_P0PM_1_S1_P0_eHcn4_1_ATACseq_SRR8368605_peak_4468	91	.	4.38968	10.9658	9.1848	468
chr1	97957743	97958186	GSE124336_Fernandez_2019_GSM3529864_P0PM_1_S1_P0_eHcn4_1_ATACseq_SRR8368605_peak_4469	58	.	3.57677	7.51782	5.82803	134
chr1	97958758	97958994	GSE124336_Fernandez_2019_GSM3529864_P0PM_1_S1_P0_eHcn4_1_ATACseq_SRR8368605_peak_4470	24	.	2.60129	4.01495	2.46568	196
chr1	97959225	97959788	GSE124336_Fernandez_2019_GSM3529864_P0PM_1_S1_P0_eHcn4_1_ATACseq_SRR8368605_peak_4471	58	.	3.57677	7.51782	5.82803	441
chr1	97960661	97960856	GSE124336_Fernandez_2019_GSM3529864_P0PM_1_S1_P0_eHcn4_1_ATACseq_SRR8368605_peak_4472	24	.	2.60129	4.01495	2.46568	54
chr1	97961364	97962956	GSE124336_Fernandez_2019_GSM3529864_P0PM_1_S1_P0_eHcn4_1_ATACseq_SRR8368605_peak_4473	153	.	5.69032	17.2689	15.3688	866
chr1	97963376	97964444	GSE124336_Fernandez_2019_GSM3529864_P0PM_1_S1_P0_eHcn4_1_ATACseq_SRR8368605_peak_4474	58	.	3.57677	7.51782	5.82803	415
chr1	97965016	97965296	GSE124336_Fernandez_2019_GSM3529864_P0PM_1_S1_P0_eHcn4_1_ATACseq_SRR8368605_peak_4475	40	.	3.08903	5.66944	4.04416	88
chr1	97965718	97967145	GSE124336_Fernandez_2019_GSM3529864_P0PM_1_S1_P0_eHcn4_1_ATACseq_SRR8368605_peak_4476	106	.	4.71484	12.4579	10.6448	366
chr1	97967647	97968892	GSE124336_Fernandez_2019_GSM3529864_P0PM_1_S1_P0_eHcn4_1_ATACseq_SRR8368605_peak_4477	153	.	5.69032	17.2689	15.3688	1075
chr1	97969198	97971362	GSE124336_Fernandez_2019_GSM3529864_P0PM_1_S1_P0_eHcn4_1_ATACseq_SRR8368605_peak_4478	113	.	4.87742	13.226	11.3974	1165
chr1	97971772	97972089	GSE124336_Fernandez_2019_GSM3529864_P0PM_1_S1_P0_eHcn4_1_ATACseq_SRR8368605_peak_4479	64	.	3.73935	8.17267	6.46315	210
chr1	97972582	97972925	GSE124336_Fernandez_2019_GSM3529864_P0PM_1_S1_P0_eHcn4_1_ATACseq_SRR8368605_peak_4480	99	.	4.55226	11.7044	9.90704	124
chr1	97973331	97979005	GSE124336_Fernandez_2019_GSM3529864_P0PM_1_S1_P0_eHcn4_1_ATACseq_SRR8368605_peak_4481	4428	.	52.8387	447.742	442.851	3963
chr1	97980345	97981051	GSE124336_Fernandez_2019_GSM3529864_P0PM_1_S1_P0_eHcn4_1_ATACseq_SRR8368605_peak_4482	223	.	6.99097	24.3536	22.3531	553
chr1	97981880	97983677	GSE124336_Fernandez_2019_GSM3529864_P0PM_1_S1_P0_eHcn4_1_ATACseq_SRR8368605_peak_4483	1035	.	18.3716	106.124	103.514	609
chr1	97985614	97985786	GSE124336_Fernandez_2019_GSM3529864_P0PM_1_S1_P0_eHcn4_1_ATACseq_SRR8368605_peak_4484	19	.	2.43871	3.51174	1.99142	156
chr1	97991520	97991837	GSE124336_Fernandez_2019_GSM3529864_P0PM_1_S1_P0_eHcn4_1_ATACseq_SRR8368605_peak_4485	260	.	7.64129	28.1424	26.0965	155
chr1	98002328	98003378	GSE124336_Fernandez_2019_GSM3529864_P0PM_1_S1_P0_eHcn4_1_ATACseq_SRR8368605_peak_4486	1156	.	19.8348	118.364	115.687	655
chr1	98004290	98004551	GSE124336_Fernandez_2019_GSM3529864_P0PM_1_S1_P0_eHcn4_1_ATACseq_SRR8368605_peak_4487	34	.	2.92645	5.09501	3.49355	203
chr1	98016103	98016622	GSE124336_Fernandez_2019_GSM3529864_P0PM_1_S1_P0_eHcn4_1_ATACseq_SRR8368605_peak_4488	113	.	4.87742	13.226	11.3974	192
chr1	98031232	98032102	GSE124336_Fernandez_2019_GSM3529864_P0PM_1_S1_P0_eHcn4_1_ATACseq_SRR8368605_peak_4489	290	.	8.12903	31.0802	29.0019	767
chr1	98047573	98048533	GSE124336_Fernandez_2019_GSM3529864_P0PM_1_S1_P0_eHcn4_1_ATACseq_SRR8368605_peak_4490	340	.	8.94193	36.1457	34.0163	773
chr1	98055872	98056977	GSE124336_Fernandez_2019_GSM3529864_P0PM_1_S1_P0_eHcn4_1_ATACseq_SRR8368605_peak_4491	402	.	9.91742	42.4805	40.2931	631
chr1	98070916	98071338	GSE124336_Fernandez_2019_GSM3529864_P0PM_1_S1_P0_eHcn4_1_ATACseq_SRR8368605_peak_4492	40	.	3.08903	5.66944	4.04416	176
chr1	98072049	98072386	GSE124336_Fernandez_2019_GSM3529864_P0PM_1_S1_P0_eHcn4_1_ATACseq_SRR8368605_peak_4493	113	.	4.87742	13.226	11.3974	249
chr1	98073509	98073745	GSE124336_Fernandez_2019_GSM3529864_P0PM_1_S1_P0_eHcn4_1_ATACseq_SRR8368605_peak_4494	29	.	2.76387	4.54313	2.96692	103
chr1	98078660	98081886	GSE124336_Fernandez_2019_GSM3529864_P0PM_1_S1_P0_eHcn4_1_ATACseq_SRR8368605_peak_4495	1423	.	22.9239	145.125	142.303	1167
chr1	98082671	98085899	GSE124336_Fernandez_2019_GSM3529864_P0PM_1_S1_P0_eHcn4_1_ATACseq_SRR8368605_peak_4496	2064	.	29.9148	209.588	206.408	2051
chr1	98086041	98086265	GSE124336_Fernandez_2019_GSM3529864_P0PM_1_S1_P0_eHcn4_1_ATACseq_SRR8368605_peak_4497	77	.	4.06452	9.53581	7.78926	143
chr1	98087371	98087742	GSE124336_Fernandez_2019_GSM3529864_P0PM_1_S1_P0_eHcn4_1_ATACseq_SRR8368605_peak_4498	24	.	2.60129	4.01495	2.46568	245
chr1	98088340	98088516	GSE124336_Fernandez_2019_GSM3529864_P0PM_1_S1_P0_eHcn4_1_ATACseq_SRR8368605_peak_4499	71	.	3.90194	8.84557	7.1172	36
chr1	98090347	98090644	GSE124336_Fernandez_2019_GSM3529864_P0PM_1_S1_P0_eHcn4_1_ATACseq_SRR8368605_peak_4500	46	.	3.25161	6.26535	4.61752	95
chr1	98093819	98096258	GSE124336_Fernandez_2019_GSM3529864_P0PM_1_S1_P0_eHcn4_1_ATACseq_SRR8368605_peak_4501	2425	.	33.6542	245.932	242.517	1728
chr1	98136641	98137162	GSE124336_Fernandez_2019_GSM3529864_P0PM_1_S1_P0_eHcn4_1_ATACseq_SRR8368605_peak_4502	251	.	7.47871	27.181	25.1463	395
chr1	98164929	98165243	GSE124336_Fernandez_2019_GSM3529864_P0PM_1_S1_P0_eHcn4_1_ATACseq_SRR8368605_peak_4503	145	.	5.52774	16.4346	14.5482	230
chr1	98179049	98179318	GSE124336_Fernandez_2019_GSM3529864_P0PM_1_S1_P0_eHcn4_1_ATACseq_SRR8368605_peak_4504	299	.	8.29161	32.0768	29.9881	174
chr1	98192125	98192420	GSE124336_Fernandez_2019_GSM3529864_P0PM_1_S1_P0_eHcn4_1_ATACseq_SRR8368605_peak_4505	52	.	3.41419	6.88177	5.21244	142
chr1	98261296	98261472	GSE124336_Fernandez_2019_GSM3529864_P0PM_1_S1_P0_eHcn4_1_ATACseq_SRR8368605_peak_4506	77	.	4.06452	9.53581	7.78926	104
chr1	98272868	98275021	GSE124336_Fernandez_2019_GSM3529864_P0PM_1_S1_P0_eHcn4_1_ATACseq_SRR8368605_peak_4507	890	.	16.5832	91.5864	89.0597	1290
chr1	98279094	98280945	GSE124336_Fernandez_2019_GSM3529864_P0PM_1_S1_P0_eHcn4_1_ATACseq_SRR8368605_peak_4508	726	.	14.4697	75.0723	72.6466	776
chr1	98350141	98350554	GSE124336_Fernandez_2019_GSM3529864_P0PM_1_S1_P0_eHcn4_1_ATACseq_SRR8368605_peak_4509	196	.	6.50323	21.6155	19.651	299
chr1	99619366	99619519	GSE124336_Fernandez_2019_GSM3529864_P0PM_1_S1_P0_eHcn4_1_ATACseq_SRR8368605_peak_4510	145	.	5.52774	16.4346	14.5482	58
chr1	99772275	99772467	GSE124336_Fernandez_2019_GSM3529864_P0PM_1_S1_P0_eHcn4_1_ATACseq_SRR8368605_peak_4511	270	.	7.80387	29.1128	27.056	68
chr1	99880106	99880347	GSE124336_Fernandez_2019_GSM3529864_P0PM_1_S1_P0_eHcn4_1_ATACseq_SRR8368605_peak_4512	40	.	3.08903	5.66944	4.04416	133
chr1	100180105	100180394	GSE124336_Fernandez_2019_GSM3529864_P0PM_1_S1_P0_eHcn4_1_ATACseq_SRR8368605_peak_4513	6810	.	73.4865	686.013	681.011	96
chr1	100232042	100232320	GSE124336_Fernandez_2019_GSM3529864_P0PM_1_S1_P0_eHcn4_1_ATACseq_SRR8368605_peak_4514	223	.	6.99097	24.3536	22.3531	106
chr1	100644464	100644616	GSE124336_Fernandez_2019_GSM3529864_P0PM_1_S1_P0_eHcn4_1_ATACseq_SRR8368605_peak_4515	34	.	2.92645	5.09501	3.49355	132
chr1	101286337	101286714	GSE124336_Fernandez_2019_GSM3529864_P0PM_1_S1_P0_eHcn4_1_ATACseq_SRR8368605_peak_4516	46	.	3.25161	6.26535	4.61752	322
chr1	101287930	101288165	GSE124336_Fernandez_2019_GSM3529864_P0PM_1_S1_P0_eHcn4_1_ATACseq_SRR8368605_peak_4517	479	.	11.0555	50.1903	47.939	191
chr1	101905604	101905759	GSE124336_Fernandez_2019_GSM3529864_P0PM_1_S1_P0_eHcn4_1_ATACseq_SRR8368605_peak_4518	64	.	3.73935	8.17267	6.46315	84
chr1	102506627	102506786	GSE124336_Fernandez_2019_GSM3529864_P0PM_1_S1_P0_eHcn4_1_ATACseq_SRR8368605_peak_4519	34	.	2.92645	5.09501	3.49355	84
chr1	102687098	102688007	GSE124336_Fernandez_2019_GSM3529864_P0PM_1_S1_P0_eHcn4_1_ATACseq_SRR8368605_peak_4520	839	.	15.9329	86.4245	83.9283	686
chr1	102699949	102700105	GSE124336_Fernandez_2019_GSM3529864_P0PM_1_S1_P0_eHcn4_1_ATACseq_SRR8368605_peak_4521	71	.	3.90194	8.84557	7.1172	62
chr1	103551235	103551402	GSE124336_Fernandez_2019_GSM3529864_P0PM_1_S1_P0_eHcn4_1_ATACseq_SRR8368605_peak_4522	99	.	4.55226	11.7044	9.90704	27
chr1	103762784	103762987	GSE124336_Fernandez_2019_GSM3529864_P0PM_1_S1_P0_eHcn4_1_ATACseq_SRR8368605_peak_4523	58	.	3.57677	7.51782	5.82803	124
chr1	103881730	103881975	GSE124336_Fernandez_2019_GSM3529864_P0PM_1_S1_P0_eHcn4_1_ATACseq_SRR8368605_peak_4524	223	.	6.99097	24.3536	22.3531	136
chr1	104332827	104333875	GSE124336_Fernandez_2019_GSM3529864_P0PM_1_S1_P0_eHcn4_1_ATACseq_SRR8368605_peak_4525	299	.	8.29161	32.0768	29.9881	363
chr1	104648007	104648381	GSE124336_Fernandez_2019_GSM3529864_P0PM_1_S1_P0_eHcn4_1_ATACseq_SRR8368605_peak_4526	251	.	7.47871	27.181	25.1463	190
chr1	104746900	104747124	GSE124336_Fernandez_2019_GSM3529864_P0PM_1_S1_P0_eHcn4_1_ATACseq_SRR8368605_peak_4527	34	.	2.92645	5.09501	3.49355	60
chr1	104768379	104769623	GSE124336_Fernandez_2019_GSM3529864_P0PM_1_S1_P0_eHcn4_1_ATACseq_SRR8368605_peak_4528	457	.	10.7303	47.9544	45.721	459
chr1	104769807	104770762	GSE124336_Fernandez_2019_GSM3529864_P0PM_1_S1_P0_eHcn4_1_ATACseq_SRR8368605_peak_4529	84	.	4.2271	10.2428	8.4787	556
chr1	104771865	104772343	GSE124336_Fernandez_2019_GSM3529864_P0PM_1_S1_P0_eHcn4_1_ATACseq_SRR8368605_peak_4530	71	.	3.90194	8.84557	7.1172	276
chr1	104784517	104784931	GSE124336_Fernandez_2019_GSM3529864_P0PM_1_S1_P0_eHcn4_1_ATACseq_SRR8368605_peak_4531	40	.	3.08903	5.66944	4.04416	228
chr1	104790212	104790358	GSE124336_Fernandez_2019_GSM3529864_P0PM_1_S1_P0_eHcn4_1_ATACseq_SRR8368605_peak_4532	58	.	3.57677	7.51782	5.82803	88
chr1	104796271	104796440	GSE124336_Fernandez_2019_GSM3529864_P0PM_1_S1_P0_eHcn4_1_ATACseq_SRR8368605_peak_4533	34	.	2.92645	5.09501	3.49355	74
chr1	104796931	104797452	GSE124336_Fernandez_2019_GSM3529864_P0PM_1_S1_P0_eHcn4_1_ATACseq_SRR8368605_peak_4534	299	.	8.29161	32.0768	29.9881	405
chr1	104815398	104815869	GSE124336_Fernandez_2019_GSM3529864_P0PM_1_S1_P0_eHcn4_1_ATACseq_SRR8368605_peak_4535	46	.	3.25161	6.26535	4.61752	336
chr1	104816727	104818704	GSE124336_Fernandez_2019_GSM3529864_P0PM_1_S1_P0_eHcn4_1_ATACseq_SRR8368605_peak_4536	1895	.	28.1264	192.637	189.557	985
chr1	104819027	104819267	GSE124336_Fernandez_2019_GSM3529864_P0PM_1_S1_P0_eHcn4_1_ATACseq_SRR8368605_peak_4537	29	.	2.76387	4.54313	2.96692	152
chr1	104823300	104823514	GSE124336_Fernandez_2019_GSM3529864_P0PM_1_S1_P0_eHcn4_1_ATACseq_SRR8368605_peak_4538	52	.	3.41419	6.88177	5.21244	114
chr1	104876765	104877128	GSE124336_Fernandez_2019_GSM3529864_P0PM_1_S1_P0_eHcn4_1_ATACseq_SRR8368605_peak_4539	371	.	9.42968	39.2798	37.1209	212
chr1	104944382	104945199	GSE124336_Fernandez_2019_GSM3529864_P0PM_1_S1_P0_eHcn4_1_ATACseq_SRR8368605_peak_4540	714	.	14.3071	73.8345	71.4166	559
chr1	104949202	104950229	GSE124336_Fernandez_2019_GSM3529864_P0PM_1_S1_P0_eHcn4_1_ATACseq_SRR8368605_peak_4541	1143	.	19.6723	116.99	114.32	602
chr1	104950585	104950809	GSE124336_Fernandez_2019_GSM3529864_P0PM_1_S1_P0_eHcn4_1_ATACseq_SRR8368605_peak_4542	58	.	3.57677	7.51782	5.82803	102
chr1	104957105	104957293	GSE124336_Fernandez_2019_GSM3529864_P0PM_1_S1_P0_eHcn4_1_ATACseq_SRR8368605_peak_4543	77	.	4.06452	9.53581	7.78926	92
chr1	104986204	104986508	GSE124336_Fernandez_2019_GSM3529864_P0PM_1_S1_P0_eHcn4_1_ATACseq_SRR8368605_peak_4544	242	.	7.31613	26.229	24.2054	244
chr1	104994007	104994523	GSE124336_Fernandez_2019_GSM3529864_P0PM_1_S1_P0_eHcn4_1_ATACseq_SRR8368605_peak_4545	106	.	4.71484	12.4579	10.6448	142
chr1	105003700	105004296	GSE124336_Fernandez_2019_GSM3529864_P0PM_1_S1_P0_eHcn4_1_ATACseq_SRR8368605_peak_4546	99	.	4.55226	11.7044	9.90704	213
chr1	105065889	105066143	GSE124336_Fernandez_2019_GSM3529864_P0PM_1_S1_P0_eHcn4_1_ATACseq_SRR8368605_peak_4547	121	.	5.04	14.0081	12.1646	184
chr1	105092503	105093226	GSE124336_Fernandez_2019_GSM3529864_P0PM_1_S1_P0_eHcn4_1_ATACseq_SRR8368605_peak_4548	309	.	8.45419	33.0818	30.9827	229
chr1	105103655	105103938	GSE124336_Fernandez_2019_GSM3529864_P0PM_1_S1_P0_eHcn4_1_ATACseq_SRR8368605_peak_4549	71	.	3.90194	8.84557	7.1172	101
chr1	105112810	105113756	GSE124336_Fernandez_2019_GSM3529864_P0PM_1_S1_P0_eHcn4_1_ATACseq_SRR8368605_peak_4550	242	.	7.31613	26.229	24.2054	492
chr1	105118028	105118785	GSE124336_Fernandez_2019_GSM3529864_P0PM_1_S1_P0_eHcn4_1_ATACseq_SRR8368605_peak_4551	402	.	9.91742	42.4805	40.2931	373
chr1	105127547	105128335	GSE124336_Fernandez_2019_GSM3529864_P0PM_1_S1_P0_eHcn4_1_ATACseq_SRR8368605_peak_4552	629	.	13.169	65.3102	62.9485	399
chr1	105172801	105173112	GSE124336_Fernandez_2019_GSM3529864_P0PM_1_S1_P0_eHcn4_1_ATACseq_SRR8368605_peak_4553	29	.	2.76387	4.54313	2.96692	213
chr1	105179277	105179771	GSE124336_Fernandez_2019_GSM3529864_P0PM_1_S1_P0_eHcn4_1_ATACseq_SRR8368605_peak_4554	501	.	11.3806	52.4515	50.1827	269
chr1	105199319	105199588	GSE124336_Fernandez_2019_GSM3529864_P0PM_1_S1_P0_eHcn4_1_ATACseq_SRR8368605_peak_4555	64	.	3.73935	8.17267	6.46315	84
chr1	105243449	105243973	GSE124336_Fernandez_2019_GSM3529864_P0PM_1_S1_P0_eHcn4_1_ATACseq_SRR8368605_peak_4556	137	.	5.36516	15.6128	13.7404	153
chr1	105281290	105281618	GSE124336_Fernandez_2019_GSM3529864_P0PM_1_S1_P0_eHcn4_1_ATACseq_SRR8368605_peak_4557	360	.	9.2671	38.2276	36.0784	199
chr1	105281767	105282049	GSE124336_Fernandez_2019_GSM3529864_P0PM_1_S1_P0_eHcn4_1_ATACseq_SRR8368605_peak_4558	162	.	5.8529	18.1152	16.2017	207
chr1	105312236	105312600	GSE124336_Fernandez_2019_GSM3529864_P0PM_1_S1_P0_eHcn4_1_ATACseq_SRR8368605_peak_4559	46	.	3.25161	6.26535	4.61752	198
chr1	105355640	105357055	GSE124336_Fernandez_2019_GSM3529864_P0PM_1_S1_P0_eHcn4_1_ATACseq_SRR8368605_peak_4560	763	.	14.9574	78.8146	76.3652	906
chr1	105384625	105384860	GSE124336_Fernandez_2019_GSM3529864_P0PM_1_S1_P0_eHcn4_1_ATACseq_SRR8368605_peak_4561	91	.	4.38968	10.9658	9.1848	99
chr1	105399143	105399403	GSE124336_Fernandez_2019_GSM3529864_P0PM_1_S1_P0_eHcn4_1_ATACseq_SRR8368605_peak_4562	91	.	4.38968	10.9658	9.1848	149
chr1	105566773	105566961	GSE124336_Fernandez_2019_GSM3529864_P0PM_1_S1_P0_eHcn4_1_ATACseq_SRR8368605_peak_4563	71	.	3.90194	8.84557	7.1172	53
chr1	105630610	105630817	GSE124336_Fernandez_2019_GSM3529864_P0PM_1_S1_P0_eHcn4_1_ATACseq_SRR8368605_peak_4564	242	.	7.31613	26.229	24.2054	71
chr1	105662741	105664813	GSE124336_Fernandez_2019_GSM3529864_P0PM_1_S1_P0_eHcn4_1_ATACseq_SRR8368605_peak_4565	2978	.	39.1819	301.657	297.802	976
chr1	105711156	105711462	GSE124336_Fernandez_2019_GSM3529864_P0PM_1_S1_P0_eHcn4_1_ATACseq_SRR8368605_peak_4566	58	.	3.57677	7.51782	5.82803	69
chr1	105740496	105740662	GSE124336_Fernandez_2019_GSM3529864_P0PM_1_S1_P0_eHcn4_1_ATACseq_SRR8368605_peak_4567	113	.	4.87742	13.226	11.3974	94
chr1	105780415	105781017	GSE124336_Fernandez_2019_GSM3529864_P0PM_1_S1_P0_eHcn4_1_ATACseq_SRR8368605_peak_4568	214	.	6.82839	23.4307	21.442	173
chr1	105814453	105815140	GSE124336_Fernandez_2019_GSM3529864_P0PM_1_S1_P0_eHcn4_1_ATACseq_SRR8368605_peak_4569	763	.	14.9574	78.8146	76.3652	288
chr1	105829017	105829424	GSE124336_Fernandez_2019_GSM3529864_P0PM_1_S1_P0_eHcn4_1_ATACseq_SRR8368605_peak_4570	145	.	5.52774	16.4346	14.5482	283
chr1	105840886	105841263	GSE124336_Fernandez_2019_GSM3529864_P0PM_1_S1_P0_eHcn4_1_ATACseq_SRR8368605_peak_4571	137	.	5.36516	15.6128	13.7404	106
chr1	105843566	105843786	GSE124336_Fernandez_2019_GSM3529864_P0PM_1_S1_P0_eHcn4_1_ATACseq_SRR8368605_peak_4572	71	.	3.90194	8.84557	7.1172	73
chr1	105867037	105867199	GSE124336_Fernandez_2019_GSM3529864_P0PM_1_S1_P0_eHcn4_1_ATACseq_SRR8368605_peak_4573	46	.	3.25161	6.26535	4.61752	37
chr1	105876422	105877247	GSE124336_Fernandez_2019_GSM3529864_P0PM_1_S1_P0_eHcn4_1_ATACseq_SRR8368605_peak_4574	1281	.	21.2981	130.892	128.147	271
chr1	105879590	105879784	GSE124336_Fernandez_2019_GSM3529864_P0PM_1_S1_P0_eHcn4_1_ATACseq_SRR8368605_peak_4575	58	.	3.57677	7.51782	5.82803	93
chr1	105885762	105886092	GSE124336_Fernandez_2019_GSM3529864_P0PM_1_S1_P0_eHcn4_1_ATACseq_SRR8368605_peak_4576	29	.	2.76387	4.54313	2.96692	17
chr1	105889975	105890259	GSE124336_Fernandez_2019_GSM3529864_P0PM_1_S1_P0_eHcn4_1_ATACseq_SRR8368605_peak_4577	91	.	4.38968	10.9658	9.1848	165
chr1	105891151	105891524	GSE124336_Fernandez_2019_GSM3529864_P0PM_1_S1_P0_eHcn4_1_ATACseq_SRR8368605_peak_4578	392	.	9.75484	41.4064	39.2284	100
chr1	105903624	105903933	GSE124336_Fernandez_2019_GSM3529864_P0PM_1_S1_P0_eHcn4_1_ATACseq_SRR8368605_peak_4579	40	.	3.08903	5.66944	4.04416	74
chr1	105905968	105906857	GSE124336_Fernandez_2019_GSM3529864_P0PM_1_S1_P0_eHcn4_1_ATACseq_SRR8368605_peak_4580	714	.	14.3071	73.8345	71.4166	610
chr1	105907970	105908760	GSE124336_Fernandez_2019_GSM3529864_P0PM_1_S1_P0_eHcn4_1_ATACseq_SRR8368605_peak_4581	877	.	16.4206	90.2895	87.7703	289
chr1	105944211	105944871	GSE124336_Fernandez_2019_GSM3529864_P0PM_1_S1_P0_eHcn4_1_ATACseq_SRR8368605_peak_4582	64	.	3.73935	8.17267	6.46315	365
chr1	105946306	105947754	GSE124336_Fernandez_2019_GSM3529864_P0PM_1_S1_P0_eHcn4_1_ATACseq_SRR8368605_peak_4583	929	.	17.071	95.5025	92.953	1053
chr1	105965378	105965624	GSE124336_Fernandez_2019_GSM3529864_P0PM_1_S1_P0_eHcn4_1_ATACseq_SRR8368605_peak_4584	106	.	4.71484	12.4579	10.6448	159
chr1	105971576	105972599	GSE124336_Fernandez_2019_GSM3529864_P0PM_1_S1_P0_eHcn4_1_ATACseq_SRR8368605_peak_4585	813	.	15.6077	83.8697	81.389	280
chr1	105973720	105974389	GSE124336_Fernandez_2019_GSM3529864_P0PM_1_S1_P0_eHcn4_1_ATACseq_SRR8368605_peak_4586	179	.	6.17806	19.843	17.9035	533
chr1	105982921	105983272	GSE124336_Fernandez_2019_GSM3529864_P0PM_1_S1_P0_eHcn4_1_ATACseq_SRR8368605_peak_4587	137	.	5.36516	15.6128	13.7404	54
chr1	105988926	105992284	GSE124336_Fernandez_2019_GSM3529864_P0PM_1_S1_P0_eHcn4_1_ATACseq_SRR8368605_peak_4588	3482	.	44.0594	352.567	348.223	1424
chr1	105992670	105992836	GSE124336_Fernandez_2019_GSM3529864_P0PM_1_S1_P0_eHcn4_1_ATACseq_SRR8368605_peak_4589	40	.	3.08903	5.66944	4.04416	140
chr1	105993076	105994437	GSE124336_Fernandez_2019_GSM3529864_P0PM_1_S1_P0_eHcn4_1_ATACseq_SRR8368605_peak_4590	1865	.	27.8013	189.587	186.524	953
chr1	105998417	105998830	GSE124336_Fernandez_2019_GSM3529864_P0PM_1_S1_P0_eHcn4_1_ATACseq_SRR8368605_peak_4591	145	.	5.52774	16.4346	14.5482	200
chr1	106007457	106008219	GSE124336_Fernandez_2019_GSM3529864_P0PM_1_S1_P0_eHcn4_1_ATACseq_SRR8368605_peak_4592	1380	.	22.4361	140.822	138.023	319
chr1	106010947	106011798	GSE124336_Fernandez_2019_GSM3529864_P0PM_1_S1_P0_eHcn4_1_ATACseq_SRR8368605_peak_4593	214	.	6.82839	23.4307	21.442	456
chr1	106036918	106037574	GSE124336_Fernandez_2019_GSM3529864_P0PM_1_S1_P0_eHcn4_1_ATACseq_SRR8368605_peak_4594	570	.	12.3561	59.3799	57.0597	276
chr1	106038915	106040197	GSE124336_Fernandez_2019_GSM3529864_P0PM_1_S1_P0_eHcn4_1_ATACseq_SRR8368605_peak_4595	1380	.	22.4361	140.822	138.023	614
chr1	106042905	106043862	GSE124336_Fernandez_2019_GSM3529864_P0PM_1_S1_P0_eHcn4_1_ATACseq_SRR8368605_peak_4596	1035	.	18.3716	106.124	103.514	328
chr1	106058328	106058826	GSE124336_Fernandez_2019_GSM3529864_P0PM_1_S1_P0_eHcn4_1_ATACseq_SRR8368605_peak_4597	593	.	12.6813	61.7355	59.3985	274
chr1	106061317	106061460	GSE124336_Fernandez_2019_GSM3529864_P0PM_1_S1_P0_eHcn4_1_ATACseq_SRR8368605_peak_4598	34	.	2.92645	5.09501	3.49355	50
chr1	106063339	106065163	GSE124336_Fernandez_2019_GSM3529864_P0PM_1_S1_P0_eHcn4_1_ATACseq_SRR8368605_peak_4599	916	.	16.9084	94.193	91.651	1148
chr1	106065760	106065985	GSE124336_Fernandez_2019_GSM3529864_P0PM_1_S1_P0_eHcn4_1_ATACseq_SRR8368605_peak_4600	64	.	3.73935	8.17267	6.46315	165
chr1	106069727	106070036	GSE124336_Fernandez_2019_GSM3529864_P0PM_1_S1_P0_eHcn4_1_ATACseq_SRR8368605_peak_4601	64	.	3.73935	8.17267	6.46315	100
chr1	106071174	106071679	GSE124336_Fernandez_2019_GSM3529864_P0PM_1_S1_P0_eHcn4_1_ATACseq_SRR8368605_peak_4602	641	.	13.3316	66.5125	64.1427	225
chr1	106072113	106072286	GSE124336_Fernandez_2019_GSM3529864_P0PM_1_S1_P0_eHcn4_1_ATACseq_SRR8368605_peak_4603	34	.	2.92645	5.09501	3.49355	115
chr1	106073269	106073521	GSE124336_Fernandez_2019_GSM3529864_P0PM_1_S1_P0_eHcn4_1_ATACseq_SRR8368605_peak_4604	232	.	7.15355	25.2865	23.2744	99
chr1	106108553	106108754	GSE124336_Fernandez_2019_GSM3529864_P0PM_1_S1_P0_eHcn4_1_ATACseq_SRR8368605_peak_4605	84	.	4.2271	10.2428	8.4787	62
chr1	106130385	106130880	GSE124336_Fernandez_2019_GSM3529864_P0PM_1_S1_P0_eHcn4_1_ATACseq_SRR8368605_peak_4606	501	.	11.3806	52.4515	50.1827	225
chr1	106148560	106149344	GSE124336_Fernandez_2019_GSM3529864_P0PM_1_S1_P0_eHcn4_1_ATACseq_SRR8368605_peak_4607	864	.	16.2581	88.9968	86.4853	384
chr1	106171022	106175969	GSE124336_Fernandez_2019_GSM3529864_P0PM_1_S1_P0_eHcn4_1_ATACseq_SRR8368605_peak_4608	3826	.	47.311	387.318	382.669	468
chr1	106177007	106177242	GSE124336_Fernandez_2019_GSM3529864_P0PM_1_S1_P0_eHcn4_1_ATACseq_SRR8368605_peak_4609	46	.	3.25161	6.26535	4.61752	21
chr1	106177947	106178479	GSE124336_Fernandez_2019_GSM3529864_P0PM_1_S1_P0_eHcn4_1_ATACseq_SRR8368605_peak_4610	52	.	3.41419	6.88177	5.21244	234
chr1	106180972	106181443	GSE124336_Fernandez_2019_GSM3529864_P0PM_1_S1_P0_eHcn4_1_ATACseq_SRR8368605_peak_4611	99	.	4.55226	11.7044	9.90704	361
chr1	106184270	106184975	GSE124336_Fernandez_2019_GSM3529864_P0PM_1_S1_P0_eHcn4_1_ATACseq_SRR8368605_peak_4612	232	.	7.15355	25.2865	23.2744	291
chr1	106185447	106185590	GSE124336_Fernandez_2019_GSM3529864_P0PM_1_S1_P0_eHcn4_1_ATACseq_SRR8368605_peak_4613	34	.	2.92645	5.09501	3.49355	85
chr1	106192999	106193356	GSE124336_Fernandez_2019_GSM3529864_P0PM_1_S1_P0_eHcn4_1_ATACseq_SRR8368605_peak_4614	40	.	3.08903	5.66944	4.04416	151
chr1	106194802	106195322	GSE124336_Fernandez_2019_GSM3529864_P0PM_1_S1_P0_eHcn4_1_ATACseq_SRR8368605_peak_4615	153	.	5.69032	17.2689	15.3688	407
chr1	106199028	106200622	GSE124336_Fernandez_2019_GSM3529864_P0PM_1_S1_P0_eHcn4_1_ATACseq_SRR8368605_peak_4616	2204	.	31.3781	223.669	220.402	853
chr1	106200802	106201687	GSE124336_Fernandez_2019_GSM3529864_P0PM_1_S1_P0_eHcn4_1_ATACseq_SRR8368605_peak_4617	214	.	6.82839	23.4307	21.442	192
chr1	106202021	106206023	GSE124336_Fernandez_2019_GSM3529864_P0PM_1_S1_P0_eHcn4_1_ATACseq_SRR8368605_peak_4618	2377	.	33.1665	241.126	237.744	2461
chr1	106206749	106207360	GSE124336_Fernandez_2019_GSM3529864_P0PM_1_S1_P0_eHcn4_1_ATACseq_SRR8368605_peak_4619	270	.	7.80387	29.1128	27.056	464
chr1	106207506	106207801	GSE124336_Fernandez_2019_GSM3529864_P0PM_1_S1_P0_eHcn4_1_ATACseq_SRR8368605_peak_4620	34	.	2.92645	5.09501	3.49355	273
chr1	106212570	106212985	GSE124336_Fernandez_2019_GSM3529864_P0PM_1_S1_P0_eHcn4_1_ATACseq_SRR8368605_peak_4621	187	.	6.34064	20.7238	18.7717	216
chr1	106220474	106220822	GSE124336_Fernandez_2019_GSM3529864_P0PM_1_S1_P0_eHcn4_1_ATACseq_SRR8368605_peak_4622	137	.	5.36516	15.6128	13.7404	192
chr1	106221543	106221766	GSE124336_Fernandez_2019_GSM3529864_P0PM_1_S1_P0_eHcn4_1_ATACseq_SRR8368605_peak_4623	58	.	3.57677	7.51782	5.82803	37
chr1	106222003	106222499	GSE124336_Fernandez_2019_GSM3529864_P0PM_1_S1_P0_eHcn4_1_ATACseq_SRR8368605_peak_4624	145	.	5.52774	16.4346	14.5482	216
chr1	106225939	106226961	GSE124336_Fernandez_2019_GSM3529864_P0PM_1_S1_P0_eHcn4_1_ATACseq_SRR8368605_peak_4625	309	.	8.45419	33.0818	30.9827	817
chr1	106230182	106230662	GSE124336_Fernandez_2019_GSM3529864_P0PM_1_S1_P0_eHcn4_1_ATACseq_SRR8368605_peak_4626	91	.	4.38968	10.9658	9.1848	216
chr1	106231275	106232985	GSE124336_Fernandez_2019_GSM3529864_P0PM_1_S1_P0_eHcn4_1_ATACseq_SRR8368605_peak_4627	1451	.	23.249	148.009	145.172	739
chr1	106234304	106234647	GSE124336_Fernandez_2019_GSM3529864_P0PM_1_S1_P0_eHcn4_1_ATACseq_SRR8368605_peak_4628	52	.	3.41419	6.88177	5.21244	138
chr1	106241521	106242552	GSE124336_Fernandez_2019_GSM3529864_P0PM_1_S1_P0_eHcn4_1_ATACseq_SRR8368605_peak_4629	350	.	9.10452	37.1828	35.0435	785
chr1	106244433	106244660	GSE124336_Fernandez_2019_GSM3529864_P0PM_1_S1_P0_eHcn4_1_ATACseq_SRR8368605_peak_4630	29	.	2.76387	4.54313	2.96692	179
chr1	106261486	106262147	GSE124336_Fernandez_2019_GSM3529864_P0PM_1_S1_P0_eHcn4_1_ATACseq_SRR8368605_peak_4631	58	.	3.57677	7.51782	5.82803	587
chr1	106274527	106274899	GSE124336_Fernandez_2019_GSM3529864_P0PM_1_S1_P0_eHcn4_1_ATACseq_SRR8368605_peak_4632	34	.	2.92645	5.09501	3.49355	200
chr1	106279493	106280803	GSE124336_Fernandez_2019_GSM3529864_P0PM_1_S1_P0_eHcn4_1_ATACseq_SRR8368605_peak_4633	71	.	3.90194	8.84557	7.1172	79
chr1	106292258	106292855	GSE124336_Fernandez_2019_GSM3529864_P0PM_1_S1_P0_eHcn4_1_ATACseq_SRR8368605_peak_4634	162	.	5.8529	18.1152	16.2017	477
chr1	106316572	106317362	GSE124336_Fernandez_2019_GSM3529864_P0PM_1_S1_P0_eHcn4_1_ATACseq_SRR8368605_peak_4635	24	.	2.60129	4.01495	2.46568	120
chr1	106350037	106350217	GSE124336_Fernandez_2019_GSM3529864_P0PM_1_S1_P0_eHcn4_1_ATACseq_SRR8368605_peak_4636	40	.	3.08903	5.66944	4.04416	135
chr1	106374376	106374520	GSE124336_Fernandez_2019_GSM3529864_P0PM_1_S1_P0_eHcn4_1_ATACseq_SRR8368605_peak_4637	71	.	3.90194	8.84557	7.1172	68
chr1	106387431	106387590	GSE124336_Fernandez_2019_GSM3529864_P0PM_1_S1_P0_eHcn4_1_ATACseq_SRR8368605_peak_4638	40	.	3.08903	5.66944	4.04416	23
chr1	106389691	106390169	GSE124336_Fernandez_2019_GSM3529864_P0PM_1_S1_P0_eHcn4_1_ATACseq_SRR8368605_peak_4639	570	.	12.3561	59.3799	57.0597	211
chr1	106395305	106395964	GSE124336_Fernandez_2019_GSM3529864_P0PM_1_S1_P0_eHcn4_1_ATACseq_SRR8368605_peak_4640	1048	.	18.5342	107.469	104.851	373
chr1	106400606	106401341	GSE124336_Fernandez_2019_GSM3529864_P0PM_1_S1_P0_eHcn4_1_ATACseq_SRR8368605_peak_4641	524	.	11.7058	54.7373	52.4512	405
chr1	106408041	106408264	GSE124336_Fernandez_2019_GSM3529864_P0PM_1_S1_P0_eHcn4_1_ATACseq_SRR8368605_peak_4642	71	.	3.90194	8.84557	7.1172	117
chr1	106425289	106425762	GSE124336_Fernandez_2019_GSM3529864_P0PM_1_S1_P0_eHcn4_1_ATACseq_SRR8368605_peak_4643	91	.	4.38968	10.9658	9.1848	92
chr1	106511521	106512103	GSE124336_Fernandez_2019_GSM3529864_P0PM_1_S1_P0_eHcn4_1_ATACseq_SRR8368605_peak_4644	641	.	13.3316	66.5125	64.1427	285
chr1	106513593	106514341	GSE124336_Fernandez_2019_GSM3529864_P0PM_1_S1_P0_eHcn4_1_ATACseq_SRR8368605_peak_4645	329	.	8.77935	35.1165	32.997	472
chr1	106517712	106518033	GSE124336_Fernandez_2019_GSM3529864_P0PM_1_S1_P0_eHcn4_1_ATACseq_SRR8368605_peak_4646	58	.	3.57677	7.51782	5.82803	82
chr1	106523821	106523998	GSE124336_Fernandez_2019_GSM3529864_P0PM_1_S1_P0_eHcn4_1_ATACseq_SRR8368605_peak_4647	46	.	3.25161	6.26535	4.61752	148
chr1	106526255	106527226	GSE124336_Fernandez_2019_GSM3529864_P0PM_1_S1_P0_eHcn4_1_ATACseq_SRR8368605_peak_4648	558	.	12.1935	58.2106	55.8988	671
chr1	106544968	106545166	GSE124336_Fernandez_2019_GSM3529864_P0PM_1_S1_P0_eHcn4_1_ATACseq_SRR8368605_peak_4649	153	.	5.69032	17.2689	15.3688	102
chr1	106549107	106549284	GSE124336_Fernandez_2019_GSM3529864_P0PM_1_S1_P0_eHcn4_1_ATACseq_SRR8368605_peak_4650	34	.	2.92645	5.09501	3.49355	106
chr1	106554327	106555140	GSE124336_Fernandez_2019_GSM3529864_P0PM_1_S1_P0_eHcn4_1_ATACseq_SRR8368605_peak_4651	121	.	5.04	14.0081	12.1646	272
chr1	106555372	106555874	GSE124336_Fernandez_2019_GSM3529864_P0PM_1_S1_P0_eHcn4_1_ATACseq_SRR8368605_peak_4652	99	.	4.55226	11.7044	9.90704	334
chr1	106558085	106558294	GSE124336_Fernandez_2019_GSM3529864_P0PM_1_S1_P0_eHcn4_1_ATACseq_SRR8368605_peak_4653	91	.	4.38968	10.9658	9.1848	145
chr1	106570334	106570875	GSE124336_Fernandez_2019_GSM3529864_P0PM_1_S1_P0_eHcn4_1_ATACseq_SRR8368605_peak_4654	392	.	9.75484	41.4064	39.2284	274
chr1	106608816	106608995	GSE124336_Fernandez_2019_GSM3529864_P0PM_1_S1_P0_eHcn4_1_ATACseq_SRR8368605_peak_4655	34	.	2.92645	5.09501	3.49355	71
chr1	106617916	106618352	GSE124336_Fernandez_2019_GSM3529864_P0PM_1_S1_P0_eHcn4_1_ATACseq_SRR8368605_peak_4656	106	.	4.71484	12.4579	10.6448	91
chr1	106619025	106619362	GSE124336_Fernandez_2019_GSM3529864_P0PM_1_S1_P0_eHcn4_1_ATACseq_SRR8368605_peak_4657	137	.	5.36516	15.6128	13.7404	83
chr1	106628887	106630578	GSE124336_Fernandez_2019_GSM3529864_P0PM_1_S1_P0_eHcn4_1_ATACseq_SRR8368605_peak_4658	547	.	12.031	57.047	54.7437	1408
chr1	106631147	106631542	GSE124336_Fernandez_2019_GSM3529864_P0PM_1_S1_P0_eHcn4_1_ATACseq_SRR8368605_peak_4659	84	.	4.2271	10.2428	8.4787	79
chr1	106633143	106633595	GSE124336_Fernandez_2019_GSM3529864_P0PM_1_S1_P0_eHcn4_1_ATACseq_SRR8368605_peak_4660	145	.	5.52774	16.4346	14.5482	253
chr1	106653785	106653932	GSE124336_Fernandez_2019_GSM3529864_P0PM_1_S1_P0_eHcn4_1_ATACseq_SRR8368605_peak_4661	19	.	2.43871	3.51174	1.99142	37
chr1	106695576	106696068	GSE124336_Fernandez_2019_GSM3529864_P0PM_1_S1_P0_eHcn4_1_ATACseq_SRR8368605_peak_4662	424	.	10.2426	44.6497	42.4436	218
chr1	106702716	106703121	GSE124336_Fernandez_2019_GSM3529864_P0PM_1_S1_P0_eHcn4_1_ATACseq_SRR8368605_peak_4663	187	.	6.34064	20.7238	18.7717	198
chr1	106705884	106706254	GSE124336_Fernandez_2019_GSM3529864_P0PM_1_S1_P0_eHcn4_1_ATACseq_SRR8368605_peak_4664	99	.	4.55226	11.7044	9.90704	231
chr1	106708878	106709158	GSE124336_Fernandez_2019_GSM3529864_P0PM_1_S1_P0_eHcn4_1_ATACseq_SRR8368605_peak_4665	290	.	8.12903	31.0802	29.0019	116
chr1	106711881	106712145	GSE124336_Fernandez_2019_GSM3529864_P0PM_1_S1_P0_eHcn4_1_ATACseq_SRR8368605_peak_4666	40	.	3.08903	5.66944	4.04416	67
chr1	106712361	106713029	GSE124336_Fernandez_2019_GSM3529864_P0PM_1_S1_P0_eHcn4_1_ATACseq_SRR8368605_peak_4667	137	.	5.36516	15.6128	13.7404	188
chr1	106713542	106715413	GSE124336_Fernandez_2019_GSM3529864_P0PM_1_S1_P0_eHcn4_1_ATACseq_SRR8368605_peak_4668	1048	.	18.5342	107.469	104.851	463
chr1	106717036	106717470	GSE124336_Fernandez_2019_GSM3529864_P0PM_1_S1_P0_eHcn4_1_ATACseq_SRR8368605_peak_4669	350	.	9.10452	37.1828	35.0435	365
chr1	106735711	106735852	GSE124336_Fernandez_2019_GSM3529864_P0PM_1_S1_P0_eHcn4_1_ATACseq_SRR8368605_peak_4670	205	.	6.66581	22.5179	20.5412	62
chr1	106746831	106747818	GSE124336_Fernandez_2019_GSM3529864_P0PM_1_S1_P0_eHcn4_1_ATACseq_SRR8368605_peak_4671	479	.	11.0555	50.1903	47.939	436
chr1	106758504	106760503	GSE124336_Fernandez_2019_GSM3529864_P0PM_1_S1_P0_eHcn4_1_ATACseq_SRR8368605_peak_4672	3465	.	43.8968	350.846	346.519	1244
chr1	106765932	106766101	GSE124336_Fernandez_2019_GSM3529864_P0PM_1_S1_P0_eHcn4_1_ATACseq_SRR8368605_peak_4673	46	.	3.25161	6.26535	4.61752	93
chr1	106795926	106797161	GSE124336_Fernandez_2019_GSM3529864_P0PM_1_S1_P0_eHcn4_1_ATACseq_SRR8368605_peak_4674	2172	.	31.0529	220.524	217.277	731
chr1	106818514	106818667	GSE124336_Fernandez_2019_GSM3529864_P0PM_1_S1_P0_eHcn4_1_ATACseq_SRR8368605_peak_4675	113	.	4.87742	13.226	11.3974	106
chr1	106870095	106870297	GSE124336_Fernandez_2019_GSM3529864_P0PM_1_S1_P0_eHcn4_1_ATACseq_SRR8368605_peak_4676	64	.	3.73935	8.17267	6.46315	78
chr1	106875658	106875848	GSE124336_Fernandez_2019_GSM3529864_P0PM_1_S1_P0_eHcn4_1_ATACseq_SRR8368605_peak_4677	46	.	3.25161	6.26535	4.61752	103
chr1	106883798	106884111	GSE124336_Fernandez_2019_GSM3529864_P0PM_1_S1_P0_eHcn4_1_ATACseq_SRR8368605_peak_4678	319	.	8.61677	34.0951	31.9858	206
chr1	106901591	106901869	GSE124336_Fernandez_2019_GSM3529864_P0PM_1_S1_P0_eHcn4_1_ATACseq_SRR8368605_peak_4679	162	.	5.8529	18.1152	16.2017	52
chr1	107000144	107001144	GSE124336_Fernandez_2019_GSM3529864_P0PM_1_S1_P0_eHcn4_1_ATACseq_SRR8368605_peak_4680	1804	.	27.151	183.518	180.489	505
chr1	107351001	107351426	GSE124336_Fernandez_2019_GSM3529864_P0PM_1_S1_P0_eHcn4_1_ATACseq_SRR8368605_peak_4681	360	.	9.2671	38.2276	36.0784	272
chr1	107481617	107481760	GSE124336_Fernandez_2019_GSM3529864_P0PM_1_S1_P0_eHcn4_1_ATACseq_SRR8368605_peak_4682	196	.	6.50323	21.6155	19.651	55
chr1	107589903	107590829	GSE124336_Fernandez_2019_GSM3529864_P0PM_1_S1_P0_eHcn4_1_ATACseq_SRR8368605_peak_4683	535	.	11.8684	55.8892	53.5945	457
chr1	107592491	107593220	GSE124336_Fernandez_2019_GSM3529864_P0PM_1_S1_P0_eHcn4_1_ATACseq_SRR8368605_peak_4684	547	.	12.031	57.047	54.7437	318
chr1	107598579	107598776	GSE124336_Fernandez_2019_GSM3529864_P0PM_1_S1_P0_eHcn4_1_ATACseq_SRR8368605_peak_4685	223	.	6.99097	24.3536	22.3531	65
chr1	107606492	107607402	GSE124336_Fernandez_2019_GSM3529864_P0PM_1_S1_P0_eHcn4_1_ATACseq_SRR8368605_peak_4686	435	.	10.4052	45.7446	43.5294	271
chr1	107645804	107646430	GSE124336_Fernandez_2019_GSM3529864_P0PM_1_S1_P0_eHcn4_1_ATACseq_SRR8368605_peak_4687	280	.	7.96645	30.0921	28.0245	338
chr1	107767358	107768413	GSE124336_Fernandez_2019_GSM3529864_P0PM_1_S1_P0_eHcn4_1_ATACseq_SRR8368605_peak_4688	350	.	9.10452	37.1828	35.0435	399
chr1	107809543	107809805	GSE124336_Fernandez_2019_GSM3529864_P0PM_1_S1_P0_eHcn4_1_ATACseq_SRR8368605_peak_4689	309	.	8.45419	33.0818	30.9827	167
chr1	107810777	107811374	GSE124336_Fernandez_2019_GSM3529864_P0PM_1_S1_P0_eHcn4_1_ATACseq_SRR8368605_peak_4690	360	.	9.2671	38.2276	36.0784	383
chr1	107859992	107860151	GSE124336_Fernandez_2019_GSM3529864_P0PM_1_S1_P0_eHcn4_1_ATACseq_SRR8368605_peak_4691	46	.	3.25161	6.26535	4.61752	14
chr1	107908305	107908891	GSE124336_Fernandez_2019_GSM3529864_P0PM_1_S1_P0_eHcn4_1_ATACseq_SRR8368605_peak_4692	360	.	9.2671	38.2276	36.0784	301
chr1	107914786	107915449	GSE124336_Fernandez_2019_GSM3529864_P0PM_1_S1_P0_eHcn4_1_ATACseq_SRR8368605_peak_4693	46	.	3.25161	6.26535	4.61752	347
chr1	107916905	107917870	GSE124336_Fernandez_2019_GSM3529864_P0PM_1_S1_P0_eHcn4_1_ATACseq_SRR8368605_peak_4694	1021	.	18.209	104.782	102.18	336
chr1	107936149	107936525	GSE124336_Fernandez_2019_GSM3529864_P0PM_1_S1_P0_eHcn4_1_ATACseq_SRR8368605_peak_4695	99	.	4.55226	11.7044	9.90704	280
chr1	108026546	108026714	GSE124336_Fernandez_2019_GSM3529864_P0PM_1_S1_P0_eHcn4_1_ATACseq_SRR8368605_peak_4696	99	.	4.55226	11.7044	9.90704	60
chr1	108571707	108572910	GSE124336_Fernandez_2019_GSM3529864_P0PM_1_S1_P0_eHcn4_1_ATACseq_SRR8368605_peak_4697	1971	.	28.9394	200.306	197.181	464
chr1	108827307	108827488	GSE124336_Fernandez_2019_GSM3529864_P0PM_1_S1_P0_eHcn4_1_ATACseq_SRR8368605_peak_4698	106	.	4.71484	12.4579	10.6448	90
chr1	109675306	109675454	GSE124336_Fernandez_2019_GSM3529864_P0PM_1_S1_P0_eHcn4_1_ATACseq_SRR8368605_peak_4699	40	.	3.08903	5.66944	4.04416	98
chr1	110151134	110151339	GSE124336_Fernandez_2019_GSM3529864_P0PM_1_S1_P0_eHcn4_1_ATACseq_SRR8368605_peak_4700	71	.	3.90194	8.84557	7.1172	141
chr1	110871903	110872305	GSE124336_Fernandez_2019_GSM3529864_P0PM_1_S1_P0_eHcn4_1_ATACseq_SRR8368605_peak_4701	106	.	4.71484	12.4579	10.6448	123
chr1	111286043	111286869	GSE124336_Fernandez_2019_GSM3529864_P0PM_1_S1_P0_eHcn4_1_ATACseq_SRR8368605_peak_4702	801	.	15.4452	82.5991	80.1262	474
chr1	111337669	111338381	GSE124336_Fernandez_2019_GSM3529864_P0PM_1_S1_P0_eHcn4_1_ATACseq_SRR8368605_peak_4703	309	.	8.45419	33.0818	30.9827	423
chr1	111496864	111497051	GSE124336_Fernandez_2019_GSM3529864_P0PM_1_S1_P0_eHcn4_1_ATACseq_SRR8368605_peak_4704	84	.	4.2271	10.2428	8.4787	105
chr1	111634149	111634351	GSE124336_Fernandez_2019_GSM3529864_P0PM_1_S1_P0_eHcn4_1_ATACseq_SRR8368605_peak_4705	187	.	6.34064	20.7238	18.7717	120
chr1	111864074	111865383	GSE124336_Fernandez_2019_GSM3529864_P0PM_1_S1_P0_eHcn4_1_ATACseq_SRR8368605_peak_4706	2895	.	38.369	293.325	289.541	822
chr1	112378812	112378967	GSE124336_Fernandez_2019_GSM3529864_P0PM_1_S1_P0_eHcn4_1_ATACseq_SRR8368605_peak_4707	99	.	4.55226	11.7044	9.90704	39
chr1	112379858	112380343	GSE124336_Fernandez_2019_GSM3529864_P0PM_1_S1_P0_eHcn4_1_ATACseq_SRR8368605_peak_4708	270	.	7.80387	29.1128	27.056	272
chr1	113109760	113110135	GSE124336_Fernandez_2019_GSM3529864_P0PM_1_S1_P0_eHcn4_1_ATACseq_SRR8368605_peak_4709	71	.	3.90194	8.84557	7.1172	141
chr1	113229491	113229778	GSE124336_Fernandez_2019_GSM3529864_P0PM_1_S1_P0_eHcn4_1_ATACseq_SRR8368605_peak_4710	205	.	6.66581	22.5179	20.5412	183
chr1	113631174	113631320	GSE124336_Fernandez_2019_GSM3529864_P0PM_1_S1_P0_eHcn4_1_ATACseq_SRR8368605_peak_4711	64	.	3.73935	8.17267	6.46315	63
chr1	114020008	114020150	GSE124336_Fernandez_2019_GSM3529864_P0PM_1_S1_P0_eHcn4_1_ATACseq_SRR8368605_peak_4712	46	.	3.25161	6.26535	4.61752	81
chr1	115658455	115659068	GSE124336_Fernandez_2019_GSM3529864_P0PM_1_S1_P0_eHcn4_1_ATACseq_SRR8368605_peak_4713	270	.	7.80387	29.1128	27.056	341
chr1	115684613	115684816	GSE124336_Fernandez_2019_GSM3529864_P0PM_1_S1_P0_eHcn4_1_ATACseq_SRR8368605_peak_4714	196	.	6.50323	21.6155	19.651	80
chr1	115842679	115842872	GSE124336_Fernandez_2019_GSM3529864_P0PM_1_S1_P0_eHcn4_1_ATACseq_SRR8368605_peak_4715	40	.	3.08903	5.66944	4.04416	118
chr1	115843555	115844676	GSE124336_Fernandez_2019_GSM3529864_P0PM_1_S1_P0_eHcn4_1_ATACseq_SRR8368605_peak_4716	340	.	8.94193	36.1457	34.0163	852
chr1	115847703	115847884	GSE124336_Fernandez_2019_GSM3529864_P0PM_1_S1_P0_eHcn4_1_ATACseq_SRR8368605_peak_4717	64	.	3.73935	8.17267	6.46315	45
chr1	115854856	115855065	GSE124336_Fernandez_2019_GSM3529864_P0PM_1_S1_P0_eHcn4_1_ATACseq_SRR8368605_peak_4718	106	.	4.71484	12.4579	10.6448	63
chr1	115883284	115883576	GSE124336_Fernandez_2019_GSM3529864_P0PM_1_S1_P0_eHcn4_1_ATACseq_SRR8368605_peak_4719	196	.	6.50323	21.6155	19.651	63
chr1	116099135	116100640	GSE124336_Fernandez_2019_GSM3529864_P0PM_1_S1_P0_eHcn4_1_ATACseq_SRR8368605_peak_4720	468	.	10.8929	49.0692	46.8268	640
chr1	117020665	117020810	GSE124336_Fernandez_2019_GSM3529864_P0PM_1_S1_P0_eHcn4_1_ATACseq_SRR8368605_peak_4721	34	.	2.92645	5.09501	3.49355	39
chr1	118310625	118312068	GSE124336_Fernandez_2019_GSM3529864_P0PM_1_S1_P0_eHcn4_1_ATACseq_SRR8368605_peak_4722	1789	.	26.9884	182.007	178.986	654
chr1	118321381	118322351	GSE124336_Fernandez_2019_GSM3529864_P0PM_1_S1_P0_eHcn4_1_ATACseq_SRR8368605_peak_4723	1225	.	20.6477	125.29	122.575	470
chr1	118335968	118336282	GSE124336_Fernandez_2019_GSM3529864_P0PM_1_S1_P0_eHcn4_1_ATACseq_SRR8368605_peak_4724	290	.	8.12903	31.0802	29.0019	89
chr1	118337783	118338590	GSE124336_Fernandez_2019_GSM3529864_P0PM_1_S1_P0_eHcn4_1_ATACseq_SRR8368605_peak_4725	490	.	11.2181	51.3178	49.0577	379
chr1	118341935	118342596	GSE124336_Fernandez_2019_GSM3529864_P0PM_1_S1_P0_eHcn4_1_ATACseq_SRR8368605_peak_4726	763	.	14.9574	78.8146	76.3652	311
chr1	118358533	118360135	GSE124336_Fernandez_2019_GSM3529864_P0PM_1_S1_P0_eHcn4_1_ATACseq_SRR8368605_peak_4727	2617	.	35.6052	265.342	261.786	996
chr1	118368090	118368324	GSE124336_Fernandez_2019_GSM3529864_P0PM_1_S1_P0_eHcn4_1_ATACseq_SRR8368605_peak_4728	77	.	4.06452	9.53581	7.78926	49
chr1	118387926	118390621	GSE124336_Fernandez_2019_GSM3529864_P0PM_1_S1_P0_eHcn4_1_ATACseq_SRR8368605_peak_4729	2617	.	35.6052	265.342	261.786	1413
chr1	118399664	118400090	GSE124336_Fernandez_2019_GSM3529864_P0PM_1_S1_P0_eHcn4_1_ATACseq_SRR8368605_peak_4730	34	.	2.92645	5.09501	3.49355	171
chr1	118402605	118402801	GSE124336_Fernandez_2019_GSM3529864_P0PM_1_S1_P0_eHcn4_1_ATACseq_SRR8368605_peak_4731	34	.	2.92645	5.09501	3.49355	31
chr1	118405819	118406025	GSE124336_Fernandez_2019_GSM3529864_P0PM_1_S1_P0_eHcn4_1_ATACseq_SRR8368605_peak_4732	77	.	4.06452	9.53581	7.78926	83
chr1	118430448	118430607	GSE124336_Fernandez_2019_GSM3529864_P0PM_1_S1_P0_eHcn4_1_ATACseq_SRR8368605_peak_4733	29	.	2.76387	4.54313	2.96692	114
chr1	118435194	118435335	GSE124336_Fernandez_2019_GSM3529864_P0PM_1_S1_P0_eHcn4_1_ATACseq_SRR8368605_peak_4734	15	.	2.27613	3.0349	1.54584	8
chr1	118437877	118438245	GSE124336_Fernandez_2019_GSM3529864_P0PM_1_S1_P0_eHcn4_1_ATACseq_SRR8368605_peak_4735	137	.	5.36516	15.6128	13.7404	169
chr1	118445098	118446857	GSE124336_Fernandez_2019_GSM3529864_P0PM_1_S1_P0_eHcn4_1_ATACseq_SRR8368605_peak_4736	402	.	9.91742	42.4805	40.2931	581
chr1	118456784	118458096	GSE124336_Fernandez_2019_GSM3529864_P0PM_1_S1_P0_eHcn4_1_ATACseq_SRR8368605_peak_4737	1437	.	23.0865	146.566	143.736	707
chr1	118458407	118459970	GSE124336_Fernandez_2019_GSM3529864_P0PM_1_S1_P0_eHcn4_1_ATACseq_SRR8368605_peak_4738	2251	.	31.8658	228.404	225.106	1122
chr1	118472102	118472943	GSE124336_Fernandez_2019_GSM3529864_P0PM_1_S1_P0_eHcn4_1_ATACseq_SRR8368605_peak_4739	641	.	13.3316	66.5125	64.1427	441
chr1	118476693	118477467	GSE124336_Fernandez_2019_GSM3529864_P0PM_1_S1_P0_eHcn4_1_ATACseq_SRR8368605_peak_4740	1423	.	22.9239	145.125	142.303	365
chr1	118477927	118488791	GSE124336_Fernandez_2019_GSM3529864_P0PM_1_S1_P0_eHcn4_1_ATACseq_SRR8368605_peak_4741	3809	.	47.1484	385.566	380.93	8298
chr1	118489124	118489536	GSE124336_Fernandez_2019_GSM3529864_P0PM_1_S1_P0_eHcn4_1_ATACseq_SRR8368605_peak_4742	52	.	3.41419	6.88177	5.21244	204
chr1	118492639	118493517	GSE124336_Fernandez_2019_GSM3529864_P0PM_1_S1_P0_eHcn4_1_ATACseq_SRR8368605_peak_4743	381	.	9.59226	40.3395	38.171	341
chr1	118494403	118495143	GSE124336_Fernandez_2019_GSM3529864_P0PM_1_S1_P0_eHcn4_1_ATACseq_SRR8368605_peak_4744	46	.	3.25161	6.26535	4.61752	385
chr1	118495464	118495850	GSE124336_Fernandez_2019_GSM3529864_P0PM_1_S1_P0_eHcn4_1_ATACseq_SRR8368605_peak_4745	58	.	3.57677	7.51782	5.82803	34
chr1	118496577	118497014	GSE124336_Fernandez_2019_GSM3529864_P0PM_1_S1_P0_eHcn4_1_ATACseq_SRR8368605_peak_4746	34	.	2.92645	5.09501	3.49355	258
chr1	118498283	118498710	GSE124336_Fernandez_2019_GSM3529864_P0PM_1_S1_P0_eHcn4_1_ATACseq_SRR8368605_peak_4747	558	.	12.1935	58.2106	55.8988	193
chr1	118507985	118508149	GSE124336_Fernandez_2019_GSM3529864_P0PM_1_S1_P0_eHcn4_1_ATACseq_SRR8368605_peak_4748	24	.	2.60129	4.01495	2.46568	46
chr1	118508332	118511759	GSE124336_Fernandez_2019_GSM3529864_P0PM_1_S1_P0_eHcn4_1_ATACseq_SRR8368605_peak_4749	1730	.	26.3381	175.989	173.002	2872
chr1	118512045	118512628	GSE124336_Fernandez_2019_GSM3529864_P0PM_1_S1_P0_eHcn4_1_ATACseq_SRR8368605_peak_4750	64	.	3.73935	8.17267	6.46315	396
chr1	118530257	118530543	GSE124336_Fernandez_2019_GSM3529864_P0PM_1_S1_P0_eHcn4_1_ATACseq_SRR8368605_peak_4751	46	.	3.25161	6.26535	4.61752	82
chr1	118533732	118533924	GSE124336_Fernandez_2019_GSM3529864_P0PM_1_S1_P0_eHcn4_1_ATACseq_SRR8368605_peak_4752	19	.	2.43871	3.51174	1.99142	176
chr1	118536721	118537082	GSE124336_Fernandez_2019_GSM3529864_P0PM_1_S1_P0_eHcn4_1_ATACseq_SRR8368605_peak_4753	34	.	2.92645	5.09501	3.49355	71
chr1	118554459	118554660	GSE124336_Fernandez_2019_GSM3529864_P0PM_1_S1_P0_eHcn4_1_ATACseq_SRR8368605_peak_4754	34	.	2.92645	5.09501	3.49355	66
chr1	118564092	118564244	GSE124336_Fernandez_2019_GSM3529864_P0PM_1_S1_P0_eHcn4_1_ATACseq_SRR8368605_peak_4755	24	.	2.60129	4.01495	2.46568	123
chr1	118564732	118564946	GSE124336_Fernandez_2019_GSM3529864_P0PM_1_S1_P0_eHcn4_1_ATACseq_SRR8368605_peak_4756	34	.	2.92645	5.09501	3.49355	61
chr1	118565514	118566171	GSE124336_Fernandez_2019_GSM3529864_P0PM_1_S1_P0_eHcn4_1_ATACseq_SRR8368605_peak_4757	91	.	4.38968	10.9658	9.1848	168
chr1	118566472	118567819	GSE124336_Fernandez_2019_GSM3529864_P0PM_1_S1_P0_eHcn4_1_ATACseq_SRR8368605_peak_4758	371	.	9.42968	39.2798	37.1209	453
chr1	118568709	118569185	GSE124336_Fernandez_2019_GSM3529864_P0PM_1_S1_P0_eHcn4_1_ATACseq_SRR8368605_peak_4759	24	.	2.60129	4.01495	2.46568	168
chr1	118569375	118569532	GSE124336_Fernandez_2019_GSM3529864_P0PM_1_S1_P0_eHcn4_1_ATACseq_SRR8368605_peak_4760	24	.	2.60129	4.01495	2.46568	138
chr1	118571796	118572005	GSE124336_Fernandez_2019_GSM3529864_P0PM_1_S1_P0_eHcn4_1_ATACseq_SRR8368605_peak_4761	40	.	3.08903	5.66944	4.04416	75
chr1	118572329	118572561	GSE124336_Fernandez_2019_GSM3529864_P0PM_1_S1_P0_eHcn4_1_ATACseq_SRR8368605_peak_4762	153	.	5.69032	17.2689	15.3688	49
chr1	118589813	118590109	GSE124336_Fernandez_2019_GSM3529864_P0PM_1_S1_P0_eHcn4_1_ATACseq_SRR8368605_peak_4763	58	.	3.57677	7.51782	5.82803	99
chr1	118591473	118591618	GSE124336_Fernandez_2019_GSM3529864_P0PM_1_S1_P0_eHcn4_1_ATACseq_SRR8368605_peak_4764	29	.	2.76387	4.54313	2.96692	69
chr1	118592592	118593216	GSE124336_Fernandez_2019_GSM3529864_P0PM_1_S1_P0_eHcn4_1_ATACseq_SRR8368605_peak_4765	329	.	8.77935	35.1165	32.997	561
chr1	118595093	118595819	GSE124336_Fernandez_2019_GSM3529864_P0PM_1_S1_P0_eHcn4_1_ATACseq_SRR8368605_peak_4766	71	.	3.90194	8.84557	7.1172	447
chr1	118596150	118596409	GSE124336_Fernandez_2019_GSM3529864_P0PM_1_S1_P0_eHcn4_1_ATACseq_SRR8368605_peak_4767	24	.	2.60129	4.01495	2.46568	236
chr1	118597571	118597792	GSE124336_Fernandez_2019_GSM3529864_P0PM_1_S1_P0_eHcn4_1_ATACseq_SRR8368605_peak_4768	46	.	3.25161	6.26535	4.61752	168
chr1	118602983	118603536	GSE124336_Fernandez_2019_GSM3529864_P0PM_1_S1_P0_eHcn4_1_ATACseq_SRR8368605_peak_4769	106	.	4.71484	12.4579	10.6448	389
chr1	118626306	118626451	GSE124336_Fernandez_2019_GSM3529864_P0PM_1_S1_P0_eHcn4_1_ATACseq_SRR8368605_peak_4770	40	.	3.08903	5.66944	4.04416	94
chr1	118627566	118628787	GSE124336_Fernandez_2019_GSM3529864_P0PM_1_S1_P0_eHcn4_1_ATACseq_SRR8368605_peak_4771	1835	.	27.4761	186.547	183.501	376
chr1	118643046	118643524	GSE124336_Fernandez_2019_GSM3529864_P0PM_1_S1_P0_eHcn4_1_ATACseq_SRR8368605_peak_4772	64	.	3.73935	8.17267	6.46315	256
chr1	118658205	118658909	GSE124336_Fernandez_2019_GSM3529864_P0PM_1_S1_P0_eHcn4_1_ATACseq_SRR8368605_peak_4773	535	.	11.8684	55.8892	53.5945	389
chr1	118660714	118661762	GSE124336_Fernandez_2019_GSM3529864_P0PM_1_S1_P0_eHcn4_1_ATACseq_SRR8368605_peak_4774	196	.	6.50323	21.6155	19.651	692
chr1	118689872	118690055	GSE124336_Fernandez_2019_GSM3529864_P0PM_1_S1_P0_eHcn4_1_ATACseq_SRR8368605_peak_4775	99	.	4.55226	11.7044	9.90704	91
chr1	118694392	118695017	GSE124336_Fernandez_2019_GSM3529864_P0PM_1_S1_P0_eHcn4_1_ATACseq_SRR8368605_peak_4776	402	.	9.91742	42.4805	40.2931	210
chr1	118720697	118721024	GSE124336_Fernandez_2019_GSM3529864_P0PM_1_S1_P0_eHcn4_1_ATACseq_SRR8368605_peak_4777	360	.	9.2671	38.2276	36.0784	113
chr1	118725545	118725687	GSE124336_Fernandez_2019_GSM3529864_P0PM_1_S1_P0_eHcn4_1_ATACseq_SRR8368605_peak_4778	99	.	4.55226	11.7044	9.90704	69
chr1	118737120	118739740	GSE124336_Fernandez_2019_GSM3529864_P0PM_1_S1_P0_eHcn4_1_ATACseq_SRR8368605_peak_4779	1567	.	24.5497	159.665	156.766	1860
chr1	118739918	118740122	GSE124336_Fernandez_2019_GSM3529864_P0PM_1_S1_P0_eHcn4_1_ATACseq_SRR8368605_peak_4780	77	.	4.06452	9.53581	7.78926	74
chr1	118741200	118741719	GSE124336_Fernandez_2019_GSM3529864_P0PM_1_S1_P0_eHcn4_1_ATACseq_SRR8368605_peak_4781	381	.	9.59226	40.3395	38.171	330
chr1	118746293	118747345	GSE124336_Fernandez_2019_GSM3529864_P0PM_1_S1_P0_eHcn4_1_ATACseq_SRR8368605_peak_4782	435	.	10.4052	45.7446	43.5294	784
chr1	118751063	118751458	GSE124336_Fernandez_2019_GSM3529864_P0PM_1_S1_P0_eHcn4_1_ATACseq_SRR8368605_peak_4783	58	.	3.57677	7.51782	5.82803	236
chr1	118756088	118757010	GSE124336_Fernandez_2019_GSM3529864_P0PM_1_S1_P0_eHcn4_1_ATACseq_SRR8368605_peak_4784	350	.	9.10452	37.1828	35.0435	298
chr1	118758133	118758362	GSE124336_Fernandez_2019_GSM3529864_P0PM_1_S1_P0_eHcn4_1_ATACseq_SRR8368605_peak_4785	52	.	3.41419	6.88177	5.21244	64
chr1	118759480	118760017	GSE124336_Fernandez_2019_GSM3529864_P0PM_1_S1_P0_eHcn4_1_ATACseq_SRR8368605_peak_4786	1170	.	19.9974	119.742	117.058	256
chr1	118765471	118765962	GSE124336_Fernandez_2019_GSM3529864_P0PM_1_S1_P0_eHcn4_1_ATACseq_SRR8368605_peak_4787	214	.	6.82839	23.4307	21.442	288
chr1	118768953	118769269	GSE124336_Fernandez_2019_GSM3529864_P0PM_1_S1_P0_eHcn4_1_ATACseq_SRR8368605_peak_4788	280	.	7.96645	30.0921	28.0245	112
chr1	118772196	118772637	GSE124336_Fernandez_2019_GSM3529864_P0PM_1_S1_P0_eHcn4_1_ATACseq_SRR8368605_peak_4789	839	.	15.9329	86.4245	83.9283	282
chr1	118894970	118895762	GSE124336_Fernandez_2019_GSM3529864_P0PM_1_S1_P0_eHcn4_1_ATACseq_SRR8368605_peak_4790	319	.	8.61677	34.0951	31.9858	485
chr1	118901536	118902618	GSE124336_Fernandez_2019_GSM3529864_P0PM_1_S1_P0_eHcn4_1_ATACseq_SRR8368605_peak_4791	413	.	10.08	43.5617	41.3648	765
chr1	118915156	118915300	GSE124336_Fernandez_2019_GSM3529864_P0PM_1_S1_P0_eHcn4_1_ATACseq_SRR8368605_peak_4792	84	.	4.2271	10.2428	8.4787	98
chr1	118916451	118917034	GSE124336_Fernandez_2019_GSM3529864_P0PM_1_S1_P0_eHcn4_1_ATACseq_SRR8368605_peak_4793	106	.	4.71484	12.4579	10.6448	493
chr1	118927656	118927877	GSE124336_Fernandez_2019_GSM3529864_P0PM_1_S1_P0_eHcn4_1_ATACseq_SRR8368605_peak_4794	34	.	2.92645	5.09501	3.49355	54
chr1	118936069	118936517	GSE124336_Fernandez_2019_GSM3529864_P0PM_1_S1_P0_eHcn4_1_ATACseq_SRR8368605_peak_4795	52	.	3.41419	6.88177	5.21244	331
chr1	118954566	118955499	GSE124336_Fernandez_2019_GSM3529864_P0PM_1_S1_P0_eHcn4_1_ATACseq_SRR8368605_peak_4796	490	.	11.2181	51.3178	49.0577	725
chr1	118969341	118969717	GSE124336_Fernandez_2019_GSM3529864_P0PM_1_S1_P0_eHcn4_1_ATACseq_SRR8368605_peak_4797	24	.	2.60129	4.01495	2.46568	299
chr1	118976348	118977282	GSE124336_Fernandez_2019_GSM3529864_P0PM_1_S1_P0_eHcn4_1_ATACseq_SRR8368605_peak_4798	1759	.	26.6632	178.993	175.989	425
chr1	118980338	118983106	GSE124336_Fernandez_2019_GSM3529864_P0PM_1_S1_P0_eHcn4_1_ATACseq_SRR8368605_peak_4799	1366	.	22.2735	139.394	136.603	2290
chr1	118983257	118983482	GSE124336_Fernandez_2019_GSM3529864_P0PM_1_S1_P0_eHcn4_1_ATACseq_SRR8368605_peak_4800	52	.	3.41419	6.88177	5.21244	195
chr1	118988488	118988673	GSE124336_Fernandez_2019_GSM3529864_P0PM_1_S1_P0_eHcn4_1_ATACseq_SRR8368605_peak_4801	40	.	3.08903	5.66944	4.04416	75
chr1	118997246	118997403	GSE124336_Fernandez_2019_GSM3529864_P0PM_1_S1_P0_eHcn4_1_ATACseq_SRR8368605_peak_4802	40	.	3.08903	5.66944	4.04416	74
chr1	119001442	119002020	GSE124336_Fernandez_2019_GSM3529864_P0PM_1_S1_P0_eHcn4_1_ATACseq_SRR8368605_peak_4803	214	.	6.82839	23.4307	21.442	115
chr1	119003911	119004481	GSE124336_Fernandez_2019_GSM3529864_P0PM_1_S1_P0_eHcn4_1_ATACseq_SRR8368605_peak_4804	392	.	9.75484	41.4064	39.2284	255
chr1	119025806	119026287	GSE124336_Fernandez_2019_GSM3529864_P0PM_1_S1_P0_eHcn4_1_ATACseq_SRR8368605_peak_4805	58	.	3.57677	7.51782	5.82803	376
chr1	119033551	119034376	GSE124336_Fernandez_2019_GSM3529864_P0PM_1_S1_P0_eHcn4_1_ATACseq_SRR8368605_peak_4806	290	.	8.12903	31.0802	29.0019	490
chr1	119047595	119048297	GSE124336_Fernandez_2019_GSM3529864_P0PM_1_S1_P0_eHcn4_1_ATACseq_SRR8368605_peak_4807	129	.	5.20258	14.8039	12.9457	544
chr1	119051865	119052264	GSE124336_Fernandez_2019_GSM3529864_P0PM_1_S1_P0_eHcn4_1_ATACseq_SRR8368605_peak_4808	91	.	4.38968	10.9658	9.1848	212
chr1	119052408	119054400	GSE124336_Fernandez_2019_GSM3529864_P0PM_1_S1_P0_eHcn4_1_ATACseq_SRR8368605_peak_4809	1408	.	22.7613	143.688	140.873	1281
chr1	119058663	119058821	GSE124336_Fernandez_2019_GSM3529864_P0PM_1_S1_P0_eHcn4_1_ATACseq_SRR8368605_peak_4810	58	.	3.57677	7.51782	5.82803	57
chr1	119077401	119077776	GSE124336_Fernandez_2019_GSM3529864_P0PM_1_S1_P0_eHcn4_1_ATACseq_SRR8368605_peak_4811	137	.	5.36516	15.6128	13.7404	203
chr1	119082524	119083009	GSE124336_Fernandez_2019_GSM3529864_P0PM_1_S1_P0_eHcn4_1_ATACseq_SRR8368605_peak_4812	524	.	11.7058	54.7373	52.4512	250
chr1	119083573	119083975	GSE124336_Fernandez_2019_GSM3529864_P0PM_1_S1_P0_eHcn4_1_ATACseq_SRR8368605_peak_4813	558	.	12.1935	58.2106	55.8988	243
chr1	119087469	119087981	GSE124336_Fernandez_2019_GSM3529864_P0PM_1_S1_P0_eHcn4_1_ATACseq_SRR8368605_peak_4814	852	.	16.0955	87.7085	85.2045	290
chr1	119093690	119094164	GSE124336_Fernandez_2019_GSM3529864_P0PM_1_S1_P0_eHcn4_1_ATACseq_SRR8368605_peak_4815	605	.	12.8439	62.9217	60.5763	247
chr1	119108779	119109112	GSE124336_Fernandez_2019_GSM3529864_P0PM_1_S1_P0_eHcn4_1_ATACseq_SRR8368605_peak_4816	46	.	3.25161	6.26535	4.61752	223
chr1	119119993	119120181	GSE124336_Fernandez_2019_GSM3529864_P0PM_1_S1_P0_eHcn4_1_ATACseq_SRR8368605_peak_4817	52	.	3.41419	6.88177	5.21244	128
chr1	119183176	119185078	GSE124336_Fernandez_2019_GSM3529864_P0PM_1_S1_P0_eHcn4_1_ATACseq_SRR8368605_peak_4818	513	.	11.5432	53.5914	51.3139	870
chr1	119185890	119186112	GSE124336_Fernandez_2019_GSM3529864_P0PM_1_S1_P0_eHcn4_1_ATACseq_SRR8368605_peak_4819	40	.	3.08903	5.66944	4.04416	112
chr1	119189484	119190055	GSE124336_Fernandez_2019_GSM3529864_P0PM_1_S1_P0_eHcn4_1_ATACseq_SRR8368605_peak_4820	179	.	6.17806	19.843	17.9035	321
chr1	119190767	119190941	GSE124336_Fernandez_2019_GSM3529864_P0PM_1_S1_P0_eHcn4_1_ATACseq_SRR8368605_peak_4821	29	.	2.76387	4.54313	2.96692	47
chr1	119194095	119195473	GSE124336_Fernandez_2019_GSM3529864_P0PM_1_S1_P0_eHcn4_1_ATACseq_SRR8368605_peak_4822	968	.	17.5587	99.4556	96.8832	649
chr1	119195656	119196108	GSE124336_Fernandez_2019_GSM3529864_P0PM_1_S1_P0_eHcn4_1_ATACseq_SRR8368605_peak_4823	129	.	5.20258	14.8039	12.9457	398
chr1	119196277	119196743	GSE124336_Fernandez_2019_GSM3529864_P0PM_1_S1_P0_eHcn4_1_ATACseq_SRR8368605_peak_4824	64	.	3.73935	8.17267	6.46315	47
chr1	119197180	119198211	GSE124336_Fernandez_2019_GSM3529864_P0PM_1_S1_P0_eHcn4_1_ATACseq_SRR8368605_peak_4825	689	.	13.9819	71.3736	68.9717	258
chr1	119209528	119210040	GSE124336_Fernandez_2019_GSM3529864_P0PM_1_S1_P0_eHcn4_1_ATACseq_SRR8368605_peak_4826	350	.	9.10452	37.1828	35.0435	211
chr1	119219775	119220018	GSE124336_Fernandez_2019_GSM3529864_P0PM_1_S1_P0_eHcn4_1_ATACseq_SRR8368605_peak_4827	34	.	2.92645	5.09501	3.49355	75
chr1	119308898	119309311	GSE124336_Fernandez_2019_GSM3529864_P0PM_1_S1_P0_eHcn4_1_ATACseq_SRR8368605_peak_4828	129	.	5.20258	14.8039	12.9457	343
chr1	119321546	119322245	GSE124336_Fernandez_2019_GSM3529864_P0PM_1_S1_P0_eHcn4_1_ATACseq_SRR8368605_peak_4829	605	.	12.8439	62.9217	60.5763	261
chr1	119388821	119390374	GSE124336_Fernandez_2019_GSM3529864_P0PM_1_S1_P0_eHcn4_1_ATACseq_SRR8368605_peak_4830	1380	.	22.4361	140.822	138.023	1145
chr1	119390695	119391917	GSE124336_Fernandez_2019_GSM3529864_P0PM_1_S1_P0_eHcn4_1_ATACseq_SRR8368605_peak_4831	916	.	16.9084	94.193	91.651	803
chr1	119396548	119397328	GSE124336_Fernandez_2019_GSM3529864_P0PM_1_S1_P0_eHcn4_1_ATACseq_SRR8368605_peak_4832	145	.	5.52774	16.4346	14.5482	398
chr1	119404701	119405141	GSE124336_Fernandez_2019_GSM3529864_P0PM_1_S1_P0_eHcn4_1_ATACseq_SRR8368605_peak_4833	260	.	7.64129	28.1424	26.0965	251
chr1	119419554	119419982	GSE124336_Fernandez_2019_GSM3529864_P0PM_1_S1_P0_eHcn4_1_ATACseq_SRR8368605_peak_4834	270	.	7.80387	29.1128	27.056	94
chr1	119420234	119423040	GSE124336_Fernandez_2019_GSM3529864_P0PM_1_S1_P0_eHcn4_1_ATACseq_SRR8368605_peak_4835	1143	.	19.6723	116.99	114.32	1683
chr1	119423518	119423985	GSE124336_Fernandez_2019_GSM3529864_P0PM_1_S1_P0_eHcn4_1_ATACseq_SRR8368605_peak_4836	677	.	13.8194	70.1507	67.7567	224
chr1	119446256	119446643	GSE124336_Fernandez_2019_GSM3529864_P0PM_1_S1_P0_eHcn4_1_ATACseq_SRR8368605_peak_4837	113	.	4.87742	13.226	11.3974	166
chr1	119457568	119457748	GSE124336_Fernandez_2019_GSM3529864_P0PM_1_S1_P0_eHcn4_1_ATACseq_SRR8368605_peak_4838	77	.	4.06452	9.53581	7.78926	73
chr1	119458136	119458687	GSE124336_Fernandez_2019_GSM3529864_P0PM_1_S1_P0_eHcn4_1_ATACseq_SRR8368605_peak_4839	413	.	10.08	43.5617	41.3648	260
chr1	119462506	119462855	GSE124336_Fernandez_2019_GSM3529864_P0PM_1_S1_P0_eHcn4_1_ATACseq_SRR8368605_peak_4840	162	.	5.8529	18.1152	16.2017	253
chr1	119463382	119463632	GSE124336_Fernandez_2019_GSM3529864_P0PM_1_S1_P0_eHcn4_1_ATACseq_SRR8368605_peak_4841	121	.	5.04	14.0081	12.1646	189
chr1	119472056	119472349	GSE124336_Fernandez_2019_GSM3529864_P0PM_1_S1_P0_eHcn4_1_ATACseq_SRR8368605_peak_4842	106	.	4.71484	12.4579	10.6448	129
chr1	119472598	119473242	GSE124336_Fernandez_2019_GSM3529864_P0PM_1_S1_P0_eHcn4_1_ATACseq_SRR8368605_peak_4843	350	.	9.10452	37.1828	35.0435	284
chr1	119482891	119483182	GSE124336_Fernandez_2019_GSM3529864_P0PM_1_S1_P0_eHcn4_1_ATACseq_SRR8368605_peak_4844	91	.	4.38968	10.9658	9.1848	204
chr1	119484567	119484895	GSE124336_Fernandez_2019_GSM3529864_P0PM_1_S1_P0_eHcn4_1_ATACseq_SRR8368605_peak_4845	319	.	8.61677	34.0951	31.9858	110
chr1	119488140	119488454	GSE124336_Fernandez_2019_GSM3529864_P0PM_1_S1_P0_eHcn4_1_ATACseq_SRR8368605_peak_4846	205	.	6.66581	22.5179	20.5412	239
chr1	119492155	119492699	GSE124336_Fernandez_2019_GSM3529864_P0PM_1_S1_P0_eHcn4_1_ATACseq_SRR8368605_peak_4847	435	.	10.4052	45.7446	43.5294	223
chr1	119494911	119495733	GSE124336_Fernandez_2019_GSM3529864_P0PM_1_S1_P0_eHcn4_1_ATACseq_SRR8368605_peak_4848	121	.	5.04	14.0081	12.1646	290
chr1	119503413	119505447	GSE124336_Fernandez_2019_GSM3529864_P0PM_1_S1_P0_eHcn4_1_ATACseq_SRR8368605_peak_4849	4410	.	52.6761	445.942	441.054	1422
chr1	119508579	119509057	GSE124336_Fernandez_2019_GSM3529864_P0PM_1_S1_P0_eHcn4_1_ATACseq_SRR8368605_peak_4850	71	.	3.90194	8.84557	7.1172	96
chr1	119511875	119512135	GSE124336_Fernandez_2019_GSM3529864_P0PM_1_S1_P0_eHcn4_1_ATACseq_SRR8368605_peak_4851	145	.	5.52774	16.4346	14.5482	40
chr1	119518167	119518445	GSE124336_Fernandez_2019_GSM3529864_P0PM_1_S1_P0_eHcn4_1_ATACseq_SRR8368605_peak_4852	179	.	6.17806	19.843	17.9035	110
chr1	119521146	119521306	GSE124336_Fernandez_2019_GSM3529864_P0PM_1_S1_P0_eHcn4_1_ATACseq_SRR8368605_peak_4853	58	.	3.57677	7.51782	5.82803	49
chr1	119525052	119526758	GSE124336_Fernandez_2019_GSM3529864_P0PM_1_S1_P0_eHcn4_1_ATACseq_SRR8368605_peak_4854	2345	.	32.8413	237.933	234.572	1105
chr1	119548620	119549119	GSE124336_Fernandez_2019_GSM3529864_P0PM_1_S1_P0_eHcn4_1_ATACseq_SRR8368605_peak_4855	701	.	14.1445	72.6015	70.1917	273
chr1	119557620	119558089	GSE124336_Fernandez_2019_GSM3529864_P0PM_1_S1_P0_eHcn4_1_ATACseq_SRR8368605_peak_4856	40	.	3.08903	5.66944	4.04416	147
chr1	119577644	119577787	GSE124336_Fernandez_2019_GSM3529864_P0PM_1_S1_P0_eHcn4_1_ATACseq_SRR8368605_peak_4857	58	.	3.57677	7.51782	5.82803	87
chr1	119642326	119642733	GSE124336_Fernandez_2019_GSM3529864_P0PM_1_S1_P0_eHcn4_1_ATACseq_SRR8368605_peak_4858	1102	.	19.1845	112.887	110.24	234
chr1	119648105	119649139	GSE124336_Fernandez_2019_GSM3529864_P0PM_1_S1_P0_eHcn4_1_ATACseq_SRR8368605_peak_4859	1480	.	23.5742	150.905	148.053	628
chr1	119674966	119675276	GSE124336_Fernandez_2019_GSM3529864_P0PM_1_S1_P0_eHcn4_1_ATACseq_SRR8368605_peak_4860	153	.	5.69032	17.2689	15.3688	203
chr1	119717290	119717549	GSE124336_Fernandez_2019_GSM3529864_P0PM_1_S1_P0_eHcn4_1_ATACseq_SRR8368605_peak_4861	64	.	3.73935	8.17267	6.46315	66
chr1	119784646	119785181	GSE124336_Fernandez_2019_GSM3529864_P0PM_1_S1_P0_eHcn4_1_ATACseq_SRR8368605_peak_4862	290	.	8.12903	31.0802	29.0019	269
chr1	119799012	119799529	GSE124336_Fernandez_2019_GSM3529864_P0PM_1_S1_P0_eHcn4_1_ATACseq_SRR8368605_peak_4863	137	.	5.36516	15.6128	13.7404	87
chr1	119818699	119818974	GSE124336_Fernandez_2019_GSM3529864_P0PM_1_S1_P0_eHcn4_1_ATACseq_SRR8368605_peak_4864	137	.	5.36516	15.6128	13.7404	231
chr1	119823175	119823507	GSE124336_Fernandez_2019_GSM3529864_P0PM_1_S1_P0_eHcn4_1_ATACseq_SRR8368605_peak_4865	145	.	5.52774	16.4346	14.5482	112
chr1	119827790	119828826	GSE124336_Fernandez_2019_GSM3529864_P0PM_1_S1_P0_eHcn4_1_ATACseq_SRR8368605_peak_4866	1567	.	24.5497	159.665	156.766	560
chr1	119833216	119833448	GSE124336_Fernandez_2019_GSM3529864_P0PM_1_S1_P0_eHcn4_1_ATACseq_SRR8368605_peak_4867	24	.	2.60129	4.01495	2.46568	47
chr1	119834432	119835943	GSE124336_Fernandez_2019_GSM3529864_P0PM_1_S1_P0_eHcn4_1_ATACseq_SRR8368605_peak_4868	558	.	12.1935	58.2106	55.8988	511
chr1	119836194	119837998	GSE124336_Fernandez_2019_GSM3529864_P0PM_1_S1_P0_eHcn4_1_ATACseq_SRR8368605_peak_4869	3516	.	44.3845	356.014	351.637	1376
chr1	119843220	119843500	GSE124336_Fernandez_2019_GSM3529864_P0PM_1_S1_P0_eHcn4_1_ATACseq_SRR8368605_peak_4870	413	.	10.08	43.5617	41.3648	93
chr1	119889524	119889691	GSE124336_Fernandez_2019_GSM3529864_P0PM_1_S1_P0_eHcn4_1_ATACseq_SRR8368605_peak_4871	29	.	2.76387	4.54313	2.96692	75
chr1	119894900	119895963	GSE124336_Fernandez_2019_GSM3529864_P0PM_1_S1_P0_eHcn4_1_ATACseq_SRR8368605_peak_4872	435	.	10.4052	45.7446	43.5294	320
chr1	119902794	119903275	GSE124336_Fernandez_2019_GSM3529864_P0PM_1_S1_P0_eHcn4_1_ATACseq_SRR8368605_peak_4873	58	.	3.57677	7.51782	5.82803	396
chr1	119907235	119907562	GSE124336_Fernandez_2019_GSM3529864_P0PM_1_S1_P0_eHcn4_1_ATACseq_SRR8368605_peak_4874	242	.	7.31613	26.229	24.2054	201
chr1	119907775	119907916	GSE124336_Fernandez_2019_GSM3529864_P0PM_1_S1_P0_eHcn4_1_ATACseq_SRR8368605_peak_4875	19	.	2.43871	3.51174	1.99142	82
chr1	119912412	119913638	GSE124336_Fernandez_2019_GSM3529864_P0PM_1_S1_P0_eHcn4_1_ATACseq_SRR8368605_peak_4876	1437	.	23.0865	146.566	143.736	856
chr1	119929851	119930000	GSE124336_Fernandez_2019_GSM3529864_P0PM_1_S1_P0_eHcn4_1_ATACseq_SRR8368605_peak_4877	196	.	6.50323	21.6155	19.651	63
chr1	119997140	119997601	GSE124336_Fernandez_2019_GSM3529864_P0PM_1_S1_P0_eHcn4_1_ATACseq_SRR8368605_peak_4878	593	.	12.6813	61.7355	59.3985	119
chr1	120006964	120007627	GSE124336_Fernandez_2019_GSM3529864_P0PM_1_S1_P0_eHcn4_1_ATACseq_SRR8368605_peak_4879	84	.	4.2271	10.2428	8.4787	545
chr1	120010026	120010283	GSE124336_Fernandez_2019_GSM3529864_P0PM_1_S1_P0_eHcn4_1_ATACseq_SRR8368605_peak_4880	145	.	5.52774	16.4346	14.5482	121
chr1	120013088	120013387	GSE124336_Fernandez_2019_GSM3529864_P0PM_1_S1_P0_eHcn4_1_ATACseq_SRR8368605_peak_4881	280	.	7.96645	30.0921	28.0245	205
chr1	120020892	120021351	GSE124336_Fernandez_2019_GSM3529864_P0PM_1_S1_P0_eHcn4_1_ATACseq_SRR8368605_peak_4882	232	.	7.15355	25.2865	23.2744	167
chr1	120024630	120025531	GSE124336_Fernandez_2019_GSM3529864_P0PM_1_S1_P0_eHcn4_1_ATACseq_SRR8368605_peak_4883	446	.	10.5677	46.8462	44.6219	226
chr1	120027590	120028279	GSE124336_Fernandez_2019_GSM3529864_P0PM_1_S1_P0_eHcn4_1_ATACseq_SRR8368605_peak_4884	1394	.	22.5987	142.253	139.447	284
chr1	120028494	120028837	GSE124336_Fernandez_2019_GSM3529864_P0PM_1_S1_P0_eHcn4_1_ATACseq_SRR8368605_peak_4885	19	.	2.43871	3.51174	1.99142	304
chr1	120032936	120033635	GSE124336_Fernandez_2019_GSM3529864_P0PM_1_S1_P0_eHcn4_1_ATACseq_SRR8368605_peak_4886	1239	.	20.8103	126.686	123.963	288
chr1	120037070	120037858	GSE124336_Fernandez_2019_GSM3529864_P0PM_1_S1_P0_eHcn4_1_ATACseq_SRR8368605_peak_4887	468	.	10.8929	49.0692	46.8268	108
chr1	120072951	120074386	GSE124336_Fernandez_2019_GSM3529864_P0PM_1_S1_P0_eHcn4_1_ATACseq_SRR8368605_peak_4888	813	.	15.6077	83.8697	81.389	792
chr1	120074825	120075304	GSE124336_Fernandez_2019_GSM3529864_P0PM_1_S1_P0_eHcn4_1_ATACseq_SRR8368605_peak_4889	52	.	3.41419	6.88177	5.21244	146
chr1	120083102	120083545	GSE124336_Fernandez_2019_GSM3529864_P0PM_1_S1_P0_eHcn4_1_ATACseq_SRR8368605_peak_4890	170	.	6.01548	18.9734	17.0468	317
chr1	120083753	120084382	GSE124336_Fernandez_2019_GSM3529864_P0PM_1_S1_P0_eHcn4_1_ATACseq_SRR8368605_peak_4891	381	.	9.59226	40.3395	38.171	298
chr1	120091294	120091600	GSE124336_Fernandez_2019_GSM3529864_P0PM_1_S1_P0_eHcn4_1_ATACseq_SRR8368605_peak_4892	129	.	5.20258	14.8039	12.9457	35
chr1	120093501	120094095	GSE124336_Fernandez_2019_GSM3529864_P0PM_1_S1_P0_eHcn4_1_ATACseq_SRR8368605_peak_4893	776	.	15.12	80.0714	77.6142	193
chr1	120098319	120098722	GSE124336_Fernandez_2019_GSM3529864_P0PM_1_S1_P0_eHcn4_1_ATACseq_SRR8368605_peak_4894	137	.	5.36516	15.6128	13.7404	168
chr1	120115259	120116777	GSE124336_Fernandez_2019_GSM3529864_P0PM_1_S1_P0_eHcn4_1_ATACseq_SRR8368605_peak_4895	1408	.	22.7613	143.688	140.873	595
chr1	120118933	120119298	GSE124336_Fernandez_2019_GSM3529864_P0PM_1_S1_P0_eHcn4_1_ATACseq_SRR8368605_peak_4896	46	.	3.25161	6.26535	4.61752	17
chr1	120119507	120122191	GSE124336_Fernandez_2019_GSM3529864_P0PM_1_S1_P0_eHcn4_1_ATACseq_SRR8368605_peak_4897	3111	.	40.4826	315.083	311.105	1593
chr1	120124919	120126037	GSE124336_Fernandez_2019_GSM3529864_P0PM_1_S1_P0_eHcn4_1_ATACseq_SRR8368605_peak_4898	299	.	8.29161	32.0768	29.9881	162
chr1	120129406	120130073	GSE124336_Fernandez_2019_GSM3529864_P0PM_1_S1_P0_eHcn4_1_ATACseq_SRR8368605_peak_4899	290	.	8.12903	31.0802	29.0019	244
chr1	120137034	120137299	GSE124336_Fernandez_2019_GSM3529864_P0PM_1_S1_P0_eHcn4_1_ATACseq_SRR8368605_peak_4900	121	.	5.04	14.0081	12.1646	140
chr1	120142264	120143059	GSE124336_Fernandez_2019_GSM3529864_P0PM_1_S1_P0_eHcn4_1_ATACseq_SRR8368605_peak_4901	2064	.	29.9148	209.588	206.408	450
chr1	120143523	120143704	GSE124336_Fernandez_2019_GSM3529864_P0PM_1_S1_P0_eHcn4_1_ATACseq_SRR8368605_peak_4902	15	.	2.27613	3.0349	1.54584	19
chr1	120147008	120147461	GSE124336_Fernandez_2019_GSM3529864_P0PM_1_S1_P0_eHcn4_1_ATACseq_SRR8368605_peak_4903	251	.	7.47871	27.181	25.1463	192
chr1	120154240	120154498	GSE124336_Fernandez_2019_GSM3529864_P0PM_1_S1_P0_eHcn4_1_ATACseq_SRR8368605_peak_4904	214	.	6.82839	23.4307	21.442	199
chr1	120155455	120155606	GSE124336_Fernandez_2019_GSM3529864_P0PM_1_S1_P0_eHcn4_1_ATACseq_SRR8368605_peak_4905	137	.	5.36516	15.6128	13.7404	65
chr1	120171767	120172225	GSE124336_Fernandez_2019_GSM3529864_P0PM_1_S1_P0_eHcn4_1_ATACseq_SRR8368605_peak_4906	299	.	8.29161	32.0768	29.9881	245
chr1	120176300	120176701	GSE124336_Fernandez_2019_GSM3529864_P0PM_1_S1_P0_eHcn4_1_ATACseq_SRR8368605_peak_4907	71	.	3.90194	8.84557	7.1172	208
chr1	120197126	120197550	GSE124336_Fernandez_2019_GSM3529864_P0PM_1_S1_P0_eHcn4_1_ATACseq_SRR8368605_peak_4908	582	.	12.5187	60.5549	58.2263	205
chr1	120207594	120207900	GSE124336_Fernandez_2019_GSM3529864_P0PM_1_S1_P0_eHcn4_1_ATACseq_SRR8368605_peak_4909	145	.	5.52774	16.4346	14.5482	106
chr1	120231419	120231756	GSE124336_Fernandez_2019_GSM3529864_P0PM_1_S1_P0_eHcn4_1_ATACseq_SRR8368605_peak_4910	513	.	11.5432	53.5914	51.3139	120
chr1	120244211	120245126	GSE124336_Fernandez_2019_GSM3529864_P0PM_1_S1_P0_eHcn4_1_ATACseq_SRR8368605_peak_4911	468	.	10.8929	49.0692	46.8268	652
chr1	120245568	120246534	GSE124336_Fernandez_2019_GSM3529864_P0PM_1_S1_P0_eHcn4_1_ATACseq_SRR8368605_peak_4912	1553	.	24.3871	158.198	155.306	251
chr1	120247126	120247360	GSE124336_Fernandez_2019_GSM3529864_P0PM_1_S1_P0_eHcn4_1_ATACseq_SRR8368605_peak_4913	29	.	2.76387	4.54313	2.96692	14
chr1	120247900	120248785	GSE124336_Fernandez_2019_GSM3529864_P0PM_1_S1_P0_eHcn4_1_ATACseq_SRR8368605_peak_4914	1198	.	20.3226	122.509	119.809	436
chr1	120253660	120254295	GSE124336_Fernandez_2019_GSM3529864_P0PM_1_S1_P0_eHcn4_1_ATACseq_SRR8368605_peak_4915	58	.	3.57677	7.51782	5.82803	126
chr1	120258618	120259079	GSE124336_Fernandez_2019_GSM3529864_P0PM_1_S1_P0_eHcn4_1_ATACseq_SRR8368605_peak_4916	29	.	2.76387	4.54313	2.96692	395
chr1	120264183	120266040	GSE124336_Fernandez_2019_GSM3529864_P0PM_1_S1_P0_eHcn4_1_ATACseq_SRR8368605_peak_4917	3077	.	40.1574	311.716	307.77	1153
chr1	120266500	120266858	GSE124336_Fernandez_2019_GSM3529864_P0PM_1_S1_P0_eHcn4_1_ATACseq_SRR8368605_peak_4918	106	.	4.71484	12.4579	10.6448	105
chr1	120305841	120306209	GSE124336_Fernandez_2019_GSM3529864_P0PM_1_S1_P0_eHcn4_1_ATACseq_SRR8368605_peak_4919	52	.	3.41419	6.88177	5.21244	76
chr1	120331984	120332243	GSE124336_Fernandez_2019_GSM3529864_P0PM_1_S1_P0_eHcn4_1_ATACseq_SRR8368605_peak_4920	145	.	5.52774	16.4346	14.5482	23
chr1	120340417	120340765	GSE124336_Fernandez_2019_GSM3529864_P0PM_1_S1_P0_eHcn4_1_ATACseq_SRR8368605_peak_4921	113	.	4.87742	13.226	11.3974	97
chr1	120342308	120342661	GSE124336_Fernandez_2019_GSM3529864_P0PM_1_S1_P0_eHcn4_1_ATACseq_SRR8368605_peak_4922	52	.	3.41419	6.88177	5.21244	255
chr1	120357356	120357972	GSE124336_Fernandez_2019_GSM3529864_P0PM_1_S1_P0_eHcn4_1_ATACseq_SRR8368605_peak_4923	479	.	11.0555	50.1903	47.939	152
chr1	120549372	120549541	GSE124336_Fernandez_2019_GSM3529864_P0PM_1_S1_P0_eHcn4_1_ATACseq_SRR8368605_peak_4924	280	.	7.96645	30.0921	28.0245	80
chr1	120550021	120550483	GSE124336_Fernandez_2019_GSM3529864_P0PM_1_S1_P0_eHcn4_1_ATACseq_SRR8368605_peak_4925	214	.	6.82839	23.4307	21.442	374
chr1	120558793	120558987	GSE124336_Fernandez_2019_GSM3529864_P0PM_1_S1_P0_eHcn4_1_ATACseq_SRR8368605_peak_4926	24	.	2.60129	4.01495	2.46568	59
chr1	120586581	120586921	GSE124336_Fernandez_2019_GSM3529864_P0PM_1_S1_P0_eHcn4_1_ATACseq_SRR8368605_peak_4927	196	.	6.50323	21.6155	19.651	113
chr1	120594708	120594992	GSE124336_Fernandez_2019_GSM3529864_P0PM_1_S1_P0_eHcn4_1_ATACseq_SRR8368605_peak_4928	99	.	4.55226	11.7044	9.90704	214
chr1	120596370	120596671	GSE124336_Fernandez_2019_GSM3529864_P0PM_1_S1_P0_eHcn4_1_ATACseq_SRR8368605_peak_4929	106	.	4.71484	12.4579	10.6448	178
chr1	120600036	120600216	GSE124336_Fernandez_2019_GSM3529864_P0PM_1_S1_P0_eHcn4_1_ATACseq_SRR8368605_peak_4930	24	.	2.60129	4.01495	2.46568	158
chr1	120600723	120601052	GSE124336_Fernandez_2019_GSM3529864_P0PM_1_S1_P0_eHcn4_1_ATACseq_SRR8368605_peak_4931	52	.	3.41419	6.88177	5.21244	66
chr1	120601353	120601591	GSE124336_Fernandez_2019_GSM3529864_P0PM_1_S1_P0_eHcn4_1_ATACseq_SRR8368605_peak_4932	29	.	2.76387	4.54313	2.96692	191
chr1	120602043	120602269	GSE124336_Fernandez_2019_GSM3529864_P0PM_1_S1_P0_eHcn4_1_ATACseq_SRR8368605_peak_4933	24	.	2.60129	4.01495	2.46568	62
chr1	120602777	120603167	GSE124336_Fernandez_2019_GSM3529864_P0PM_1_S1_P0_eHcn4_1_ATACseq_SRR8368605_peak_4934	99	.	4.55226	11.7044	9.90704	118
chr1	120603311	120604058	GSE124336_Fernandez_2019_GSM3529864_P0PM_1_S1_P0_eHcn4_1_ATACseq_SRR8368605_peak_4935	187	.	6.34064	20.7238	18.7717	322
chr1	120606764	120607359	GSE124336_Fernandez_2019_GSM3529864_P0PM_1_S1_P0_eHcn4_1_ATACseq_SRR8368605_peak_4936	413	.	10.08	43.5617	41.3648	372
chr1	120608053	120608240	GSE124336_Fernandez_2019_GSM3529864_P0PM_1_S1_P0_eHcn4_1_ATACseq_SRR8368605_peak_4937	24	.	2.60129	4.01495	2.46568	94
chr1	120614709	120614898	GSE124336_Fernandez_2019_GSM3529864_P0PM_1_S1_P0_eHcn4_1_ATACseq_SRR8368605_peak_4938	40	.	3.08903	5.66944	4.04416	154
chr1	120685846	120686122	GSE124336_Fernandez_2019_GSM3529864_P0PM_1_S1_P0_eHcn4_1_ATACseq_SRR8368605_peak_4939	106	.	4.71484	12.4579	10.6448	185
chr1	120694579	120694748	GSE124336_Fernandez_2019_GSM3529864_P0PM_1_S1_P0_eHcn4_1_ATACseq_SRR8368605_peak_4940	24	.	2.60129	4.01495	2.46568	127
chr1	120739195	120740209	GSE124336_Fernandez_2019_GSM3529864_P0PM_1_S1_P0_eHcn4_1_ATACseq_SRR8368605_peak_4941	1170	.	19.9974	119.742	117.058	600
chr1	120746656	120746820	GSE124336_Fernandez_2019_GSM3529864_P0PM_1_S1_P0_eHcn4_1_ATACseq_SRR8368605_peak_4942	46	.	3.25161	6.26535	4.61752	98
chr1	120748498	120749972	GSE124336_Fernandez_2019_GSM3529864_P0PM_1_S1_P0_eHcn4_1_ATACseq_SRR8368605_peak_4943	2126	.	30.5652	215.823	212.605	714
chr1	120754418	120754748	GSE124336_Fernandez_2019_GSM3529864_P0PM_1_S1_P0_eHcn4_1_ATACseq_SRR8368605_peak_4944	170	.	6.01548	18.9734	17.0468	92
chr1	120756803	120758620	GSE124336_Fernandez_2019_GSM3529864_P0PM_1_S1_P0_eHcn4_1_ATACseq_SRR8368605_peak_4945	1865	.	27.8013	189.587	186.524	1522
chr1	120758785	120759155	GSE124336_Fernandez_2019_GSM3529864_P0PM_1_S1_P0_eHcn4_1_ATACseq_SRR8368605_peak_4946	251	.	7.47871	27.181	25.1463	155
chr1	120762526	120763316	GSE124336_Fernandez_2019_GSM3529864_P0PM_1_S1_P0_eHcn4_1_ATACseq_SRR8368605_peak_4947	113	.	4.87742	13.226	11.3974	161
chr1	120767556	120767719	GSE124336_Fernandez_2019_GSM3529864_P0PM_1_S1_P0_eHcn4_1_ATACseq_SRR8368605_peak_4948	58	.	3.57677	7.51782	5.82803	125
chr1	120814235	120815107	GSE124336_Fernandez_2019_GSM3529864_P0PM_1_S1_P0_eHcn4_1_ATACseq_SRR8368605_peak_4949	223	.	6.99097	24.3536	22.3531	454
chr1	120842834	120843091	GSE124336_Fernandez_2019_GSM3529864_P0PM_1_S1_P0_eHcn4_1_ATACseq_SRR8368605_peak_4950	196	.	6.50323	21.6155	19.651	168
chr1	120848697	120848851	GSE124336_Fernandez_2019_GSM3529864_P0PM_1_S1_P0_eHcn4_1_ATACseq_SRR8368605_peak_4951	84	.	4.2271	10.2428	8.4787	83
chr1	120851939	120852225	GSE124336_Fernandez_2019_GSM3529864_P0PM_1_S1_P0_eHcn4_1_ATACseq_SRR8368605_peak_4952	40	.	3.08903	5.66944	4.04416	241
chr1	120910203	120911269	GSE124336_Fernandez_2019_GSM3529864_P0PM_1_S1_P0_eHcn4_1_ATACseq_SRR8368605_peak_4953	547	.	12.031	57.047	54.7437	407
chr1	120921551	120922205	GSE124336_Fernandez_2019_GSM3529864_P0PM_1_S1_P0_eHcn4_1_ATACseq_SRR8368605_peak_4954	1835	.	27.4761	186.547	183.501	156
chr1	120927546	120927963	GSE124336_Fernandez_2019_GSM3529864_P0PM_1_S1_P0_eHcn4_1_ATACseq_SRR8368605_peak_4955	196	.	6.50323	21.6155	19.651	151
chr1	120963931	120964085	GSE124336_Fernandez_2019_GSM3529864_P0PM_1_S1_P0_eHcn4_1_ATACseq_SRR8368605_peak_4956	52	.	3.41419	6.88177	5.21244	40
chr1	121014040	121014398	GSE124336_Fernandez_2019_GSM3529864_P0PM_1_S1_P0_eHcn4_1_ATACseq_SRR8368605_peak_4957	121	.	5.04	14.0081	12.1646	300
chr1	121053690	121054012	GSE124336_Fernandez_2019_GSM3529864_P0PM_1_S1_P0_eHcn4_1_ATACseq_SRR8368605_peak_4958	371	.	9.42968	39.2798	37.1209	209
chr1	121178000	121178343	GSE124336_Fernandez_2019_GSM3529864_P0PM_1_S1_P0_eHcn4_1_ATACseq_SRR8368605_peak_4959	52	.	3.41419	6.88177	5.21244	175
chr1	121180301	121180758	GSE124336_Fernandez_2019_GSM3529864_P0PM_1_S1_P0_eHcn4_1_ATACseq_SRR8368605_peak_4960	446	.	10.5677	46.8462	44.6219	179
chr1	121243598	121243819	GSE124336_Fernandez_2019_GSM3529864_P0PM_1_S1_P0_eHcn4_1_ATACseq_SRR8368605_peak_4961	29	.	2.76387	4.54313	2.96692	156
chr1	121326880	121328532	GSE124336_Fernandez_2019_GSM3529864_P0PM_1_S1_P0_eHcn4_1_ATACseq_SRR8368605_peak_4962	2521	.	34.6297	255.601	252.117	948
chr1	121329403	121329741	GSE124336_Fernandez_2019_GSM3529864_P0PM_1_S1_P0_eHcn4_1_ATACseq_SRR8368605_peak_4963	162	.	5.8529	18.1152	16.2017	219
chr1	121394964	121395138	GSE124336_Fernandez_2019_GSM3529864_P0PM_1_S1_P0_eHcn4_1_ATACseq_SRR8368605_peak_4964	15	.	2.27613	3.0349	1.54584	7
chr1	121397219	121397690	GSE124336_Fernandez_2019_GSM3529864_P0PM_1_S1_P0_eHcn4_1_ATACseq_SRR8368605_peak_4965	270	.	7.80387	29.1128	27.056	111
chr1	121430446	121432105	GSE124336_Fernandez_2019_GSM3529864_P0PM_1_S1_P0_eHcn4_1_ATACseq_SRR8368605_peak_4966	1596	.	24.8748	162.608	159.693	572
chr1	121440999	121441496	GSE124336_Fernandez_2019_GSM3529864_P0PM_1_S1_P0_eHcn4_1_ATACseq_SRR8368605_peak_4967	223	.	6.99097	24.3536	22.3531	285
chr1	121490233	121490485	GSE124336_Fernandez_2019_GSM3529864_P0PM_1_S1_P0_eHcn4_1_ATACseq_SRR8368605_peak_4968	121	.	5.04	14.0081	12.1646	183
chr1	121528469	121528661	GSE124336_Fernandez_2019_GSM3529864_P0PM_1_S1_P0_eHcn4_1_ATACseq_SRR8368605_peak_4969	84	.	4.2271	10.2428	8.4787	72
chr1	121567505	121568332	GSE124336_Fernandez_2019_GSM3529864_P0PM_1_S1_P0_eHcn4_1_ATACseq_SRR8368605_peak_4970	1366	.	22.2735	139.394	136.603	439
chr1	121631357	121631780	GSE124336_Fernandez_2019_GSM3529864_P0PM_1_S1_P0_eHcn4_1_ATACseq_SRR8368605_peak_4971	413	.	10.08	43.5617	41.3648	300
chr1	122043176	122043358	GSE124336_Fernandez_2019_GSM3529864_P0PM_1_S1_P0_eHcn4_1_ATACseq_SRR8368605_peak_4972	205	.	6.66581	22.5179	20.5412	126
chr1	122044072	122044269	GSE124336_Fernandez_2019_GSM3529864_P0PM_1_S1_P0_eHcn4_1_ATACseq_SRR8368605_peak_4973	77	.	4.06452	9.53581	7.78926	54
chr1	122212458	122213184	GSE124336_Fernandez_2019_GSM3529864_P0PM_1_S1_P0_eHcn4_1_ATACseq_SRR8368605_peak_4974	232	.	7.15355	25.2865	23.2744	273
chr1	122429549	122429735	GSE124336_Fernandez_2019_GSM3529864_P0PM_1_S1_P0_eHcn4_1_ATACseq_SRR8368605_peak_4976	46	.	3.25161	6.26535	4.61752	109
chr1	122433154	122434099	GSE124336_Fernandez_2019_GSM3529864_P0PM_1_S1_P0_eHcn4_1_ATACseq_SRR8368605_peak_4977	942	.	17.2335	96.8162	94.259	645
chr1	122584253	122584407	GSE124336_Fernandez_2019_GSM3529864_P0PM_1_S1_P0_eHcn4_1_ATACseq_SRR8368605_peak_4978	24	.	2.60129	4.01495	2.46568	49
chr1	123127999	123128198	GSE124336_Fernandez_2019_GSM3529864_P0PM_1_S1_P0_eHcn4_1_ATACseq_SRR8368605_peak_4979	71	.	3.90194	8.84557	7.1172	50
chr1	123338000	123338254	GSE124336_Fernandez_2019_GSM3529864_P0PM_1_S1_P0_eHcn4_1_ATACseq_SRR8368605_peak_4980	52	.	3.41419	6.88177	5.21244	81
chr1	123588067	123588211	GSE124336_Fernandez_2019_GSM3529864_P0PM_1_S1_P0_eHcn4_1_ATACseq_SRR8368605_peak_4981	29	.	2.76387	4.54313	2.96692	89
chr1	123656760	123657040	GSE124336_Fernandez_2019_GSM3529864_P0PM_1_S1_P0_eHcn4_1_ATACseq_SRR8368605_peak_4982	113	.	4.87742	13.226	11.3974	43
chr1	124032741	124033024	GSE124336_Fernandez_2019_GSM3529864_P0PM_1_S1_P0_eHcn4_1_ATACseq_SRR8368605_peak_4983	99	.	4.55226	11.7044	9.90704	140
chr1	124045093	124045544	GSE124336_Fernandez_2019_GSM3529864_P0PM_1_S1_P0_eHcn4_1_ATACseq_SRR8368605_peak_4984	58	.	3.57677	7.51782	5.82803	353
chr1	124045746	124046191	GSE124336_Fernandez_2019_GSM3529864_P0PM_1_S1_P0_eHcn4_1_ATACseq_SRR8368605_peak_4985	46	.	3.25161	6.26535	4.61752	51
chr1	124718243	124718386	GSE124336_Fernandez_2019_GSM3529864_P0PM_1_S1_P0_eHcn4_1_ATACseq_SRR8368605_peak_4986	121	.	5.04	14.0081	12.1646	48
chr1	124954745	124955459	GSE124336_Fernandez_2019_GSM3529864_P0PM_1_S1_P0_eHcn4_1_ATACseq_SRR8368605_peak_4987	665	.	13.6568	68.9328	66.5469	215
chr1	124997508	124998104	GSE124336_Fernandez_2019_GSM3529864_P0PM_1_S1_P0_eHcn4_1_ATACseq_SRR8368605_peak_4988	299	.	8.29161	32.0768	29.9881	251
chr1	125084929	125085156	GSE124336_Fernandez_2019_GSM3529864_P0PM_1_S1_P0_eHcn4_1_ATACseq_SRR8368605_peak_4989	46	.	3.25161	6.26535	4.61752	48
chr1	125216332	125216518	GSE124336_Fernandez_2019_GSM3529864_P0PM_1_S1_P0_eHcn4_1_ATACseq_SRR8368605_peak_4990	58	.	3.57677	7.51782	5.82803	136
chr1	125370760	125371524	GSE124336_Fernandez_2019_GSM3529864_P0PM_1_S1_P0_eHcn4_1_ATACseq_SRR8368605_peak_4991	751	.	14.7948	77.5624	75.1208	249
chr1	125378690	125379264	GSE124336_Fernandez_2019_GSM3529864_P0PM_1_S1_P0_eHcn4_1_ATACseq_SRR8368605_peak_4992	64	.	3.73935	8.17267	6.46315	438
chr1	125395205	125396055	GSE124336_Fernandez_2019_GSM3529864_P0PM_1_S1_P0_eHcn4_1_ATACseq_SRR8368605_peak_4993	468	.	10.8929	49.0692	46.8268	421
chr1	125401763	125402278	GSE124336_Fernandez_2019_GSM3529864_P0PM_1_S1_P0_eHcn4_1_ATACseq_SRR8368605_peak_4994	162	.	5.8529	18.1152	16.2017	178
chr1	125418786	125419108	GSE124336_Fernandez_2019_GSM3529864_P0PM_1_S1_P0_eHcn4_1_ATACseq_SRR8368605_peak_4995	91	.	4.38968	10.9658	9.1848	132
chr1	125419512	125420589	GSE124336_Fernandez_2019_GSM3529864_P0PM_1_S1_P0_eHcn4_1_ATACseq_SRR8368605_peak_4996	479	.	11.0555	50.1903	47.939	601
chr1	125425384	125425825	GSE124336_Fernandez_2019_GSM3529864_P0PM_1_S1_P0_eHcn4_1_ATACseq_SRR8368605_peak_4997	46	.	3.25161	6.26535	4.61752	71
chr1	125428344	125428810	GSE124336_Fernandez_2019_GSM3529864_P0PM_1_S1_P0_eHcn4_1_ATACseq_SRR8368605_peak_4998	371	.	9.42968	39.2798	37.1209	218
chr1	125430156	125431553	GSE124336_Fernandez_2019_GSM3529864_P0PM_1_S1_P0_eHcn4_1_ATACseq_SRR8368605_peak_4999	490	.	11.2181	51.3178	49.0577	750
chr1	125431837	125433007	GSE124336_Fernandez_2019_GSM3529864_P0PM_1_S1_P0_eHcn4_1_ATACseq_SRR8368605_peak_5000	84	.	4.2271	10.2428	8.4787	905
chr1	125433606	125436544	GSE124336_Fernandez_2019_GSM3529864_P0PM_1_S1_P0_eHcn4_1_ATACseq_SRR8368605_peak_5001	3211	.	41.4581	325.225	321.151	2266
chr1	125458563	125459146	GSE124336_Fernandez_2019_GSM3529864_P0PM_1_S1_P0_eHcn4_1_ATACseq_SRR8368605_peak_5002	251	.	7.47871	27.181	25.1463	161
chr1	125461750	125461932	GSE124336_Fernandez_2019_GSM3529864_P0PM_1_S1_P0_eHcn4_1_ATACseq_SRR8368605_peak_5003	19	.	2.43871	3.51174	1.99142	38
chr1	125462938	125463771	GSE124336_Fernandez_2019_GSM3529864_P0PM_1_S1_P0_eHcn4_1_ATACseq_SRR8368605_peak_5004	435	.	10.4052	45.7446	43.5294	590
chr1	125475958	125476594	GSE124336_Fernandez_2019_GSM3529864_P0PM_1_S1_P0_eHcn4_1_ATACseq_SRR8368605_peak_5005	280	.	7.96645	30.0921	28.0245	190
chr1	125478578	125479116	GSE124336_Fernandez_2019_GSM3529864_P0PM_1_S1_P0_eHcn4_1_ATACseq_SRR8368605_peak_5006	196	.	6.50323	21.6155	19.651	417
chr1	125480038	125480382	GSE124336_Fernandez_2019_GSM3529864_P0PM_1_S1_P0_eHcn4_1_ATACseq_SRR8368605_peak_5007	113	.	4.87742	13.226	11.3974	98
chr1	125481833	125482767	GSE124336_Fernandez_2019_GSM3529864_P0PM_1_S1_P0_eHcn4_1_ATACseq_SRR8368605_peak_5008	424	.	10.2426	44.6497	42.4436	280
chr1	125489040	125489619	GSE124336_Fernandez_2019_GSM3529864_P0PM_1_S1_P0_eHcn4_1_ATACseq_SRR8368605_peak_5009	52	.	3.41419	6.88177	5.21244	405
chr1	125490132	125491351	GSE124336_Fernandez_2019_GSM3529864_P0PM_1_S1_P0_eHcn4_1_ATACseq_SRR8368605_peak_5010	196	.	6.50323	21.6155	19.651	1079
chr1	125508664	125508877	GSE124336_Fernandez_2019_GSM3529864_P0PM_1_S1_P0_eHcn4_1_ATACseq_SRR8368605_peak_5011	52	.	3.41419	6.88177	5.21244	43
chr1	125519129	125519670	GSE124336_Fernandez_2019_GSM3529864_P0PM_1_S1_P0_eHcn4_1_ATACseq_SRR8368605_peak_5012	251	.	7.47871	27.181	25.1463	149
chr1	125525908	125526290	GSE124336_Fernandez_2019_GSM3529864_P0PM_1_S1_P0_eHcn4_1_ATACseq_SRR8368605_peak_5013	187	.	6.34064	20.7238	18.7717	259
chr1	125537112	125538511	GSE124336_Fernandez_2019_GSM3529864_P0PM_1_S1_P0_eHcn4_1_ATACseq_SRR8368605_peak_5014	290	.	8.12903	31.0802	29.0019	845
chr1	125541823	125543014	GSE124336_Fernandez_2019_GSM3529864_P0PM_1_S1_P0_eHcn4_1_ATACseq_SRR8368605_peak_5015	2377	.	33.1665	241.126	237.744	668
chr1	125545026	125545462	GSE124336_Fernandez_2019_GSM3529864_P0PM_1_S1_P0_eHcn4_1_ATACseq_SRR8368605_peak_5016	91	.	4.38968	10.9658	9.1848	179
chr1	125559537	125562811	GSE124336_Fernandez_2019_GSM3529864_P0PM_1_S1_P0_eHcn4_1_ATACseq_SRR8368605_peak_5017	3111	.	40.4826	315.083	311.105	1423
chr1	125574195	125577440	GSE124336_Fernandez_2019_GSM3529864_P0PM_1_S1_P0_eHcn4_1_ATACseq_SRR8368605_peak_5018	2862	.	38.0439	290.004	286.25	1451
chr1	125596556	125597063	GSE124336_Fernandez_2019_GSM3529864_P0PM_1_S1_P0_eHcn4_1_ATACseq_SRR8368605_peak_5019	52	.	3.41419	6.88177	5.21244	331
chr1	125597883	125598038	GSE124336_Fernandez_2019_GSM3529864_P0PM_1_S1_P0_eHcn4_1_ATACseq_SRR8368605_peak_5020	24	.	2.60129	4.01495	2.46568	135
chr1	125607525	125607850	GSE124336_Fernandez_2019_GSM3529864_P0PM_1_S1_P0_eHcn4_1_ATACseq_SRR8368605_peak_5021	788	.	15.2826	81.333	78.8679	120
chr1	125652559	125653724	GSE124336_Fernandez_2019_GSM3529864_P0PM_1_S1_P0_eHcn4_1_ATACseq_SRR8368605_peak_5022	558	.	12.1935	58.2106	55.8988	827
chr1	125654031	125654225	GSE124336_Fernandez_2019_GSM3529864_P0PM_1_S1_P0_eHcn4_1_ATACseq_SRR8368605_peak_5023	64	.	3.73935	8.17267	6.46315	150
chr1	125659804	125660767	GSE124336_Fernandez_2019_GSM3529864_P0PM_1_S1_P0_eHcn4_1_ATACseq_SRR8368605_peak_5024	1184	.	20.16	121.124	118.432	537
chr1	125662883	125663629	GSE124336_Fernandez_2019_GSM3529864_P0PM_1_S1_P0_eHcn4_1_ATACseq_SRR8368605_peak_5025	1538	.	24.2245	156.733	153.85	458
chr1	125669141	125669436	GSE124336_Fernandez_2019_GSM3529864_P0PM_1_S1_P0_eHcn4_1_ATACseq_SRR8368605_peak_5026	145	.	5.52774	16.4346	14.5482	111
chr1	125674478	125674643	GSE124336_Fernandez_2019_GSM3529864_P0PM_1_S1_P0_eHcn4_1_ATACseq_SRR8368605_peak_5027	64	.	3.73935	8.17267	6.46315	86
chr1	125676865	125677086	GSE124336_Fernandez_2019_GSM3529864_P0PM_1_S1_P0_eHcn4_1_ATACseq_SRR8368605_peak_5028	46	.	3.25161	6.26535	4.61752	49
chr1	125679579	125679844	GSE124336_Fernandez_2019_GSM3529864_P0PM_1_S1_P0_eHcn4_1_ATACseq_SRR8368605_peak_5029	52	.	3.41419	6.88177	5.21244	116
chr1	125684258	125684709	GSE124336_Fernandez_2019_GSM3529864_P0PM_1_S1_P0_eHcn4_1_ATACseq_SRR8368605_peak_5030	424	.	10.2426	44.6497	42.4436	335
chr1	125687888	125688440	GSE124336_Fernandez_2019_GSM3529864_P0PM_1_S1_P0_eHcn4_1_ATACseq_SRR8368605_peak_5031	106	.	4.71484	12.4579	10.6448	407
chr1	125701862	125702956	GSE124336_Fernandez_2019_GSM3529864_P0PM_1_S1_P0_eHcn4_1_ATACseq_SRR8368605_peak_5032	1596	.	24.8748	162.608	159.693	713
chr1	125717995	125718196	GSE124336_Fernandez_2019_GSM3529864_P0PM_1_S1_P0_eHcn4_1_ATACseq_SRR8368605_peak_5033	52	.	3.41419	6.88177	5.21244	77
chr1	125719205	125719594	GSE124336_Fernandez_2019_GSM3529864_P0PM_1_S1_P0_eHcn4_1_ATACseq_SRR8368605_peak_5034	137	.	5.36516	15.6128	13.7404	174
chr1	125730713	125730931	GSE124336_Fernandez_2019_GSM3529864_P0PM_1_S1_P0_eHcn4_1_ATACseq_SRR8368605_peak_5035	29	.	2.76387	4.54313	2.96692	110
chr1	125759853	125760593	GSE124336_Fernandez_2019_GSM3529864_P0PM_1_S1_P0_eHcn4_1_ATACseq_SRR8368605_peak_5036	593	.	12.6813	61.7355	59.3985	427
chr1	125789920	125790200	GSE124336_Fernandez_2019_GSM3529864_P0PM_1_S1_P0_eHcn4_1_ATACseq_SRR8368605_peak_5037	196	.	6.50323	21.6155	19.651	92
chr1	125805544	125805980	GSE124336_Fernandez_2019_GSM3529864_P0PM_1_S1_P0_eHcn4_1_ATACseq_SRR8368605_peak_5038	77	.	4.06452	9.53581	7.78926	237
chr1	125815862	125816069	GSE124336_Fernandez_2019_GSM3529864_P0PM_1_S1_P0_eHcn4_1_ATACseq_SRR8368605_peak_5039	64	.	3.73935	8.17267	6.46315	67
chr1	125910580	125910782	GSE124336_Fernandez_2019_GSM3529864_P0PM_1_S1_P0_eHcn4_1_ATACseq_SRR8368605_peak_5040	205	.	6.66581	22.5179	20.5412	130
chr1	125911075	125913119	GSE124336_Fernandez_2019_GSM3529864_P0PM_1_S1_P0_eHcn4_1_ATACseq_SRR8368605_peak_5041	1035	.	18.3716	106.124	103.514	575
chr1	125942845	125943057	GSE124336_Fernandez_2019_GSM3529864_P0PM_1_S1_P0_eHcn4_1_ATACseq_SRR8368605_peak_5042	71	.	3.90194	8.84557	7.1172	55
chr1	126094383	126094668	GSE124336_Fernandez_2019_GSM3529864_P0PM_1_S1_P0_eHcn4_1_ATACseq_SRR8368605_peak_5043	121	.	5.04	14.0081	12.1646	161
chr1	126098066	126098458	GSE124336_Fernandez_2019_GSM3529864_P0PM_1_S1_P0_eHcn4_1_ATACseq_SRR8368605_peak_5044	106	.	4.71484	12.4579	10.6448	167
chr1	126132322	126132779	GSE124336_Fernandez_2019_GSM3529864_P0PM_1_S1_P0_eHcn4_1_ATACseq_SRR8368605_peak_5045	145	.	5.52774	16.4346	14.5482	349
chr1	126138154	126138435	GSE124336_Fernandez_2019_GSM3529864_P0PM_1_S1_P0_eHcn4_1_ATACseq_SRR8368605_peak_5046	58	.	3.57677	7.51782	5.82803	70
chr1	126150794	126151327	GSE124336_Fernandez_2019_GSM3529864_P0PM_1_S1_P0_eHcn4_1_ATACseq_SRR8368605_peak_5047	77	.	4.06452	9.53581	7.78926	69
chr1	126152209	126152431	GSE124336_Fernandez_2019_GSM3529864_P0PM_1_S1_P0_eHcn4_1_ATACseq_SRR8368605_peak_5048	19	.	2.43871	3.51174	1.99142	5
chr1	126160864	126161532	GSE124336_Fernandez_2019_GSM3529864_P0PM_1_S1_P0_eHcn4_1_ATACseq_SRR8368605_peak_5049	381	.	9.59226	40.3395	38.171	431
chr1	126171040	126171185	GSE124336_Fernandez_2019_GSM3529864_P0PM_1_S1_P0_eHcn4_1_ATACseq_SRR8368605_peak_5050	71	.	3.90194	8.84557	7.1172	58
chr1	126224065	126224240	GSE124336_Fernandez_2019_GSM3529864_P0PM_1_S1_P0_eHcn4_1_ATACseq_SRR8368605_peak_5051	29	.	2.76387	4.54313	2.96692	117
chr1	126232841	126233896	GSE124336_Fernandez_2019_GSM3529864_P0PM_1_S1_P0_eHcn4_1_ATACseq_SRR8368605_peak_5052	714	.	14.3071	73.8345	71.4166	592
chr1	126263894	126264073	GSE124336_Fernandez_2019_GSM3529864_P0PM_1_S1_P0_eHcn4_1_ATACseq_SRR8368605_peak_5053	34	.	2.92645	5.09501	3.49355	45
chr1	126341747	126342266	GSE124336_Fernandez_2019_GSM3529864_P0PM_1_S1_P0_eHcn4_1_ATACseq_SRR8368605_peak_5054	968	.	17.5587	99.4556	96.8832	266
chr1	126361911	126362415	GSE124336_Fernandez_2019_GSM3529864_P0PM_1_S1_P0_eHcn4_1_ATACseq_SRR8368605_peak_5055	260	.	7.64129	28.1424	26.0965	196
chr1	126407867	126408156	GSE124336_Fernandez_2019_GSM3529864_P0PM_1_S1_P0_eHcn4_1_ATACseq_SRR8368605_peak_5056	52	.	3.41419	6.88177	5.21244	244
chr1	126431571	126432129	GSE124336_Fernandez_2019_GSM3529864_P0PM_1_S1_P0_eHcn4_1_ATACseq_SRR8368605_peak_5057	629	.	13.169	65.3102	62.9485	229
chr1	126438197	126438904	GSE124336_Fernandez_2019_GSM3529864_P0PM_1_S1_P0_eHcn4_1_ATACseq_SRR8368605_peak_5058	629	.	13.169	65.3102	62.9485	242
chr1	126442125	126442947	GSE124336_Fernandez_2019_GSM3529864_P0PM_1_S1_P0_eHcn4_1_ATACseq_SRR8368605_peak_5059	137	.	5.36516	15.6128	13.7404	256
chr1	126444007	126444209	GSE124336_Fernandez_2019_GSM3529864_P0PM_1_S1_P0_eHcn4_1_ATACseq_SRR8368605_peak_5060	58	.	3.57677	7.51782	5.82803	80
chr1	126457711	126457946	GSE124336_Fernandez_2019_GSM3529864_P0PM_1_S1_P0_eHcn4_1_ATACseq_SRR8368605_peak_5061	34	.	2.92645	5.09501	3.49355	192
chr1	126462012	126462314	GSE124336_Fernandez_2019_GSM3529864_P0PM_1_S1_P0_eHcn4_1_ATACseq_SRR8368605_peak_5062	71	.	3.90194	8.84557	7.1172	236
chr1	126484512	126485274	GSE124336_Fernandez_2019_GSM3529864_P0PM_1_S1_P0_eHcn4_1_ATACseq_SRR8368605_peak_5063	738	.	14.6323	76.3149	73.8813	301
chr1	126486198	126487156	GSE124336_Fernandez_2019_GSM3529864_P0PM_1_S1_P0_eHcn4_1_ATACseq_SRR8368605_peak_5064	179	.	6.17806	19.843	17.9035	787
chr1	126492347	126492969	GSE124336_Fernandez_2019_GSM3529864_P0PM_1_S1_P0_eHcn4_1_ATACseq_SRR8368605_peak_5065	413	.	10.08	43.5617	41.3648	419
chr1	126502716	126502991	GSE124336_Fernandez_2019_GSM3529864_P0PM_1_S1_P0_eHcn4_1_ATACseq_SRR8368605_peak_5066	29	.	2.76387	4.54313	2.96692	169
chr1	126578224	126578720	GSE124336_Fernandez_2019_GSM3529864_P0PM_1_S1_P0_eHcn4_1_ATACseq_SRR8368605_peak_5067	223	.	6.99097	24.3536	22.3531	153
chr1	126593096	126593467	GSE124336_Fernandez_2019_GSM3529864_P0PM_1_S1_P0_eHcn4_1_ATACseq_SRR8368605_peak_5068	71	.	3.90194	8.84557	7.1172	256
chr1	126597414	126597794	GSE124336_Fernandez_2019_GSM3529864_P0PM_1_S1_P0_eHcn4_1_ATACseq_SRR8368605_peak_5069	260	.	7.64129	28.1424	26.0965	128
chr1	126650951	126651093	GSE124336_Fernandez_2019_GSM3529864_P0PM_1_S1_P0_eHcn4_1_ATACseq_SRR8368605_peak_5070	46	.	3.25161	6.26535	4.61752	14
chr1	126652222	126652364	GSE124336_Fernandez_2019_GSM3529864_P0PM_1_S1_P0_eHcn4_1_ATACseq_SRR8368605_peak_5071	40	.	3.08903	5.66944	4.04416	9
chr1	126660482	126660815	GSE124336_Fernandez_2019_GSM3529864_P0PM_1_S1_P0_eHcn4_1_ATACseq_SRR8368605_peak_5072	58	.	3.57677	7.51782	5.82803	78
chr1	126661913	126662185	GSE124336_Fernandez_2019_GSM3529864_P0PM_1_S1_P0_eHcn4_1_ATACseq_SRR8368605_peak_5073	64	.	3.73935	8.17267	6.46315	121
chr1	126683594	126684545	GSE124336_Fernandez_2019_GSM3529864_P0PM_1_S1_P0_eHcn4_1_ATACseq_SRR8368605_peak_5074	329	.	8.77935	35.1165	32.997	324
chr1	126686910	126687114	GSE124336_Fernandez_2019_GSM3529864_P0PM_1_S1_P0_eHcn4_1_ATACseq_SRR8368605_peak_5075	40	.	3.08903	5.66944	4.04416	193
chr1	126721965	126722185	GSE124336_Fernandez_2019_GSM3529864_P0PM_1_S1_P0_eHcn4_1_ATACseq_SRR8368605_peak_5076	64	.	3.73935	8.17267	6.46315	166
chr1	126735689	126736198	GSE124336_Fernandez_2019_GSM3529864_P0PM_1_S1_P0_eHcn4_1_ATACseq_SRR8368605_peak_5077	162	.	5.8529	18.1152	16.2017	242
chr1	126736974	126737139	GSE124336_Fernandez_2019_GSM3529864_P0PM_1_S1_P0_eHcn4_1_ATACseq_SRR8368605_peak_5078	29	.	2.76387	4.54313	2.96692	118
chr1	126737714	126738575	GSE124336_Fernandez_2019_GSM3529864_P0PM_1_S1_P0_eHcn4_1_ATACseq_SRR8368605_peak_5079	714	.	14.3071	73.8345	71.4166	489
chr1	126761320	126761773	GSE124336_Fernandez_2019_GSM3529864_P0PM_1_S1_P0_eHcn4_1_ATACseq_SRR8368605_peak_5080	170	.	6.01548	18.9734	17.0468	164
chr1	126766783	126767345	GSE124336_Fernandez_2019_GSM3529864_P0PM_1_S1_P0_eHcn4_1_ATACseq_SRR8368605_peak_5081	738	.	14.6323	76.3149	73.8813	357
chr1	126798787	126800105	GSE124336_Fernandez_2019_GSM3529864_P0PM_1_S1_P0_eHcn4_1_ATACseq_SRR8368605_peak_5082	535	.	11.8684	55.8892	53.5945	633
chr1	126800813	126802693	GSE124336_Fernandez_2019_GSM3529864_P0PM_1_S1_P0_eHcn4_1_ATACseq_SRR8368605_peak_5083	2764	.	37.0684	280.088	276.416	1152
chr1	126806708	126807412	GSE124336_Fernandez_2019_GSM3529864_P0PM_1_S1_P0_eHcn4_1_ATACseq_SRR8368605_peak_5084	113	.	4.87742	13.226	11.3974	62
chr1	126808249	126808706	GSE124336_Fernandez_2019_GSM3529864_P0PM_1_S1_P0_eHcn4_1_ATACseq_SRR8368605_peak_5085	40	.	3.08903	5.66944	4.04416	205
chr1	126817431	126818391	GSE124336_Fernandez_2019_GSM3529864_P0PM_1_S1_P0_eHcn4_1_ATACseq_SRR8368605_peak_5086	457	.	10.7303	47.9544	45.721	352
chr1	126824673	126825099	GSE124336_Fernandez_2019_GSM3529864_P0PM_1_S1_P0_eHcn4_1_ATACseq_SRR8368605_peak_5087	121	.	5.04	14.0081	12.1646	179
chr1	126829040	126829548	GSE124336_Fernandez_2019_GSM3529864_P0PM_1_S1_P0_eHcn4_1_ATACseq_SRR8368605_peak_5088	214	.	6.82839	23.4307	21.442	276
chr1	126829900	126831260	GSE124336_Fernandez_2019_GSM3529864_P0PM_1_S1_P0_eHcn4_1_ATACseq_SRR8368605_peak_5089	1211	.	20.4852	123.898	121.19	940
chr1	126858430	126859050	GSE124336_Fernandez_2019_GSM3529864_P0PM_1_S1_P0_eHcn4_1_ATACseq_SRR8368605_peak_5090	392	.	9.75484	41.4064	39.2284	239
chr1	126921976	126922898	GSE124336_Fernandez_2019_GSM3529864_P0PM_1_S1_P0_eHcn4_1_ATACseq_SRR8368605_peak_5091	1061	.	18.6968	108.818	106.193	427
chr1	126925204	126926390	GSE124336_Fernandez_2019_GSM3529864_P0PM_1_S1_P0_eHcn4_1_ATACseq_SRR8368605_peak_5092	2698	.	36.4181	273.515	269.895	506
chr1	126928252	126928434	GSE124336_Fernandez_2019_GSM3529864_P0PM_1_S1_P0_eHcn4_1_ATACseq_SRR8368605_peak_5093	52	.	3.41419	6.88177	5.21244	80
chr1	126929641	126929923	GSE124336_Fernandez_2019_GSM3529864_P0PM_1_S1_P0_eHcn4_1_ATACseq_SRR8368605_peak_5094	77	.	4.06452	9.53581	7.78926	199
chr1	126931634	126932149	GSE124336_Fernandez_2019_GSM3529864_P0PM_1_S1_P0_eHcn4_1_ATACseq_SRR8368605_peak_5095	558	.	12.1935	58.2106	55.8988	311
chr1	126993272	126993708	GSE124336_Fernandez_2019_GSM3529864_P0PM_1_S1_P0_eHcn4_1_ATACseq_SRR8368605_peak_5096	280	.	7.96645	30.0921	28.0245	242
chr1	127001515	127001656	GSE124336_Fernandez_2019_GSM3529864_P0PM_1_S1_P0_eHcn4_1_ATACseq_SRR8368605_peak_5097	52	.	3.41419	6.88177	5.21244	96
chr1	127012026	127012297	GSE124336_Fernandez_2019_GSM3529864_P0PM_1_S1_P0_eHcn4_1_ATACseq_SRR8368605_peak_5098	113	.	4.87742	13.226	11.3974	78
chr1	127017800	127018079	GSE124336_Fernandez_2019_GSM3529864_P0PM_1_S1_P0_eHcn4_1_ATACseq_SRR8368605_peak_5099	290	.	8.12903	31.0802	29.0019	102
chr1	127106048	127106259	GSE124336_Fernandez_2019_GSM3529864_P0PM_1_S1_P0_eHcn4_1_ATACseq_SRR8368605_peak_5100	145	.	5.52774	16.4346	14.5482	90
chr1	127107425	127107882	GSE124336_Fernandez_2019_GSM3529864_P0PM_1_S1_P0_eHcn4_1_ATACseq_SRR8368605_peak_5101	223	.	6.99097	24.3536	22.3531	257
chr1	127173576	127173908	GSE124336_Fernandez_2019_GSM3529864_P0PM_1_S1_P0_eHcn4_1_ATACseq_SRR8368605_peak_5102	260	.	7.64129	28.1424	26.0965	62
chr1	127204660	127207393	GSE124336_Fernandez_2019_GSM3529864_P0PM_1_S1_P0_eHcn4_1_ATACseq_SRR8368605_peak_5103	2747	.	36.9058	278.442	274.783	303
chr1	127224972	127225297	GSE124336_Fernandez_2019_GSM3529864_P0PM_1_S1_P0_eHcn4_1_ATACseq_SRR8368605_peak_5104	170	.	6.01548	18.9734	17.0468	233
chr1	127230545	127230774	GSE124336_Fernandez_2019_GSM3529864_P0PM_1_S1_P0_eHcn4_1_ATACseq_SRR8368605_peak_5105	40	.	3.08903	5.66944	4.04416	178
chr1	127240012	127240304	GSE124336_Fernandez_2019_GSM3529864_P0PM_1_S1_P0_eHcn4_1_ATACseq_SRR8368605_peak_5106	99	.	4.55226	11.7044	9.90704	161
chr1	127243322	127243558	GSE124336_Fernandez_2019_GSM3529864_P0PM_1_S1_P0_eHcn4_1_ATACseq_SRR8368605_peak_5107	106	.	4.71484	12.4579	10.6448	185
chr1	127244080	127244656	GSE124336_Fernandez_2019_GSM3529864_P0PM_1_S1_P0_eHcn4_1_ATACseq_SRR8368605_peak_5108	71	.	3.90194	8.84557	7.1172	80
chr1	127245645	127247106	GSE124336_Fernandez_2019_GSM3529864_P0PM_1_S1_P0_eHcn4_1_ATACseq_SRR8368605_peak_5109	942	.	17.2335	96.8162	94.259	684
chr1	127251120	127252331	GSE124336_Fernandez_2019_GSM3529864_P0PM_1_S1_P0_eHcn4_1_ATACseq_SRR8368605_peak_5110	402	.	9.91742	42.4805	40.2931	958
chr1	127257922	127258340	GSE124336_Fernandez_2019_GSM3529864_P0PM_1_S1_P0_eHcn4_1_ATACseq_SRR8368605_peak_5111	46	.	3.25161	6.26535	4.61752	155
chr1	127261003	127262963	GSE124336_Fernandez_2019_GSM3529864_P0PM_1_S1_P0_eHcn4_1_ATACseq_SRR8368605_peak_5112	402	.	9.91742	42.4805	40.2931	1330
chr1	127270150	127270897	GSE124336_Fernandez_2019_GSM3529864_P0PM_1_S1_P0_eHcn4_1_ATACseq_SRR8368605_peak_5113	153	.	5.69032	17.2689	15.3688	423
chr1	127271402	127271561	GSE124336_Fernandez_2019_GSM3529864_P0PM_1_S1_P0_eHcn4_1_ATACseq_SRR8368605_peak_5114	52	.	3.41419	6.88177	5.21244	37
chr1	127272992	127274518	GSE124336_Fernandez_2019_GSM3529864_P0PM_1_S1_P0_eHcn4_1_ATACseq_SRR8368605_peak_5115	1538	.	24.2245	156.733	153.85	627
chr1	127302710	127303035	GSE124336_Fernandez_2019_GSM3529864_P0PM_1_S1_P0_eHcn4_1_ATACseq_SRR8368605_peak_5116	77	.	4.06452	9.53581	7.78926	106
chr1	127308332	127308776	GSE124336_Fernandez_2019_GSM3529864_P0PM_1_S1_P0_eHcn4_1_ATACseq_SRR8368605_peak_5117	242	.	7.31613	26.229	24.2054	145
chr1	127313859	127314267	GSE124336_Fernandez_2019_GSM3529864_P0PM_1_S1_P0_eHcn4_1_ATACseq_SRR8368605_peak_5118	40	.	3.08903	5.66944	4.04416	245
chr1	127314885	127315344	GSE124336_Fernandez_2019_GSM3529864_P0PM_1_S1_P0_eHcn4_1_ATACseq_SRR8368605_peak_5119	84	.	4.2271	10.2428	8.4787	185
chr1	127316750	127317048	GSE124336_Fernandez_2019_GSM3529864_P0PM_1_S1_P0_eHcn4_1_ATACseq_SRR8368605_peak_5120	40	.	3.08903	5.66944	4.04416	112
chr1	127319536	127321259	GSE124336_Fernandez_2019_GSM3529864_P0PM_1_S1_P0_eHcn4_1_ATACseq_SRR8368605_peak_5121	242	.	7.31613	26.229	24.2054	307
chr1	127321565	127321752	GSE124336_Fernandez_2019_GSM3529864_P0PM_1_S1_P0_eHcn4_1_ATACseq_SRR8368605_peak_5122	46	.	3.25161	6.26535	4.61752	69
chr1	127327955	127328172	GSE124336_Fernandez_2019_GSM3529864_P0PM_1_S1_P0_eHcn4_1_ATACseq_SRR8368605_peak_5123	29	.	2.76387	4.54313	2.96692	4
chr1	127329169	127331394	GSE124336_Fernandez_2019_GSM3529864_P0PM_1_S1_P0_eHcn4_1_ATACseq_SRR8368605_peak_5124	2994	.	39.3445	303.329	299.459	798
chr1	127337897	127339652	GSE124336_Fernandez_2019_GSM3529864_P0PM_1_S1_P0_eHcn4_1_ATACseq_SRR8368605_peak_5125	1102	.	19.1845	112.887	110.24	1383
chr1	127340098	127340530	GSE124336_Fernandez_2019_GSM3529864_P0PM_1_S1_P0_eHcn4_1_ATACseq_SRR8368605_peak_5126	84	.	4.2271	10.2428	8.4787	278
chr1	127344592	127346359	GSE124336_Fernandez_2019_GSM3529864_P0PM_1_S1_P0_eHcn4_1_ATACseq_SRR8368605_peak_5127	145	.	5.52774	16.4346	14.5482	996
chr1	127347850	127349465	GSE124336_Fernandez_2019_GSM3529864_P0PM_1_S1_P0_eHcn4_1_ATACseq_SRR8368605_peak_5128	2298	.	32.3535	233.159	229.83	659
chr1	127351100	127353720	GSE124336_Fernandez_2019_GSM3529864_P0PM_1_S1_P0_eHcn4_1_ATACseq_SRR8368605_peak_5129	1759	.	26.6632	178.993	175.989	1156
chr1	127373902	127374429	GSE124336_Fernandez_2019_GSM3529864_P0PM_1_S1_P0_eHcn4_1_ATACseq_SRR8368605_peak_5130	223	.	6.99097	24.3536	22.3531	306
chr1	127380813	127381328	GSE124336_Fernandez_2019_GSM3529864_P0PM_1_S1_P0_eHcn4_1_ATACseq_SRR8368605_peak_5131	309	.	8.45419	33.0818	30.9827	167
chr1	127388200	127388726	GSE124336_Fernandez_2019_GSM3529864_P0PM_1_S1_P0_eHcn4_1_ATACseq_SRR8368605_peak_5132	34	.	2.92645	5.09501	3.49355	9
chr1	127404625	127404897	GSE124336_Fernandez_2019_GSM3529864_P0PM_1_S1_P0_eHcn4_1_ATACseq_SRR8368605_peak_5133	71	.	3.90194	8.84557	7.1172	128
chr1	127408596	127409843	GSE124336_Fernandez_2019_GSM3529864_P0PM_1_S1_P0_eHcn4_1_ATACseq_SRR8368605_peak_5134	1211	.	20.4852	123.898	121.19	591
chr1	127414466	127414922	GSE124336_Fernandez_2019_GSM3529864_P0PM_1_S1_P0_eHcn4_1_ATACseq_SRR8368605_peak_5135	319	.	8.61677	34.0951	31.9858	205
chr1	127415770	127416248	GSE124336_Fernandez_2019_GSM3529864_P0PM_1_S1_P0_eHcn4_1_ATACseq_SRR8368605_peak_5136	205	.	6.66581	22.5179	20.5412	342
chr1	127432182	127433540	GSE124336_Fernandez_2019_GSM3529864_P0PM_1_S1_P0_eHcn4_1_ATACseq_SRR8368605_peak_5137	457	.	10.7303	47.9544	45.721	964
chr1	127439430	127439824	GSE124336_Fernandez_2019_GSM3529864_P0PM_1_S1_P0_eHcn4_1_ATACseq_SRR8368605_peak_5138	280	.	7.96645	30.0921	28.0245	295
chr1	127443148	127443326	GSE124336_Fernandez_2019_GSM3529864_P0PM_1_S1_P0_eHcn4_1_ATACseq_SRR8368605_peak_5139	58	.	3.57677	7.51782	5.82803	72
chr1	127444878	127445670	GSE124336_Fernandez_2019_GSM3529864_P0PM_1_S1_P0_eHcn4_1_ATACseq_SRR8368605_peak_5140	629	.	13.169	65.3102	62.9485	419
chr1	127458758	127459439	GSE124336_Fernandez_2019_GSM3529864_P0PM_1_S1_P0_eHcn4_1_ATACseq_SRR8368605_peak_5141	490	.	11.2181	51.3178	49.0577	405
chr1	127460965	127461441	GSE124336_Fernandez_2019_GSM3529864_P0PM_1_S1_P0_eHcn4_1_ATACseq_SRR8368605_peak_5142	319	.	8.61677	34.0951	31.9858	158
chr1	127465131	127466013	GSE124336_Fernandez_2019_GSM3529864_P0PM_1_S1_P0_eHcn4_1_ATACseq_SRR8368605_peak_5143	641	.	13.3316	66.5125	64.1427	377
chr1	127472146	127472753	GSE124336_Fernandez_2019_GSM3529864_P0PM_1_S1_P0_eHcn4_1_ATACseq_SRR8368605_peak_5144	137	.	5.36516	15.6128	13.7404	543
chr1	127472912	127473053	GSE124336_Fernandez_2019_GSM3529864_P0PM_1_S1_P0_eHcn4_1_ATACseq_SRR8368605_peak_5145	40	.	3.08903	5.66944	4.04416	89
chr1	127473326	127473546	GSE124336_Fernandez_2019_GSM3529864_P0PM_1_S1_P0_eHcn4_1_ATACseq_SRR8368605_peak_5146	64	.	3.73935	8.17267	6.46315	56
chr1	127478289	127478576	GSE124336_Fernandez_2019_GSM3529864_P0PM_1_S1_P0_eHcn4_1_ATACseq_SRR8368605_peak_5147	84	.	4.2271	10.2428	8.4787	149
chr1	127484242	127484490	GSE124336_Fernandez_2019_GSM3529864_P0PM_1_S1_P0_eHcn4_1_ATACseq_SRR8368605_peak_5148	77	.	4.06452	9.53581	7.78926	210
chr1	127484653	127485520	GSE124336_Fernandez_2019_GSM3529864_P0PM_1_S1_P0_eHcn4_1_ATACseq_SRR8368605_peak_5149	524	.	11.7058	54.7373	52.4512	336
chr1	127486927	127487583	GSE124336_Fernandez_2019_GSM3529864_P0PM_1_S1_P0_eHcn4_1_ATACseq_SRR8368605_peak_5150	145	.	5.52774	16.4346	14.5482	398
chr1	127490174	127490315	GSE124336_Fernandez_2019_GSM3529864_P0PM_1_S1_P0_eHcn4_1_ATACseq_SRR8368605_peak_5151	29	.	2.76387	4.54313	2.96692	111
chr1	127496842	127497597	GSE124336_Fernandez_2019_GSM3529864_P0PM_1_S1_P0_eHcn4_1_ATACseq_SRR8368605_peak_5152	726	.	14.4697	75.0723	72.6466	116
chr1	127498676	127499128	GSE124336_Fernandez_2019_GSM3529864_P0PM_1_S1_P0_eHcn4_1_ATACseq_SRR8368605_peak_5153	113	.	4.87742	13.226	11.3974	273
chr1	127500188	127500986	GSE124336_Fernandez_2019_GSM3529864_P0PM_1_S1_P0_eHcn4_1_ATACseq_SRR8368605_peak_5154	826	.	15.7703	85.1449	82.6564	206
chr1	127504542	127505687	GSE124336_Fernandez_2019_GSM3529864_P0PM_1_S1_P0_eHcn4_1_ATACseq_SRR8368605_peak_5155	280	.	7.96645	30.0921	28.0245	192
chr1	127511210	127512265	GSE124336_Fernandez_2019_GSM3529864_P0PM_1_S1_P0_eHcn4_1_ATACseq_SRR8368605_peak_5156	1184	.	20.16	121.124	118.432	376
chr1	127512476	127513086	GSE124336_Fernandez_2019_GSM3529864_P0PM_1_S1_P0_eHcn4_1_ATACseq_SRR8368605_peak_5157	52	.	3.41419	6.88177	5.21244	417
chr1	127520664	127521117	GSE124336_Fernandez_2019_GSM3529864_P0PM_1_S1_P0_eHcn4_1_ATACseq_SRR8368605_peak_5158	58	.	3.57677	7.51782	5.82803	398
chr1	127523185	127524149	GSE124336_Fernandez_2019_GSM3529864_P0PM_1_S1_P0_eHcn4_1_ATACseq_SRR8368605_peak_5159	113	.	4.87742	13.226	11.3974	599
chr1	127531273	127531413	GSE124336_Fernandez_2019_GSM3529864_P0PM_1_S1_P0_eHcn4_1_ATACseq_SRR8368605_peak_5160	260	.	7.64129	28.1424	26.0965	35
chr1	127550069	127550388	GSE124336_Fernandez_2019_GSM3529864_P0PM_1_S1_P0_eHcn4_1_ATACseq_SRR8368605_peak_5161	179	.	6.17806	19.843	17.9035	168
chr1	127569992	127570132	GSE124336_Fernandez_2019_GSM3529864_P0PM_1_S1_P0_eHcn4_1_ATACseq_SRR8368605_peak_5162	40	.	3.08903	5.66944	4.04416	98
chr1	127575563	127576502	GSE124336_Fernandez_2019_GSM3529864_P0PM_1_S1_P0_eHcn4_1_ATACseq_SRR8368605_peak_5163	113	.	4.87742	13.226	11.3974	348
chr1	127579377	127579799	GSE124336_Fernandez_2019_GSM3529864_P0PM_1_S1_P0_eHcn4_1_ATACseq_SRR8368605_peak_5164	738	.	14.6323	76.3149	73.8813	203
chr1	127588480	127588760	GSE124336_Fernandez_2019_GSM3529864_P0PM_1_S1_P0_eHcn4_1_ATACseq_SRR8368605_peak_5165	58	.	3.57677	7.51782	5.82803	170
chr1	127589254	127590121	GSE124336_Fernandez_2019_GSM3529864_P0PM_1_S1_P0_eHcn4_1_ATACseq_SRR8368605_peak_5166	137	.	5.36516	15.6128	13.7404	488
chr1	127595287	127597334	GSE124336_Fernandez_2019_GSM3529864_P0PM_1_S1_P0_eHcn4_1_ATACseq_SRR8368605_peak_5167	1789	.	26.9884	182.007	178.986	1078
chr1	127597579	127597878	GSE124336_Fernandez_2019_GSM3529864_P0PM_1_S1_P0_eHcn4_1_ATACseq_SRR8368605_peak_5168	91	.	4.38968	10.9658	9.1848	55
chr1	127604012	127604437	GSE124336_Fernandez_2019_GSM3529864_P0PM_1_S1_P0_eHcn4_1_ATACseq_SRR8368605_peak_5169	52	.	3.41419	6.88177	5.21244	229
chr1	127608899	127611099	GSE124336_Fernandez_2019_GSM3529864_P0PM_1_S1_P0_eHcn4_1_ATACseq_SRR8368605_peak_5170	2731	.	36.7432	276.798	273.152	1071
chr1	127611539	127611678	GSE124336_Fernandez_2019_GSM3529864_P0PM_1_S1_P0_eHcn4_1_ATACseq_SRR8368605_peak_5171	46	.	3.25161	6.26535	4.61752	51
chr1	127611826	127611966	GSE124336_Fernandez_2019_GSM3529864_P0PM_1_S1_P0_eHcn4_1_ATACseq_SRR8368605_peak_5172	19	.	2.43871	3.51174	1.99142	75
chr1	127618862	127619637	GSE124336_Fernandez_2019_GSM3529864_P0PM_1_S1_P0_eHcn4_1_ATACseq_SRR8368605_peak_5173	371	.	9.42968	39.2798	37.1209	409
chr1	127625989	127626215	GSE124336_Fernandez_2019_GSM3529864_P0PM_1_S1_P0_eHcn4_1_ATACseq_SRR8368605_peak_5174	40	.	3.08903	5.66944	4.04416	107
chr1	127626673	127627049	GSE124336_Fernandez_2019_GSM3529864_P0PM_1_S1_P0_eHcn4_1_ATACseq_SRR8368605_peak_5175	64	.	3.73935	8.17267	6.46315	206
chr1	127627222	127627415	GSE124336_Fernandez_2019_GSM3529864_P0PM_1_S1_P0_eHcn4_1_ATACseq_SRR8368605_peak_5176	24	.	2.60129	4.01495	2.46568	153
chr1	127635212	127635391	GSE124336_Fernandez_2019_GSM3529864_P0PM_1_S1_P0_eHcn4_1_ATACseq_SRR8368605_peak_5177	24	.	2.60129	4.01495	2.46568	84
chr1	127637433	127639025	GSE124336_Fernandez_2019_GSM3529864_P0PM_1_S1_P0_eHcn4_1_ATACseq_SRR8368605_peak_5178	1366	.	22.2735	139.394	136.603	688
chr1	127660243	127660793	GSE124336_Fernandez_2019_GSM3529864_P0PM_1_S1_P0_eHcn4_1_ATACseq_SRR8368605_peak_5179	91	.	4.38968	10.9658	9.1848	387
chr1	127661019	127662188	GSE124336_Fernandez_2019_GSM3529864_P0PM_1_S1_P0_eHcn4_1_ATACseq_SRR8368605_peak_5180	309	.	8.45419	33.0818	30.9827	198
chr1	127668251	127668412	GSE124336_Fernandez_2019_GSM3529864_P0PM_1_S1_P0_eHcn4_1_ATACseq_SRR8368605_peak_5181	34	.	2.92645	5.09501	3.49355	134
chr1	127673464	127674960	GSE124336_Fernandez_2019_GSM3529864_P0PM_1_S1_P0_eHcn4_1_ATACseq_SRR8368605_peak_5182	839	.	15.9329	86.4245	83.9283	637
chr1	127675275	127678557	GSE124336_Fernandez_2019_GSM3529864_P0PM_1_S1_P0_eHcn4_1_ATACseq_SRR8368605_peak_5183	852	.	16.0955	87.7085	85.2045	2566
chr1	127679743	127680061	GSE124336_Fernandez_2019_GSM3529864_P0PM_1_S1_P0_eHcn4_1_ATACseq_SRR8368605_peak_5184	77	.	4.06452	9.53581	7.78926	229
chr1	127693443	127693782	GSE124336_Fernandez_2019_GSM3529864_P0PM_1_S1_P0_eHcn4_1_ATACseq_SRR8368605_peak_5185	501	.	11.3806	52.4515	50.1827	164
chr1	127695375	127695987	GSE124336_Fernandez_2019_GSM3529864_P0PM_1_S1_P0_eHcn4_1_ATACseq_SRR8368605_peak_5186	196	.	6.50323	21.6155	19.651	474
chr1	127696179	127696831	GSE124336_Fernandez_2019_GSM3529864_P0PM_1_S1_P0_eHcn4_1_ATACseq_SRR8368605_peak_5187	251	.	7.47871	27.181	25.1463	501
chr1	127702153	127702419	GSE124336_Fernandez_2019_GSM3529864_P0PM_1_S1_P0_eHcn4_1_ATACseq_SRR8368605_peak_5188	106	.	4.71484	12.4579	10.6448	196
chr1	127716177	127717414	GSE124336_Fernandez_2019_GSM3529864_P0PM_1_S1_P0_eHcn4_1_ATACseq_SRR8368605_peak_5189	1567	.	24.5497	159.665	156.766	432
chr1	127731366	127731791	GSE124336_Fernandez_2019_GSM3529864_P0PM_1_S1_P0_eHcn4_1_ATACseq_SRR8368605_peak_5190	46	.	3.25161	6.26535	4.61752	356
chr1	127750459	127751180	GSE124336_Fernandez_2019_GSM3529864_P0PM_1_S1_P0_eHcn4_1_ATACseq_SRR8368605_peak_5191	641	.	13.3316	66.5125	64.1427	430
chr1	127756314	127756809	GSE124336_Fernandez_2019_GSM3529864_P0PM_1_S1_P0_eHcn4_1_ATACseq_SRR8368605_peak_5192	187	.	6.34064	20.7238	18.7717	320
chr1	127765576	127765914	GSE124336_Fernandez_2019_GSM3529864_P0PM_1_S1_P0_eHcn4_1_ATACseq_SRR8368605_peak_5193	446	.	10.5677	46.8462	44.6219	63
chr1	127773034	127775188	GSE124336_Fernandez_2019_GSM3529864_P0PM_1_S1_P0_eHcn4_1_ATACseq_SRR8368605_peak_5194	3245	.	41.7832	328.62	324.511	984
chr1	127779802	127780381	GSE124336_Fernandez_2019_GSM3529864_P0PM_1_S1_P0_eHcn4_1_ATACseq_SRR8368605_peak_5195	137	.	5.36516	15.6128	13.7404	101
chr1	127784138	127784281	GSE124336_Fernandez_2019_GSM3529864_P0PM_1_S1_P0_eHcn4_1_ATACseq_SRR8368605_peak_5196	29	.	2.76387	4.54313	2.96692	67
chr1	127785558	127786203	GSE124336_Fernandez_2019_GSM3529864_P0PM_1_S1_P0_eHcn4_1_ATACseq_SRR8368605_peak_5197	84	.	4.2271	10.2428	8.4787	506
chr1	127786554	127786790	GSE124336_Fernandez_2019_GSM3529864_P0PM_1_S1_P0_eHcn4_1_ATACseq_SRR8368605_peak_5198	40	.	3.08903	5.66944	4.04416	144
chr1	127786968	127787296	GSE124336_Fernandez_2019_GSM3529864_P0PM_1_S1_P0_eHcn4_1_ATACseq_SRR8368605_peak_5199	34	.	2.92645	5.09501	3.49355	293
chr1	127788446	127788705	GSE124336_Fernandez_2019_GSM3529864_P0PM_1_S1_P0_eHcn4_1_ATACseq_SRR8368605_peak_5200	24	.	2.60129	4.01495	2.46568	73
chr1	127788861	127789394	GSE124336_Fernandez_2019_GSM3529864_P0PM_1_S1_P0_eHcn4_1_ATACseq_SRR8368605_peak_5201	381	.	9.59226	40.3395	38.171	265
chr1	127800190	127800398	GSE124336_Fernandez_2019_GSM3529864_P0PM_1_S1_P0_eHcn4_1_ATACseq_SRR8368605_peak_5202	46	.	3.25161	6.26535	4.61752	156
chr1	127813003	127813281	GSE124336_Fernandez_2019_GSM3529864_P0PM_1_S1_P0_eHcn4_1_ATACseq_SRR8368605_peak_5203	113	.	4.87742	13.226	11.3974	65
chr1	127827286	127827734	GSE124336_Fernandez_2019_GSM3529864_P0PM_1_S1_P0_eHcn4_1_ATACseq_SRR8368605_peak_5204	214	.	6.82839	23.4307	21.442	195
chr1	127868455	127869358	GSE124336_Fernandez_2019_GSM3529864_P0PM_1_S1_P0_eHcn4_1_ATACseq_SRR8368605_peak_5205	2048	.	29.7523	208.035	204.864	297
chr1	127913037	127913731	GSE124336_Fernandez_2019_GSM3529864_P0PM_1_S1_P0_eHcn4_1_ATACseq_SRR8368605_peak_5206	1295	.	21.4606	132.301	129.548	270
chr1	127936310	127937753	GSE124336_Fernandez_2019_GSM3529864_P0PM_1_S1_P0_eHcn4_1_ATACseq_SRR8368605_peak_5207	665	.	13.6568	68.9328	66.5469	1155
chr1	127945291	127946319	GSE124336_Fernandez_2019_GSM3529864_P0PM_1_S1_P0_eHcn4_1_ATACseq_SRR8368605_peak_5208	340	.	8.94193	36.1457	34.0163	263
chr1	127948913	127949546	GSE124336_Fernandez_2019_GSM3529864_P0PM_1_S1_P0_eHcn4_1_ATACseq_SRR8368605_peak_5209	153	.	5.69032	17.2689	15.3688	358
chr1	127962819	127963003	GSE124336_Fernandez_2019_GSM3529864_P0PM_1_S1_P0_eHcn4_1_ATACseq_SRR8368605_peak_5210	40	.	3.08903	5.66944	4.04416	146
chr1	127963995	127965311	GSE124336_Fernandez_2019_GSM3529864_P0PM_1_S1_P0_eHcn4_1_ATACseq_SRR8368605_peak_5211	839	.	15.9329	86.4245	83.9283	856
chr1	127989605	127990790	GSE124336_Fernandez_2019_GSM3529864_P0PM_1_S1_P0_eHcn4_1_ATACseq_SRR8368605_peak_5212	535	.	11.8684	55.8892	53.5945	423
chr1	128064419	128064922	GSE124336_Fernandez_2019_GSM3529864_P0PM_1_S1_P0_eHcn4_1_ATACseq_SRR8368605_peak_5213	242	.	7.31613	26.229	24.2054	166
chr1	128069128	128069360	GSE124336_Fernandez_2019_GSM3529864_P0PM_1_S1_P0_eHcn4_1_ATACseq_SRR8368605_peak_5214	24	.	2.60129	4.01495	2.46568	53
chr1	128080989	128081627	GSE124336_Fernandez_2019_GSM3529864_P0PM_1_S1_P0_eHcn4_1_ATACseq_SRR8368605_peak_5215	350	.	9.10452	37.1828	35.0435	491
chr1	128082828	128083325	GSE124336_Fernandez_2019_GSM3529864_P0PM_1_S1_P0_eHcn4_1_ATACseq_SRR8368605_peak_5216	251	.	7.47871	27.181	25.1463	108
chr1	128102253	128104281	GSE124336_Fernandez_2019_GSM3529864_P0PM_1_S1_P0_eHcn4_1_ATACseq_SRR8368605_peak_5217	3601	.	45.1974	364.66	360.2	1012
chr1	128112166	128112337	GSE124336_Fernandez_2019_GSM3529864_P0PM_1_S1_P0_eHcn4_1_ATACseq_SRR8368605_peak_5218	137	.	5.36516	15.6128	13.7404	102
chr1	128140989	128141341	GSE124336_Fernandez_2019_GSM3529864_P0PM_1_S1_P0_eHcn4_1_ATACseq_SRR8368605_peak_5219	270	.	7.80387	29.1128	27.056	232
chr1	128198096	128198246	GSE124336_Fernandez_2019_GSM3529864_P0PM_1_S1_P0_eHcn4_1_ATACseq_SRR8368605_peak_5220	52	.	3.41419	6.88177	5.21244	83
chr1	128203943	128204146	GSE124336_Fernandez_2019_GSM3529864_P0PM_1_S1_P0_eHcn4_1_ATACseq_SRR8368605_peak_5221	145	.	5.52774	16.4346	14.5482	99
chr1	128213360	128213559	GSE124336_Fernandez_2019_GSM3529864_P0PM_1_S1_P0_eHcn4_1_ATACseq_SRR8368605_peak_5222	106	.	4.71484	12.4579	10.6448	71
chr1	128235161	128235352	GSE124336_Fernandez_2019_GSM3529864_P0PM_1_S1_P0_eHcn4_1_ATACseq_SRR8368605_peak_5223	46	.	3.25161	6.26535	4.61752	99
chr1	128243742	128245338	GSE124336_Fernandez_2019_GSM3529864_P0PM_1_S1_P0_eHcn4_1_ATACseq_SRR8368605_peak_5224	3194	.	41.2955	323.531	319.473	423
chr1	128293269	128294043	GSE124336_Fernandez_2019_GSM3529864_P0PM_1_S1_P0_eHcn4_1_ATACseq_SRR8368605_peak_5225	381	.	9.59226	40.3395	38.171	465
chr1	128330283	128330715	GSE124336_Fernandez_2019_GSM3529864_P0PM_1_S1_P0_eHcn4_1_ATACseq_SRR8368605_peak_5226	113	.	4.87742	13.226	11.3974	163
chr1	128358889	128360994	GSE124336_Fernandez_2019_GSM3529864_P0PM_1_S1_P0_eHcn4_1_ATACseq_SRR8368605_peak_5227	2064	.	29.9148	209.588	206.408	801
chr1	128416479	128417917	GSE124336_Fernandez_2019_GSM3529864_P0PM_1_S1_P0_eHcn4_1_ATACseq_SRR8368605_peak_5228	1819	.	27.3135	185.031	181.994	901
chr1	128456969	128457529	GSE124336_Fernandez_2019_GSM3529864_P0PM_1_S1_P0_eHcn4_1_ATACseq_SRR8368605_peak_5229	340	.	8.94193	36.1457	34.0163	125
chr1	128472329	128472882	GSE124336_Fernandez_2019_GSM3529864_P0PM_1_S1_P0_eHcn4_1_ATACseq_SRR8368605_peak_5230	309	.	8.45419	33.0818	30.9827	348
chr1	128532795	128532982	GSE124336_Fernandez_2019_GSM3529864_P0PM_1_S1_P0_eHcn4_1_ATACseq_SRR8368605_peak_5231	71	.	3.90194	8.84557	7.1172	63
chr1	128551806	128552342	GSE124336_Fernandez_2019_GSM3529864_P0PM_1_S1_P0_eHcn4_1_ATACseq_SRR8368605_peak_5232	251	.	7.47871	27.181	25.1463	392
chr1	128558006	128558380	GSE124336_Fernandez_2019_GSM3529864_P0PM_1_S1_P0_eHcn4_1_ATACseq_SRR8368605_peak_5233	99	.	4.55226	11.7044	9.90704	122
chr1	128571050	128571350	GSE124336_Fernandez_2019_GSM3529864_P0PM_1_S1_P0_eHcn4_1_ATACseq_SRR8368605_peak_5234	187	.	6.34064	20.7238	18.7717	178
chr1	128590816	128593376	GSE124336_Fernandez_2019_GSM3529864_P0PM_1_S1_P0_eHcn4_1_ATACseq_SRR8368605_peak_5235	319	.	8.61677	34.0951	31.9858	1790
chr1	128614755	128615288	GSE124336_Fernandez_2019_GSM3529864_P0PM_1_S1_P0_eHcn4_1_ATACseq_SRR8368605_peak_5236	99	.	4.55226	11.7044	9.90704	168
chr1	128639655	128640158	GSE124336_Fernandez_2019_GSM3529864_P0PM_1_S1_P0_eHcn4_1_ATACseq_SRR8368605_peak_5237	329	.	8.77935	35.1165	32.997	219
chr1	128649571	128649794	GSE124336_Fernandez_2019_GSM3529864_P0PM_1_S1_P0_eHcn4_1_ATACseq_SRR8368605_peak_5238	91	.	4.38968	10.9658	9.1848	107
chr1	128740566	128741203	GSE124336_Fernandez_2019_GSM3529864_P0PM_1_S1_P0_eHcn4_1_ATACseq_SRR8368605_peak_5239	738	.	14.6323	76.3149	73.8813	237
chr1	128803593	128803900	GSE124336_Fernandez_2019_GSM3529864_P0PM_1_S1_P0_eHcn4_1_ATACseq_SRR8368605_peak_5240	34	.	2.92645	5.09501	3.49355	123
chr1	128824188	128824651	GSE124336_Fernandez_2019_GSM3529864_P0PM_1_S1_P0_eHcn4_1_ATACseq_SRR8368605_peak_5241	446	.	10.5677	46.8462	44.6219	196
chr1	128832391	128833537	GSE124336_Fernandez_2019_GSM3529864_P0PM_1_S1_P0_eHcn4_1_ATACseq_SRR8368605_peak_5242	665	.	13.6568	68.9328	66.5469	362
chr1	128873355	128873633	GSE124336_Fernandez_2019_GSM3529864_P0PM_1_S1_P0_eHcn4_1_ATACseq_SRR8368605_peak_5243	113	.	4.87742	13.226	11.3974	220
chr1	128875353	128875705	GSE124336_Fernandez_2019_GSM3529864_P0PM_1_S1_P0_eHcn4_1_ATACseq_SRR8368605_peak_5244	319	.	8.61677	34.0951	31.9858	140
chr1	128894540	128894802	GSE124336_Fernandez_2019_GSM3529864_P0PM_1_S1_P0_eHcn4_1_ATACseq_SRR8368605_peak_5245	71	.	3.90194	8.84557	7.1172	167
chr1	128896711	128896889	GSE124336_Fernandez_2019_GSM3529864_P0PM_1_S1_P0_eHcn4_1_ATACseq_SRR8368605_peak_5246	58	.	3.57677	7.51782	5.82803	37
chr1	128907352	128908571	GSE124336_Fernandez_2019_GSM3529864_P0PM_1_S1_P0_eHcn4_1_ATACseq_SRR8368605_peak_5247	605	.	12.8439	62.9217	60.5763	447
chr1	128994365	128995026	GSE124336_Fernandez_2019_GSM3529864_P0PM_1_S1_P0_eHcn4_1_ATACseq_SRR8368605_peak_5248	46	.	3.25161	6.26535	4.61752	307
chr1	129000262	129000514	GSE124336_Fernandez_2019_GSM3529864_P0PM_1_S1_P0_eHcn4_1_ATACseq_SRR8368605_peak_5249	58	.	3.57677	7.51782	5.82803	28
chr1	129008555	129008716	GSE124336_Fernandez_2019_GSM3529864_P0PM_1_S1_P0_eHcn4_1_ATACseq_SRR8368605_peak_5250	64	.	3.73935	8.17267	6.46315	81
chr1	129056777	129058546	GSE124336_Fernandez_2019_GSM3529864_P0PM_1_S1_P0_eHcn4_1_ATACseq_SRR8368605_peak_5251	3261	.	41.9458	330.32	326.194	675
chr1	129072055	129072849	GSE124336_Fernandez_2019_GSM3529864_P0PM_1_S1_P0_eHcn4_1_ATACseq_SRR8368605_peak_5252	242	.	7.31613	26.229	24.2054	293
chr1	129100584	129102082	GSE124336_Fernandez_2019_GSM3529864_P0PM_1_S1_P0_eHcn4_1_ATACseq_SRR8368605_peak_5253	2425	.	33.6542	245.932	242.517	685
chr1	129150413	129151104	GSE124336_Fernandez_2019_GSM3529864_P0PM_1_S1_P0_eHcn4_1_ATACseq_SRR8368605_peak_5254	677	.	13.8194	70.1507	67.7567	460
chr1	129154178	129154344	GSE124336_Fernandez_2019_GSM3529864_P0PM_1_S1_P0_eHcn4_1_ATACseq_SRR8368605_peak_5255	71	.	3.90194	8.84557	7.1172	55
chr1	129220043	129220190	GSE124336_Fernandez_2019_GSM3529864_P0PM_1_S1_P0_eHcn4_1_ATACseq_SRR8368605_peak_5256	19	.	2.43871	3.51174	1.99142	122
chr1	129231496	129232221	GSE124336_Fernandez_2019_GSM3529864_P0PM_1_S1_P0_eHcn4_1_ATACseq_SRR8368605_peak_5257	547	.	12.031	57.047	54.7437	414
chr1	129244405	129244677	GSE124336_Fernandez_2019_GSM3529864_P0PM_1_S1_P0_eHcn4_1_ATACseq_SRR8368605_peak_5258	251	.	7.47871	27.181	25.1463	64
chr1	129250485	129251966	GSE124336_Fernandez_2019_GSM3529864_P0PM_1_S1_P0_eHcn4_1_ATACseq_SRR8368605_peak_5259	1582	.	24.7123	161.135	158.228	698
chr1	129272891	129274173	GSE124336_Fernandez_2019_GSM3529864_P0PM_1_S1_P0_eHcn4_1_ATACseq_SRR8368605_peak_5260	392	.	9.75484	41.4064	39.2284	504
chr1	129476759	129477724	GSE124336_Fernandez_2019_GSM3529864_P0PM_1_S1_P0_eHcn4_1_ATACseq_SRR8368605_peak_5261	196	.	6.50323	21.6155	19.651	639
chr1	129482983	129483710	GSE124336_Fernandez_2019_GSM3529864_P0PM_1_S1_P0_eHcn4_1_ATACseq_SRR8368605_peak_5262	223	.	6.99097	24.3536	22.3531	294
chr1	129540584	129541219	GSE124336_Fernandez_2019_GSM3529864_P0PM_1_S1_P0_eHcn4_1_ATACseq_SRR8368605_peak_5263	214	.	6.82839	23.4307	21.442	391
chr1	129673372	129673807	GSE124336_Fernandez_2019_GSM3529864_P0PM_1_S1_P0_eHcn4_1_ATACseq_SRR8368605_peak_5264	340	.	8.94193	36.1457	34.0163	146
chr1	129705678	129706137	GSE124336_Fernandez_2019_GSM3529864_P0PM_1_S1_P0_eHcn4_1_ATACseq_SRR8368605_peak_5265	299	.	8.29161	32.0768	29.9881	202
chr1	129710417	129710574	GSE124336_Fernandez_2019_GSM3529864_P0PM_1_S1_P0_eHcn4_1_ATACseq_SRR8368605_peak_5266	64	.	3.73935	8.17267	6.46315	60
chr1	129887720	129888275	GSE124336_Fernandez_2019_GSM3529864_P0PM_1_S1_P0_eHcn4_1_ATACseq_SRR8368605_peak_5267	196	.	6.50323	21.6155	19.651	268
chr1	129923767	129923944	GSE124336_Fernandez_2019_GSM3529864_P0PM_1_S1_P0_eHcn4_1_ATACseq_SRR8368605_peak_5268	113	.	4.87742	13.226	11.3974	135
chr1	129943217	129943371	GSE124336_Fernandez_2019_GSM3529864_P0PM_1_S1_P0_eHcn4_1_ATACseq_SRR8368605_peak_5269	24	.	2.60129	4.01495	2.46568	53
chr1	130099188	130099695	GSE124336_Fernandez_2019_GSM3529864_P0PM_1_S1_P0_eHcn4_1_ATACseq_SRR8368605_peak_5270	340	.	8.94193	36.1457	34.0163	248
chr1	130167401	130167565	GSE124336_Fernandez_2019_GSM3529864_P0PM_1_S1_P0_eHcn4_1_ATACseq_SRR8368605_peak_5271	84	.	4.2271	10.2428	8.4787	101
chr1	130185882	130186333	GSE124336_Fernandez_2019_GSM3529864_P0PM_1_S1_P0_eHcn4_1_ATACseq_SRR8368605_peak_5272	113	.	4.87742	13.226	11.3974	258
chr1	130299120	130300842	GSE124336_Fernandez_2019_GSM3529864_P0PM_1_S1_P0_eHcn4_1_ATACseq_SRR8368605_peak_5273	641	.	13.3316	66.5125	64.1427	1103
chr1	130372098	130372615	GSE124336_Fernandez_2019_GSM3529864_P0PM_1_S1_P0_eHcn4_1_ATACseq_SRR8368605_peak_5274	524	.	11.7058	54.7373	52.4512	281
chr1	130373066	130373973	GSE124336_Fernandez_2019_GSM3529864_P0PM_1_S1_P0_eHcn4_1_ATACseq_SRR8368605_peak_5275	299	.	8.29161	32.0768	29.9881	438
chr1	130422690	130423130	GSE124336_Fernandez_2019_GSM3529864_P0PM_1_S1_P0_eHcn4_1_ATACseq_SRR8368605_peak_5276	64	.	3.73935	8.17267	6.46315	186
chr1	130462145	130463244	GSE124336_Fernandez_2019_GSM3529864_P0PM_1_S1_P0_eHcn4_1_ATACseq_SRR8368605_peak_5277	995	.	17.8839	102.111	99.5236	411
chr1	130512875	130513084	GSE124336_Fernandez_2019_GSM3529864_P0PM_1_S1_P0_eHcn4_1_ATACseq_SRR8368605_peak_5278	46	.	3.25161	6.26535	4.61752	115
chr1	130516511	130517115	GSE124336_Fernandez_2019_GSM3529864_P0PM_1_S1_P0_eHcn4_1_ATACseq_SRR8368605_peak_5279	170	.	6.01548	18.9734	17.0468	301
chr1	130549975	130550122	GSE124336_Fernandez_2019_GSM3529864_P0PM_1_S1_P0_eHcn4_1_ATACseq_SRR8368605_peak_5280	24	.	2.60129	4.01495	2.46568	128
chr1	130550713	130550985	GSE124336_Fernandez_2019_GSM3529864_P0PM_1_S1_P0_eHcn4_1_ATACseq_SRR8368605_peak_5281	34	.	2.92645	5.09501	3.49355	237
chr1	130551133	130551293	GSE124336_Fernandez_2019_GSM3529864_P0PM_1_S1_P0_eHcn4_1_ATACseq_SRR8368605_peak_5282	40	.	3.08903	5.66944	4.04416	123
chr1	130633988	130634248	GSE124336_Fernandez_2019_GSM3529864_P0PM_1_S1_P0_eHcn4_1_ATACseq_SRR8368605_peak_5283	58	.	3.57677	7.51782	5.82803	231
chr1	130691965	130692313	GSE124336_Fernandez_2019_GSM3529864_P0PM_1_S1_P0_eHcn4_1_ATACseq_SRR8368605_peak_5284	232	.	7.15355	25.2865	23.2744	138
chr1	130699562	130700895	GSE124336_Fernandez_2019_GSM3529864_P0PM_1_S1_P0_eHcn4_1_ATACseq_SRR8368605_peak_5285	1596	.	24.8748	162.608	159.693	587
chr1	130710498	130711252	GSE124336_Fernandez_2019_GSM3529864_P0PM_1_S1_P0_eHcn4_1_ATACseq_SRR8368605_peak_5286	319	.	8.61677	34.0951	31.9858	387
chr1	130713840	130714118	GSE124336_Fernandez_2019_GSM3529864_P0PM_1_S1_P0_eHcn4_1_ATACseq_SRR8368605_peak_5287	46	.	3.25161	6.26535	4.61752	149
chr1	130715233	130718098	GSE124336_Fernandez_2019_GSM3529864_P0PM_1_S1_P0_eHcn4_1_ATACseq_SRR8368605_peak_5288	2393	.	33.329	242.726	239.333	574
chr1	130731837	130731995	GSE124336_Fernandez_2019_GSM3529864_P0PM_1_S1_P0_eHcn4_1_ATACseq_SRR8368605_peak_5289	29	.	2.76387	4.54313	2.96692	105
chr1	130740343	130741517	GSE124336_Fernandez_2019_GSM3529864_P0PM_1_S1_P0_eHcn4_1_ATACseq_SRR8368605_peak_5290	223	.	6.99097	24.3536	22.3531	133
chr1	130759771	130759920	GSE124336_Fernandez_2019_GSM3529864_P0PM_1_S1_P0_eHcn4_1_ATACseq_SRR8368605_peak_5291	84	.	4.2271	10.2428	8.4787	57
chr1	130782131	130782990	GSE124336_Fernandez_2019_GSM3529864_P0PM_1_S1_P0_eHcn4_1_ATACseq_SRR8368605_peak_5292	196	.	6.50323	21.6155	19.651	323
chr1	130784032	130784373	GSE124336_Fernandez_2019_GSM3529864_P0PM_1_S1_P0_eHcn4_1_ATACseq_SRR8368605_peak_5293	196	.	6.50323	21.6155	19.651	253
chr1	130787104	130787301	GSE124336_Fernandez_2019_GSM3529864_P0PM_1_S1_P0_eHcn4_1_ATACseq_SRR8368605_peak_5294	251	.	7.47871	27.181	25.1463	83
chr1	130796949	130797377	GSE124336_Fernandez_2019_GSM3529864_P0PM_1_S1_P0_eHcn4_1_ATACseq_SRR8368605_peak_5295	490	.	11.2181	51.3178	49.0577	249
chr1	130798014	130798946	GSE124336_Fernandez_2019_GSM3529864_P0PM_1_S1_P0_eHcn4_1_ATACseq_SRR8368605_peak_5296	137	.	5.36516	15.6128	13.7404	838
chr1	130801078	130803434	GSE124336_Fernandez_2019_GSM3529864_P0PM_1_S1_P0_eHcn4_1_ATACseq_SRR8368605_peak_5297	535	.	11.8684	55.8892	53.5945	2051
chr1	130803583	130805566	GSE124336_Fernandez_2019_GSM3529864_P0PM_1_S1_P0_eHcn4_1_ATACseq_SRR8368605_peak_5298	3619	.	45.36	366.393	361.918	650
chr1	130811022	130811550	GSE124336_Fernandez_2019_GSM3529864_P0PM_1_S1_P0_eHcn4_1_ATACseq_SRR8368605_peak_5299	46	.	3.25161	6.26535	4.61752	48
chr1	130826824	130827516	GSE124336_Fernandez_2019_GSM3529864_P0PM_1_S1_P0_eHcn4_1_ATACseq_SRR8368605_peak_5300	84	.	4.2271	10.2428	8.4787	314
chr1	130828392	130832278	GSE124336_Fernandez_2019_GSM3529864_P0PM_1_S1_P0_eHcn4_1_ATACseq_SRR8368605_peak_5301	813	.	15.6077	83.8697	81.389	1905
chr1	130833577	130833864	GSE124336_Fernandez_2019_GSM3529864_P0PM_1_S1_P0_eHcn4_1_ATACseq_SRR8368605_peak_5302	99	.	4.55226	11.7044	9.90704	183
chr1	130838290	130838600	GSE124336_Fernandez_2019_GSM3529864_P0PM_1_S1_P0_eHcn4_1_ATACseq_SRR8368605_peak_5303	84	.	4.2271	10.2428	8.4787	185
chr1	130850548	130850753	GSE124336_Fernandez_2019_GSM3529864_P0PM_1_S1_P0_eHcn4_1_ATACseq_SRR8368605_peak_5304	52	.	3.41419	6.88177	5.21244	27
chr1	130854539	130854698	GSE124336_Fernandez_2019_GSM3529864_P0PM_1_S1_P0_eHcn4_1_ATACseq_SRR8368605_peak_5305	19	.	2.43871	3.51174	1.99142	4
chr1	130871807	130872624	GSE124336_Fernandez_2019_GSM3529864_P0PM_1_S1_P0_eHcn4_1_ATACseq_SRR8368605_peak_5306	689	.	13.9819	71.3736	68.9717	362
chr1	130875049	130875725	GSE124336_Fernandez_2019_GSM3529864_P0PM_1_S1_P0_eHcn4_1_ATACseq_SRR8368605_peak_5307	714	.	14.3071	73.8345	71.4166	246
chr1	130876829	130877415	GSE124336_Fernandez_2019_GSM3529864_P0PM_1_S1_P0_eHcn4_1_ATACseq_SRR8368605_peak_5308	392	.	9.75484	41.4064	39.2284	272
chr1	130877923	130878698	GSE124336_Fernandez_2019_GSM3529864_P0PM_1_S1_P0_eHcn4_1_ATACseq_SRR8368605_peak_5309	558	.	12.1935	58.2106	55.8988	405
chr1	130880887	130881484	GSE124336_Fernandez_2019_GSM3529864_P0PM_1_S1_P0_eHcn4_1_ATACseq_SRR8368605_peak_5310	260	.	7.64129	28.1424	26.0965	451
chr1	130946984	130947124	GSE124336_Fernandez_2019_GSM3529864_P0PM_1_S1_P0_eHcn4_1_ATACseq_SRR8368605_peak_5311	106	.	4.71484	12.4579	10.6448	59
chr1	130979430	130979889	GSE124336_Fernandez_2019_GSM3529864_P0PM_1_S1_P0_eHcn4_1_ATACseq_SRR8368605_peak_5312	350	.	9.10452	37.1828	35.0435	265
chr1	131003328	131003774	GSE124336_Fernandez_2019_GSM3529864_P0PM_1_S1_P0_eHcn4_1_ATACseq_SRR8368605_peak_5313	290	.	8.12903	31.0802	29.0019	207
chr1	131021615	131022239	GSE124336_Fernandez_2019_GSM3529864_P0PM_1_S1_P0_eHcn4_1_ATACseq_SRR8368605_peak_5314	106	.	4.71484	12.4579	10.6448	411
chr1	131030099	131030725	GSE124336_Fernandez_2019_GSM3529864_P0PM_1_S1_P0_eHcn4_1_ATACseq_SRR8368605_peak_5315	714	.	14.3071	73.8345	71.4166	356
chr1	131042351	131042527	GSE124336_Fernandez_2019_GSM3529864_P0PM_1_S1_P0_eHcn4_1_ATACseq_SRR8368605_peak_5316	121	.	5.04	14.0081	12.1646	111
chr1	131045975	131046764	GSE124336_Fernandez_2019_GSM3529864_P0PM_1_S1_P0_eHcn4_1_ATACseq_SRR8368605_peak_5317	187	.	6.34064	20.7238	18.7717	512
chr1	131051411	131051583	GSE124336_Fernandez_2019_GSM3529864_P0PM_1_S1_P0_eHcn4_1_ATACseq_SRR8368605_peak_5318	15	.	2.27613	3.0349	1.54584	27
chr1	131053002	131053905	GSE124336_Fernandez_2019_GSM3529864_P0PM_1_S1_P0_eHcn4_1_ATACseq_SRR8368605_peak_5319	1865	.	27.8013	189.587	186.524	410
chr1	131057600	131058785	GSE124336_Fernandez_2019_GSM3529864_P0PM_1_S1_P0_eHcn4_1_ATACseq_SRR8368605_peak_5320	84	.	4.2271	10.2428	8.4787	1124
chr1	131059008	131064855	GSE124336_Fernandez_2019_GSM3529864_P0PM_1_S1_P0_eHcn4_1_ATACseq_SRR8368605_peak_5321	2457	.	33.9794	249.147	245.709	3908
chr1	131068199	131069263	GSE124336_Fernandez_2019_GSM3529864_P0PM_1_S1_P0_eHcn4_1_ATACseq_SRR8368605_peak_5322	84	.	4.2271	10.2428	8.4787	276
chr1	131071593	131071917	GSE124336_Fernandez_2019_GSM3529864_P0PM_1_S1_P0_eHcn4_1_ATACseq_SRR8368605_peak_5323	84	.	4.2271	10.2428	8.4787	253
chr1	131072518	131072933	GSE124336_Fernandez_2019_GSM3529864_P0PM_1_S1_P0_eHcn4_1_ATACseq_SRR8368605_peak_5324	77	.	4.06452	9.53581	7.78926	229
chr1	131073124	131073503	GSE124336_Fernandez_2019_GSM3529864_P0PM_1_S1_P0_eHcn4_1_ATACseq_SRR8368605_peak_5325	24	.	2.60129	4.01495	2.46568	184
chr1	131073716	131075302	GSE124336_Fernandez_2019_GSM3529864_P0PM_1_S1_P0_eHcn4_1_ATACseq_SRR8368605_peak_5326	982	.	17.7213	100.781	98.2014	915
chr1	131076171	131076953	GSE124336_Fernandez_2019_GSM3529864_P0PM_1_S1_P0_eHcn4_1_ATACseq_SRR8368605_peak_5327	113	.	4.87742	13.226	11.3974	76
chr1	131077504	131077675	GSE124336_Fernandez_2019_GSM3529864_P0PM_1_S1_P0_eHcn4_1_ATACseq_SRR8368605_peak_5328	40	.	3.08903	5.66944	4.04416	90
chr1	131078718	131079368	GSE124336_Fernandez_2019_GSM3529864_P0PM_1_S1_P0_eHcn4_1_ATACseq_SRR8368605_peak_5329	726	.	14.4697	75.0723	72.6466	262
chr1	131079802	131080310	GSE124336_Fernandez_2019_GSM3529864_P0PM_1_S1_P0_eHcn4_1_ATACseq_SRR8368605_peak_5330	121	.	5.04	14.0081	12.1646	340
chr1	131080812	131081913	GSE124336_Fernandez_2019_GSM3529864_P0PM_1_S1_P0_eHcn4_1_ATACseq_SRR8368605_peak_5331	402	.	9.91742	42.4805	40.2931	801
chr1	131082862	131085150	GSE124336_Fernandez_2019_GSM3529864_P0PM_1_S1_P0_eHcn4_1_ATACseq_SRR8368605_peak_5332	145	.	5.52774	16.4346	14.5482	732
chr1	131085417	131085582	GSE124336_Fernandez_2019_GSM3529864_P0PM_1_S1_P0_eHcn4_1_ATACseq_SRR8368605_peak_5333	52	.	3.41419	6.88177	5.21244	99
chr1	131086578	131087677	GSE124336_Fernandez_2019_GSM3529864_P0PM_1_S1_P0_eHcn4_1_ATACseq_SRR8368605_peak_5334	524	.	11.7058	54.7373	52.4512	528
chr1	131088378	131092464	GSE124336_Fernandez_2019_GSM3529864_P0PM_1_S1_P0_eHcn4_1_ATACseq_SRR8368605_peak_5335	2298	.	32.3535	233.159	229.83	2037
chr1	131092777	131093882	GSE124336_Fernandez_2019_GSM3529864_P0PM_1_S1_P0_eHcn4_1_ATACseq_SRR8368605_peak_5336	71	.	3.90194	8.84557	7.1172	1069
chr1	131094094	131094781	GSE124336_Fernandez_2019_GSM3529864_P0PM_1_S1_P0_eHcn4_1_ATACseq_SRR8368605_peak_5337	58	.	3.57677	7.51782	5.82803	340
chr1	131095384	131098183	GSE124336_Fernandez_2019_GSM3529864_P0PM_1_S1_P0_eHcn4_1_ATACseq_SRR8368605_peak_5338	2521	.	34.6297	255.601	252.117	1610
chr1	131103895	131104622	GSE124336_Fernandez_2019_GSM3529864_P0PM_1_S1_P0_eHcn4_1_ATACseq_SRR8368605_peak_5339	106	.	4.71484	12.4579	10.6448	270
chr1	131105402	131105561	GSE124336_Fernandez_2019_GSM3529864_P0PM_1_S1_P0_eHcn4_1_ATACseq_SRR8368605_peak_5340	29	.	2.76387	4.54313	2.96692	115
chr1	131107681	131108572	GSE124336_Fernandez_2019_GSM3529864_P0PM_1_S1_P0_eHcn4_1_ATACseq_SRR8368605_peak_5341	1088	.	19.0219	111.527	108.887	430
chr1	131110474	131111600	GSE124336_Fernandez_2019_GSM3529864_P0PM_1_S1_P0_eHcn4_1_ATACseq_SRR8368605_peak_5342	570	.	12.3561	59.3799	57.0597	398
chr1	131112127	131113746	GSE124336_Fernandez_2019_GSM3529864_P0PM_1_S1_P0_eHcn4_1_ATACseq_SRR8368605_peak_5343	1494	.	23.7368	152.358	149.498	1027
chr1	131113967	131114342	GSE124336_Fernandez_2019_GSM3529864_P0PM_1_S1_P0_eHcn4_1_ATACseq_SRR8368605_peak_5344	64	.	3.73935	8.17267	6.46315	278
chr1	131115738	131117539	GSE124336_Fernandez_2019_GSM3529864_P0PM_1_S1_P0_eHcn4_1_ATACseq_SRR8368605_peak_5345	2095	.	30.24	212.701	209.502	823
chr1	131118134	131119631	GSE124336_Fernandez_2019_GSM3529864_P0PM_1_S1_P0_eHcn4_1_ATACseq_SRR8368605_peak_5346	490	.	11.2181	51.3178	49.0577	1077
chr1	131120111	131121174	GSE124336_Fernandez_2019_GSM3529864_P0PM_1_S1_P0_eHcn4_1_ATACseq_SRR8368605_peak_5347	113	.	4.87742	13.226	11.3974	176
chr1	131126112	131126856	GSE124336_Fernandez_2019_GSM3529864_P0PM_1_S1_P0_eHcn4_1_ATACseq_SRR8368605_peak_5348	319	.	8.61677	34.0951	31.9858	527
chr1	131134249	131135654	GSE124336_Fernandez_2019_GSM3529864_P0PM_1_S1_P0_eHcn4_1_ATACseq_SRR8368605_peak_5349	763	.	14.9574	78.8146	76.3652	1083
chr1	131137511	131139094	GSE124336_Fernandez_2019_GSM3529864_P0PM_1_S1_P0_eHcn4_1_ATACseq_SRR8368605_peak_5350	2377	.	33.1665	241.126	237.744	762
chr1	131152863	131153560	GSE124336_Fernandez_2019_GSM3529864_P0PM_1_S1_P0_eHcn4_1_ATACseq_SRR8368605_peak_5351	1281	.	21.2981	130.892	128.147	351
chr1	131181523	131182705	GSE124336_Fernandez_2019_GSM3529864_P0PM_1_S1_P0_eHcn4_1_ATACseq_SRR8368605_peak_5352	968	.	17.5587	99.4556	96.8832	280
chr1	131184295	131184589	GSE124336_Fernandez_2019_GSM3529864_P0PM_1_S1_P0_eHcn4_1_ATACseq_SRR8368605_peak_5353	84	.	4.2271	10.2428	8.4787	109
chr1	131184790	131187082	GSE124336_Fernandez_2019_GSM3529864_P0PM_1_S1_P0_eHcn4_1_ATACseq_SRR8368605_peak_5354	839	.	15.9329	86.4245	83.9283	1453
chr1	131193814	131194478	GSE124336_Fernandez_2019_GSM3529864_P0PM_1_S1_P0_eHcn4_1_ATACseq_SRR8368605_peak_5355	214	.	6.82839	23.4307	21.442	168
chr1	131195771	131196210	GSE124336_Fernandez_2019_GSM3529864_P0PM_1_S1_P0_eHcn4_1_ATACseq_SRR8368605_peak_5356	113	.	4.87742	13.226	11.3974	318
chr1	131198882	131199491	GSE124336_Fernandez_2019_GSM3529864_P0PM_1_S1_P0_eHcn4_1_ATACseq_SRR8368605_peak_5357	137	.	5.36516	15.6128	13.7404	355
chr1	131200032	131201304	GSE124336_Fernandez_2019_GSM3529864_P0PM_1_S1_P0_eHcn4_1_ATACseq_SRR8368605_peak_5358	129	.	5.20258	14.8039	12.9457	215
chr1	131207433	131207921	GSE124336_Fernandez_2019_GSM3529864_P0PM_1_S1_P0_eHcn4_1_ATACseq_SRR8368605_peak_5359	593	.	12.6813	61.7355	59.3985	264
chr1	131213538	131213829	GSE124336_Fernandez_2019_GSM3529864_P0PM_1_S1_P0_eHcn4_1_ATACseq_SRR8368605_peak_5360	24	.	2.60129	4.01495	2.46568	270
chr1	131227950	131229174	GSE124336_Fernandez_2019_GSM3529864_P0PM_1_S1_P0_eHcn4_1_ATACseq_SRR8368605_peak_5361	435	.	10.4052	45.7446	43.5294	458
chr1	131230129	131231398	GSE124336_Fernandez_2019_GSM3529864_P0PM_1_S1_P0_eHcn4_1_ATACseq_SRR8368605_peak_5362	260	.	7.64129	28.1424	26.0965	876
chr1	131232437	131234428	GSE124336_Fernandez_2019_GSM3529864_P0PM_1_S1_P0_eHcn4_1_ATACseq_SRR8368605_peak_5363	350	.	9.10452	37.1828	35.0435	1288
chr1	131235998	131236140	GSE124336_Fernandez_2019_GSM3529864_P0PM_1_S1_P0_eHcn4_1_ATACseq_SRR8368605_peak_5364	29	.	2.76387	4.54313	2.96692	90
chr1	131238606	131240032	GSE124336_Fernandez_2019_GSM3529864_P0PM_1_S1_P0_eHcn4_1_ATACseq_SRR8368605_peak_5365	381	.	9.59226	40.3395	38.171	595
chr1	131243536	131247152	GSE124336_Fernandez_2019_GSM3529864_P0PM_1_S1_P0_eHcn4_1_ATACseq_SRR8368605_peak_5366	1351	.	22.111	137.969	135.185	1638
chr1	131260371	131260679	GSE124336_Fernandez_2019_GSM3529864_P0PM_1_S1_P0_eHcn4_1_ATACseq_SRR8368605_peak_5367	270	.	7.80387	29.1128	27.056	162
chr1	131269983	131270648	GSE124336_Fernandez_2019_GSM3529864_P0PM_1_S1_P0_eHcn4_1_ATACseq_SRR8368605_peak_5368	490	.	11.2181	51.3178	49.0577	397
chr1	131274809	131275242	GSE124336_Fernandez_2019_GSM3529864_P0PM_1_S1_P0_eHcn4_1_ATACseq_SRR8368605_peak_5369	162	.	5.8529	18.1152	16.2017	288
chr1	131279157	131279674	GSE124336_Fernandez_2019_GSM3529864_P0PM_1_S1_P0_eHcn4_1_ATACseq_SRR8368605_peak_5370	52	.	3.41419	6.88177	5.21244	374
chr1	131286910	131287411	GSE124336_Fernandez_2019_GSM3529864_P0PM_1_S1_P0_eHcn4_1_ATACseq_SRR8368605_peak_5371	170	.	6.01548	18.9734	17.0468	295
chr1	131295278	131295690	GSE124336_Fernandez_2019_GSM3529864_P0PM_1_S1_P0_eHcn4_1_ATACseq_SRR8368605_peak_5372	129	.	5.20258	14.8039	12.9457	233
chr1	131295899	131296101	GSE124336_Fernandez_2019_GSM3529864_P0PM_1_S1_P0_eHcn4_1_ATACseq_SRR8368605_peak_5373	24	.	2.60129	4.01495	2.46568	35
chr1	131296773	131297050	GSE124336_Fernandez_2019_GSM3529864_P0PM_1_S1_P0_eHcn4_1_ATACseq_SRR8368605_peak_5374	34	.	2.92645	5.09501	3.49355	155
chr1	131299284	131300462	GSE124336_Fernandez_2019_GSM3529864_P0PM_1_S1_P0_eHcn4_1_ATACseq_SRR8368605_peak_5375	187	.	6.34064	20.7238	18.7717	228
chr1	131332794	131333322	GSE124336_Fernandez_2019_GSM3529864_P0PM_1_S1_P0_eHcn4_1_ATACseq_SRR8368605_peak_5376	64	.	3.73935	8.17267	6.46315	434
chr1	131335896	131336045	GSE124336_Fernandez_2019_GSM3529864_P0PM_1_S1_P0_eHcn4_1_ATACseq_SRR8368605_peak_5377	24	.	2.60129	4.01495	2.46568	84
chr1	131338936	131339226	GSE124336_Fernandez_2019_GSM3529864_P0PM_1_S1_P0_eHcn4_1_ATACseq_SRR8368605_peak_5378	52	.	3.41419	6.88177	5.21244	48
chr1	131344516	131347723	GSE124336_Fernandez_2019_GSM3529864_P0PM_1_S1_P0_eHcn4_1_ATACseq_SRR8368605_peak_5379	1641	.	25.3626	167.043	164.105	1088
chr1	131351580	131351940	GSE124336_Fernandez_2019_GSM3529864_P0PM_1_S1_P0_eHcn4_1_ATACseq_SRR8368605_peak_5380	121	.	5.04	14.0081	12.1646	149
chr1	131362032	131362550	GSE124336_Fernandez_2019_GSM3529864_P0PM_1_S1_P0_eHcn4_1_ATACseq_SRR8368605_peak_5381	524	.	11.7058	54.7373	52.4512	290
chr1	131378271	131378672	GSE124336_Fernandez_2019_GSM3529864_P0PM_1_S1_P0_eHcn4_1_ATACseq_SRR8368605_peak_5382	64	.	3.73935	8.17267	6.46315	272
chr1	131379024	131379536	GSE124336_Fernandez_2019_GSM3529864_P0PM_1_S1_P0_eHcn4_1_ATACseq_SRR8368605_peak_5383	205	.	6.66581	22.5179	20.5412	254
chr1	131380234	131380658	GSE124336_Fernandez_2019_GSM3529864_P0PM_1_S1_P0_eHcn4_1_ATACseq_SRR8368605_peak_5384	196	.	6.50323	21.6155	19.651	171
chr1	131384336	131384742	GSE124336_Fernandez_2019_GSM3529864_P0PM_1_S1_P0_eHcn4_1_ATACseq_SRR8368605_peak_5385	170	.	6.01548	18.9734	17.0468	274
chr1	131407010	131407286	GSE124336_Fernandez_2019_GSM3529864_P0PM_1_S1_P0_eHcn4_1_ATACseq_SRR8368605_peak_5386	187	.	6.34064	20.7238	18.7717	168
chr1	131413771	131414151	GSE124336_Fernandez_2019_GSM3529864_P0PM_1_S1_P0_eHcn4_1_ATACseq_SRR8368605_peak_5387	106	.	4.71484	12.4579	10.6448	167
chr1	131417019	131417583	GSE124336_Fernandez_2019_GSM3529864_P0PM_1_S1_P0_eHcn4_1_ATACseq_SRR8368605_peak_5388	129	.	5.20258	14.8039	12.9457	235
chr1	131417831	131418507	GSE124336_Fernandez_2019_GSM3529864_P0PM_1_S1_P0_eHcn4_1_ATACseq_SRR8368605_peak_5389	242	.	7.31613	26.229	24.2054	360
chr1	131419019	131419916	GSE124336_Fernandez_2019_GSM3529864_P0PM_1_S1_P0_eHcn4_1_ATACseq_SRR8368605_peak_5390	776	.	15.12	80.0714	77.6142	485
chr1	131420537	131421610	GSE124336_Fernandez_2019_GSM3529864_P0PM_1_S1_P0_eHcn4_1_ATACseq_SRR8368605_peak_5391	714	.	14.3071	73.8345	71.4166	273
chr1	131423169	131423376	GSE124336_Fernandez_2019_GSM3529864_P0PM_1_S1_P0_eHcn4_1_ATACseq_SRR8368605_peak_5392	34	.	2.92645	5.09501	3.49355	37
chr1	131427219	131427929	GSE124336_Fernandez_2019_GSM3529864_P0PM_1_S1_P0_eHcn4_1_ATACseq_SRR8368605_peak_5393	77	.	4.06452	9.53581	7.78926	552
chr1	131428175	131428321	GSE124336_Fernandez_2019_GSM3529864_P0PM_1_S1_P0_eHcn4_1_ATACseq_SRR8368605_peak_5394	91	.	4.38968	10.9658	9.1848	80
chr1	131431440	131432497	GSE124336_Fernandez_2019_GSM3529864_P0PM_1_S1_P0_eHcn4_1_ATACseq_SRR8368605_peak_5395	3194	.	41.2955	323.531	319.473	603
chr1	131438018	131438632	GSE124336_Fernandez_2019_GSM3529864_P0PM_1_S1_P0_eHcn4_1_ATACseq_SRR8368605_peak_5396	329	.	8.77935	35.1165	32.997	176
chr1	131444150	131444345	GSE124336_Fernandez_2019_GSM3529864_P0PM_1_S1_P0_eHcn4_1_ATACseq_SRR8368605_peak_5397	34	.	2.92645	5.09501	3.49355	51
chr1	131447419	131447848	GSE124336_Fernandez_2019_GSM3529864_P0PM_1_S1_P0_eHcn4_1_ATACseq_SRR8368605_peak_5398	187	.	6.34064	20.7238	18.7717	174
chr1	131478811	131479434	GSE124336_Fernandez_2019_GSM3529864_P0PM_1_S1_P0_eHcn4_1_ATACseq_SRR8368605_peak_5399	641	.	13.3316	66.5125	64.1427	150
chr1	131483221	131483739	GSE124336_Fernandez_2019_GSM3529864_P0PM_1_S1_P0_eHcn4_1_ATACseq_SRR8368605_peak_5400	91	.	4.38968	10.9658	9.1848	386
chr1	131487357	131487709	GSE124336_Fernandez_2019_GSM3529864_P0PM_1_S1_P0_eHcn4_1_ATACseq_SRR8368605_peak_5401	34	.	2.92645	5.09501	3.49355	207
chr1	131491705	131491892	GSE124336_Fernandez_2019_GSM3529864_P0PM_1_S1_P0_eHcn4_1_ATACseq_SRR8368605_peak_5402	46	.	3.25161	6.26535	4.61752	49
chr1	131492396	131492848	GSE124336_Fernandez_2019_GSM3529864_P0PM_1_S1_P0_eHcn4_1_ATACseq_SRR8368605_peak_5403	84	.	4.2271	10.2428	8.4787	81
chr1	131493832	131494768	GSE124336_Fernandez_2019_GSM3529864_P0PM_1_S1_P0_eHcn4_1_ATACseq_SRR8368605_peak_5404	91	.	4.38968	10.9658	9.1848	341
chr1	131511687	131512065	GSE124336_Fernandez_2019_GSM3529864_P0PM_1_S1_P0_eHcn4_1_ATACseq_SRR8368605_peak_5405	113	.	4.87742	13.226	11.3974	157
chr1	131513099	131514127	GSE124336_Fernandez_2019_GSM3529864_P0PM_1_S1_P0_eHcn4_1_ATACseq_SRR8368605_peak_5406	381	.	9.59226	40.3395	38.171	263
chr1	131519742	131520153	GSE124336_Fernandez_2019_GSM3529864_P0PM_1_S1_P0_eHcn4_1_ATACseq_SRR8368605_peak_5407	205	.	6.66581	22.5179	20.5412	54
chr1	131521690	131521858	GSE124336_Fernandez_2019_GSM3529864_P0PM_1_S1_P0_eHcn4_1_ATACseq_SRR8368605_peak_5408	77	.	4.06452	9.53581	7.78926	120
chr1	131523825	131524605	GSE124336_Fernandez_2019_GSM3529864_P0PM_1_S1_P0_eHcn4_1_ATACseq_SRR8368605_peak_5409	64	.	3.73935	8.17267	6.46315	159
chr1	131524904	131529079	GSE124336_Fernandez_2019_GSM3529864_P0PM_1_S1_P0_eHcn4_1_ATACseq_SRR8368605_peak_5410	3878	.	47.7987	392.583	387.897	2710
chr1	131548348	131548877	GSE124336_Fernandez_2019_GSM3529864_P0PM_1_S1_P0_eHcn4_1_ATACseq_SRR8368605_peak_5411	641	.	13.3316	66.5125	64.1427	235
chr1	131554830	131555426	GSE124336_Fernandez_2019_GSM3529864_P0PM_1_S1_P0_eHcn4_1_ATACseq_SRR8368605_peak_5412	2978	.	39.1819	301.657	297.802	430
chr1	131561079	131561278	GSE124336_Fernandez_2019_GSM3529864_P0PM_1_S1_P0_eHcn4_1_ATACseq_SRR8368605_peak_5413	77	.	4.06452	9.53581	7.78926	56
chr1	131566241	131566393	GSE124336_Fernandez_2019_GSM3529864_P0PM_1_S1_P0_eHcn4_1_ATACseq_SRR8368605_peak_5414	52	.	3.41419	6.88177	5.21244	142
chr1	131573822	131574030	GSE124336_Fernandez_2019_GSM3529864_P0PM_1_S1_P0_eHcn4_1_ATACseq_SRR8368605_peak_5415	270	.	7.80387	29.1128	27.056	28
chr1	131586857	131587116	GSE124336_Fernandez_2019_GSM3529864_P0PM_1_S1_P0_eHcn4_1_ATACseq_SRR8368605_peak_5416	91	.	4.38968	10.9658	9.1848	217
chr1	131589426	131590059	GSE124336_Fernandez_2019_GSM3529864_P0PM_1_S1_P0_eHcn4_1_ATACseq_SRR8368605_peak_5417	593	.	12.6813	61.7355	59.3985	399
chr1	131613440	131613782	GSE124336_Fernandez_2019_GSM3529864_P0PM_1_S1_P0_eHcn4_1_ATACseq_SRR8368605_peak_5418	788	.	15.2826	81.333	78.8679	151
chr1	131614764	131615393	GSE124336_Fernandez_2019_GSM3529864_P0PM_1_S1_P0_eHcn4_1_ATACseq_SRR8368605_peak_5419	179	.	6.17806	19.843	17.9035	458
chr1	131624625	131624781	GSE124336_Fernandez_2019_GSM3529864_P0PM_1_S1_P0_eHcn4_1_ATACseq_SRR8368605_peak_5420	19	.	2.43871	3.51174	1.99142	134
chr1	131653652	131653802	GSE124336_Fernandez_2019_GSM3529864_P0PM_1_S1_P0_eHcn4_1_ATACseq_SRR8368605_peak_5421	34	.	2.92645	5.09501	3.49355	114
chr1	131657831	131658679	GSE124336_Fernandez_2019_GSM3529864_P0PM_1_S1_P0_eHcn4_1_ATACseq_SRR8368605_peak_5422	1380	.	22.4361	140.822	138.023	429
chr1	131659513	131660034	GSE124336_Fernandez_2019_GSM3529864_P0PM_1_S1_P0_eHcn4_1_ATACseq_SRR8368605_peak_5423	242	.	7.31613	26.229	24.2054	201
chr1	131665831	131666257	GSE124336_Fernandez_2019_GSM3529864_P0PM_1_S1_P0_eHcn4_1_ATACseq_SRR8368605_peak_5424	689	.	13.9819	71.3736	68.9717	229
chr1	131688495	131688801	GSE124336_Fernandez_2019_GSM3529864_P0PM_1_S1_P0_eHcn4_1_ATACseq_SRR8368605_peak_5425	84	.	4.2271	10.2428	8.4787	167
chr1	131690341	131691011	GSE124336_Fernandez_2019_GSM3529864_P0PM_1_S1_P0_eHcn4_1_ATACseq_SRR8368605_peak_5426	187	.	6.34064	20.7238	18.7717	329
chr1	131691275	131691689	GSE124336_Fernandez_2019_GSM3529864_P0PM_1_S1_P0_eHcn4_1_ATACseq_SRR8368605_peak_5427	40	.	3.08903	5.66944	4.04416	234
chr1	131695787	131697486	GSE124336_Fernandez_2019_GSM3529864_P0PM_1_S1_P0_eHcn4_1_ATACseq_SRR8368605_peak_5428	1075	.	18.8594	110.171	107.538	695
chr1	131698031	131698192	GSE124336_Fernandez_2019_GSM3529864_P0PM_1_S1_P0_eHcn4_1_ATACseq_SRR8368605_peak_5429	64	.	3.73935	8.17267	6.46315	62
chr1	131701559	131703369	GSE124336_Fernandez_2019_GSM3529864_P0PM_1_S1_P0_eHcn4_1_ATACseq_SRR8368605_peak_5430	1351	.	22.111	137.969	135.185	881
chr1	131708290	131708596	GSE124336_Fernandez_2019_GSM3529864_P0PM_1_S1_P0_eHcn4_1_ATACseq_SRR8368605_peak_5431	299	.	8.29161	32.0768	29.9881	224
chr1	131711915	131713228	GSE124336_Fernandez_2019_GSM3529864_P0PM_1_S1_P0_eHcn4_1_ATACseq_SRR8368605_peak_5432	1509	.	23.8994	153.813	150.945	673
chr1	131714232	131715094	GSE124336_Fernandez_2019_GSM3529864_P0PM_1_S1_P0_eHcn4_1_ATACseq_SRR8368605_peak_5433	251	.	7.47871	27.181	25.1463	614
chr1	131726436	131727141	GSE124336_Fernandez_2019_GSM3529864_P0PM_1_S1_P0_eHcn4_1_ATACseq_SRR8368605_peak_5434	402	.	9.91742	42.4805	40.2931	310
chr1	131735852	131737878	GSE124336_Fernandez_2019_GSM3529864_P0PM_1_S1_P0_eHcn4_1_ATACseq_SRR8368605_peak_5435	1267	.	21.1355	129.487	126.749	1602
chr1	131742697	131742868	GSE124336_Fernandez_2019_GSM3529864_P0PM_1_S1_P0_eHcn4_1_ATACseq_SRR8368605_peak_5436	19	.	2.43871	3.51174	1.99142	2
chr1	131744046	131745085	GSE124336_Fernandez_2019_GSM3529864_P0PM_1_S1_P0_eHcn4_1_ATACseq_SRR8368605_peak_5437	340	.	8.94193	36.1457	34.0163	631
chr1	131752048	131752307	GSE124336_Fernandez_2019_GSM3529864_P0PM_1_S1_P0_eHcn4_1_ATACseq_SRR8368605_peak_5438	121	.	5.04	14.0081	12.1646	180
chr1	131753411	131753810	GSE124336_Fernandez_2019_GSM3529864_P0PM_1_S1_P0_eHcn4_1_ATACseq_SRR8368605_peak_5439	129	.	5.20258	14.8039	12.9457	323
chr1	131754246	131755677	GSE124336_Fernandez_2019_GSM3529864_P0PM_1_S1_P0_eHcn4_1_ATACseq_SRR8368605_peak_5440	2505	.	34.4671	253.984	250.512	941
chr1	131759785	131759959	GSE124336_Fernandez_2019_GSM3529864_P0PM_1_S1_P0_eHcn4_1_ATACseq_SRR8368605_peak_5441	137	.	5.36516	15.6128	13.7404	95
chr1	131760184	131760337	GSE124336_Fernandez_2019_GSM3529864_P0PM_1_S1_P0_eHcn4_1_ATACseq_SRR8368605_peak_5442	34	.	2.92645	5.09501	3.49355	26
chr1	131760997	131761532	GSE124336_Fernandez_2019_GSM3529864_P0PM_1_S1_P0_eHcn4_1_ATACseq_SRR8368605_peak_5443	121	.	5.04	14.0081	12.1646	367
chr1	131763617	131764039	GSE124336_Fernandez_2019_GSM3529864_P0PM_1_S1_P0_eHcn4_1_ATACseq_SRR8368605_peak_5444	251	.	7.47871	27.181	25.1463	188
chr1	131765345	131766159	GSE124336_Fernandez_2019_GSM3529864_P0PM_1_S1_P0_eHcn4_1_ATACseq_SRR8368605_peak_5445	955	.	17.3961	98.1339	95.5691	383
chr1	131769498	131770312	GSE124336_Fernandez_2019_GSM3529864_P0PM_1_S1_P0_eHcn4_1_ATACseq_SRR8368605_peak_5446	251	.	7.47871	27.181	25.1463	402
chr1	131770670	131771605	GSE124336_Fernandez_2019_GSM3529864_P0PM_1_S1_P0_eHcn4_1_ATACseq_SRR8368605_peak_5447	2521	.	34.6297	255.601	252.117	145
chr1	131786919	131787270	GSE124336_Fernandez_2019_GSM3529864_P0PM_1_S1_P0_eHcn4_1_ATACseq_SRR8368605_peak_5448	99	.	4.55226	11.7044	9.90704	180
chr1	131797357	131797994	GSE124336_Fernandez_2019_GSM3529864_P0PM_1_S1_P0_eHcn4_1_ATACseq_SRR8368605_peak_5449	340	.	8.94193	36.1457	34.0163	381
chr1	131802761	131803099	GSE124336_Fernandez_2019_GSM3529864_P0PM_1_S1_P0_eHcn4_1_ATACseq_SRR8368605_peak_5450	84	.	4.2271	10.2428	8.4787	73
chr1	131807336	131807497	GSE124336_Fernandez_2019_GSM3529864_P0PM_1_S1_P0_eHcn4_1_ATACseq_SRR8368605_peak_5451	40	.	3.08903	5.66944	4.04416	127
chr1	131816824	131817183	GSE124336_Fernandez_2019_GSM3529864_P0PM_1_S1_P0_eHcn4_1_ATACseq_SRR8368605_peak_5452	71	.	3.90194	8.84557	7.1172	207
chr1	131827252	131829510	GSE124336_Fernandez_2019_GSM3529864_P0PM_1_S1_P0_eHcn4_1_ATACseq_SRR8368605_peak_5453	2994	.	39.3445	303.329	299.459	712
chr1	131830553	131830842	GSE124336_Fernandez_2019_GSM3529864_P0PM_1_S1_P0_eHcn4_1_ATACseq_SRR8368605_peak_5454	77	.	4.06452	9.53581	7.78926	113
chr1	131838510	131838876	GSE124336_Fernandez_2019_GSM3529864_P0PM_1_S1_P0_eHcn4_1_ATACseq_SRR8368605_peak_5455	99	.	4.55226	11.7044	9.90704	254
chr1	131839336	131839589	GSE124336_Fernandez_2019_GSM3529864_P0PM_1_S1_P0_eHcn4_1_ATACseq_SRR8368605_peak_5456	29	.	2.76387	4.54313	2.96692	78
chr1	131842106	131842863	GSE124336_Fernandez_2019_GSM3529864_P0PM_1_S1_P0_eHcn4_1_ATACseq_SRR8368605_peak_5457	329	.	8.77935	35.1165	32.997	303
chr1	131844989	131845611	GSE124336_Fernandez_2019_GSM3529864_P0PM_1_S1_P0_eHcn4_1_ATACseq_SRR8368605_peak_5458	270	.	7.80387	29.1128	27.056	340
chr1	131846235	131846711	GSE124336_Fernandez_2019_GSM3529864_P0PM_1_S1_P0_eHcn4_1_ATACseq_SRR8368605_peak_5459	826	.	15.7703	85.1449	82.6564	235
chr1	131866959	131868276	GSE124336_Fernandez_2019_GSM3529864_P0PM_1_S1_P0_eHcn4_1_ATACseq_SRR8368605_peak_5460	2002	.	29.2645	203.39	200.247	326
chr1	131909750	131911969	GSE124336_Fernandez_2019_GSM3529864_P0PM_1_S1_P0_eHcn4_1_ATACseq_SRR8368605_peak_5461	2994	.	39.3445	303.329	299.459	663
chr1	131935685	131935837	GSE124336_Fernandez_2019_GSM3529864_P0PM_1_S1_P0_eHcn4_1_ATACseq_SRR8368605_peak_5462	40	.	3.08903	5.66944	4.04416	33
chr1	131937667	131938309	GSE124336_Fernandez_2019_GSM3529864_P0PM_1_S1_P0_eHcn4_1_ATACseq_SRR8368605_peak_5463	435	.	10.4052	45.7446	43.5294	257
chr1	131938699	131939377	GSE124336_Fernandez_2019_GSM3529864_P0PM_1_S1_P0_eHcn4_1_ATACseq_SRR8368605_peak_5464	788	.	15.2826	81.333	78.8679	319
chr1	131942668	131943005	GSE124336_Fernandez_2019_GSM3529864_P0PM_1_S1_P0_eHcn4_1_ATACseq_SRR8368605_peak_5465	29	.	2.76387	4.54313	2.96692	233
chr1	131951937	131952201	GSE124336_Fernandez_2019_GSM3529864_P0PM_1_S1_P0_eHcn4_1_ATACseq_SRR8368605_peak_5466	145	.	5.52774	16.4346	14.5482	161
chr1	131962510	131964556	GSE124336_Fernandez_2019_GSM3529864_P0PM_1_S1_P0_eHcn4_1_ATACseq_SRR8368605_peak_5467	290	.	8.12903	31.0802	29.0019	952
chr1	131968812	131969467	GSE124336_Fernandez_2019_GSM3529864_P0PM_1_S1_P0_eHcn4_1_ATACseq_SRR8368605_peak_5468	251	.	7.47871	27.181	25.1463	357
chr1	131981432	131981970	GSE124336_Fernandez_2019_GSM3529864_P0PM_1_S1_P0_eHcn4_1_ATACseq_SRR8368605_peak_5469	776	.	15.12	80.0714	77.6142	374
chr1	131982994	131983302	GSE124336_Fernandez_2019_GSM3529864_P0PM_1_S1_P0_eHcn4_1_ATACseq_SRR8368605_peak_5470	457	.	10.7303	47.9544	45.721	109
chr1	132003797	132004154	GSE124336_Fernandez_2019_GSM3529864_P0PM_1_S1_P0_eHcn4_1_ATACseq_SRR8368605_peak_5471	40	.	3.08903	5.66944	4.04416	267
chr1	132006896	132009454	GSE124336_Fernandez_2019_GSM3529864_P0PM_1_S1_P0_eHcn4_1_ATACseq_SRR8368605_peak_5472	2813	.	37.5561	285.038	281.325	628
chr1	132025162	132025307	GSE124336_Fernandez_2019_GSM3529864_P0PM_1_S1_P0_eHcn4_1_ATACseq_SRR8368605_peak_5473	46	.	3.25161	6.26535	4.61752	65
chr1	132046322	132046790	GSE124336_Fernandez_2019_GSM3529864_P0PM_1_S1_P0_eHcn4_1_ATACseq_SRR8368605_peak_5474	371	.	9.42968	39.2798	37.1209	213
chr1	132059555	132059717	GSE124336_Fernandez_2019_GSM3529864_P0PM_1_S1_P0_eHcn4_1_ATACseq_SRR8368605_peak_5475	24	.	2.60129	4.01495	2.46568	146
chr1	132067291	132068301	GSE124336_Fernandez_2019_GSM3529864_P0PM_1_S1_P0_eHcn4_1_ATACseq_SRR8368605_peak_5476	714	.	14.3071	73.8345	71.4166	672
chr1	132095626	132095886	GSE124336_Fernandez_2019_GSM3529864_P0PM_1_S1_P0_eHcn4_1_ATACseq_SRR8368605_peak_5477	113	.	4.87742	13.226	11.3974	104
chr1	132116787	132117056	GSE124336_Fernandez_2019_GSM3529864_P0PM_1_S1_P0_eHcn4_1_ATACseq_SRR8368605_peak_5478	162	.	5.8529	18.1152	16.2017	29
chr1	132121127	132121623	GSE124336_Fernandez_2019_GSM3529864_P0PM_1_S1_P0_eHcn4_1_ATACseq_SRR8368605_peak_5479	916	.	16.9084	94.193	91.651	261
chr1	132125885	132126072	GSE124336_Fernandez_2019_GSM3529864_P0PM_1_S1_P0_eHcn4_1_ATACseq_SRR8368605_peak_5480	40	.	3.08903	5.66944	4.04416	125
chr1	132130265	132130666	GSE124336_Fernandez_2019_GSM3529864_P0PM_1_S1_P0_eHcn4_1_ATACseq_SRR8368605_peak_5481	29	.	2.76387	4.54313	2.96692	78
chr1	132133113	132134157	GSE124336_Fernandez_2019_GSM3529864_P0PM_1_S1_P0_eHcn4_1_ATACseq_SRR8368605_peak_5482	309	.	8.45419	33.0818	30.9827	731
chr1	132138074	132140412	GSE124336_Fernandez_2019_GSM3529864_P0PM_1_S1_P0_eHcn4_1_ATACseq_SRR8368605_peak_5483	582	.	12.5187	60.5549	58.2263	1598
chr1	132150191	132150374	GSE124336_Fernandez_2019_GSM3529864_P0PM_1_S1_P0_eHcn4_1_ATACseq_SRR8368605_peak_5484	24	.	2.60129	4.01495	2.46568	35
chr1	132151531	132152255	GSE124336_Fernandez_2019_GSM3529864_P0PM_1_S1_P0_eHcn4_1_ATACseq_SRR8368605_peak_5485	179	.	6.17806	19.843	17.9035	388
chr1	132155734	132156160	GSE124336_Fernandez_2019_GSM3529864_P0PM_1_S1_P0_eHcn4_1_ATACseq_SRR8368605_peak_5486	641	.	13.3316	66.5125	64.1427	180
chr1	132157294	132157868	GSE124336_Fernandez_2019_GSM3529864_P0PM_1_S1_P0_eHcn4_1_ATACseq_SRR8368605_peak_5487	653	.	13.4942	67.72	65.3422	312
chr1	132158758	132159214	GSE124336_Fernandez_2019_GSM3529864_P0PM_1_S1_P0_eHcn4_1_ATACseq_SRR8368605_peak_5488	479	.	11.0555	50.1903	47.939	196
chr1	132160179	132161651	GSE124336_Fernandez_2019_GSM3529864_P0PM_1_S1_P0_eHcn4_1_ATACseq_SRR8368605_peak_5489	280	.	7.96645	30.0921	28.0245	450
chr1	132164892	132165545	GSE124336_Fernandez_2019_GSM3529864_P0PM_1_S1_P0_eHcn4_1_ATACseq_SRR8368605_peak_5490	196	.	6.50323	21.6155	19.651	370
chr1	132168084	132168396	GSE124336_Fernandez_2019_GSM3529864_P0PM_1_S1_P0_eHcn4_1_ATACseq_SRR8368605_peak_5491	162	.	5.8529	18.1152	16.2017	212
chr1	132190174	132191091	GSE124336_Fernandez_2019_GSM3529864_P0PM_1_S1_P0_eHcn4_1_ATACseq_SRR8368605_peak_5492	145	.	5.52774	16.4346	14.5482	709
chr1	132191793	132192536	GSE124336_Fernandez_2019_GSM3529864_P0PM_1_S1_P0_eHcn4_1_ATACseq_SRR8368605_peak_5493	129	.	5.20258	14.8039	12.9457	588
chr1	132200015	132200193	GSE124336_Fernandez_2019_GSM3529864_P0PM_1_S1_P0_eHcn4_1_ATACseq_SRR8368605_peak_5494	29	.	2.76387	4.54313	2.96692	41
chr1	132200578	132200913	GSE124336_Fernandez_2019_GSM3529864_P0PM_1_S1_P0_eHcn4_1_ATACseq_SRR8368605_peak_5495	34	.	2.92645	5.09501	3.49355	45
chr1	132207995	132208629	GSE124336_Fernandez_2019_GSM3529864_P0PM_1_S1_P0_eHcn4_1_ATACseq_SRR8368605_peak_5496	942	.	17.2335	96.8162	94.259	338
chr1	132210959	132211661	GSE124336_Fernandez_2019_GSM3529864_P0PM_1_S1_P0_eHcn4_1_ATACseq_SRR8368605_peak_5497	64	.	3.73935	8.17267	6.46315	151
chr1	132211832	132212709	GSE124336_Fernandez_2019_GSM3529864_P0PM_1_S1_P0_eHcn4_1_ATACseq_SRR8368605_peak_5498	232	.	7.15355	25.2865	23.2744	433
chr1	132212870	132213577	GSE124336_Fernandez_2019_GSM3529864_P0PM_1_S1_P0_eHcn4_1_ATACseq_SRR8368605_peak_5499	524	.	11.7058	54.7373	52.4512	389
chr1	132216693	132217213	GSE124336_Fernandez_2019_GSM3529864_P0PM_1_S1_P0_eHcn4_1_ATACseq_SRR8368605_peak_5500	162	.	5.8529	18.1152	16.2017	324
chr1	132218156	132218348	GSE124336_Fernandez_2019_GSM3529864_P0PM_1_S1_P0_eHcn4_1_ATACseq_SRR8368605_peak_5501	137	.	5.36516	15.6128	13.7404	86
chr1	132237474	132237960	GSE124336_Fernandez_2019_GSM3529864_P0PM_1_S1_P0_eHcn4_1_ATACseq_SRR8368605_peak_5502	319	.	8.61677	34.0951	31.9858	230
chr1	132246141	132246484	GSE124336_Fernandez_2019_GSM3529864_P0PM_1_S1_P0_eHcn4_1_ATACseq_SRR8368605_peak_5503	99	.	4.55226	11.7044	9.90704	162
chr1	132269516	132269736	GSE124336_Fernandez_2019_GSM3529864_P0PM_1_S1_P0_eHcn4_1_ATACseq_SRR8368605_peak_5504	46	.	3.25161	6.26535	4.61752	96
chr1	132277046	132277214	GSE124336_Fernandez_2019_GSM3529864_P0PM_1_S1_P0_eHcn4_1_ATACseq_SRR8368605_peak_5505	19	.	2.43871	3.51174	1.99142	155
chr1	132286851	132288681	GSE124336_Fernandez_2019_GSM3529864_P0PM_1_S1_P0_eHcn4_1_ATACseq_SRR8368605_peak_5506	524	.	11.7058	54.7373	52.4512	745
chr1	132290095	132290301	GSE124336_Fernandez_2019_GSM3529864_P0PM_1_S1_P0_eHcn4_1_ATACseq_SRR8368605_peak_5507	106	.	4.71484	12.4579	10.6448	132
chr1	132292368	132292750	GSE124336_Fernandez_2019_GSM3529864_P0PM_1_S1_P0_eHcn4_1_ATACseq_SRR8368605_peak_5508	77	.	4.06452	9.53581	7.78926	155
chr1	132292976	132293164	GSE124336_Fernandez_2019_GSM3529864_P0PM_1_S1_P0_eHcn4_1_ATACseq_SRR8368605_peak_5509	113	.	4.87742	13.226	11.3974	52
chr1	132295858	132296496	GSE124336_Fernandez_2019_GSM3529864_P0PM_1_S1_P0_eHcn4_1_ATACseq_SRR8368605_peak_5510	319	.	8.61677	34.0951	31.9858	406
chr1	132298177	132300077	GSE124336_Fernandez_2019_GSM3529864_P0PM_1_S1_P0_eHcn4_1_ATACseq_SRR8368605_peak_5511	864	.	16.2581	88.9968	86.4853	849
chr1	132300613	132301686	GSE124336_Fernandez_2019_GSM3529864_P0PM_1_S1_P0_eHcn4_1_ATACseq_SRR8368605_peak_5512	260	.	7.64129	28.1424	26.0965	551
chr1	132306168	132307056	GSE124336_Fernandez_2019_GSM3529864_P0PM_1_S1_P0_eHcn4_1_ATACseq_SRR8368605_peak_5513	205	.	6.66581	22.5179	20.5412	244
chr1	132310815	132313193	GSE124336_Fernandez_2019_GSM3529864_P0PM_1_S1_P0_eHcn4_1_ATACseq_SRR8368605_peak_5514	1910	.	28.289	194.166	191.077	664
chr1	132315608	132316849	GSE124336_Fernandez_2019_GSM3529864_P0PM_1_S1_P0_eHcn4_1_ATACseq_SRR8368605_peak_5515	1641	.	25.3626	167.043	164.105	480
chr1	132319227	132319510	GSE124336_Fernandez_2019_GSM3529864_P0PM_1_S1_P0_eHcn4_1_ATACseq_SRR8368605_peak_5516	91	.	4.38968	10.9658	9.1848	141
chr1	132322729	132323134	GSE124336_Fernandez_2019_GSM3529864_P0PM_1_S1_P0_eHcn4_1_ATACseq_SRR8368605_peak_5517	153	.	5.69032	17.2689	15.3688	214
chr1	132327690	132327831	GSE124336_Fernandez_2019_GSM3529864_P0PM_1_S1_P0_eHcn4_1_ATACseq_SRR8368605_peak_5518	52	.	3.41419	6.88177	5.21244	42
chr1	132333695	132334589	GSE124336_Fernandez_2019_GSM3529864_P0PM_1_S1_P0_eHcn4_1_ATACseq_SRR8368605_peak_5519	1048	.	18.5342	107.469	104.851	154
chr1	132341744	132342100	GSE124336_Fernandez_2019_GSM3529864_P0PM_1_S1_P0_eHcn4_1_ATACseq_SRR8368605_peak_5520	52	.	3.41419	6.88177	5.21244	219
chr1	132346083	132346994	GSE124336_Fernandez_2019_GSM3529864_P0PM_1_S1_P0_eHcn4_1_ATACseq_SRR8368605_peak_5521	179	.	6.17806	19.843	17.9035	660
chr1	132353385	132353937	GSE124336_Fernandez_2019_GSM3529864_P0PM_1_S1_P0_eHcn4_1_ATACseq_SRR8368605_peak_5522	64	.	3.73935	8.17267	6.46315	223
chr1	132354730	132356369	GSE124336_Fernandez_2019_GSM3529864_P0PM_1_S1_P0_eHcn4_1_ATACseq_SRR8368605_peak_5523	2172	.	31.0529	220.524	217.277	1252
chr1	132357564	132357712	GSE124336_Fernandez_2019_GSM3529864_P0PM_1_S1_P0_eHcn4_1_ATACseq_SRR8368605_peak_5524	29	.	2.76387	4.54313	2.96692	111
chr1	132364838	132365206	GSE124336_Fernandez_2019_GSM3529864_P0PM_1_S1_P0_eHcn4_1_ATACseq_SRR8368605_peak_5525	71	.	3.90194	8.84557	7.1172	244
chr1	132367398	132368244	GSE124336_Fernandez_2019_GSM3529864_P0PM_1_S1_P0_eHcn4_1_ATACseq_SRR8368605_peak_5526	1380	.	22.4361	140.822	138.023	394
chr1	132372808	132375982	GSE124336_Fernandez_2019_GSM3529864_P0PM_1_S1_P0_eHcn4_1_ATACseq_SRR8368605_peak_5527	763	.	14.9574	78.8146	76.3652	1412
chr1	132387836	132388385	GSE124336_Fernandez_2019_GSM3529864_P0PM_1_S1_P0_eHcn4_1_ATACseq_SRR8368605_peak_5528	280	.	7.96645	30.0921	28.0245	293
chr1	132388885	132389159	GSE124336_Fernandez_2019_GSM3529864_P0PM_1_S1_P0_eHcn4_1_ATACseq_SRR8368605_peak_5529	71	.	3.90194	8.84557	7.1172	88
chr1	132390143	132392195	GSE124336_Fernandez_2019_GSM3529864_P0PM_1_S1_P0_eHcn4_1_ATACseq_SRR8368605_peak_5530	982	.	17.7213	100.781	98.2014	1713
chr1	132416378	132418655	GSE124336_Fernandez_2019_GSM3529864_P0PM_1_S1_P0_eHcn4_1_ATACseq_SRR8368605_peak_5531	3774	.	46.8232	382.067	377.458	1100
chr1	132427168	132427538	GSE124336_Fernandez_2019_GSM3529864_P0PM_1_S1_P0_eHcn4_1_ATACseq_SRR8368605_peak_5532	77	.	4.06452	9.53581	7.78926	147
chr1	132431671	132432348	GSE124336_Fernandez_2019_GSM3529864_P0PM_1_S1_P0_eHcn4_1_ATACseq_SRR8368605_peak_5533	424	.	10.2426	44.6497	42.4436	311
chr1	132433292	132433703	GSE124336_Fernandez_2019_GSM3529864_P0PM_1_S1_P0_eHcn4_1_ATACseq_SRR8368605_peak_5534	145	.	5.52774	16.4346	14.5482	246
chr1	132464433	132464889	GSE124336_Fernandez_2019_GSM3529864_P0PM_1_S1_P0_eHcn4_1_ATACseq_SRR8368605_peak_5535	280	.	7.96645	30.0921	28.0245	168
chr1	132468971	132469389	GSE124336_Fernandez_2019_GSM3529864_P0PM_1_S1_P0_eHcn4_1_ATACseq_SRR8368605_peak_5536	196	.	6.50323	21.6155	19.651	171
chr1	132476634	132477861	GSE124336_Fernandez_2019_GSM3529864_P0PM_1_S1_P0_eHcn4_1_ATACseq_SRR8368605_peak_5537	1075	.	18.8594	110.171	107.538	746
chr1	132518323	132519431	GSE124336_Fernandez_2019_GSM3529864_P0PM_1_S1_P0_eHcn4_1_ATACseq_SRR8368605_peak_5538	570	.	12.3561	59.3799	57.0597	467
chr1	132520513	132521304	GSE124336_Fernandez_2019_GSM3529864_P0PM_1_S1_P0_eHcn4_1_ATACseq_SRR8368605_peak_5539	371	.	9.42968	39.2798	37.1209	428
chr1	132525771	132526646	GSE124336_Fernandez_2019_GSM3529864_P0PM_1_S1_P0_eHcn4_1_ATACseq_SRR8368605_peak_5540	995	.	17.8839	102.111	99.5236	323
chr1	132540853	132541658	GSE124336_Fernandez_2019_GSM3529864_P0PM_1_S1_P0_eHcn4_1_ATACseq_SRR8368605_peak_5541	280	.	7.96645	30.0921	28.0245	567
chr1	132542465	132544954	GSE124336_Fernandez_2019_GSM3529864_P0PM_1_S1_P0_eHcn4_1_ATACseq_SRR8368605_peak_5542	617	.	13.0065	64.1132	61.7597	1447
chr1	132545753	132546674	GSE124336_Fernandez_2019_GSM3529864_P0PM_1_S1_P0_eHcn4_1_ATACseq_SRR8368605_peak_5543	1567	.	24.5497	159.665	156.766	462
chr1	132556491	132559304	GSE124336_Fernandez_2019_GSM3529864_P0PM_1_S1_P0_eHcn4_1_ATACseq_SRR8368605_peak_5544	813	.	15.6077	83.8697	81.389	826
chr1	132560500	132561373	GSE124336_Fernandez_2019_GSM3529864_P0PM_1_S1_P0_eHcn4_1_ATACseq_SRR8368605_peak_5545	223	.	6.99097	24.3536	22.3531	521
chr1	132565072	132566605	GSE124336_Fernandez_2019_GSM3529864_P0PM_1_S1_P0_eHcn4_1_ATACseq_SRR8368605_peak_5546	340	.	8.94193	36.1457	34.0163	1066
chr1	132567213	132568241	GSE124336_Fernandez_2019_GSM3529864_P0PM_1_S1_P0_eHcn4_1_ATACseq_SRR8368605_peak_5547	617	.	13.0065	64.1132	61.7597	760
chr1	132594055	132595199	GSE124336_Fernandez_2019_GSM3529864_P0PM_1_S1_P0_eHcn4_1_ATACseq_SRR8368605_peak_5548	955	.	17.3961	98.1339	95.5691	807
chr1	132609166	132609531	GSE124336_Fernandez_2019_GSM3529864_P0PM_1_S1_P0_eHcn4_1_ATACseq_SRR8368605_peak_5549	299	.	8.29161	32.0768	29.9881	47
chr1	132624770	132625495	GSE124336_Fernandez_2019_GSM3529864_P0PM_1_S1_P0_eHcn4_1_ATACseq_SRR8368605_peak_5550	187	.	6.34064	20.7238	18.7717	462
chr1	132628448	132630417	GSE124336_Fernandez_2019_GSM3529864_P0PM_1_S1_P0_eHcn4_1_ATACseq_SRR8368605_peak_5551	1744	.	26.5006	177.49	174.494	1352
chr1	132639338	132639573	GSE124336_Fernandez_2019_GSM3529864_P0PM_1_S1_P0_eHcn4_1_ATACseq_SRR8368605_peak_5552	106	.	4.71484	12.4579	10.6448	156
chr1	132648028	132648261	GSE124336_Fernandez_2019_GSM3529864_P0PM_1_S1_P0_eHcn4_1_ATACseq_SRR8368605_peak_5553	40	.	3.08903	5.66944	4.04416	32
chr1	132655782	132655964	GSE124336_Fernandez_2019_GSM3529864_P0PM_1_S1_P0_eHcn4_1_ATACseq_SRR8368605_peak_5554	34	.	2.92645	5.09501	3.49355	12
chr1	132659402	132659940	GSE124336_Fernandez_2019_GSM3529864_P0PM_1_S1_P0_eHcn4_1_ATACseq_SRR8368605_peak_5555	162	.	5.8529	18.1152	16.2017	337
chr1	132667782	132668614	GSE124336_Fernandez_2019_GSM3529864_P0PM_1_S1_P0_eHcn4_1_ATACseq_SRR8368605_peak_5556	232	.	7.15355	25.2865	23.2744	421
chr1	132668859	132669777	GSE124336_Fernandez_2019_GSM3529864_P0PM_1_S1_P0_eHcn4_1_ATACseq_SRR8368605_peak_5557	570	.	12.3561	59.3799	57.0597	512
chr1	132678080	132678356	GSE124336_Fernandez_2019_GSM3529864_P0PM_1_S1_P0_eHcn4_1_ATACseq_SRR8368605_peak_5558	84	.	4.2271	10.2428	8.4787	48
chr1	132707341	132707550	GSE124336_Fernandez_2019_GSM3529864_P0PM_1_S1_P0_eHcn4_1_ATACseq_SRR8368605_peak_5559	29	.	2.76387	4.54313	2.96692	50
chr1	132709599	132709870	GSE124336_Fernandez_2019_GSM3529864_P0PM_1_S1_P0_eHcn4_1_ATACseq_SRR8368605_peak_5560	71	.	3.90194	8.84557	7.1172	111
chr1	132722593	132722751	GSE124336_Fernandez_2019_GSM3529864_P0PM_1_S1_P0_eHcn4_1_ATACseq_SRR8368605_peak_5561	71	.	3.90194	8.84557	7.1172	86
chr1	132731408	132731566	GSE124336_Fernandez_2019_GSM3529864_P0PM_1_S1_P0_eHcn4_1_ATACseq_SRR8368605_peak_5562	29	.	2.76387	4.54313	2.96692	21
chr1	132733816	132734131	GSE124336_Fernandez_2019_GSM3529864_P0PM_1_S1_P0_eHcn4_1_ATACseq_SRR8368605_peak_5563	232	.	7.15355	25.2865	23.2744	236
chr1	132738854	132739674	GSE124336_Fernandez_2019_GSM3529864_P0PM_1_S1_P0_eHcn4_1_ATACseq_SRR8368605_peak_5564	242	.	7.31613	26.229	24.2054	325
chr1	132739966	132742282	GSE124336_Fernandez_2019_GSM3529864_P0PM_1_S1_P0_eHcn4_1_ATACseq_SRR8368605_peak_5565	1987	.	29.1019	201.847	198.713	1815
chr1	132744165	132744323	GSE124336_Fernandez_2019_GSM3529864_P0PM_1_S1_P0_eHcn4_1_ATACseq_SRR8368605_peak_5566	40	.	3.08903	5.66944	4.04416	46
chr1	132744465	132747293	GSE124336_Fernandez_2019_GSM3529864_P0PM_1_S1_P0_eHcn4_1_ATACseq_SRR8368605_peak_5567	3177	.	41.1329	321.838	317.796	2080
chr1	132747638	132748800	GSE124336_Fernandez_2019_GSM3529864_P0PM_1_S1_P0_eHcn4_1_ATACseq_SRR8368605_peak_5568	413	.	10.08	43.5617	41.3648	903
chr1	132758538	132759989	GSE124336_Fernandez_2019_GSM3529864_P0PM_1_S1_P0_eHcn4_1_ATACseq_SRR8368605_peak_5569	1408	.	22.7613	143.688	140.873	280
chr1	132765888	132766485	GSE124336_Fernandez_2019_GSM3529864_P0PM_1_S1_P0_eHcn4_1_ATACseq_SRR8368605_peak_5570	179	.	6.17806	19.843	17.9035	151
chr1	132786753	132787568	GSE124336_Fernandez_2019_GSM3529864_P0PM_1_S1_P0_eHcn4_1_ATACseq_SRR8368605_peak_5571	641	.	13.3316	66.5125	64.1427	331
chr1	132799382	132799595	GSE124336_Fernandez_2019_GSM3529864_P0PM_1_S1_P0_eHcn4_1_ATACseq_SRR8368605_peak_5572	205	.	6.66581	22.5179	20.5412	60
chr1	132802525	132802720	GSE124336_Fernandez_2019_GSM3529864_P0PM_1_S1_P0_eHcn4_1_ATACseq_SRR8368605_peak_5573	113	.	4.87742	13.226	11.3974	91
chr1	132805641	132805828	GSE124336_Fernandez_2019_GSM3529864_P0PM_1_S1_P0_eHcn4_1_ATACseq_SRR8368605_peak_5574	24	.	2.60129	4.01495	2.46568	6
chr1	132840991	132841567	GSE124336_Fernandez_2019_GSM3529864_P0PM_1_S1_P0_eHcn4_1_ATACseq_SRR8368605_peak_5575	137	.	5.36516	15.6128	13.7404	167
chr1	132843760	132844820	GSE124336_Fernandez_2019_GSM3529864_P0PM_1_S1_P0_eHcn4_1_ATACseq_SRR8368605_peak_5576	2251	.	31.8658	228.404	225.106	487
chr1	132845523	132846352	GSE124336_Fernandez_2019_GSM3529864_P0PM_1_S1_P0_eHcn4_1_ATACseq_SRR8368605_peak_5577	340	.	8.94193	36.1457	34.0163	491
chr1	132851788	132852742	GSE124336_Fernandez_2019_GSM3529864_P0PM_1_S1_P0_eHcn4_1_ATACseq_SRR8368605_peak_5578	1596	.	24.8748	162.608	159.693	284
chr1	132852965	132855277	GSE124336_Fernandez_2019_GSM3529864_P0PM_1_S1_P0_eHcn4_1_ATACseq_SRR8368605_peak_5579	3295	.	42.271	333.724	329.565	516
chr1	132857323	132858679	GSE124336_Fernandez_2019_GSM3529864_P0PM_1_S1_P0_eHcn4_1_ATACseq_SRR8368605_peak_5580	1509	.	23.8994	153.813	150.945	532
chr1	132858961	132859240	GSE124336_Fernandez_2019_GSM3529864_P0PM_1_S1_P0_eHcn4_1_ATACseq_SRR8368605_peak_5581	34	.	2.92645	5.09501	3.49355	145
chr1	132862889	132863794	GSE124336_Fernandez_2019_GSM3529864_P0PM_1_S1_P0_eHcn4_1_ATACseq_SRR8368605_peak_5582	242	.	7.31613	26.229	24.2054	369
chr1	132864194	132864502	GSE124336_Fernandez_2019_GSM3529864_P0PM_1_S1_P0_eHcn4_1_ATACseq_SRR8368605_peak_5583	46	.	3.25161	6.26535	4.61752	190
chr1	132865125	132865926	GSE124336_Fernandez_2019_GSM3529864_P0PM_1_S1_P0_eHcn4_1_ATACseq_SRR8368605_peak_5584	223	.	6.99097	24.3536	22.3531	657
chr1	132871372	132872348	GSE124336_Fernandez_2019_GSM3529864_P0PM_1_S1_P0_eHcn4_1_ATACseq_SRR8368605_peak_5585	350	.	9.10452	37.1828	35.0435	272
chr1	132879442	132882475	GSE124336_Fernandez_2019_GSM3529864_P0PM_1_S1_P0_eHcn4_1_ATACseq_SRR8368605_peak_5586	1538	.	24.2245	156.733	153.85	1214
chr1	132883086	132885189	GSE124336_Fernandez_2019_GSM3529864_P0PM_1_S1_P0_eHcn4_1_ATACseq_SRR8368605_peak_5587	1865	.	27.8013	189.587	186.524	1632
chr1	132885861	132886584	GSE124336_Fernandez_2019_GSM3529864_P0PM_1_S1_P0_eHcn4_1_ATACseq_SRR8368605_peak_5588	106	.	4.71484	12.4579	10.6448	164
chr1	132887509	132888188	GSE124336_Fernandez_2019_GSM3529864_P0PM_1_S1_P0_eHcn4_1_ATACseq_SRR8368605_peak_5589	91	.	4.38968	10.9658	9.1848	546
chr1	132890274	132891434	GSE124336_Fernandez_2019_GSM3529864_P0PM_1_S1_P0_eHcn4_1_ATACseq_SRR8368605_peak_5590	145	.	5.52774	16.4346	14.5482	89
chr1	132893413	132894630	GSE124336_Fernandez_2019_GSM3529864_P0PM_1_S1_P0_eHcn4_1_ATACseq_SRR8368605_peak_5591	402	.	9.91742	42.4805	40.2931	351
chr1	132899212	132900148	GSE124336_Fernandez_2019_GSM3529864_P0PM_1_S1_P0_eHcn4_1_ATACseq_SRR8368605_peak_5592	402	.	9.91742	42.4805	40.2931	411
chr1	132900843	132901244	GSE124336_Fernandez_2019_GSM3529864_P0PM_1_S1_P0_eHcn4_1_ATACseq_SRR8368605_peak_5593	64	.	3.73935	8.17267	6.46315	276
chr1	132915922	132916256	GSE124336_Fernandez_2019_GSM3529864_P0PM_1_S1_P0_eHcn4_1_ATACseq_SRR8368605_peak_5594	58	.	3.57677	7.51782	5.82803	151
chr1	132916986	132918930	GSE124336_Fernandez_2019_GSM3529864_P0PM_1_S1_P0_eHcn4_1_ATACseq_SRR8368605_peak_5595	270	.	7.80387	29.1128	27.056	497
chr1	132920913	132922678	GSE124336_Fernandez_2019_GSM3529864_P0PM_1_S1_P0_eHcn4_1_ATACseq_SRR8368605_peak_5596	153	.	5.69032	17.2689	15.3688	1145
chr1	132928119	132929371	GSE124336_Fernandez_2019_GSM3529864_P0PM_1_S1_P0_eHcn4_1_ATACseq_SRR8368605_peak_5597	187	.	6.34064	20.7238	18.7717	650
chr1	132930194	132930704	GSE124336_Fernandez_2019_GSM3529864_P0PM_1_S1_P0_eHcn4_1_ATACseq_SRR8368605_peak_5598	223	.	6.99097	24.3536	22.3531	248
chr1	132931813	132933161	GSE124336_Fernandez_2019_GSM3529864_P0PM_1_S1_P0_eHcn4_1_ATACseq_SRR8368605_peak_5599	1715	.	26.1755	174.491	171.513	657
chr1	132933744	132934266	GSE124336_Fernandez_2019_GSM3529864_P0PM_1_S1_P0_eHcn4_1_ATACseq_SRR8368605_peak_5600	52	.	3.41419	6.88177	5.21244	249
chr1	132934479	132935639	GSE124336_Fernandez_2019_GSM3529864_P0PM_1_S1_P0_eHcn4_1_ATACseq_SRR8368605_peak_5601	1987	.	29.1019	201.847	198.713	650
chr1	132937278	132937517	GSE124336_Fernandez_2019_GSM3529864_P0PM_1_S1_P0_eHcn4_1_ATACseq_SRR8368605_peak_5602	29	.	2.76387	4.54313	2.96692	168
chr1	132945941	132946245	GSE124336_Fernandez_2019_GSM3529864_P0PM_1_S1_P0_eHcn4_1_ATACseq_SRR8368605_peak_5603	170	.	6.01548	18.9734	17.0468	108
chr1	132964411	132965012	GSE124336_Fernandez_2019_GSM3529864_P0PM_1_S1_P0_eHcn4_1_ATACseq_SRR8368605_peak_5604	91	.	4.38968	10.9658	9.1848	533
chr1	132972925	132973220	GSE124336_Fernandez_2019_GSM3529864_P0PM_1_S1_P0_eHcn4_1_ATACseq_SRR8368605_peak_5605	137	.	5.36516	15.6128	13.7404	219
chr1	132981757	132982033	GSE124336_Fernandez_2019_GSM3529864_P0PM_1_S1_P0_eHcn4_1_ATACseq_SRR8368605_peak_5606	46	.	3.25161	6.26535	4.61752	85
chr1	132982641	132983319	GSE124336_Fernandez_2019_GSM3529864_P0PM_1_S1_P0_eHcn4_1_ATACseq_SRR8368605_peak_5607	968	.	17.5587	99.4556	96.8832	278
chr1	133007406	133007562	GSE124336_Fernandez_2019_GSM3529864_P0PM_1_S1_P0_eHcn4_1_ATACseq_SRR8368605_peak_5608	34	.	2.92645	5.09501	3.49355	78
chr1	133009177	133009588	GSE124336_Fernandez_2019_GSM3529864_P0PM_1_S1_P0_eHcn4_1_ATACseq_SRR8368605_peak_5609	121	.	5.04	14.0081	12.1646	232
chr1	133024926	133026028	GSE124336_Fernandez_2019_GSM3529864_P0PM_1_S1_P0_eHcn4_1_ATACseq_SRR8368605_peak_5610	3346	.	42.7587	338.844	334.634	503
chr1	133033327	133034390	GSE124336_Fernandez_2019_GSM3529864_P0PM_1_S1_P0_eHcn4_1_ATACseq_SRR8368605_peak_5611	641	.	13.3316	66.5125	64.1427	570
chr1	133039510	133039947	GSE124336_Fernandez_2019_GSM3529864_P0PM_1_S1_P0_eHcn4_1_ATACseq_SRR8368605_peak_5612	1211	.	20.4852	123.898	121.19	175
chr1	133045365	133047334	GSE124336_Fernandez_2019_GSM3529864_P0PM_1_S1_P0_eHcn4_1_ATACseq_SRR8368605_peak_5613	2251	.	31.8658	228.404	225.106	786
chr1	133047530	133047845	GSE124336_Fernandez_2019_GSM3529864_P0PM_1_S1_P0_eHcn4_1_ATACseq_SRR8368605_peak_5614	34	.	2.92645	5.09501	3.49355	240
chr1	133050126	133050376	GSE124336_Fernandez_2019_GSM3529864_P0PM_1_S1_P0_eHcn4_1_ATACseq_SRR8368605_peak_5615	52	.	3.41419	6.88177	5.21244	172
chr1	133057228	133058685	GSE124336_Fernandez_2019_GSM3529864_P0PM_1_S1_P0_eHcn4_1_ATACseq_SRR8368605_peak_5616	196	.	6.50323	21.6155	19.651	622
chr1	133060816	133061016	GSE124336_Fernandez_2019_GSM3529864_P0PM_1_S1_P0_eHcn4_1_ATACseq_SRR8368605_peak_5617	40	.	3.08903	5.66944	4.04416	97
chr1	133067243	133070075	GSE124336_Fernandez_2019_GSM3529864_P0PM_1_S1_P0_eHcn4_1_ATACseq_SRR8368605_peak_5618	2731	.	36.7432	276.798	273.152	1198
chr1	133070226	133070415	GSE124336_Fernandez_2019_GSM3529864_P0PM_1_S1_P0_eHcn4_1_ATACseq_SRR8368605_peak_5619	179	.	6.17806	19.843	17.9035	103
chr1	133071040	133072270	GSE124336_Fernandez_2019_GSM3529864_P0PM_1_S1_P0_eHcn4_1_ATACseq_SRR8368605_peak_5620	106	.	4.71484	12.4579	10.6448	785
chr1	133073150	133073837	GSE124336_Fernandez_2019_GSM3529864_P0PM_1_S1_P0_eHcn4_1_ATACseq_SRR8368605_peak_5621	64	.	3.73935	8.17267	6.46315	163
chr1	133076250	133077655	GSE124336_Fernandez_2019_GSM3529864_P0PM_1_S1_P0_eHcn4_1_ATACseq_SRR8368605_peak_5622	1538	.	24.2245	156.733	153.85	866
chr1	133077813	133078231	GSE124336_Fernandez_2019_GSM3529864_P0PM_1_S1_P0_eHcn4_1_ATACseq_SRR8368605_peak_5623	46	.	3.25161	6.26535	4.61752	135
chr1	133083251	133083505	GSE124336_Fernandez_2019_GSM3529864_P0PM_1_S1_P0_eHcn4_1_ATACseq_SRR8368605_peak_5624	29	.	2.76387	4.54313	2.96692	42
chr1	133083800	133085796	GSE124336_Fernandez_2019_GSM3529864_P0PM_1_S1_P0_eHcn4_1_ATACseq_SRR8368605_peak_5625	1611	.	25.0374	164.084	161.161	244
chr1	133087200	133088189	GSE124336_Fernandez_2019_GSM3529864_P0PM_1_S1_P0_eHcn4_1_ATACseq_SRR8368605_peak_5626	1323	.	21.7858	135.128	132.36	599
chr1	133101336	133101949	GSE124336_Fernandez_2019_GSM3529864_P0PM_1_S1_P0_eHcn4_1_ATACseq_SRR8368605_peak_5627	392	.	9.75484	41.4064	39.2284	235
chr1	133130546	133133159	GSE124336_Fernandez_2019_GSM3529864_P0PM_1_S1_P0_eHcn4_1_ATACseq_SRR8368605_peak_5628	3878	.	47.7987	392.583	387.897	726
chr1	133133331	133135175	GSE124336_Fernandez_2019_GSM3529864_P0PM_1_S1_P0_eHcn4_1_ATACseq_SRR8368605_peak_5629	251	.	7.47871	27.181	25.1463	1088
chr1	133135906	133136116	GSE124336_Fernandez_2019_GSM3529864_P0PM_1_S1_P0_eHcn4_1_ATACseq_SRR8368605_peak_5630	29	.	2.76387	4.54313	2.96692	49
chr1	133145964	133146540	GSE124336_Fernandez_2019_GSM3529864_P0PM_1_S1_P0_eHcn4_1_ATACseq_SRR8368605_peak_5631	446	.	10.5677	46.8462	44.6219	207
chr1	133159141	133159578	GSE124336_Fernandez_2019_GSM3529864_P0PM_1_S1_P0_eHcn4_1_ATACseq_SRR8368605_peak_5632	205	.	6.66581	22.5179	20.5412	96
chr1	133163755	133164897	GSE124336_Fernandez_2019_GSM3529864_P0PM_1_S1_P0_eHcn4_1_ATACseq_SRR8368605_peak_5633	490	.	11.2181	51.3178	49.0577	304
chr1	133177382	133178034	GSE124336_Fernandez_2019_GSM3529864_P0PM_1_S1_P0_eHcn4_1_ATACseq_SRR8368605_peak_5634	582	.	12.5187	60.5549	58.2263	269
chr1	133178654	133179238	GSE124336_Fernandez_2019_GSM3529864_P0PM_1_S1_P0_eHcn4_1_ATACseq_SRR8368605_peak_5635	251	.	7.47871	27.181	25.1463	274
chr1	133181049	133183607	GSE124336_Fernandez_2019_GSM3529864_P0PM_1_S1_P0_eHcn4_1_ATACseq_SRR8368605_peak_5636	1910	.	28.289	194.166	191.077	130
chr1	133188396	133189228	GSE124336_Fernandez_2019_GSM3529864_P0PM_1_S1_P0_eHcn4_1_ATACseq_SRR8368605_peak_5637	1048	.	18.5342	107.469	104.851	540
chr1	133201393	133201859	GSE124336_Fernandez_2019_GSM3529864_P0PM_1_S1_P0_eHcn4_1_ATACseq_SRR8368605_peak_5638	64	.	3.73935	8.17267	6.46315	205
chr1	133203861	133204001	GSE124336_Fernandez_2019_GSM3529864_P0PM_1_S1_P0_eHcn4_1_ATACseq_SRR8368605_peak_5639	19	.	2.43871	3.51174	1.99142	7
chr1	133204235	133204473	GSE124336_Fernandez_2019_GSM3529864_P0PM_1_S1_P0_eHcn4_1_ATACseq_SRR8368605_peak_5640	40	.	3.08903	5.66944	4.04416	82
chr1	133209504	133211381	GSE124336_Fernandez_2019_GSM3529864_P0PM_1_S1_P0_eHcn4_1_ATACseq_SRR8368605_peak_5641	1225	.	20.6477	125.29	122.575	951
chr1	133212154	133212717	GSE124336_Fernandez_2019_GSM3529864_P0PM_1_S1_P0_eHcn4_1_ATACseq_SRR8368605_peak_5642	64	.	3.73935	8.17267	6.46315	188
chr1	133212895	133213407	GSE124336_Fernandez_2019_GSM3529864_P0PM_1_S1_P0_eHcn4_1_ATACseq_SRR8368605_peak_5643	52	.	3.41419	6.88177	5.21244	168
chr1	133214000	133214268	GSE124336_Fernandez_2019_GSM3529864_P0PM_1_S1_P0_eHcn4_1_ATACseq_SRR8368605_peak_5644	121	.	5.04	14.0081	12.1646	211
chr1	133216136	133217241	GSE124336_Fernandez_2019_GSM3529864_P0PM_1_S1_P0_eHcn4_1_ATACseq_SRR8368605_peak_5645	153	.	5.69032	17.2689	15.3688	637
chr1	133217499	133218192	GSE124336_Fernandez_2019_GSM3529864_P0PM_1_S1_P0_eHcn4_1_ATACseq_SRR8368605_peak_5646	299	.	8.29161	32.0768	29.9881	159
chr1	133221534	133223830	GSE124336_Fernandez_2019_GSM3529864_P0PM_1_S1_P0_eHcn4_1_ATACseq_SRR8368605_peak_5647	2266	.	32.0284	229.987	226.678	1313
chr1	133225576	133228759	GSE124336_Fernandez_2019_GSM3529864_P0PM_1_S1_P0_eHcn4_1_ATACseq_SRR8368605_peak_5648	3414	.	43.409	345.693	341.415	1414
chr1	133228933	133229677	GSE124336_Fernandez_2019_GSM3529864_P0PM_1_S1_P0_eHcn4_1_ATACseq_SRR8368605_peak_5649	413	.	10.08	43.5617	41.3648	410
chr1	133231982	133232271	GSE124336_Fernandez_2019_GSM3529864_P0PM_1_S1_P0_eHcn4_1_ATACseq_SRR8368605_peak_5650	46	.	3.25161	6.26535	4.61752	123
chr1	133232501	133232719	GSE124336_Fernandez_2019_GSM3529864_P0PM_1_S1_P0_eHcn4_1_ATACseq_SRR8368605_peak_5651	19	.	2.43871	3.51174	1.99142	7
chr1	133235927	133238292	GSE124336_Fernandez_2019_GSM3529864_P0PM_1_S1_P0_eHcn4_1_ATACseq_SRR8368605_peak_5652	2911	.	38.5316	294.987	291.19	1283
chr1	133239007	133239949	GSE124336_Fernandez_2019_GSM3529864_P0PM_1_S1_P0_eHcn4_1_ATACseq_SRR8368605_peak_5653	162	.	5.8529	18.1152	16.2017	320
chr1	133240799	133241546	GSE124336_Fernandez_2019_GSM3529864_P0PM_1_S1_P0_eHcn4_1_ATACseq_SRR8368605_peak_5654	435	.	10.4052	45.7446	43.5294	408
chr1	133242379	133242644	GSE124336_Fernandez_2019_GSM3529864_P0PM_1_S1_P0_eHcn4_1_ATACseq_SRR8368605_peak_5655	46	.	3.25161	6.26535	4.61752	114
chr1	133243955	133247783	GSE124336_Fernandez_2019_GSM3529864_P0PM_1_S1_P0_eHcn4_1_ATACseq_SRR8368605_peak_5656	1253	.	20.9729	128.084	125.354	931
chr1	133251457	133254092	GSE124336_Fernandez_2019_GSM3529864_P0PM_1_S1_P0_eHcn4_1_ATACseq_SRR8368605_peak_5657	751	.	14.7948	77.5624	75.1208	421
chr1	133254877	133257303	GSE124336_Fernandez_2019_GSM3529864_P0PM_1_S1_P0_eHcn4_1_ATACseq_SRR8368605_peak_5658	371	.	9.42968	39.2798	37.1209	845
chr1	133258334	133258576	GSE124336_Fernandez_2019_GSM3529864_P0PM_1_S1_P0_eHcn4_1_ATACseq_SRR8368605_peak_5659	52	.	3.41419	6.88177	5.21244	200
chr1	133264468	133264741	GSE124336_Fernandez_2019_GSM3529864_P0PM_1_S1_P0_eHcn4_1_ATACseq_SRR8368605_peak_5660	46	.	3.25161	6.26535	4.61752	68
chr1	133265361	133265624	GSE124336_Fernandez_2019_GSM3529864_P0PM_1_S1_P0_eHcn4_1_ATACseq_SRR8368605_peak_5661	52	.	3.41419	6.88177	5.21244	178
chr1	133267637	133268807	GSE124336_Fernandez_2019_GSM3529864_P0PM_1_S1_P0_eHcn4_1_ATACseq_SRR8368605_peak_5662	468	.	10.8929	49.0692	46.8268	395
chr1	133279473	133280193	GSE124336_Fernandez_2019_GSM3529864_P0PM_1_S1_P0_eHcn4_1_ATACseq_SRR8368605_peak_5663	319	.	8.61677	34.0951	31.9858	448
chr1	133282013	133284378	GSE124336_Fernandez_2019_GSM3529864_P0PM_1_S1_P0_eHcn4_1_ATACseq_SRR8368605_peak_5664	826	.	15.7703	85.1449	82.6564	452
chr1	133285902	133286118	GSE124336_Fernandez_2019_GSM3529864_P0PM_1_S1_P0_eHcn4_1_ATACseq_SRR8368605_peak_5665	29	.	2.76387	4.54313	2.96692	104
chr1	133290812	133291033	GSE124336_Fernandez_2019_GSM3529864_P0PM_1_S1_P0_eHcn4_1_ATACseq_SRR8368605_peak_5666	162	.	5.8529	18.1152	16.2017	128
chr1	133292493	133293003	GSE124336_Fernandez_2019_GSM3529864_P0PM_1_S1_P0_eHcn4_1_ATACseq_SRR8368605_peak_5667	582	.	12.5187	60.5549	58.2263	277
chr1	133294715	133294942	GSE124336_Fernandez_2019_GSM3529864_P0PM_1_S1_P0_eHcn4_1_ATACseq_SRR8368605_peak_5668	15	.	2.27613	3.0349	1.54584	77
chr1	133296031	133296903	GSE124336_Fernandez_2019_GSM3529864_P0PM_1_S1_P0_eHcn4_1_ATACseq_SRR8368605_peak_5669	1971	.	28.9394	200.306	197.181	627
chr1	133302079	133303356	GSE124336_Fernandez_2019_GSM3529864_P0PM_1_S1_P0_eHcn4_1_ATACseq_SRR8368605_peak_5670	2569	.	35.1174	260.463	256.942	605
chr1	133306685	133307660	GSE124336_Fernandez_2019_GSM3529864_P0PM_1_S1_P0_eHcn4_1_ATACseq_SRR8368605_peak_5671	788	.	15.2826	81.333	78.8679	319
chr1	133311199	133311444	GSE124336_Fernandez_2019_GSM3529864_P0PM_1_S1_P0_eHcn4_1_ATACseq_SRR8368605_peak_5672	77	.	4.06452	9.53581	7.78926	176
chr1	133311851	133312377	GSE124336_Fernandez_2019_GSM3529864_P0PM_1_S1_P0_eHcn4_1_ATACseq_SRR8368605_peak_5673	84	.	4.2271	10.2428	8.4787	279
chr1	133312647	133313007	GSE124336_Fernandez_2019_GSM3529864_P0PM_1_S1_P0_eHcn4_1_ATACseq_SRR8368605_peak_5674	121	.	5.04	14.0081	12.1646	110
chr1	133314518	133314661	GSE124336_Fernandez_2019_GSM3529864_P0PM_1_S1_P0_eHcn4_1_ATACseq_SRR8368605_peak_5675	196	.	6.50323	21.6155	19.651	44
chr1	133328328	133328657	GSE124336_Fernandez_2019_GSM3529864_P0PM_1_S1_P0_eHcn4_1_ATACseq_SRR8368605_peak_5676	46	.	3.25161	6.26535	4.61752	43
chr1	133329046	133329684	GSE124336_Fernandez_2019_GSM3529864_P0PM_1_S1_P0_eHcn4_1_ATACseq_SRR8368605_peak_5677	91	.	4.38968	10.9658	9.1848	459
chr1	133353368	133353968	GSE124336_Fernandez_2019_GSM3529864_P0PM_1_S1_P0_eHcn4_1_ATACseq_SRR8368605_peak_5678	381	.	9.59226	40.3395	38.171	371
chr1	133363238	133364695	GSE124336_Fernandez_2019_GSM3529864_P0PM_1_S1_P0_eHcn4_1_ATACseq_SRR8368605_peak_5679	751	.	14.7948	77.5624	75.1208	367
chr1	133364887	133365372	GSE124336_Fernandez_2019_GSM3529864_P0PM_1_S1_P0_eHcn4_1_ATACseq_SRR8368605_peak_5680	319	.	8.61677	34.0951	31.9858	238
chr1	133367836	133368353	GSE124336_Fernandez_2019_GSM3529864_P0PM_1_S1_P0_eHcn4_1_ATACseq_SRR8368605_peak_5681	91	.	4.38968	10.9658	9.1848	86
chr1	133380449	133380961	GSE124336_Fernandez_2019_GSM3529864_P0PM_1_S1_P0_eHcn4_1_ATACseq_SRR8368605_peak_5682	251	.	7.47871	27.181	25.1463	377
chr1	133381941	133382477	GSE124336_Fernandez_2019_GSM3529864_P0PM_1_S1_P0_eHcn4_1_ATACseq_SRR8368605_peak_5683	1088	.	19.0219	111.527	108.887	313
chr1	133385495	133385971	GSE124336_Fernandez_2019_GSM3529864_P0PM_1_S1_P0_eHcn4_1_ATACseq_SRR8368605_peak_5684	145	.	5.52774	16.4346	14.5482	226
chr1	133397700	133398097	GSE124336_Fernandez_2019_GSM3529864_P0PM_1_S1_P0_eHcn4_1_ATACseq_SRR8368605_peak_5685	84	.	4.2271	10.2428	8.4787	188
chr1	133417795	133418883	GSE124336_Fernandez_2019_GSM3529864_P0PM_1_S1_P0_eHcn4_1_ATACseq_SRR8368605_peak_5686	629	.	13.169	65.3102	62.9485	610
chr1	133422391	133424511	GSE124336_Fernandez_2019_GSM3529864_P0PM_1_S1_P0_eHcn4_1_ATACseq_SRR8368605_peak_5687	677	.	13.8194	70.1507	67.7567	2002
chr1	133448406	133448764	GSE124336_Fernandez_2019_GSM3529864_P0PM_1_S1_P0_eHcn4_1_ATACseq_SRR8368605_peak_5688	84	.	4.2271	10.2428	8.4787	173
chr1	133452064	133452625	GSE124336_Fernandez_2019_GSM3529864_P0PM_1_S1_P0_eHcn4_1_ATACseq_SRR8368605_peak_5689	71	.	3.90194	8.84557	7.1172	240
chr1	133470662	133470936	GSE124336_Fernandez_2019_GSM3529864_P0PM_1_S1_P0_eHcn4_1_ATACseq_SRR8368605_peak_5690	77	.	4.06452	9.53581	7.78926	224
chr1	133471082	133471300	GSE124336_Fernandez_2019_GSM3529864_P0PM_1_S1_P0_eHcn4_1_ATACseq_SRR8368605_peak_5691	91	.	4.38968	10.9658	9.1848	102
chr1	133491971	133493973	GSE124336_Fernandez_2019_GSM3529864_P0PM_1_S1_P0_eHcn4_1_ATACseq_SRR8368605_peak_5692	903	.	16.7458	92.8876	90.3532	564
chr1	133500829	133500988	GSE124336_Fernandez_2019_GSM3529864_P0PM_1_S1_P0_eHcn4_1_ATACseq_SRR8368605_peak_5693	19	.	2.43871	3.51174	1.99142	1
chr1	133520802	133521000	GSE124336_Fernandez_2019_GSM3529864_P0PM_1_S1_P0_eHcn4_1_ATACseq_SRR8368605_peak_5694	52	.	3.41419	6.88177	5.21244	9
chr1	133642366	133642623	GSE124336_Fernandez_2019_GSM3529864_P0PM_1_S1_P0_eHcn4_1_ATACseq_SRR8368605_peak_5697	162	.	5.8529	18.1152	16.2017	70
chr1	133647219	133647684	GSE124336_Fernandez_2019_GSM3529864_P0PM_1_S1_P0_eHcn4_1_ATACseq_SRR8368605_peak_5698	99	.	4.55226	11.7044	9.90704	164
chr1	133656920	133657312	GSE124336_Fernandez_2019_GSM3529864_P0PM_1_S1_P0_eHcn4_1_ATACseq_SRR8368605_peak_5699	58	.	3.57677	7.51782	5.82803	308
chr1	133657578	133657745	GSE124336_Fernandez_2019_GSM3529864_P0PM_1_S1_P0_eHcn4_1_ATACseq_SRR8368605_peak_5700	19	.	2.43871	3.51174	1.99142	115
chr1	133658387	133659072	GSE124336_Fernandez_2019_GSM3529864_P0PM_1_S1_P0_eHcn4_1_ATACseq_SRR8368605_peak_5701	350	.	9.10452	37.1828	35.0435	273
chr1	133660341	133661920	GSE124336_Fernandez_2019_GSM3529864_P0PM_1_S1_P0_eHcn4_1_ATACseq_SRR8368605_peak_5702	2813	.	37.5561	285.038	281.325	1067
chr1	133663514	133663690	GSE124336_Fernandez_2019_GSM3529864_P0PM_1_S1_P0_eHcn4_1_ATACseq_SRR8368605_peak_5703	91	.	4.38968	10.9658	9.1848	63
chr1	133685723	133686068	GSE124336_Fernandez_2019_GSM3529864_P0PM_1_S1_P0_eHcn4_1_ATACseq_SRR8368605_peak_5704	91	.	4.38968	10.9658	9.1848	118
chr1	133694037	133695742	GSE124336_Fernandez_2019_GSM3529864_P0PM_1_S1_P0_eHcn4_1_ATACseq_SRR8368605_peak_5705	424	.	10.2426	44.6497	42.4436	382
chr1	133695889	133696505	GSE124336_Fernandez_2019_GSM3529864_P0PM_1_S1_P0_eHcn4_1_ATACseq_SRR8368605_peak_5706	1239	.	20.8103	126.686	123.963	318
chr1	133696648	133696845	GSE124336_Fernandez_2019_GSM3529864_P0PM_1_S1_P0_eHcn4_1_ATACseq_SRR8368605_peak_5707	34	.	2.92645	5.09501	3.49355	138
chr1	133715944	133716344	GSE124336_Fernandez_2019_GSM3529864_P0PM_1_S1_P0_eHcn4_1_ATACseq_SRR8368605_peak_5708	309	.	8.45419	33.0818	30.9827	178
chr1	133716596	133716745	GSE124336_Fernandez_2019_GSM3529864_P0PM_1_S1_P0_eHcn4_1_ATACseq_SRR8368605_peak_5709	121	.	5.04	14.0081	12.1646	53
chr1	133736165	133736706	GSE124336_Fernandez_2019_GSM3529864_P0PM_1_S1_P0_eHcn4_1_ATACseq_SRR8368605_peak_5710	689	.	13.9819	71.3736	68.9717	308
chr1	133744703	133745759	GSE124336_Fernandez_2019_GSM3529864_P0PM_1_S1_P0_eHcn4_1_ATACseq_SRR8368605_peak_5711	242	.	7.31613	26.229	24.2054	645
chr1	133745928	133746194	GSE124336_Fernandez_2019_GSM3529864_P0PM_1_S1_P0_eHcn4_1_ATACseq_SRR8368605_peak_5712	46	.	3.25161	6.26535	4.61752	252
chr1	133761299	133761660	GSE124336_Fernandez_2019_GSM3529864_P0PM_1_S1_P0_eHcn4_1_ATACseq_SRR8368605_peak_5713	129	.	5.20258	14.8039	12.9457	234
chr1	133772498	133772918	GSE124336_Fernandez_2019_GSM3529864_P0PM_1_S1_P0_eHcn4_1_ATACseq_SRR8368605_peak_5714	52	.	3.41419	6.88177	5.21244	151
chr1	133788849	133789234	GSE124336_Fernandez_2019_GSM3529864_P0PM_1_S1_P0_eHcn4_1_ATACseq_SRR8368605_peak_5715	64	.	3.73935	8.17267	6.46315	153
chr1	133798382	133798938	GSE124336_Fernandez_2019_GSM3529864_P0PM_1_S1_P0_eHcn4_1_ATACseq_SRR8368605_peak_5716	64	.	3.73935	8.17267	6.46315	382
chr1	133799673	133800308	GSE124336_Fernandez_2019_GSM3529864_P0PM_1_S1_P0_eHcn4_1_ATACseq_SRR8368605_peak_5717	435	.	10.4052	45.7446	43.5294	251
chr1	133800484	133801527	GSE124336_Fernandez_2019_GSM3529864_P0PM_1_S1_P0_eHcn4_1_ATACseq_SRR8368605_peak_5718	1611	.	25.0374	164.084	161.161	640
chr1	133815804	133815967	GSE124336_Fernandez_2019_GSM3529864_P0PM_1_S1_P0_eHcn4_1_ATACseq_SRR8368605_peak_5719	52	.	3.41419	6.88177	5.21244	74
chr1	133831693	133832064	GSE124336_Fernandez_2019_GSM3529864_P0PM_1_S1_P0_eHcn4_1_ATACseq_SRR8368605_peak_5720	71	.	3.90194	8.84557	7.1172	130
chr1	133834208	133834630	GSE124336_Fernandez_2019_GSM3529864_P0PM_1_S1_P0_eHcn4_1_ATACseq_SRR8368605_peak_5721	205	.	6.66581	22.5179	20.5412	271
chr1	133854405	133855454	GSE124336_Fernandez_2019_GSM3529864_P0PM_1_S1_P0_eHcn4_1_ATACseq_SRR8368605_peak_5722	242	.	7.31613	26.229	24.2054	96
chr1	133874158	133874377	GSE124336_Fernandez_2019_GSM3529864_P0PM_1_S1_P0_eHcn4_1_ATACseq_SRR8368605_peak_5723	58	.	3.57677	7.51782	5.82803	61
chr1	133880508	133881436	GSE124336_Fernandez_2019_GSM3529864_P0PM_1_S1_P0_eHcn4_1_ATACseq_SRR8368605_peak_5724	864	.	16.2581	88.9968	86.4853	286
chr1	133882055	133882419	GSE124336_Fernandez_2019_GSM3529864_P0PM_1_S1_P0_eHcn4_1_ATACseq_SRR8368605_peak_5725	40	.	3.08903	5.66944	4.04416	149
chr1	133890064	133890823	GSE124336_Fernandez_2019_GSM3529864_P0PM_1_S1_P0_eHcn4_1_ATACseq_SRR8368605_peak_5726	91	.	4.38968	10.9658	9.1848	406
chr1	133891361	133891944	GSE124336_Fernandez_2019_GSM3529864_P0PM_1_S1_P0_eHcn4_1_ATACseq_SRR8368605_peak_5727	726	.	14.4697	75.0723	72.6466	307
chr1	133892661	133893557	GSE124336_Fernandez_2019_GSM3529864_P0PM_1_S1_P0_eHcn4_1_ATACseq_SRR8368605_peak_5728	137	.	5.36516	15.6128	13.7404	695
chr1	133894595	133894790	GSE124336_Fernandez_2019_GSM3529864_P0PM_1_S1_P0_eHcn4_1_ATACseq_SRR8368605_peak_5729	260	.	7.64129	28.1424	26.0965	122
chr1	133896055	133896748	GSE124336_Fernandez_2019_GSM3529864_P0PM_1_S1_P0_eHcn4_1_ATACseq_SRR8368605_peak_5730	877	.	16.4206	90.2895	87.7703	412
chr1	133908177	133909431	GSE124336_Fernandez_2019_GSM3529864_P0PM_1_S1_P0_eHcn4_1_ATACseq_SRR8368605_peak_5731	424	.	10.2426	44.6497	42.4436	650
chr1	133911357	133912012	GSE124336_Fernandez_2019_GSM3529864_P0PM_1_S1_P0_eHcn4_1_ATACseq_SRR8368605_peak_5732	490	.	11.2181	51.3178	49.0577	280
chr1	133915622	133916893	GSE124336_Fernandez_2019_GSM3529864_P0PM_1_S1_P0_eHcn4_1_ATACseq_SRR8368605_peak_5733	1910	.	28.289	194.166	191.077	611
chr1	133917054	133918168	GSE124336_Fernandez_2019_GSM3529864_P0PM_1_S1_P0_eHcn4_1_ATACseq_SRR8368605_peak_5734	145	.	5.52774	16.4346	14.5482	670
chr1	133921024	133922178	GSE124336_Fernandez_2019_GSM3529864_P0PM_1_S1_P0_eHcn4_1_ATACseq_SRR8368605_peak_5735	995	.	17.8839	102.111	99.5236	606
chr1	133924126	133924604	GSE124336_Fernandez_2019_GSM3529864_P0PM_1_S1_P0_eHcn4_1_ATACseq_SRR8368605_peak_5736	381	.	9.59226	40.3395	38.171	233
chr1	133934447	133934804	GSE124336_Fernandez_2019_GSM3529864_P0PM_1_S1_P0_eHcn4_1_ATACseq_SRR8368605_peak_5737	52	.	3.41419	6.88177	5.21244	178
chr1	133953404	133954233	GSE124336_Fernandez_2019_GSM3529864_P0PM_1_S1_P0_eHcn4_1_ATACseq_SRR8368605_peak_5738	91	.	4.38968	10.9658	9.1848	267
chr1	133954388	133954790	GSE124336_Fernandez_2019_GSM3529864_P0PM_1_S1_P0_eHcn4_1_ATACseq_SRR8368605_peak_5739	71	.	3.90194	8.84557	7.1172	185
chr1	133961351	133962443	GSE124336_Fernandez_2019_GSM3529864_P0PM_1_S1_P0_eHcn4_1_ATACseq_SRR8368605_peak_5740	2601	.	35.4426	263.714	260.169	563
chr1	133962790	133963102	GSE124336_Fernandez_2019_GSM3529864_P0PM_1_S1_P0_eHcn4_1_ATACseq_SRR8368605_peak_5741	84	.	4.2271	10.2428	8.4787	171
chr1	133965208	133965656	GSE124336_Fernandez_2019_GSM3529864_P0PM_1_S1_P0_eHcn4_1_ATACseq_SRR8368605_peak_5742	91	.	4.38968	10.9658	9.1848	88
chr1	133967406	133968500	GSE124336_Fernandez_2019_GSM3529864_P0PM_1_S1_P0_eHcn4_1_ATACseq_SRR8368605_peak_5743	402	.	9.91742	42.4805	40.2931	462
chr1	133969002	133969313	GSE124336_Fernandez_2019_GSM3529864_P0PM_1_S1_P0_eHcn4_1_ATACseq_SRR8368605_peak_5744	77	.	4.06452	9.53581	7.78926	212
chr1	133977321	133977560	GSE124336_Fernandez_2019_GSM3529864_P0PM_1_S1_P0_eHcn4_1_ATACseq_SRR8368605_peak_5745	145	.	5.52774	16.4346	14.5482	99
chr1	133978661	133978957	GSE124336_Fernandez_2019_GSM3529864_P0PM_1_S1_P0_eHcn4_1_ATACseq_SRR8368605_peak_5746	34	.	2.92645	5.09501	3.49355	74
chr1	133981106	133981407	GSE124336_Fernandez_2019_GSM3529864_P0PM_1_S1_P0_eHcn4_1_ATACseq_SRR8368605_peak_5747	137	.	5.36516	15.6128	13.7404	228
chr1	133988833	133989247	GSE124336_Fernandez_2019_GSM3529864_P0PM_1_S1_P0_eHcn4_1_ATACseq_SRR8368605_peak_5748	242	.	7.31613	26.229	24.2054	191
chr1	134010568	134010721	GSE124336_Fernandez_2019_GSM3529864_P0PM_1_S1_P0_eHcn4_1_ATACseq_SRR8368605_peak_5749	52	.	3.41419	6.88177	5.21244	105
chr1	134035305	134035541	GSE124336_Fernandez_2019_GSM3529864_P0PM_1_S1_P0_eHcn4_1_ATACseq_SRR8368605_peak_5750	46	.	3.25161	6.26535	4.61752	170
chr1	134036853	134038069	GSE124336_Fernandez_2019_GSM3529864_P0PM_1_S1_P0_eHcn4_1_ATACseq_SRR8368605_peak_5751	982	.	17.7213	100.781	98.2014	604
chr1	134038373	134038608	GSE124336_Fernandez_2019_GSM3529864_P0PM_1_S1_P0_eHcn4_1_ATACseq_SRR8368605_peak_5752	29	.	2.76387	4.54313	2.96692	81
chr1	134042334	134043043	GSE124336_Fernandez_2019_GSM3529864_P0PM_1_S1_P0_eHcn4_1_ATACseq_SRR8368605_peak_5753	162	.	5.8529	18.1152	16.2017	608
chr1	134045053	134045257	GSE124336_Fernandez_2019_GSM3529864_P0PM_1_S1_P0_eHcn4_1_ATACseq_SRR8368605_peak_5754	46	.	3.25161	6.26535	4.61752	132
chr1	134045558	134046321	GSE124336_Fernandez_2019_GSM3529864_P0PM_1_S1_P0_eHcn4_1_ATACseq_SRR8368605_peak_5755	1337	.	21.9484	136.547	133.771	534
chr1	134046499	134047073	GSE124336_Fernandez_2019_GSM3529864_P0PM_1_S1_P0_eHcn4_1_ATACseq_SRR8368605_peak_5756	121	.	5.04	14.0081	12.1646	41
chr1	134048839	134049205	GSE124336_Fernandez_2019_GSM3529864_P0PM_1_S1_P0_eHcn4_1_ATACseq_SRR8368605_peak_5757	852	.	16.0955	87.7085	85.2045	135
chr1	134053203	134053631	GSE124336_Fernandez_2019_GSM3529864_P0PM_1_S1_P0_eHcn4_1_ATACseq_SRR8368605_peak_5758	864	.	16.2581	88.9968	86.4853	235
chr1	134059852	134061990	GSE124336_Fernandez_2019_GSM3529864_P0PM_1_S1_P0_eHcn4_1_ATACseq_SRR8368605_peak_5759	3312	.	42.4335	335.429	331.253	1157
chr1	134062149	134064152	GSE124336_Fernandez_2019_GSM3529864_P0PM_1_S1_P0_eHcn4_1_ATACseq_SRR8368605_peak_5760	1075	.	18.8594	110.171	107.538	1421
chr1	134064428	134064767	GSE124336_Fernandez_2019_GSM3529864_P0PM_1_S1_P0_eHcn4_1_ATACseq_SRR8368605_peak_5761	46	.	3.25161	6.26535	4.61752	36
chr1	134064945	134065407	GSE124336_Fernandez_2019_GSM3529864_P0PM_1_S1_P0_eHcn4_1_ATACseq_SRR8368605_peak_5762	64	.	3.73935	8.17267	6.46315	176
chr1	134067139	134067512	GSE124336_Fernandez_2019_GSM3529864_P0PM_1_S1_P0_eHcn4_1_ATACseq_SRR8368605_peak_5763	162	.	5.8529	18.1152	16.2017	145
chr1	134071389	134071774	GSE124336_Fernandez_2019_GSM3529864_P0PM_1_S1_P0_eHcn4_1_ATACseq_SRR8368605_peak_5764	58	.	3.57677	7.51782	5.82803	195
chr1	134072922	134073771	GSE124336_Fernandez_2019_GSM3529864_P0PM_1_S1_P0_eHcn4_1_ATACseq_SRR8368605_peak_5765	446	.	10.5677	46.8462	44.6219	547
chr1	134074167	134076513	GSE124336_Fernandez_2019_GSM3529864_P0PM_1_S1_P0_eHcn4_1_ATACseq_SRR8368605_peak_5766	99	.	4.55226	11.7044	9.90704	1733
chr1	134076700	134079765	GSE124336_Fernandez_2019_GSM3529864_P0PM_1_S1_P0_eHcn4_1_ATACseq_SRR8368605_peak_5767	3948	.	48.449	399.624	394.894	2593
chr1	134079936	134080348	GSE124336_Fernandez_2019_GSM3529864_P0PM_1_S1_P0_eHcn4_1_ATACseq_SRR8368605_peak_5768	196	.	6.50323	21.6155	19.651	96
chr1	134082412	134084553	GSE124336_Fernandez_2019_GSM3529864_P0PM_1_S1_P0_eHcn4_1_ATACseq_SRR8368605_peak_5769	3161	.	40.9703	320.146	316.121	763
chr1	134085894	134087483	GSE124336_Fernandez_2019_GSM3529864_P0PM_1_S1_P0_eHcn4_1_ATACseq_SRR8368605_peak_5770	1115	.	19.3471	114.251	111.596	985
chr1	134092258	134094173	GSE124336_Fernandez_2019_GSM3529864_P0PM_1_S1_P0_eHcn4_1_ATACseq_SRR8368605_peak_5771	4019	.	49.0993	406.688	401.92	888
chr1	134095213	134095410	GSE124336_Fernandez_2019_GSM3529864_P0PM_1_S1_P0_eHcn4_1_ATACseq_SRR8368605_peak_5772	29	.	2.76387	4.54313	2.96692	193
chr1	134095796	134097648	GSE124336_Fernandez_2019_GSM3529864_P0PM_1_S1_P0_eHcn4_1_ATACseq_SRR8368605_peak_5773	738	.	14.6323	76.3149	73.8813	1079
chr1	134097991	134101303	GSE124336_Fernandez_2019_GSM3529864_P0PM_1_S1_P0_eHcn4_1_ATACseq_SRR8368605_peak_5774	4590	.	54.3019	464.002	459.09	1394
chr1	134102827	134103187	GSE124336_Fernandez_2019_GSM3529864_P0PM_1_S1_P0_eHcn4_1_ATACseq_SRR8368605_peak_5775	52	.	3.41419	6.88177	5.21244	253
chr1	134103479	134104570	GSE124336_Fernandez_2019_GSM3529864_P0PM_1_S1_P0_eHcn4_1_ATACseq_SRR8368605_peak_5776	2172	.	31.0529	220.524	217.277	522
chr1	134106751	134107206	GSE124336_Fernandez_2019_GSM3529864_P0PM_1_S1_P0_eHcn4_1_ATACseq_SRR8368605_peak_5777	513	.	11.5432	53.5914	51.3139	247
chr1	134120175	134120648	GSE124336_Fernandez_2019_GSM3529864_P0PM_1_S1_P0_eHcn4_1_ATACseq_SRR8368605_peak_5778	763	.	14.9574	78.8146	76.3652	237
chr1	134133149	134133364	GSE124336_Fernandez_2019_GSM3529864_P0PM_1_S1_P0_eHcn4_1_ATACseq_SRR8368605_peak_5779	40	.	3.08903	5.66944	4.04416	72
chr1	134146900	134147339	GSE124336_Fernandez_2019_GSM3529864_P0PM_1_S1_P0_eHcn4_1_ATACseq_SRR8368605_peak_5780	46	.	3.25161	6.26535	4.61752	243
chr1	134149270	134150606	GSE124336_Fernandez_2019_GSM3529864_P0PM_1_S1_P0_eHcn4_1_ATACseq_SRR8368605_peak_5781	617	.	13.0065	64.1132	61.7597	321
chr1	134150878	134151051	GSE124336_Fernandez_2019_GSM3529864_P0PM_1_S1_P0_eHcn4_1_ATACseq_SRR8368605_peak_5782	46	.	3.25161	6.26535	4.61752	36
chr1	134151609	134153171	GSE124336_Fernandez_2019_GSM3529864_P0PM_1_S1_P0_eHcn4_1_ATACseq_SRR8368605_peak_5783	1437	.	23.0865	146.566	143.736	275
chr1	134167606	134168442	GSE124336_Fernandez_2019_GSM3529864_P0PM_1_S1_P0_eHcn4_1_ATACseq_SRR8368605_peak_5784	903	.	16.7458	92.8876	90.3532	511
chr1	134188360	134188502	GSE124336_Fernandez_2019_GSM3529864_P0PM_1_S1_P0_eHcn4_1_ATACseq_SRR8368605_peak_5785	24	.	2.60129	4.01495	2.46568	102
chr1	134192956	134197049	GSE124336_Fernandez_2019_GSM3529864_P0PM_1_S1_P0_eHcn4_1_ATACseq_SRR8368605_peak_5786	1129	.	19.5097	115.619	112.956	3728
chr1	134197246	134198388	GSE124336_Fernandez_2019_GSM3529864_P0PM_1_S1_P0_eHcn4_1_ATACseq_SRR8368605_peak_5787	299	.	8.29161	32.0768	29.9881	557
chr1	134200732	134200978	GSE124336_Fernandez_2019_GSM3529864_P0PM_1_S1_P0_eHcn4_1_ATACseq_SRR8368605_peak_5788	24	.	2.60129	4.01495	2.46568	46
chr1	134201944	134202448	GSE124336_Fernandez_2019_GSM3529864_P0PM_1_S1_P0_eHcn4_1_ATACseq_SRR8368605_peak_5789	570	.	12.3561	59.3799	57.0597	259
chr1	134204899	134206071	GSE124336_Fernandez_2019_GSM3529864_P0PM_1_S1_P0_eHcn4_1_ATACseq_SRR8368605_peak_5790	1804	.	27.151	183.518	180.489	540
chr1	134206213	134206415	GSE124336_Fernandez_2019_GSM3529864_P0PM_1_S1_P0_eHcn4_1_ATACseq_SRR8368605_peak_5791	34	.	2.92645	5.09501	3.49355	7
chr1	134208599	134209178	GSE124336_Fernandez_2019_GSM3529864_P0PM_1_S1_P0_eHcn4_1_ATACseq_SRR8368605_peak_5792	242	.	7.31613	26.229	24.2054	245
chr1	134212426	134212718	GSE124336_Fernandez_2019_GSM3529864_P0PM_1_S1_P0_eHcn4_1_ATACseq_SRR8368605_peak_5793	34	.	2.92645	5.09501	3.49355	100
chr1	134213232	134214019	GSE124336_Fernandez_2019_GSM3529864_P0PM_1_S1_P0_eHcn4_1_ATACseq_SRR8368605_peak_5794	280	.	7.96645	30.0921	28.0245	460
chr1	134215786	134216241	GSE124336_Fernandez_2019_GSM3529864_P0PM_1_S1_P0_eHcn4_1_ATACseq_SRR8368605_peak_5795	84	.	4.2271	10.2428	8.4787	94
chr1	134217137	134218308	GSE124336_Fernandez_2019_GSM3529864_P0PM_1_S1_P0_eHcn4_1_ATACseq_SRR8368605_peak_5796	205	.	6.66581	22.5179	20.5412	121
chr1	134221216	134221521	GSE124336_Fernandez_2019_GSM3529864_P0PM_1_S1_P0_eHcn4_1_ATACseq_SRR8368605_peak_5797	260	.	7.64129	28.1424	26.0965	154
chr1	134222048	134223749	GSE124336_Fernandez_2019_GSM3529864_P0PM_1_S1_P0_eHcn4_1_ATACseq_SRR8368605_peak_5798	1437	.	23.0865	146.566	143.736	268
chr1	134223905	134224270	GSE124336_Fernandez_2019_GSM3529864_P0PM_1_S1_P0_eHcn4_1_ATACseq_SRR8368605_peak_5799	34	.	2.92645	5.09501	3.49355	339
chr1	134224908	134225105	GSE124336_Fernandez_2019_GSM3529864_P0PM_1_S1_P0_eHcn4_1_ATACseq_SRR8368605_peak_5800	34	.	2.92645	5.09501	3.49355	53
chr1	134225267	134225630	GSE124336_Fernandez_2019_GSM3529864_P0PM_1_S1_P0_eHcn4_1_ATACseq_SRR8368605_peak_5801	52	.	3.41419	6.88177	5.21244	36
chr1	134226323	134226966	GSE124336_Fernandez_2019_GSM3529864_P0PM_1_S1_P0_eHcn4_1_ATACseq_SRR8368605_peak_5802	106	.	4.71484	12.4579	10.6448	104
chr1	134230040	134232033	GSE124336_Fernandez_2019_GSM3529864_P0PM_1_S1_P0_eHcn4_1_ATACseq_SRR8368605_peak_5803	605	.	12.8439	62.9217	60.5763	1443
chr1	134232228	134236453	GSE124336_Fernandez_2019_GSM3529864_P0PM_1_S1_P0_eHcn4_1_ATACseq_SRR8368605_peak_5804	2361	.	33.0039	239.528	236.157	2310
chr1	134238646	134240276	GSE124336_Fernandez_2019_GSM3529864_P0PM_1_S1_P0_eHcn4_1_ATACseq_SRR8368605_peak_5805	319	.	8.61677	34.0951	31.9858	1050
chr1	134242045	134242550	GSE124336_Fernandez_2019_GSM3529864_P0PM_1_S1_P0_eHcn4_1_ATACseq_SRR8368605_peak_5806	84	.	4.2271	10.2428	8.4787	234
chr1	134243779	134244826	GSE124336_Fernandez_2019_GSM3529864_P0PM_1_S1_P0_eHcn4_1_ATACseq_SRR8368605_peak_5807	2219	.	31.5406	225.245	221.968	631
chr1	134246593	134247094	GSE124336_Fernandez_2019_GSM3529864_P0PM_1_S1_P0_eHcn4_1_ATACseq_SRR8368605_peak_5808	329	.	8.77935	35.1165	32.997	292
chr1	134275576	134276466	GSE124336_Fernandez_2019_GSM3529864_P0PM_1_S1_P0_eHcn4_1_ATACseq_SRR8368605_peak_5809	677	.	13.8194	70.1507	67.7567	441
chr1	134276719	134277585	GSE124336_Fernandez_2019_GSM3529864_P0PM_1_S1_P0_eHcn4_1_ATACseq_SRR8368605_peak_5810	319	.	8.61677	34.0951	31.9858	324
chr1	134289541	134290664	GSE124336_Fernandez_2019_GSM3529864_P0PM_1_S1_P0_eHcn4_1_ATACseq_SRR8368605_peak_5811	424	.	10.2426	44.6497	42.4436	370
chr1	134293720	134293990	GSE124336_Fernandez_2019_GSM3529864_P0PM_1_S1_P0_eHcn4_1_ATACseq_SRR8368605_peak_5812	34	.	2.92645	5.09501	3.49355	20
chr1	134298570	134300402	GSE124336_Fernandez_2019_GSM3529864_P0PM_1_S1_P0_eHcn4_1_ATACseq_SRR8368605_peak_5813	319	.	8.61677	34.0951	31.9858	664
chr1	134302178	134303674	GSE124336_Fernandez_2019_GSM3529864_P0PM_1_S1_P0_eHcn4_1_ATACseq_SRR8368605_peak_5814	2409	.	33.4916	244.328	240.924	504
chr1	134311933	134312120	GSE124336_Fernandez_2019_GSM3529864_P0PM_1_S1_P0_eHcn4_1_ATACseq_SRR8368605_peak_5815	77	.	4.06452	9.53581	7.78926	63
chr1	134318237	134318878	GSE124336_Fernandez_2019_GSM3529864_P0PM_1_S1_P0_eHcn4_1_ATACseq_SRR8368605_peak_5816	84	.	4.2271	10.2428	8.4787	204
chr1	134322545	134323038	GSE124336_Fernandez_2019_GSM3529864_P0PM_1_S1_P0_eHcn4_1_ATACseq_SRR8368605_peak_5817	570	.	12.3561	59.3799	57.0597	226
chr1	134326969	134327134	GSE124336_Fernandez_2019_GSM3529864_P0PM_1_S1_P0_eHcn4_1_ATACseq_SRR8368605_peak_5818	24	.	2.60129	4.01495	2.46568	140
chr1	134329690	134329832	GSE124336_Fernandez_2019_GSM3529864_P0PM_1_S1_P0_eHcn4_1_ATACseq_SRR8368605_peak_5819	24	.	2.60129	4.01495	2.46568	29
chr1	134330265	134330909	GSE124336_Fernandez_2019_GSM3529864_P0PM_1_S1_P0_eHcn4_1_ATACseq_SRR8368605_peak_5820	71	.	3.90194	8.84557	7.1172	143
chr1	134331565	134334307	GSE124336_Fernandez_2019_GSM3529864_P0PM_1_S1_P0_eHcn4_1_ATACseq_SRR8368605_peak_5821	2314	.	32.5161	234.748	231.409	1620
chr1	134334518	134336226	GSE124336_Fernandez_2019_GSM3529864_P0PM_1_S1_P0_eHcn4_1_ATACseq_SRR8368605_peak_5822	929	.	17.071	95.5025	92.953	1204
chr1	134336583	134337886	GSE124336_Fernandez_2019_GSM3529864_P0PM_1_S1_P0_eHcn4_1_ATACseq_SRR8368605_peak_5823	329	.	8.77935	35.1165	32.997	916
chr1	134338665	134339569	GSE124336_Fernandez_2019_GSM3529864_P0PM_1_S1_P0_eHcn4_1_ATACseq_SRR8368605_peak_5824	1102	.	19.1845	112.887	110.24	381
chr1	134341649	134345259	GSE124336_Fernandez_2019_GSM3529864_P0PM_1_S1_P0_eHcn4_1_ATACseq_SRR8368605_peak_5825	1626	.	25.2	165.562	162.631	3054
chr1	134346005	134346698	GSE124336_Fernandez_2019_GSM3529864_P0PM_1_S1_P0_eHcn4_1_ATACseq_SRR8368605_peak_5826	329	.	8.77935	35.1165	32.997	381
chr1	134350659	134351030	GSE124336_Fernandez_2019_GSM3529864_P0PM_1_S1_P0_eHcn4_1_ATACseq_SRR8368605_peak_5827	58	.	3.57677	7.51782	5.82803	197
chr1	134361242	134362409	GSE124336_Fernandez_2019_GSM3529864_P0PM_1_S1_P0_eHcn4_1_ATACseq_SRR8368605_peak_5828	3448	.	43.7342	349.127	344.816	739
chr1	134368740	134369226	GSE124336_Fernandez_2019_GSM3529864_P0PM_1_S1_P0_eHcn4_1_ATACseq_SRR8368605_peak_5829	299	.	8.29161	32.0768	29.9881	201
chr1	134405379	134406620	GSE124336_Fernandez_2019_GSM3529864_P0PM_1_S1_P0_eHcn4_1_ATACseq_SRR8368605_peak_5830	2002	.	29.2645	203.39	200.247	562
chr1	134414637	134416742	GSE124336_Fernandez_2019_GSM3529864_P0PM_1_S1_P0_eHcn4_1_ATACseq_SRR8368605_peak_5831	2829	.	37.7187	286.691	282.965	763
chr1	134426058	134426744	GSE124336_Fernandez_2019_GSM3529864_P0PM_1_S1_P0_eHcn4_1_ATACseq_SRR8368605_peak_5832	214	.	6.82839	23.4307	21.442	405
chr1	134451028	134451409	GSE124336_Fernandez_2019_GSM3529864_P0PM_1_S1_P0_eHcn4_1_ATACseq_SRR8368605_peak_5833	223	.	6.99097	24.3536	22.3531	177
chr1	134454912	134456324	GSE124336_Fernandez_2019_GSM3529864_P0PM_1_S1_P0_eHcn4_1_ATACseq_SRR8368605_peak_5834	2141	.	30.7277	217.388	214.16	623
chr1	134477376	134477787	GSE124336_Fernandez_2019_GSM3529864_P0PM_1_S1_P0_eHcn4_1_ATACseq_SRR8368605_peak_5835	196	.	6.50323	21.6155	19.651	194
chr1	134482317	134482557	GSE124336_Fernandez_2019_GSM3529864_P0PM_1_S1_P0_eHcn4_1_ATACseq_SRR8368605_peak_5836	71	.	3.90194	8.84557	7.1172	126
chr1	134493943	134495378	GSE124336_Fernandez_2019_GSM3529864_P0PM_1_S1_P0_eHcn4_1_ATACseq_SRR8368605_peak_5837	2944	.	38.8568	298.319	294.492	740
chr1	134513197	134513796	GSE124336_Fernandez_2019_GSM3529864_P0PM_1_S1_P0_eHcn4_1_ATACseq_SRR8368605_peak_5838	446	.	10.5677	46.8462	44.6219	219
chr1	134516016	134516282	GSE124336_Fernandez_2019_GSM3529864_P0PM_1_S1_P0_eHcn4_1_ATACseq_SRR8368605_peak_5839	58	.	3.57677	7.51782	5.82803	34
chr1	134516553	134516711	GSE124336_Fernandez_2019_GSM3529864_P0PM_1_S1_P0_eHcn4_1_ATACseq_SRR8368605_peak_5840	64	.	3.73935	8.17267	6.46315	89
chr1	134518588	134519127	GSE124336_Fernandez_2019_GSM3529864_P0PM_1_S1_P0_eHcn4_1_ATACseq_SRR8368605_peak_5841	1423	.	22.9239	145.125	142.303	239
chr1	134555694	134557555	GSE124336_Fernandez_2019_GSM3529864_P0PM_1_S1_P0_eHcn4_1_ATACseq_SRR8368605_peak_5842	2715	.	36.5806	275.155	271.523	1325
chr1	134559596	134561667	GSE124336_Fernandez_2019_GSM3529864_P0PM_1_S1_P0_eHcn4_1_ATACseq_SRR8368605_peak_5843	1596	.	24.8748	162.608	159.693	652
chr1	134570921	134571071	GSE124336_Fernandez_2019_GSM3529864_P0PM_1_S1_P0_eHcn4_1_ATACseq_SRR8368605_peak_5844	34	.	2.92645	5.09501	3.49355	59
chr1	134635754	134635996	GSE124336_Fernandez_2019_GSM3529864_P0PM_1_S1_P0_eHcn4_1_ATACseq_SRR8368605_peak_5845	64	.	3.73935	8.17267	6.46315	143
chr1	134636807	134637274	GSE124336_Fernandez_2019_GSM3529864_P0PM_1_S1_P0_eHcn4_1_ATACseq_SRR8368605_peak_5846	170	.	6.01548	18.9734	17.0468	107
chr1	134638462	134638794	GSE124336_Fernandez_2019_GSM3529864_P0PM_1_S1_P0_eHcn4_1_ATACseq_SRR8368605_peak_5847	121	.	5.04	14.0081	12.1646	239
chr1	134646223	134647233	GSE124336_Fernandez_2019_GSM3529864_P0PM_1_S1_P0_eHcn4_1_ATACseq_SRR8368605_peak_5848	340	.	8.94193	36.1457	34.0163	359
chr1	134658924	134659154	GSE124336_Fernandez_2019_GSM3529864_P0PM_1_S1_P0_eHcn4_1_ATACseq_SRR8368605_peak_5849	113	.	4.87742	13.226	11.3974	150
chr1	134664940	134665081	GSE124336_Fernandez_2019_GSM3529864_P0PM_1_S1_P0_eHcn4_1_ATACseq_SRR8368605_peak_5850	153	.	5.69032	17.2689	15.3688	102
chr1	134704789	134705286	GSE124336_Fernandez_2019_GSM3529864_P0PM_1_S1_P0_eHcn4_1_ATACseq_SRR8368605_peak_5851	242	.	7.31613	26.229	24.2054	281
chr1	134708855	134709788	GSE124336_Fernandez_2019_GSM3529864_P0PM_1_S1_P0_eHcn4_1_ATACseq_SRR8368605_peak_5852	617	.	13.0065	64.1132	61.7597	421
chr1	134719631	134720314	GSE124336_Fernandez_2019_GSM3529864_P0PM_1_S1_P0_eHcn4_1_ATACseq_SRR8368605_peak_5853	435	.	10.4052	45.7446	43.5294	221
chr1	134722944	134723214	GSE124336_Fernandez_2019_GSM3529864_P0PM_1_S1_P0_eHcn4_1_ATACseq_SRR8368605_peak_5854	64	.	3.73935	8.17267	6.46315	48
chr1	134724917	134725701	GSE124336_Fernandez_2019_GSM3529864_P0PM_1_S1_P0_eHcn4_1_ATACseq_SRR8368605_peak_5855	1102	.	19.1845	112.887	110.24	511
chr1	134745500	134746125	GSE124336_Fernandez_2019_GSM3529864_P0PM_1_S1_P0_eHcn4_1_ATACseq_SRR8368605_peak_5856	162	.	5.8529	18.1152	16.2017	332
chr1	134747702	134747942	GSE124336_Fernandez_2019_GSM3529864_P0PM_1_S1_P0_eHcn4_1_ATACseq_SRR8368605_peak_5857	64	.	3.73935	8.17267	6.46315	68
chr1	134749871	134750217	GSE124336_Fernandez_2019_GSM3529864_P0PM_1_S1_P0_eHcn4_1_ATACseq_SRR8368605_peak_5858	270	.	7.80387	29.1128	27.056	186
chr1	134751761	134752488	GSE124336_Fernandez_2019_GSM3529864_P0PM_1_S1_P0_eHcn4_1_ATACseq_SRR8368605_peak_5859	64	.	3.73935	8.17267	6.46315	514
chr1	134752954	134756881	GSE124336_Fernandez_2019_GSM3529864_P0PM_1_S1_P0_eHcn4_1_ATACseq_SRR8368605_peak_5860	751	.	14.7948	77.5624	75.1208	2517
chr1	134757294	134757892	GSE124336_Fernandez_2019_GSM3529864_P0PM_1_S1_P0_eHcn4_1_ATACseq_SRR8368605_peak_5861	34	.	2.92645	5.09501	3.49355	458
chr1	134759071	134759605	GSE124336_Fernandez_2019_GSM3529864_P0PM_1_S1_P0_eHcn4_1_ATACseq_SRR8368605_peak_5862	251	.	7.47871	27.181	25.1463	224
chr1	134759913	134760213	GSE124336_Fernandez_2019_GSM3529864_P0PM_1_S1_P0_eHcn4_1_ATACseq_SRR8368605_peak_5863	91	.	4.38968	10.9658	9.1848	47
chr1	134760419	134760571	GSE124336_Fernandez_2019_GSM3529864_P0PM_1_S1_P0_eHcn4_1_ATACseq_SRR8368605_peak_5864	15	.	2.27613	3.0349	1.54584	8
chr1	134764454	134765312	GSE124336_Fernandez_2019_GSM3529864_P0PM_1_S1_P0_eHcn4_1_ATACseq_SRR8368605_peak_5865	91	.	4.38968	10.9658	9.1848	157
chr1	134771337	134771733	GSE124336_Fernandez_2019_GSM3529864_P0PM_1_S1_P0_eHcn4_1_ATACseq_SRR8368605_peak_5866	270	.	7.80387	29.1128	27.056	107
chr1	134774233	134774572	GSE124336_Fernandez_2019_GSM3529864_P0PM_1_S1_P0_eHcn4_1_ATACseq_SRR8368605_peak_5867	99	.	4.55226	11.7044	9.90704	159
chr1	134774823	134775255	GSE124336_Fernandez_2019_GSM3529864_P0PM_1_S1_P0_eHcn4_1_ATACseq_SRR8368605_peak_5868	34	.	2.92645	5.09501	3.49355	193
chr1	134777700	134778656	GSE124336_Fernandez_2019_GSM3529864_P0PM_1_S1_P0_eHcn4_1_ATACseq_SRR8368605_peak_5869	457	.	10.7303	47.9544	45.721	490
chr1	134783758	134785161	GSE124336_Fernandez_2019_GSM3529864_P0PM_1_S1_P0_eHcn4_1_ATACseq_SRR8368605_peak_5870	813	.	15.6077	83.8697	81.389	343
chr1	134786113	134787756	GSE124336_Fernandez_2019_GSM3529864_P0PM_1_S1_P0_eHcn4_1_ATACseq_SRR8368605_peak_5871	402	.	9.91742	42.4805	40.2931	343
chr1	134788058	134788490	GSE124336_Fernandez_2019_GSM3529864_P0PM_1_S1_P0_eHcn4_1_ATACseq_SRR8368605_peak_5872	84	.	4.2271	10.2428	8.4787	165
chr1	134790111	134791352	GSE124336_Fernandez_2019_GSM3529864_P0PM_1_S1_P0_eHcn4_1_ATACseq_SRR8368605_peak_5873	162	.	5.8529	18.1152	16.2017	753
chr1	134796233	134796395	GSE124336_Fernandez_2019_GSM3529864_P0PM_1_S1_P0_eHcn4_1_ATACseq_SRR8368605_peak_5874	64	.	3.73935	8.17267	6.46315	31
chr1	134800726	134804824	GSE124336_Fernandez_2019_GSM3529864_P0PM_1_S1_P0_eHcn4_1_ATACseq_SRR8368605_peak_5875	1971	.	28.9394	200.306	197.181	3177
chr1	134807694	134808133	GSE124336_Fernandez_2019_GSM3529864_P0PM_1_S1_P0_eHcn4_1_ATACseq_SRR8368605_peak_5876	91	.	4.38968	10.9658	9.1848	269
chr1	134814753	134815356	GSE124336_Fernandez_2019_GSM3529864_P0PM_1_S1_P0_eHcn4_1_ATACseq_SRR8368605_peak_5877	196	.	6.50323	21.6155	19.651	476
chr1	134815625	134817622	GSE124336_Fernandez_2019_GSM3529864_P0PM_1_S1_P0_eHcn4_1_ATACseq_SRR8368605_peak_5878	2329	.	32.6787	236.339	232.989	1204
chr1	134821165	134821545	GSE124336_Fernandez_2019_GSM3529864_P0PM_1_S1_P0_eHcn4_1_ATACseq_SRR8368605_peak_5879	52	.	3.41419	6.88177	5.21244	61
chr1	134822644	134826233	GSE124336_Fernandez_2019_GSM3529864_P0PM_1_S1_P0_eHcn4_1_ATACseq_SRR8368605_peak_5880	1641	.	25.3626	167.043	164.105	806
chr1	134829471	134830195	GSE124336_Fernandez_2019_GSM3529864_P0PM_1_S1_P0_eHcn4_1_ATACseq_SRR8368605_peak_5881	982	.	17.7213	100.781	98.2014	267
chr1	134835267	134836160	GSE124336_Fernandez_2019_GSM3529864_P0PM_1_S1_P0_eHcn4_1_ATACseq_SRR8368605_peak_5882	270	.	7.80387	29.1128	27.056	539
chr1	134837070	134837340	GSE124336_Fernandez_2019_GSM3529864_P0PM_1_S1_P0_eHcn4_1_ATACseq_SRR8368605_peak_5883	40	.	3.08903	5.66944	4.04416	81
chr1	134843019	134843483	GSE124336_Fernandez_2019_GSM3529864_P0PM_1_S1_P0_eHcn4_1_ATACseq_SRR8368605_peak_5884	46	.	3.25161	6.26535	4.61752	288
chr1	134845725	134848217	GSE124336_Fernandez_2019_GSM3529864_P0PM_1_S1_P0_eHcn4_1_ATACseq_SRR8368605_peak_5885	2172	.	31.0529	220.524	217.277	1052
chr1	134851997	134852394	GSE124336_Fernandez_2019_GSM3529864_P0PM_1_S1_P0_eHcn4_1_ATACseq_SRR8368605_peak_5886	34	.	2.92645	5.09501	3.49355	326
chr1	134852631	134853097	GSE124336_Fernandez_2019_GSM3529864_P0PM_1_S1_P0_eHcn4_1_ATACseq_SRR8368605_peak_5887	270	.	7.80387	29.1128	27.056	329
chr1	134854088	134854923	GSE124336_Fernandez_2019_GSM3529864_P0PM_1_S1_P0_eHcn4_1_ATACseq_SRR8368605_peak_5888	763	.	14.9574	78.8146	76.3652	401
chr1	134858152	134859516	GSE124336_Fernandez_2019_GSM3529864_P0PM_1_S1_P0_eHcn4_1_ATACseq_SRR8368605_peak_5889	3584	.	45.0348	362.927	358.483	628
chr1	134859921	134860085	GSE124336_Fernandez_2019_GSM3529864_P0PM_1_S1_P0_eHcn4_1_ATACseq_SRR8368605_peak_5890	24	.	2.60129	4.01495	2.46568	29
chr1	134860478	134861666	GSE124336_Fernandez_2019_GSM3529864_P0PM_1_S1_P0_eHcn4_1_ATACseq_SRR8368605_peak_5891	145	.	5.52774	16.4346	14.5482	647
chr1	134876071	134876359	GSE124336_Fernandez_2019_GSM3529864_P0PM_1_S1_P0_eHcn4_1_ATACseq_SRR8368605_peak_5892	52	.	3.41419	6.88177	5.21244	206
chr1	134901475	134902795	GSE124336_Fernandez_2019_GSM3529864_P0PM_1_S1_P0_eHcn4_1_ATACseq_SRR8368605_peak_5893	424	.	10.2426	44.6497	42.4436	943
chr1	134906837	134907125	GSE124336_Fernandez_2019_GSM3529864_P0PM_1_S1_P0_eHcn4_1_ATACseq_SRR8368605_peak_5894	84	.	4.2271	10.2428	8.4787	31
chr1	134908775	134910828	GSE124336_Fernandez_2019_GSM3529864_P0PM_1_S1_P0_eHcn4_1_ATACseq_SRR8368605_peak_5895	3011	.	39.5071	305.003	301.118	860
chr1	134911605	134916007	GSE124336_Fernandez_2019_GSM3529864_P0PM_1_S1_P0_eHcn4_1_ATACseq_SRR8368605_peak_5896	1035	.	18.3716	106.124	103.514	483
chr1	134918808	134919486	GSE124336_Fernandez_2019_GSM3529864_P0PM_1_S1_P0_eHcn4_1_ATACseq_SRR8368605_peak_5897	617	.	13.0065	64.1132	61.7597	475
chr1	134920583	134920808	GSE124336_Fernandez_2019_GSM3529864_P0PM_1_S1_P0_eHcn4_1_ATACseq_SRR8368605_peak_5898	64	.	3.73935	8.17267	6.46315	178
chr1	134921921	134922091	GSE124336_Fernandez_2019_GSM3529864_P0PM_1_S1_P0_eHcn4_1_ATACseq_SRR8368605_peak_5899	19	.	2.43871	3.51174	1.99142	31
chr1	134923735	134924039	GSE124336_Fernandez_2019_GSM3529864_P0PM_1_S1_P0_eHcn4_1_ATACseq_SRR8368605_peak_5900	77	.	4.06452	9.53581	7.78926	130
chr1	134925948	134927080	GSE124336_Fernandez_2019_GSM3529864_P0PM_1_S1_P0_eHcn4_1_ATACseq_SRR8368605_peak_5901	605	.	12.8439	62.9217	60.5763	878
chr1	134930652	134931217	GSE124336_Fernandez_2019_GSM3529864_P0PM_1_S1_P0_eHcn4_1_ATACseq_SRR8368605_peak_5902	64	.	3.73935	8.17267	6.46315	196
chr1	134931893	134933261	GSE124336_Fernandez_2019_GSM3529864_P0PM_1_S1_P0_eHcn4_1_ATACseq_SRR8368605_peak_5903	340	.	8.94193	36.1457	34.0163	823
chr1	134934130	134935118	GSE124336_Fernandez_2019_GSM3529864_P0PM_1_S1_P0_eHcn4_1_ATACseq_SRR8368605_peak_5904	402	.	9.91742	42.4805	40.2931	528
chr1	134935403	134935821	GSE124336_Fernandez_2019_GSM3529864_P0PM_1_S1_P0_eHcn4_1_ATACseq_SRR8368605_peak_5905	106	.	4.71484	12.4579	10.6448	257
chr1	134936063	134937537	GSE124336_Fernandez_2019_GSM3529864_P0PM_1_S1_P0_eHcn4_1_ATACseq_SRR8368605_peak_5906	513	.	11.5432	53.5914	51.3139	487
chr1	134940163	134941867	GSE124336_Fernandez_2019_GSM3529864_P0PM_1_S1_P0_eHcn4_1_ATACseq_SRR8368605_peak_5907	162	.	5.8529	18.1152	16.2017	1529
chr1	134945189	134945371	GSE124336_Fernandez_2019_GSM3529864_P0PM_1_S1_P0_eHcn4_1_ATACseq_SRR8368605_peak_5908	34	.	2.92645	5.09501	3.49355	52
chr1	134949866	134950534	GSE124336_Fernandez_2019_GSM3529864_P0PM_1_S1_P0_eHcn4_1_ATACseq_SRR8368605_peak_5909	801	.	15.4452	82.5991	80.1262	289
chr1	134954153	134956544	GSE124336_Fernandez_2019_GSM3529864_P0PM_1_S1_P0_eHcn4_1_ATACseq_SRR8368605_peak_5910	4160	.	50.4	420.884	416.055	1859
chr1	134960583	134960912	GSE124336_Fernandez_2019_GSM3529864_P0PM_1_S1_P0_eHcn4_1_ATACseq_SRR8368605_peak_5911	360	.	9.2671	38.2276	36.0784	273
chr1	134962057	134963369	GSE124336_Fernandez_2019_GSM3529864_P0PM_1_S1_P0_eHcn4_1_ATACseq_SRR8368605_peak_5912	2553	.	34.9548	258.84	255.332	472
chr1	134987368	134988187	GSE124336_Fernandez_2019_GSM3529864_P0PM_1_S1_P0_eHcn4_1_ATACseq_SRR8368605_peak_5913	701	.	14.1445	72.6015	70.1917	361
chr1	134989501	134989842	GSE124336_Fernandez_2019_GSM3529864_P0PM_1_S1_P0_eHcn4_1_ATACseq_SRR8368605_peak_5914	457	.	10.7303	47.9544	45.721	99
chr1	134995602	134996022	GSE124336_Fernandez_2019_GSM3529864_P0PM_1_S1_P0_eHcn4_1_ATACseq_SRR8368605_peak_5915	52	.	3.41419	6.88177	5.21244	36
chr1	135005572	135006221	GSE124336_Fernandez_2019_GSM3529864_P0PM_1_S1_P0_eHcn4_1_ATACseq_SRR8368605_peak_5916	547	.	12.031	57.047	54.7437	377
chr1	135009979	135010446	GSE124336_Fernandez_2019_GSM3529864_P0PM_1_S1_P0_eHcn4_1_ATACseq_SRR8368605_peak_5917	242	.	7.31613	26.229	24.2054	415
chr1	135012034	135012293	GSE124336_Fernandez_2019_GSM3529864_P0PM_1_S1_P0_eHcn4_1_ATACseq_SRR8368605_peak_5918	137	.	5.36516	15.6128	13.7404	171
chr1	135014678	135015609	GSE124336_Fernandez_2019_GSM3529864_P0PM_1_S1_P0_eHcn4_1_ATACseq_SRR8368605_peak_5919	701	.	14.1445	72.6015	70.1917	563
chr1	135017086	135017233	GSE124336_Fernandez_2019_GSM3529864_P0PM_1_S1_P0_eHcn4_1_ATACseq_SRR8368605_peak_5920	64	.	3.73935	8.17267	6.46315	110
chr1	135017553	135017976	GSE124336_Fernandez_2019_GSM3529864_P0PM_1_S1_P0_eHcn4_1_ATACseq_SRR8368605_peak_5921	129	.	5.20258	14.8039	12.9457	225
chr1	135018790	135019395	GSE124336_Fernandez_2019_GSM3529864_P0PM_1_S1_P0_eHcn4_1_ATACseq_SRR8368605_peak_5922	187	.	6.34064	20.7238	18.7717	384
chr1	135020220	135020705	GSE124336_Fernandez_2019_GSM3529864_P0PM_1_S1_P0_eHcn4_1_ATACseq_SRR8368605_peak_5923	129	.	5.20258	14.8039	12.9457	300
chr1	135020971	135022195	GSE124336_Fernandez_2019_GSM3529864_P0PM_1_S1_P0_eHcn4_1_ATACseq_SRR8368605_peak_5924	1021	.	18.209	104.782	102.18	238
chr1	135024906	135025340	GSE124336_Fernandez_2019_GSM3529864_P0PM_1_S1_P0_eHcn4_1_ATACseq_SRR8368605_peak_5925	113	.	4.87742	13.226	11.3974	247
chr1	135036435	135036593	GSE124336_Fernandez_2019_GSM3529864_P0PM_1_S1_P0_eHcn4_1_ATACseq_SRR8368605_peak_5926	19	.	2.43871	3.51174	1.99142	7
chr1	135036754	135036940	GSE124336_Fernandez_2019_GSM3529864_P0PM_1_S1_P0_eHcn4_1_ATACseq_SRR8368605_peak_5927	52	.	3.41419	6.88177	5.21244	48
chr1	135039527	135039885	GSE124336_Fernandez_2019_GSM3529864_P0PM_1_S1_P0_eHcn4_1_ATACseq_SRR8368605_peak_5928	113	.	4.87742	13.226	11.3974	284
chr1	135083079	135084563	GSE124336_Fernandez_2019_GSM3529864_P0PM_1_S1_P0_eHcn4_1_ATACseq_SRR8368605_peak_5929	1626	.	25.2	165.562	162.631	590
chr1	135084841	135084993	GSE124336_Fernandez_2019_GSM3529864_P0PM_1_S1_P0_eHcn4_1_ATACseq_SRR8368605_peak_5930	40	.	3.08903	5.66944	4.04416	27
chr1	135094881	135096811	GSE124336_Fernandez_2019_GSM3529864_P0PM_1_S1_P0_eHcn4_1_ATACseq_SRR8368605_peak_5931	629	.	13.169	65.3102	62.9485	1392
chr1	135097807	135099834	GSE124336_Fernandez_2019_GSM3529864_P0PM_1_S1_P0_eHcn4_1_ATACseq_SRR8368605_peak_5932	1685	.	25.8503	171.504	168.541	840
chr1	135104020	135104418	GSE124336_Fernandez_2019_GSM3529864_P0PM_1_S1_P0_eHcn4_1_ATACseq_SRR8368605_peak_5933	40	.	3.08903	5.66944	4.04416	140
chr1	135104836	135106383	GSE124336_Fernandez_2019_GSM3529864_P0PM_1_S1_P0_eHcn4_1_ATACseq_SRR8368605_peak_5934	877	.	16.4206	90.2895	87.7703	1284
chr1	135108571	135109048	GSE124336_Fernandez_2019_GSM3529864_P0PM_1_S1_P0_eHcn4_1_ATACseq_SRR8368605_peak_5935	513	.	11.5432	53.5914	51.3139	212
chr1	135110062	135110539	GSE124336_Fernandez_2019_GSM3529864_P0PM_1_S1_P0_eHcn4_1_ATACseq_SRR8368605_peak_5936	468	.	10.8929	49.0692	46.8268	254
chr1	135112661	135113049	GSE124336_Fernandez_2019_GSM3529864_P0PM_1_S1_P0_eHcn4_1_ATACseq_SRR8368605_peak_5937	290	.	8.12903	31.0802	29.0019	168
chr1	135125850	135126878	GSE124336_Fernandez_2019_GSM3529864_P0PM_1_S1_P0_eHcn4_1_ATACseq_SRR8368605_peak_5938	350	.	9.10452	37.1828	35.0435	394
chr1	135132348	135133007	GSE124336_Fernandez_2019_GSM3529864_P0PM_1_S1_P0_eHcn4_1_ATACseq_SRR8368605_peak_5939	788	.	15.2826	81.333	78.8679	283
chr1	135136474	135136778	GSE124336_Fernandez_2019_GSM3529864_P0PM_1_S1_P0_eHcn4_1_ATACseq_SRR8368605_peak_5940	513	.	11.5432	53.5914	51.3139	244
chr1	135145923	135148267	GSE124336_Fernandez_2019_GSM3529864_P0PM_1_S1_P0_eHcn4_1_ATACseq_SRR8368605_peak_5941	968	.	17.5587	99.4556	96.8832	1607
chr1	135154352	135154984	GSE124336_Fernandez_2019_GSM3529864_P0PM_1_S1_P0_eHcn4_1_ATACseq_SRR8368605_peak_5942	1323	.	21.7858	135.128	132.36	268
chr1	135156048	135157105	GSE124336_Fernandez_2019_GSM3529864_P0PM_1_S1_P0_eHcn4_1_ATACseq_SRR8368605_peak_5943	2095	.	30.24	212.701	209.502	415
chr1	135169681	135170510	GSE124336_Fernandez_2019_GSM3529864_P0PM_1_S1_P0_eHcn4_1_ATACseq_SRR8368605_peak_5944	251	.	7.47871	27.181	25.1463	320
chr1	135172056	135172365	GSE124336_Fernandez_2019_GSM3529864_P0PM_1_S1_P0_eHcn4_1_ATACseq_SRR8368605_peak_5945	570	.	12.3561	59.3799	57.0597	99
chr1	135182377	135182547	GSE124336_Fernandez_2019_GSM3529864_P0PM_1_S1_P0_eHcn4_1_ATACseq_SRR8368605_peak_5946	40	.	3.08903	5.66944	4.04416	71
chr1	135204633	135205048	GSE124336_Fernandez_2019_GSM3529864_P0PM_1_S1_P0_eHcn4_1_ATACseq_SRR8368605_peak_5947	187	.	6.34064	20.7238	18.7717	261
chr1	135252748	135253362	GSE124336_Fernandez_2019_GSM3529864_P0PM_1_S1_P0_eHcn4_1_ATACseq_SRR8368605_peak_5948	524	.	11.7058	54.7373	52.4512	275
chr1	135258277	135259507	GSE124336_Fernandez_2019_GSM3529864_P0PM_1_S1_P0_eHcn4_1_ATACseq_SRR8368605_peak_5949	558	.	12.1935	58.2106	55.8988	974
chr1	135260391	135260840	GSE124336_Fernandez_2019_GSM3529864_P0PM_1_S1_P0_eHcn4_1_ATACseq_SRR8368605_peak_5950	153	.	5.69032	17.2689	15.3688	180
chr1	135280506	135281274	GSE124336_Fernandez_2019_GSM3529864_P0PM_1_S1_P0_eHcn4_1_ATACseq_SRR8368605_peak_5951	1611	.	25.0374	164.084	161.161	347
chr1	135282761	135284359	GSE124336_Fernandez_2019_GSM3529864_P0PM_1_S1_P0_eHcn4_1_ATACseq_SRR8368605_peak_5952	1804	.	27.151	183.518	180.489	1220
chr1	135311428	135311600	GSE124336_Fernandez_2019_GSM3529864_P0PM_1_S1_P0_eHcn4_1_ATACseq_SRR8368605_peak_5953	52	.	3.41419	6.88177	5.21244	48
chr1	135313187	135314318	GSE124336_Fernandez_2019_GSM3529864_P0PM_1_S1_P0_eHcn4_1_ATACseq_SRR8368605_peak_5954	2796	.	37.3935	283.386	279.687	633
chr1	135324517	135324841	GSE124336_Fernandez_2019_GSM3529864_P0PM_1_S1_P0_eHcn4_1_ATACseq_SRR8368605_peak_5955	170	.	6.01548	18.9734	17.0468	237
chr1	135331200	135331480	GSE124336_Fernandez_2019_GSM3529864_P0PM_1_S1_P0_eHcn4_1_ATACseq_SRR8368605_peak_5956	64	.	3.73935	8.17267	6.46315	126
chr1	135366949	135369457	GSE124336_Fernandez_2019_GSM3529864_P0PM_1_S1_P0_eHcn4_1_ATACseq_SRR8368605_peak_5957	2002	.	29.2645	203.39	200.247	1471
chr1	135371524	135371772	GSE124336_Fernandez_2019_GSM3529864_P0PM_1_S1_P0_eHcn4_1_ATACseq_SRR8368605_peak_5958	46	.	3.25161	6.26535	4.61752	143
chr1	135374048	135375888	GSE124336_Fernandez_2019_GSM3529864_P0PM_1_S1_P0_eHcn4_1_ATACseq_SRR8368605_peak_5959	2204	.	31.3781	223.669	220.402	1028
chr1	135378129	135379779	GSE124336_Fernandez_2019_GSM3529864_P0PM_1_S1_P0_eHcn4_1_ATACseq_SRR8368605_peak_5960	2796	.	37.3935	283.386	279.687	626
chr1	135380189	135381176	GSE124336_Fernandez_2019_GSM3529864_P0PM_1_S1_P0_eHcn4_1_ATACseq_SRR8368605_peak_5961	196	.	6.50323	21.6155	19.651	646
chr1	135381632	135382001	GSE124336_Fernandez_2019_GSM3529864_P0PM_1_S1_P0_eHcn4_1_ATACseq_SRR8368605_peak_5962	46	.	3.25161	6.26535	4.61752	185
chr1	135385052	135385563	GSE124336_Fernandez_2019_GSM3529864_P0PM_1_S1_P0_eHcn4_1_ATACseq_SRR8368605_peak_5963	371	.	9.42968	39.2798	37.1209	222
chr1	135410977	135411509	GSE124336_Fernandez_2019_GSM3529864_P0PM_1_S1_P0_eHcn4_1_ATACseq_SRR8368605_peak_5964	593	.	12.6813	61.7355	59.3985	157
chr1	135413968	135414749	GSE124336_Fernandez_2019_GSM3529864_P0PM_1_S1_P0_eHcn4_1_ATACseq_SRR8368605_peak_5965	1061	.	18.6968	108.818	106.193	300
chr1	135429774	135430883	GSE124336_Fernandez_2019_GSM3529864_P0PM_1_S1_P0_eHcn4_1_ATACseq_SRR8368605_peak_5966	2361	.	33.0039	239.528	236.157	673
chr1	135435855	135436211	GSE124336_Fernandez_2019_GSM3529864_P0PM_1_S1_P0_eHcn4_1_ATACseq_SRR8368605_peak_5967	129	.	5.20258	14.8039	12.9457	104
chr1	135449817	135450488	GSE124336_Fernandez_2019_GSM3529864_P0PM_1_S1_P0_eHcn4_1_ATACseq_SRR8368605_peak_5968	547	.	12.031	57.047	54.7437	436
chr1	135452352	135452541	GSE124336_Fernandez_2019_GSM3529864_P0PM_1_S1_P0_eHcn4_1_ATACseq_SRR8368605_peak_5969	145	.	5.52774	16.4346	14.5482	138
chr1	135479934	135480096	GSE124336_Fernandez_2019_GSM3529864_P0PM_1_S1_P0_eHcn4_1_ATACseq_SRR8368605_peak_5970	58	.	3.57677	7.51782	5.82803	117
chr1	135491105	135491302	GSE124336_Fernandez_2019_GSM3529864_P0PM_1_S1_P0_eHcn4_1_ATACseq_SRR8368605_peak_5971	84	.	4.2271	10.2428	8.4787	138
chr1	135510127	135510981	GSE124336_Fernandez_2019_GSM3529864_P0PM_1_S1_P0_eHcn4_1_ATACseq_SRR8368605_peak_5972	839	.	15.9329	86.4245	83.9283	356
chr1	135512440	135512716	GSE124336_Fernandez_2019_GSM3529864_P0PM_1_S1_P0_eHcn4_1_ATACseq_SRR8368605_peak_5973	34	.	2.92645	5.09501	3.49355	45
chr1	135513039	135513907	GSE124336_Fernandez_2019_GSM3529864_P0PM_1_S1_P0_eHcn4_1_ATACseq_SRR8368605_peak_5974	1021	.	18.209	104.782	102.18	426
chr1	135514202	135514380	GSE124336_Fernandez_2019_GSM3529864_P0PM_1_S1_P0_eHcn4_1_ATACseq_SRR8368605_peak_5975	29	.	2.76387	4.54313	2.96692	69
chr1	135515063	135515318	GSE124336_Fernandez_2019_GSM3529864_P0PM_1_S1_P0_eHcn4_1_ATACseq_SRR8368605_peak_5976	46	.	3.25161	6.26535	4.61752	225
chr1	135523656	135525238	GSE124336_Fernandez_2019_GSM3529864_P0PM_1_S1_P0_eHcn4_1_ATACseq_SRR8368605_peak_5977	1480	.	23.5742	150.905	148.053	976
chr1	135531166	135531460	GSE124336_Fernandez_2019_GSM3529864_P0PM_1_S1_P0_eHcn4_1_ATACseq_SRR8368605_peak_5978	58	.	3.57677	7.51782	5.82803	196
chr1	135535393	135535587	GSE124336_Fernandez_2019_GSM3529864_P0PM_1_S1_P0_eHcn4_1_ATACseq_SRR8368605_peak_5979	29	.	2.76387	4.54313	2.96692	9
chr1	135536268	135536602	GSE124336_Fernandez_2019_GSM3529864_P0PM_1_S1_P0_eHcn4_1_ATACseq_SRR8368605_peak_5980	64	.	3.73935	8.17267	6.46315	287
chr1	135538565	135538883	GSE124336_Fernandez_2019_GSM3529864_P0PM_1_S1_P0_eHcn4_1_ATACseq_SRR8368605_peak_5981	58	.	3.57677	7.51782	5.82803	239
chr1	135540266	135540580	GSE124336_Fernandez_2019_GSM3529864_P0PM_1_S1_P0_eHcn4_1_ATACseq_SRR8368605_peak_5982	826	.	15.7703	85.1449	82.6564	204
chr1	135542723	135543060	GSE124336_Fernandez_2019_GSM3529864_P0PM_1_S1_P0_eHcn4_1_ATACseq_SRR8368605_peak_5983	58	.	3.57677	7.51782	5.82803	48
chr1	135544749	135545232	GSE124336_Fernandez_2019_GSM3529864_P0PM_1_S1_P0_eHcn4_1_ATACseq_SRR8368605_peak_5984	968	.	17.5587	99.4556	96.8832	167
chr1	135548286	135549380	GSE124336_Fernandez_2019_GSM3529864_P0PM_1_S1_P0_eHcn4_1_ATACseq_SRR8368605_peak_5985	558	.	12.1935	58.2106	55.8988	689
chr1	135555042	135555656	GSE124336_Fernandez_2019_GSM3529864_P0PM_1_S1_P0_eHcn4_1_ATACseq_SRR8368605_peak_5986	106	.	4.71484	12.4579	10.6448	464
chr1	135557878	135558551	GSE124336_Fernandez_2019_GSM3529864_P0PM_1_S1_P0_eHcn4_1_ATACseq_SRR8368605_peak_5987	1685	.	25.8503	171.504	168.541	367
chr1	135583396	135584206	GSE124336_Fernandez_2019_GSM3529864_P0PM_1_S1_P0_eHcn4_1_ATACseq_SRR8368605_peak_5988	52	.	3.41419	6.88177	5.21244	395
chr1	135584578	135586433	GSE124336_Fernandez_2019_GSM3529864_P0PM_1_S1_P0_eHcn4_1_ATACseq_SRR8368605_peak_5989	763	.	14.9574	78.8146	76.3652	612
chr1	135586611	135587350	GSE124336_Fernandez_2019_GSM3529864_P0PM_1_S1_P0_eHcn4_1_ATACseq_SRR8368605_peak_5990	242	.	7.31613	26.229	24.2054	578
chr1	135600388	135600599	GSE124336_Fernandez_2019_GSM3529864_P0PM_1_S1_P0_eHcn4_1_ATACseq_SRR8368605_peak_5991	84	.	4.2271	10.2428	8.4787	109
chr1	135615677	135616422	GSE124336_Fernandez_2019_GSM3529864_P0PM_1_S1_P0_eHcn4_1_ATACseq_SRR8368605_peak_5992	852	.	16.0955	87.7085	85.2045	449
chr1	135619156	135619493	GSE124336_Fernandez_2019_GSM3529864_P0PM_1_S1_P0_eHcn4_1_ATACseq_SRR8368605_peak_5993	52	.	3.41419	6.88177	5.21244	89
chr1	135631636	135631977	GSE124336_Fernandez_2019_GSM3529864_P0PM_1_S1_P0_eHcn4_1_ATACseq_SRR8368605_peak_5994	145	.	5.52774	16.4346	14.5482	141
chr1	135644149	135644482	GSE124336_Fernandez_2019_GSM3529864_P0PM_1_S1_P0_eHcn4_1_ATACseq_SRR8368605_peak_5995	251	.	7.47871	27.181	25.1463	92
chr1	135659365	135659989	GSE124336_Fernandez_2019_GSM3529864_P0PM_1_S1_P0_eHcn4_1_ATACseq_SRR8368605_peak_5996	242	.	7.31613	26.229	24.2054	251
chr1	135669916	135670886	GSE124336_Fernandez_2019_GSM3529864_P0PM_1_S1_P0_eHcn4_1_ATACseq_SRR8368605_peak_5997	1380	.	22.4361	140.822	138.023	671
chr1	135672001	135672341	GSE124336_Fernandez_2019_GSM3529864_P0PM_1_S1_P0_eHcn4_1_ATACseq_SRR8368605_peak_5998	153	.	5.69032	17.2689	15.3688	187
chr1	135686553	135687485	GSE124336_Fernandez_2019_GSM3529864_P0PM_1_S1_P0_eHcn4_1_ATACseq_SRR8368605_peak_5999	350	.	9.10452	37.1828	35.0435	740
chr1	135687696	135688887	GSE124336_Fernandez_2019_GSM3529864_P0PM_1_S1_P0_eHcn4_1_ATACseq_SRR8368605_peak_6000	2033	.	29.5897	206.484	203.323	515
chr1	135691342	135691744	GSE124336_Fernandez_2019_GSM3529864_P0PM_1_S1_P0_eHcn4_1_ATACseq_SRR8368605_peak_6001	170	.	6.01548	18.9734	17.0468	307
chr1	135699004	135699873	GSE124336_Fernandez_2019_GSM3529864_P0PM_1_S1_P0_eHcn4_1_ATACseq_SRR8368605_peak_6002	1035	.	18.3716	106.124	103.514	514
chr1	135700211	135700898	GSE124336_Fernandez_2019_GSM3529864_P0PM_1_S1_P0_eHcn4_1_ATACseq_SRR8368605_peak_6003	653	.	13.4942	67.72	65.3422	590
chr1	135711222	135711417	GSE124336_Fernandez_2019_GSM3529864_P0PM_1_S1_P0_eHcn4_1_ATACseq_SRR8368605_peak_6004	58	.	3.57677	7.51782	5.82803	51
chr1	135714626	135715696	GSE124336_Fernandez_2019_GSM3529864_P0PM_1_S1_P0_eHcn4_1_ATACseq_SRR8368605_peak_6005	916	.	16.9084	94.193	91.651	481
chr1	135719587	135720378	GSE124336_Fernandez_2019_GSM3529864_P0PM_1_S1_P0_eHcn4_1_ATACseq_SRR8368605_peak_6006	788	.	15.2826	81.333	78.8679	104
chr1	135725985	135726550	GSE124336_Fernandez_2019_GSM3529864_P0PM_1_S1_P0_eHcn4_1_ATACseq_SRR8368605_peak_6007	170	.	6.01548	18.9734	17.0468	141
chr1	135728679	135729654	GSE124336_Fernandez_2019_GSM3529864_P0PM_1_S1_P0_eHcn4_1_ATACseq_SRR8368605_peak_6008	2731	.	36.7432	276.798	273.152	505
chr1	135729817	135730224	GSE124336_Fernandez_2019_GSM3529864_P0PM_1_S1_P0_eHcn4_1_ATACseq_SRR8368605_peak_6009	113	.	4.87742	13.226	11.3974	163
chr1	135730389	135730841	GSE124336_Fernandez_2019_GSM3529864_P0PM_1_S1_P0_eHcn4_1_ATACseq_SRR8368605_peak_6010	99	.	4.55226	11.7044	9.90704	199
chr1	135731415	135732531	GSE124336_Fernandez_2019_GSM3529864_P0PM_1_S1_P0_eHcn4_1_ATACseq_SRR8368605_peak_6011	558	.	12.1935	58.2106	55.8988	591
chr1	135733916	135735653	GSE124336_Fernandez_2019_GSM3529864_P0PM_1_S1_P0_eHcn4_1_ATACseq_SRR8368605_peak_6012	942	.	17.2335	96.8162	94.259	431
chr1	135739293	135740072	GSE124336_Fernandez_2019_GSM3529864_P0PM_1_S1_P0_eHcn4_1_ATACseq_SRR8368605_peak_6013	319	.	8.61677	34.0951	31.9858	264
chr1	135740742	135741546	GSE124336_Fernandez_2019_GSM3529864_P0PM_1_S1_P0_eHcn4_1_ATACseq_SRR8368605_peak_6014	751	.	14.7948	77.5624	75.1208	431
chr1	135744043	135744241	GSE124336_Fernandez_2019_GSM3529864_P0PM_1_S1_P0_eHcn4_1_ATACseq_SRR8368605_peak_6015	40	.	3.08903	5.66944	4.04416	113
chr1	135752756	135753593	GSE124336_Fernandez_2019_GSM3529864_P0PM_1_S1_P0_eHcn4_1_ATACseq_SRR8368605_peak_6016	2033	.	29.5897	206.484	203.323	364
chr1	135755106	135755392	GSE124336_Fernandez_2019_GSM3529864_P0PM_1_S1_P0_eHcn4_1_ATACseq_SRR8368605_peak_6017	58	.	3.57677	7.51782	5.82803	118
chr1	135757347	135757839	GSE124336_Fernandez_2019_GSM3529864_P0PM_1_S1_P0_eHcn4_1_ATACseq_SRR8368605_peak_6018	58	.	3.57677	7.51782	5.82803	82
chr1	135763982	135764302	GSE124336_Fernandez_2019_GSM3529864_P0PM_1_S1_P0_eHcn4_1_ATACseq_SRR8368605_peak_6019	34	.	2.92645	5.09501	3.49355	28
chr1	135765366	135767615	GSE124336_Fernandez_2019_GSM3529864_P0PM_1_S1_P0_eHcn4_1_ATACseq_SRR8368605_peak_6020	2978	.	39.1819	301.657	297.802	765
chr1	135768462	135768611	GSE124336_Fernandez_2019_GSM3529864_P0PM_1_S1_P0_eHcn4_1_ATACseq_SRR8368605_peak_6021	64	.	3.73935	8.17267	6.46315	97
chr1	135770599	135771830	GSE124336_Fernandez_2019_GSM3529864_P0PM_1_S1_P0_eHcn4_1_ATACseq_SRR8368605_peak_6022	270	.	7.80387	29.1128	27.056	517
chr1	135778810	135779168	GSE124336_Fernandez_2019_GSM3529864_P0PM_1_S1_P0_eHcn4_1_ATACseq_SRR8368605_peak_6023	52	.	3.41419	6.88177	5.21244	25
chr1	135779325	135779494	GSE124336_Fernandez_2019_GSM3529864_P0PM_1_S1_P0_eHcn4_1_ATACseq_SRR8368605_peak_6024	29	.	2.76387	4.54313	2.96692	123
chr1	135781227	135781559	GSE124336_Fernandez_2019_GSM3529864_P0PM_1_S1_P0_eHcn4_1_ATACseq_SRR8368605_peak_6025	903	.	16.7458	92.8876	90.3532	217
chr1	135787791	135788070	GSE124336_Fernandez_2019_GSM3529864_P0PM_1_S1_P0_eHcn4_1_ATACseq_SRR8368605_peak_6026	501	.	11.3806	52.4515	50.1827	220
chr1	135788568	135789113	GSE124336_Fernandez_2019_GSM3529864_P0PM_1_S1_P0_eHcn4_1_ATACseq_SRR8368605_peak_6027	392	.	9.75484	41.4064	39.2284	308
chr1	135789781	135790448	GSE124336_Fernandez_2019_GSM3529864_P0PM_1_S1_P0_eHcn4_1_ATACseq_SRR8368605_peak_6028	955	.	17.3961	98.1339	95.5691	203
chr1	135793461	135795203	GSE124336_Fernandez_2019_GSM3529864_P0PM_1_S1_P0_eHcn4_1_ATACseq_SRR8368605_peak_6029	329	.	8.77935	35.1165	32.997	1165
chr1	135795871	135796021	GSE124336_Fernandez_2019_GSM3529864_P0PM_1_S1_P0_eHcn4_1_ATACseq_SRR8368605_peak_6030	24	.	2.60129	4.01495	2.46568	58
chr1	135798420	135801810	GSE124336_Fernandez_2019_GSM3529864_P0PM_1_S1_P0_eHcn4_1_ATACseq_SRR8368605_peak_6031	2796	.	37.3935	283.386	279.687	2164
chr1	135802080	135803283	GSE124336_Fernandez_2019_GSM3529864_P0PM_1_S1_P0_eHcn4_1_ATACseq_SRR8368605_peak_6032	329	.	8.77935	35.1165	32.997	116
chr1	135803510	135805045	GSE124336_Fernandez_2019_GSM3529864_P0PM_1_S1_P0_eHcn4_1_ATACseq_SRR8368605_peak_6033	170	.	6.01548	18.9734	17.0468	1160
chr1	135805380	135805746	GSE124336_Fernandez_2019_GSM3529864_P0PM_1_S1_P0_eHcn4_1_ATACseq_SRR8368605_peak_6034	40	.	3.08903	5.66944	4.04416	24
chr1	135807235	135808012	GSE124336_Fernandez_2019_GSM3529864_P0PM_1_S1_P0_eHcn4_1_ATACseq_SRR8368605_peak_6035	223	.	6.99097	24.3536	22.3531	312
chr1	135810621	135812460	GSE124336_Fernandez_2019_GSM3529864_P0PM_1_S1_P0_eHcn4_1_ATACseq_SRR8368605_peak_6036	1088	.	19.0219	111.527	108.887	857
chr1	135812604	135813982	GSE124336_Fernandez_2019_GSM3529864_P0PM_1_S1_P0_eHcn4_1_ATACseq_SRR8368605_peak_6037	535	.	11.8684	55.8892	53.5945	660
chr1	135818584	135819287	GSE124336_Fernandez_2019_GSM3529864_P0PM_1_S1_P0_eHcn4_1_ATACseq_SRR8368605_peak_6038	435	.	10.4052	45.7446	43.5294	198
chr1	135829055	135831812	GSE124336_Fernandez_2019_GSM3529864_P0PM_1_S1_P0_eHcn4_1_ATACseq_SRR8368605_peak_6039	547	.	12.031	57.047	54.7437	96
chr1	135832040	135833123	GSE124336_Fernandez_2019_GSM3529864_P0PM_1_S1_P0_eHcn4_1_ATACseq_SRR8368605_peak_6040	153	.	5.69032	17.2689	15.3688	694
chr1	135833380	135841722	GSE124336_Fernandez_2019_GSM3529864_P0PM_1_S1_P0_eHcn4_1_ATACseq_SRR8368605_peak_6041	3061	.	39.9948	310.035	306.105	2748
chr1	135841938	135842297	GSE124336_Fernandez_2019_GSM3529864_P0PM_1_S1_P0_eHcn4_1_ATACseq_SRR8368605_peak_6042	99	.	4.55226	11.7044	9.90704	126
chr1	135842568	135851597	GSE124336_Fernandez_2019_GSM3529864_P0PM_1_S1_P0_eHcn4_1_ATACseq_SRR8368605_peak_6043	1538	.	24.2245	156.733	153.85	2096
chr1	135851792	135859407	GSE124336_Fernandez_2019_GSM3529864_P0PM_1_S1_P0_eHcn4_1_ATACseq_SRR8368605_peak_6044	435	.	10.4052	45.7446	43.5294	3157
chr1	135861437	135862786	GSE124336_Fernandez_2019_GSM3529864_P0PM_1_S1_P0_eHcn4_1_ATACseq_SRR8368605_peak_6045	942	.	17.2335	96.8162	94.259	674
chr1	135863223	135863546	GSE124336_Fernandez_2019_GSM3529864_P0PM_1_S1_P0_eHcn4_1_ATACseq_SRR8368605_peak_6046	34	.	2.92645	5.09501	3.49355	288
chr1	135865357	135865995	GSE124336_Fernandez_2019_GSM3529864_P0PM_1_S1_P0_eHcn4_1_ATACseq_SRR8368605_peak_6047	826	.	15.7703	85.1449	82.6564	396
chr1	135882528	135883120	GSE124336_Fernandez_2019_GSM3529864_P0PM_1_S1_P0_eHcn4_1_ATACseq_SRR8368605_peak_6048	424	.	10.2426	44.6497	42.4436	360
chr1	135892151	135892436	GSE124336_Fernandez_2019_GSM3529864_P0PM_1_S1_P0_eHcn4_1_ATACseq_SRR8368605_peak_6049	77	.	4.06452	9.53581	7.78926	271
chr1	135918777	135919417	GSE124336_Fernandez_2019_GSM3529864_P0PM_1_S1_P0_eHcn4_1_ATACseq_SRR8368605_peak_6050	280	.	7.96645	30.0921	28.0245	420
chr1	135938565	135938725	GSE124336_Fernandez_2019_GSM3529864_P0PM_1_S1_P0_eHcn4_1_ATACseq_SRR8368605_peak_6051	58	.	3.57677	7.51782	5.82803	56
chr1	135943850	135944212	GSE124336_Fernandez_2019_GSM3529864_P0PM_1_S1_P0_eHcn4_1_ATACseq_SRR8368605_peak_6052	46	.	3.25161	6.26535	4.61752	102
chr1	135944476	135945058	GSE124336_Fernandez_2019_GSM3529864_P0PM_1_S1_P0_eHcn4_1_ATACseq_SRR8368605_peak_6053	701	.	14.1445	72.6015	70.1917	473
chr1	135945673	135946086	GSE124336_Fernandez_2019_GSM3529864_P0PM_1_S1_P0_eHcn4_1_ATACseq_SRR8368605_peak_6054	153	.	5.69032	17.2689	15.3688	234
chr1	135958463	135958859	GSE124336_Fernandez_2019_GSM3529864_P0PM_1_S1_P0_eHcn4_1_ATACseq_SRR8368605_peak_6055	299	.	8.29161	32.0768	29.9881	198
chr1	136007512	136008321	GSE124336_Fernandez_2019_GSM3529864_P0PM_1_S1_P0_eHcn4_1_ATACseq_SRR8368605_peak_6056	593	.	12.6813	61.7355	59.3985	533
chr1	136012054	136012398	GSE124336_Fernandez_2019_GSM3529864_P0PM_1_S1_P0_eHcn4_1_ATACseq_SRR8368605_peak_6057	34	.	2.92645	5.09501	3.49355	186
chr1	136017528	136019219	GSE124336_Fernandez_2019_GSM3529864_P0PM_1_S1_P0_eHcn4_1_ATACseq_SRR8368605_peak_6058	2780	.	37.231	281.736	278.05	454
chr1	136029840	136030165	GSE124336_Fernandez_2019_GSM3529864_P0PM_1_S1_P0_eHcn4_1_ATACseq_SRR8368605_peak_6059	58	.	3.57677	7.51782	5.82803	118
chr1	136030330	136030675	GSE124336_Fernandez_2019_GSM3529864_P0PM_1_S1_P0_eHcn4_1_ATACseq_SRR8368605_peak_6060	64	.	3.73935	8.17267	6.46315	115
chr1	136040942	136041378	GSE124336_Fernandez_2019_GSM3529864_P0PM_1_S1_P0_eHcn4_1_ATACseq_SRR8368605_peak_6061	64	.	3.73935	8.17267	6.46315	203
chr1	136045882	136046042	GSE124336_Fernandez_2019_GSM3529864_P0PM_1_S1_P0_eHcn4_1_ATACseq_SRR8368605_peak_6062	290	.	8.12903	31.0802	29.0019	66
chr1	136050929	136051785	GSE124336_Fernandez_2019_GSM3529864_P0PM_1_S1_P0_eHcn4_1_ATACseq_SRR8368605_peak_6063	1408	.	22.7613	143.688	140.873	722
chr1	136064112	136064354	GSE124336_Fernandez_2019_GSM3529864_P0PM_1_S1_P0_eHcn4_1_ATACseq_SRR8368605_peak_6064	121	.	5.04	14.0081	12.1646	82
chr1	136076217	136076357	GSE124336_Fernandez_2019_GSM3529864_P0PM_1_S1_P0_eHcn4_1_ATACseq_SRR8368605_peak_6065	232	.	7.15355	25.2865	23.2744	58
chr1	136089652	136090247	GSE124336_Fernandez_2019_GSM3529864_P0PM_1_S1_P0_eHcn4_1_ATACseq_SRR8368605_peak_6066	145	.	5.52774	16.4346	14.5482	505
chr1	136102990	136103179	GSE124336_Fernandez_2019_GSM3529864_P0PM_1_S1_P0_eHcn4_1_ATACseq_SRR8368605_peak_6067	58	.	3.57677	7.51782	5.82803	153
chr1	136104700	136105334	GSE124336_Fernandez_2019_GSM3529864_P0PM_1_S1_P0_eHcn4_1_ATACseq_SRR8368605_peak_6068	392	.	9.75484	41.4064	39.2284	238
chr1	136116188	136116445	GSE124336_Fernandez_2019_GSM3529864_P0PM_1_S1_P0_eHcn4_1_ATACseq_SRR8368605_peak_6069	187	.	6.34064	20.7238	18.7717	193
chr1	136126928	136127311	GSE124336_Fernandez_2019_GSM3529864_P0PM_1_S1_P0_eHcn4_1_ATACseq_SRR8368605_peak_6070	360	.	9.2671	38.2276	36.0784	223
chr1	136127904	136128201	GSE124336_Fernandez_2019_GSM3529864_P0PM_1_S1_P0_eHcn4_1_ATACseq_SRR8368605_peak_6071	187	.	6.34064	20.7238	18.7717	131
chr1	136130938	136132252	GSE124336_Fernandez_2019_GSM3529864_P0PM_1_S1_P0_eHcn4_1_ATACseq_SRR8368605_peak_6072	2457	.	33.9794	249.147	245.709	333
chr1	136137494	136137913	GSE124336_Fernandez_2019_GSM3529864_P0PM_1_S1_P0_eHcn4_1_ATACseq_SRR8368605_peak_6073	162	.	5.8529	18.1152	16.2017	237
chr1	136138102	136138686	GSE124336_Fernandez_2019_GSM3529864_P0PM_1_S1_P0_eHcn4_1_ATACseq_SRR8368605_peak_6074	91	.	4.38968	10.9658	9.1848	298
chr1	136139805	136140678	GSE124336_Fernandez_2019_GSM3529864_P0PM_1_S1_P0_eHcn4_1_ATACseq_SRR8368605_peak_6075	1582	.	24.7123	161.135	158.228	338
chr1	136141541	136141731	GSE124336_Fernandez_2019_GSM3529864_P0PM_1_S1_P0_eHcn4_1_ATACseq_SRR8368605_peak_6076	24	.	2.60129	4.01495	2.46568	166
chr1	136142272	136142932	GSE124336_Fernandez_2019_GSM3529864_P0PM_1_S1_P0_eHcn4_1_ATACseq_SRR8368605_peak_6077	593	.	12.6813	61.7355	59.3985	245
chr1	136167659	136167943	GSE124336_Fernandez_2019_GSM3529864_P0PM_1_S1_P0_eHcn4_1_ATACseq_SRR8368605_peak_6078	371	.	9.42968	39.2798	37.1209	173
chr1	136170010	136170618	GSE124336_Fernandez_2019_GSM3529864_P0PM_1_S1_P0_eHcn4_1_ATACseq_SRR8368605_peak_6079	1295	.	21.4606	132.301	129.548	298
chr1	136172872	136173077	GSE124336_Fernandez_2019_GSM3529864_P0PM_1_S1_P0_eHcn4_1_ATACseq_SRR8368605_peak_6080	34	.	2.92645	5.09501	3.49355	153
chr1	136178722	136179029	GSE124336_Fernandez_2019_GSM3529864_P0PM_1_S1_P0_eHcn4_1_ATACseq_SRR8368605_peak_6081	34	.	2.92645	5.09501	3.49355	216
chr1	136179290	136179900	GSE124336_Fernandez_2019_GSM3529864_P0PM_1_S1_P0_eHcn4_1_ATACseq_SRR8368605_peak_6082	371	.	9.42968	39.2798	37.1209	355
chr1	136212852	136213074	GSE124336_Fernandez_2019_GSM3529864_P0PM_1_S1_P0_eHcn4_1_ATACseq_SRR8368605_peak_6083	446	.	10.5677	46.8462	44.6219	145
chr1	136233998	136234695	GSE124336_Fernandez_2019_GSM3529864_P0PM_1_S1_P0_eHcn4_1_ATACseq_SRR8368605_peak_6084	214	.	6.82839	23.4307	21.442	299
chr1	136259687	136261012	GSE124336_Fernandez_2019_GSM3529864_P0PM_1_S1_P0_eHcn4_1_ATACseq_SRR8368605_peak_6085	1281	.	21.2981	130.892	128.147	533
chr1	136289807	136290206	GSE124336_Fernandez_2019_GSM3529864_P0PM_1_S1_P0_eHcn4_1_ATACseq_SRR8368605_peak_6086	40	.	3.08903	5.66944	4.04416	166
chr1	136306006	136306833	GSE124336_Fernandez_2019_GSM3529864_P0PM_1_S1_P0_eHcn4_1_ATACseq_SRR8368605_peak_6087	535	.	11.8684	55.8892	53.5945	596
chr1	136325362	136326769	GSE124336_Fernandez_2019_GSM3529864_P0PM_1_S1_P0_eHcn4_1_ATACseq_SRR8368605_peak_6088	2282	.	32.191	231.571	228.253	714
chr1	136329619	136329885	GSE124336_Fernandez_2019_GSM3529864_P0PM_1_S1_P0_eHcn4_1_ATACseq_SRR8368605_peak_6089	34	.	2.92645	5.09501	3.49355	53
chr1	136331981	136332200	GSE124336_Fernandez_2019_GSM3529864_P0PM_1_S1_P0_eHcn4_1_ATACseq_SRR8368605_peak_6090	77	.	4.06452	9.53581	7.78926	74
chr1	136343689	136343966	GSE124336_Fernandez_2019_GSM3529864_P0PM_1_S1_P0_eHcn4_1_ATACseq_SRR8368605_peak_6091	64	.	3.73935	8.17267	6.46315	234
chr1	136344317	136344574	GSE124336_Fernandez_2019_GSM3529864_P0PM_1_S1_P0_eHcn4_1_ATACseq_SRR8368605_peak_6092	77	.	4.06452	9.53581	7.78926	201
chr1	136344720	136346950	GSE124336_Fernandez_2019_GSM3529864_P0PM_1_S1_P0_eHcn4_1_ATACseq_SRR8368605_peak_6093	2846	.	37.8813	288.347	284.606	1386
chr1	136394630	136394784	GSE124336_Fernandez_2019_GSM3529864_P0PM_1_S1_P0_eHcn4_1_ATACseq_SRR8368605_peak_6094	84	.	4.2271	10.2428	8.4787	40
chr1	136414671	136416021	GSE124336_Fernandez_2019_GSM3529864_P0PM_1_S1_P0_eHcn4_1_ATACseq_SRR8368605_peak_6095	3144	.	40.8077	318.457	314.447	659
chr1	136458868	136459304	GSE124336_Fernandez_2019_GSM3529864_P0PM_1_S1_P0_eHcn4_1_ATACseq_SRR8368605_peak_6096	179	.	6.17806	19.843	17.9035	196
chr1	136462635	136462853	GSE124336_Fernandez_2019_GSM3529864_P0PM_1_S1_P0_eHcn4_1_ATACseq_SRR8368605_peak_6097	52	.	3.41419	6.88177	5.21244	75
chr1	136465923	136466705	GSE124336_Fernandez_2019_GSM3529864_P0PM_1_S1_P0_eHcn4_1_ATACseq_SRR8368605_peak_6098	2393	.	33.329	242.726	239.333	336
chr1	136491515	136491744	GSE124336_Fernandez_2019_GSM3529864_P0PM_1_S1_P0_eHcn4_1_ATACseq_SRR8368605_peak_6099	19	.	2.43871	3.51174	1.99142	166
chr1	136512215	136513847	GSE124336_Fernandez_2019_GSM3529864_P0PM_1_S1_P0_eHcn4_1_ATACseq_SRR8368605_peak_6100	558	.	12.1935	58.2106	55.8988	1143
chr1	136518826	136518994	GSE124336_Fernandez_2019_GSM3529864_P0PM_1_S1_P0_eHcn4_1_ATACseq_SRR8368605_peak_6101	77	.	4.06452	9.53581	7.78926	84
chr1	136519263	136519834	GSE124336_Fernandez_2019_GSM3529864_P0PM_1_S1_P0_eHcn4_1_ATACseq_SRR8368605_peak_6102	121	.	5.04	14.0081	12.1646	220
chr1	136521273	136521732	GSE124336_Fernandez_2019_GSM3529864_P0PM_1_S1_P0_eHcn4_1_ATACseq_SRR8368605_peak_6103	329	.	8.77935	35.1165	32.997	221
chr1	136525048	136525380	GSE124336_Fernandez_2019_GSM3529864_P0PM_1_S1_P0_eHcn4_1_ATACseq_SRR8368605_peak_6104	232	.	7.15355	25.2865	23.2744	61
chr1	136527088	136527603	GSE124336_Fernandez_2019_GSM3529864_P0PM_1_S1_P0_eHcn4_1_ATACseq_SRR8368605_peak_6105	137	.	5.36516	15.6128	13.7404	245
chr1	136540683	136541024	GSE124336_Fernandez_2019_GSM3529864_P0PM_1_S1_P0_eHcn4_1_ATACseq_SRR8368605_peak_6106	52	.	3.41419	6.88177	5.21244	112
chr1	136551006	136551343	GSE124336_Fernandez_2019_GSM3529864_P0PM_1_S1_P0_eHcn4_1_ATACseq_SRR8368605_peak_6107	402	.	9.91742	42.4805	40.2931	113
chr1	136555636	136556327	GSE124336_Fernandez_2019_GSM3529864_P0PM_1_S1_P0_eHcn4_1_ATACseq_SRR8368605_peak_6108	329	.	8.77935	35.1165	32.997	399
chr1	136561563	136562271	GSE124336_Fernandez_2019_GSM3529864_P0PM_1_S1_P0_eHcn4_1_ATACseq_SRR8368605_peak_6109	582	.	12.5187	60.5549	58.2263	503
chr1	136624314	136626186	GSE124336_Fernandez_2019_GSM3529864_P0PM_1_S1_P0_eHcn4_1_ATACseq_SRR8368605_peak_6110	2731	.	36.7432	276.798	273.152	598
chr1	136656697	136656967	GSE124336_Fernandez_2019_GSM3529864_P0PM_1_S1_P0_eHcn4_1_ATACseq_SRR8368605_peak_6111	106	.	4.71484	12.4579	10.6448	72
chr1	136670459	136670864	GSE124336_Fernandez_2019_GSM3529864_P0PM_1_S1_P0_eHcn4_1_ATACseq_SRR8368605_peak_6112	145	.	5.52774	16.4346	14.5482	180
chr1	136683185	136683409	GSE124336_Fernandez_2019_GSM3529864_P0PM_1_S1_P0_eHcn4_1_ATACseq_SRR8368605_peak_6113	46	.	3.25161	6.26535	4.61752	31
chr1	136683620	136683953	GSE124336_Fernandez_2019_GSM3529864_P0PM_1_S1_P0_eHcn4_1_ATACseq_SRR8368605_peak_6114	46	.	3.25161	6.26535	4.61752	116
chr1	136685304	136685520	GSE124336_Fernandez_2019_GSM3529864_P0PM_1_S1_P0_eHcn4_1_ATACseq_SRR8368605_peak_6115	58	.	3.57677	7.51782	5.82803	57
chr1	136696140	136696470	GSE124336_Fernandez_2019_GSM3529864_P0PM_1_S1_P0_eHcn4_1_ATACseq_SRR8368605_peak_6116	29	.	2.76387	4.54313	2.96692	85
chr1	136698512	136698787	GSE124336_Fernandez_2019_GSM3529864_P0PM_1_S1_P0_eHcn4_1_ATACseq_SRR8368605_peak_6117	46	.	3.25161	6.26535	4.61752	157
chr1	136730538	136731219	GSE124336_Fernandez_2019_GSM3529864_P0PM_1_S1_P0_eHcn4_1_ATACseq_SRR8368605_peak_6118	1048	.	18.5342	107.469	104.851	269
chr1	136768969	136769171	GSE124336_Fernandez_2019_GSM3529864_P0PM_1_S1_P0_eHcn4_1_ATACseq_SRR8368605_peak_6119	84	.	4.2271	10.2428	8.4787	112
chr1	136781572	136782616	GSE124336_Fernandez_2019_GSM3529864_P0PM_1_S1_P0_eHcn4_1_ATACseq_SRR8368605_peak_6120	52	.	3.41419	6.88177	5.21244	377
chr1	136863333	136863596	GSE124336_Fernandez_2019_GSM3529864_P0PM_1_S1_P0_eHcn4_1_ATACseq_SRR8368605_peak_6121	91	.	4.38968	10.9658	9.1848	53
chr1	136869055	136869633	GSE124336_Fernandez_2019_GSM3529864_P0PM_1_S1_P0_eHcn4_1_ATACseq_SRR8368605_peak_6122	196	.	6.50323	21.6155	19.651	78
chr1	136915508	136915772	GSE124336_Fernandez_2019_GSM3529864_P0PM_1_S1_P0_eHcn4_1_ATACseq_SRR8368605_peak_6123	58	.	3.57677	7.51782	5.82803	116
chr1	136918499	136919686	GSE124336_Fernandez_2019_GSM3529864_P0PM_1_S1_P0_eHcn4_1_ATACseq_SRR8368605_peak_6124	751	.	14.7948	77.5624	75.1208	641
chr1	136919851	136920231	GSE124336_Fernandez_2019_GSM3529864_P0PM_1_S1_P0_eHcn4_1_ATACseq_SRR8368605_peak_6125	137	.	5.36516	15.6128	13.7404	216
chr1	136948400	136949605	GSE124336_Fernandez_2019_GSM3529864_P0PM_1_S1_P0_eHcn4_1_ATACseq_SRR8368605_peak_6126	605	.	12.8439	62.9217	60.5763	736
chr1	136952831	136953215	GSE124336_Fernandez_2019_GSM3529864_P0PM_1_S1_P0_eHcn4_1_ATACseq_SRR8368605_peak_6127	71	.	3.90194	8.84557	7.1172	264
chr1	137000784	137000939	GSE124336_Fernandez_2019_GSM3529864_P0PM_1_S1_P0_eHcn4_1_ATACseq_SRR8368605_peak_6128	99	.	4.55226	11.7044	9.90704	38
chr1	137222874	137223166	GSE124336_Fernandez_2019_GSM3529864_P0PM_1_S1_P0_eHcn4_1_ATACseq_SRR8368605_peak_6129	24	.	2.60129	4.01495	2.46568	16
chr1	137225477	137225758	GSE124336_Fernandez_2019_GSM3529864_P0PM_1_S1_P0_eHcn4_1_ATACseq_SRR8368605_peak_6130	381	.	9.59226	40.3395	38.171	203
chr1	137259172	137259680	GSE124336_Fernandez_2019_GSM3529864_P0PM_1_S1_P0_eHcn4_1_ATACseq_SRR8368605_peak_6131	435	.	10.4052	45.7446	43.5294	212
chr1	137290687	137290905	GSE124336_Fernandez_2019_GSM3529864_P0PM_1_S1_P0_eHcn4_1_ATACseq_SRR8368605_peak_6132	137	.	5.36516	15.6128	13.7404	126
chr1	137323296	137323546	GSE124336_Fernandez_2019_GSM3529864_P0PM_1_S1_P0_eHcn4_1_ATACseq_SRR8368605_peak_6133	58	.	3.57677	7.51782	5.82803	206
chr1	137331893	137332194	GSE124336_Fernandez_2019_GSM3529864_P0PM_1_S1_P0_eHcn4_1_ATACseq_SRR8368605_peak_6134	129	.	5.20258	14.8039	12.9457	224
chr1	137333741	137334370	GSE124336_Fernandez_2019_GSM3529864_P0PM_1_S1_P0_eHcn4_1_ATACseq_SRR8368605_peak_6135	179	.	6.17806	19.843	17.9035	556
chr1	137360829	137361016	GSE124336_Fernandez_2019_GSM3529864_P0PM_1_S1_P0_eHcn4_1_ATACseq_SRR8368605_peak_6136	77	.	4.06452	9.53581	7.78926	36
chr1	137427840	137428582	GSE124336_Fernandez_2019_GSM3529864_P0PM_1_S1_P0_eHcn4_1_ATACseq_SRR8368605_peak_6137	223	.	6.99097	24.3536	22.3531	457
chr1	137433087	137433531	GSE124336_Fernandez_2019_GSM3529864_P0PM_1_S1_P0_eHcn4_1_ATACseq_SRR8368605_peak_6138	129	.	5.20258	14.8039	12.9457	106
chr1	137560454	137561223	GSE124336_Fernandez_2019_GSM3529864_P0PM_1_S1_P0_eHcn4_1_ATACseq_SRR8368605_peak_6139	179	.	6.17806	19.843	17.9035	79
chr1	137588243	137589142	GSE124336_Fernandez_2019_GSM3529864_P0PM_1_S1_P0_eHcn4_1_ATACseq_SRR8368605_peak_6140	582	.	12.5187	60.5549	58.2263	227
chr1	137617408	137618061	GSE124336_Fernandez_2019_GSM3529864_P0PM_1_S1_P0_eHcn4_1_ATACseq_SRR8368605_peak_6141	982	.	17.7213	100.781	98.2014	226
chr1	137644656	137645063	GSE124336_Fernandez_2019_GSM3529864_P0PM_1_S1_P0_eHcn4_1_ATACseq_SRR8368605_peak_6142	129	.	5.20258	14.8039	12.9457	164
chr1	137654143	137654366	GSE124336_Fernandez_2019_GSM3529864_P0PM_1_S1_P0_eHcn4_1_ATACseq_SRR8368605_peak_6143	113	.	4.87742	13.226	11.3974	162
chr1	137656604	137657636	GSE124336_Fernandez_2019_GSM3529864_P0PM_1_S1_P0_eHcn4_1_ATACseq_SRR8368605_peak_6144	2878	.	38.2064	291.663	287.895	578
chr1	137670551	137671260	GSE124336_Fernandez_2019_GSM3529864_P0PM_1_S1_P0_eHcn4_1_ATACseq_SRR8368605_peak_6145	435	.	10.4052	45.7446	43.5294	305
chr1	137746156	137746558	GSE124336_Fernandez_2019_GSM3529864_P0PM_1_S1_P0_eHcn4_1_ATACseq_SRR8368605_peak_6146	162	.	5.8529	18.1152	16.2017	122
chr1	137802063	137802492	GSE124336_Fernandez_2019_GSM3529864_P0PM_1_S1_P0_eHcn4_1_ATACseq_SRR8368605_peak_6147	319	.	8.61677	34.0951	31.9858	265
chr1	137831089	137831884	GSE124336_Fernandez_2019_GSM3529864_P0PM_1_S1_P0_eHcn4_1_ATACseq_SRR8368605_peak_6148	852	.	16.0955	87.7085	85.2045	376
chr1	137832575	137832751	GSE124336_Fernandez_2019_GSM3529864_P0PM_1_S1_P0_eHcn4_1_ATACseq_SRR8368605_peak_6149	137	.	5.36516	15.6128	13.7404	62
chr1	137898172	137901189	GSE124336_Fernandez_2019_GSM3529864_P0PM_1_S1_P0_eHcn4_1_ATACseq_SRR8368605_peak_6150	2425	.	33.6542	245.932	242.517	402
chr1	137902946	137903190	GSE124336_Fernandez_2019_GSM3529864_P0PM_1_S1_P0_eHcn4_1_ATACseq_SRR8368605_peak_6151	46	.	3.25161	6.26535	4.61752	112
chr1	137927880	137928452	GSE124336_Fernandez_2019_GSM3529864_P0PM_1_S1_P0_eHcn4_1_ATACseq_SRR8368605_peak_6152	582	.	12.5187	60.5549	58.2263	183
chr1	137929669	137930041	GSE124336_Fernandez_2019_GSM3529864_P0PM_1_S1_P0_eHcn4_1_ATACseq_SRR8368605_peak_6153	91	.	4.38968	10.9658	9.1848	204
chr1	137950496	137950794	GSE124336_Fernandez_2019_GSM3529864_P0PM_1_S1_P0_eHcn4_1_ATACseq_SRR8368605_peak_6154	77	.	4.06452	9.53581	7.78926	58
chr1	138039252	138039440	GSE124336_Fernandez_2019_GSM3529864_P0PM_1_S1_P0_eHcn4_1_ATACseq_SRR8368605_peak_6155	24	.	2.60129	4.01495	2.46568	38
chr1	138040510	138040769	GSE124336_Fernandez_2019_GSM3529864_P0PM_1_S1_P0_eHcn4_1_ATACseq_SRR8368605_peak_6156	58	.	3.57677	7.51782	5.82803	200
chr1	138044410	138044850	GSE124336_Fernandez_2019_GSM3529864_P0PM_1_S1_P0_eHcn4_1_ATACseq_SRR8368605_peak_6157	689	.	13.9819	71.3736	68.9717	308
chr1	138126961	138127146	GSE124336_Fernandez_2019_GSM3529864_P0PM_1_S1_P0_eHcn4_1_ATACseq_SRR8368605_peak_6158	77	.	4.06452	9.53581	7.78926	99
chr1	138148915	138149183	GSE124336_Fernandez_2019_GSM3529864_P0PM_1_S1_P0_eHcn4_1_ATACseq_SRR8368605_peak_6159	29	.	2.76387	4.54313	2.96692	226
chr1	138328351	138328689	GSE124336_Fernandez_2019_GSM3529864_P0PM_1_S1_P0_eHcn4_1_ATACseq_SRR8368605_peak_6160	205	.	6.66581	22.5179	20.5412	123
chr1	138387628	138388130	GSE124336_Fernandez_2019_GSM3529864_P0PM_1_S1_P0_eHcn4_1_ATACseq_SRR8368605_peak_6161	270	.	7.80387	29.1128	27.056	391
chr1	138388787	138388968	GSE124336_Fernandez_2019_GSM3529864_P0PM_1_S1_P0_eHcn4_1_ATACseq_SRR8368605_peak_6162	91	.	4.38968	10.9658	9.1848	100
chr1	138492974	138493636	GSE124336_Fernandez_2019_GSM3529864_P0PM_1_S1_P0_eHcn4_1_ATACseq_SRR8368605_peak_6163	309	.	8.45419	33.0818	30.9827	546
chr1	138504371	138505140	GSE124336_Fernandez_2019_GSM3529864_P0PM_1_S1_P0_eHcn4_1_ATACseq_SRR8368605_peak_6164	187	.	6.34064	20.7238	18.7717	194
chr1	138506694	138507902	GSE124336_Fernandez_2019_GSM3529864_P0PM_1_S1_P0_eHcn4_1_ATACseq_SRR8368605_peak_6165	360	.	9.2671	38.2276	36.0784	554
chr1	138514191	138514443	GSE124336_Fernandez_2019_GSM3529864_P0PM_1_S1_P0_eHcn4_1_ATACseq_SRR8368605_peak_6166	46	.	3.25161	6.26535	4.61752	115
chr1	138536189	138536355	GSE124336_Fernandez_2019_GSM3529864_P0PM_1_S1_P0_eHcn4_1_ATACseq_SRR8368605_peak_6167	40	.	3.08903	5.66944	4.04416	24
chr1	138547818	138548189	GSE124336_Fernandez_2019_GSM3529864_P0PM_1_S1_P0_eHcn4_1_ATACseq_SRR8368605_peak_6168	121	.	5.04	14.0081	12.1646	132
chr1	138549976	138550600	GSE124336_Fernandez_2019_GSM3529864_P0PM_1_S1_P0_eHcn4_1_ATACseq_SRR8368605_peak_6169	153	.	5.69032	17.2689	15.3688	443
chr1	138571213	138572381	GSE124336_Fernandez_2019_GSM3529864_P0PM_1_S1_P0_eHcn4_1_ATACseq_SRR8368605_peak_6170	360	.	9.2671	38.2276	36.0784	968
chr1	138576666	138577810	GSE124336_Fernandez_2019_GSM3529864_P0PM_1_S1_P0_eHcn4_1_ATACseq_SRR8368605_peak_6171	1655	.	25.5252	168.528	165.581	338
chr1	138579359	138580325	GSE124336_Fernandez_2019_GSM3529864_P0PM_1_S1_P0_eHcn4_1_ATACseq_SRR8368605_peak_6172	214	.	6.82839	23.4307	21.442	625
chr1	138595810	138596592	GSE124336_Fernandez_2019_GSM3529864_P0PM_1_S1_P0_eHcn4_1_ATACseq_SRR8368605_peak_6173	329	.	8.77935	35.1165	32.997	242
chr1	138606856	138607070	GSE124336_Fernandez_2019_GSM3529864_P0PM_1_S1_P0_eHcn4_1_ATACseq_SRR8368605_peak_6174	24	.	2.60129	4.01495	2.46568	21
chr1	138608041	138608219	GSE124336_Fernandez_2019_GSM3529864_P0PM_1_S1_P0_eHcn4_1_ATACseq_SRR8368605_peak_6175	64	.	3.73935	8.17267	6.46315	25
chr1	138608523	138609702	GSE124336_Fernandez_2019_GSM3529864_P0PM_1_S1_P0_eHcn4_1_ATACseq_SRR8368605_peak_6176	232	.	7.15355	25.2865	23.2744	903
chr1	138614629	138614856	GSE124336_Fernandez_2019_GSM3529864_P0PM_1_S1_P0_eHcn4_1_ATACseq_SRR8368605_peak_6177	77	.	4.06452	9.53581	7.78926	70
chr1	138615746	138616278	GSE124336_Fernandez_2019_GSM3529864_P0PM_1_S1_P0_eHcn4_1_ATACseq_SRR8368605_peak_6178	46	.	3.25161	6.26535	4.61752	290
chr1	138617218	138620387	GSE124336_Fernandez_2019_GSM3529864_P0PM_1_S1_P0_eHcn4_1_ATACseq_SRR8368605_peak_6179	2944	.	38.8568	298.319	294.492	2085
chr1	138622479	138622988	GSE124336_Fernandez_2019_GSM3529864_P0PM_1_S1_P0_eHcn4_1_ATACseq_SRR8368605_peak_6180	763	.	14.9574	78.8146	76.3652	123
chr1	138665844	138666068	GSE124336_Fernandez_2019_GSM3529864_P0PM_1_S1_P0_eHcn4_1_ATACseq_SRR8368605_peak_6181	52	.	3.41419	6.88177	5.21244	185
chr1	138752316	138752748	GSE124336_Fernandez_2019_GSM3529864_P0PM_1_S1_P0_eHcn4_1_ATACseq_SRR8368605_peak_6182	340	.	8.94193	36.1457	34.0163	201
chr1	138835305	138835770	GSE124336_Fernandez_2019_GSM3529864_P0PM_1_S1_P0_eHcn4_1_ATACseq_SRR8368605_peak_6183	501	.	11.3806	52.4515	50.1827	237
chr1	138840709	138842081	GSE124336_Fernandez_2019_GSM3529864_P0PM_1_S1_P0_eHcn4_1_ATACseq_SRR8368605_peak_6184	381	.	9.59226	40.3395	38.171	1092
chr1	138842386	138842532	GSE124336_Fernandez_2019_GSM3529864_P0PM_1_S1_P0_eHcn4_1_ATACseq_SRR8368605_peak_6185	145	.	5.52774	16.4346	14.5482	65
chr1	138842824	138843060	GSE124336_Fernandez_2019_GSM3529864_P0PM_1_S1_P0_eHcn4_1_ATACseq_SRR8368605_peak_6186	64	.	3.73935	8.17267	6.46315	157
chr1	138843338	138843957	GSE124336_Fernandez_2019_GSM3529864_P0PM_1_S1_P0_eHcn4_1_ATACseq_SRR8368605_peak_6187	106	.	4.71484	12.4579	10.6448	464
chr1	138847221	138847488	GSE124336_Fernandez_2019_GSM3529864_P0PM_1_S1_P0_eHcn4_1_ATACseq_SRR8368605_peak_6188	34	.	2.92645	5.09501	3.49355	200
chr1	138848046	138849216	GSE124336_Fernandez_2019_GSM3529864_P0PM_1_S1_P0_eHcn4_1_ATACseq_SRR8368605_peak_6189	280	.	7.96645	30.0921	28.0245	757
chr1	138856388	138857132	GSE124336_Fernandez_2019_GSM3529864_P0PM_1_S1_P0_eHcn4_1_ATACseq_SRR8368605_peak_6190	2017	.	29.4271	204.936	201.784	409
chr1	138905266	138907438	GSE124336_Fernandez_2019_GSM3529864_P0PM_1_S1_P0_eHcn4_1_ATACseq_SRR8368605_peak_6191	2172	.	31.0529	220.524	217.277	1136
chr1	138907711	138908082	GSE124336_Fernandez_2019_GSM3529864_P0PM_1_S1_P0_eHcn4_1_ATACseq_SRR8368605_peak_6192	77	.	4.06452	9.53581	7.78926	210
chr1	138911627	138913249	GSE124336_Fernandez_2019_GSM3529864_P0PM_1_S1_P0_eHcn4_1_ATACseq_SRR8368605_peak_6193	1021	.	18.209	104.782	102.18	772
chr1	138917163	138917899	GSE124336_Fernandez_2019_GSM3529864_P0PM_1_S1_P0_eHcn4_1_ATACseq_SRR8368605_peak_6194	1008	.	18.0464	103.445	100.85	275
chr1	138920023	138920364	GSE124336_Fernandez_2019_GSM3529864_P0PM_1_S1_P0_eHcn4_1_ATACseq_SRR8368605_peak_6195	145	.	5.52774	16.4346	14.5482	253
chr1	138924954	138925446	GSE124336_Fernandez_2019_GSM3529864_P0PM_1_S1_P0_eHcn4_1_ATACseq_SRR8368605_peak_6196	260	.	7.64129	28.1424	26.0965	235
chr1	138928526	138929506	GSE124336_Fernandez_2019_GSM3529864_P0PM_1_S1_P0_eHcn4_1_ATACseq_SRR8368605_peak_6197	1670	.	25.6877	170.014	167.06	439
chr1	138929767	138931607	GSE124336_Fernandez_2019_GSM3529864_P0PM_1_S1_P0_eHcn4_1_ATACseq_SRR8368605_peak_6198	776	.	15.12	80.0714	77.6142	1214
chr1	138938025	138938281	GSE124336_Fernandez_2019_GSM3529864_P0PM_1_S1_P0_eHcn4_1_ATACseq_SRR8368605_peak_6199	129	.	5.20258	14.8039	12.9457	130
chr1	138962697	138964677	GSE124336_Fernandez_2019_GSM3529864_P0PM_1_S1_P0_eHcn4_1_ATACseq_SRR8368605_peak_6200	890	.	16.5832	91.5864	89.0597	1540
chr1	138964983	138965164	GSE124336_Fernandez_2019_GSM3529864_P0PM_1_S1_P0_eHcn4_1_ATACseq_SRR8368605_peak_6201	46	.	3.25161	6.26535	4.61752	59
chr1	138965472	138965826	GSE124336_Fernandez_2019_GSM3529864_P0PM_1_S1_P0_eHcn4_1_ATACseq_SRR8368605_peak_6202	71	.	3.90194	8.84557	7.1172	216
chr1	138966619	138967901	GSE124336_Fernandez_2019_GSM3529864_P0PM_1_S1_P0_eHcn4_1_ATACseq_SRR8368605_peak_6203	413	.	10.08	43.5617	41.3648	482
chr1	138969915	138970555	GSE124336_Fernandez_2019_GSM3529864_P0PM_1_S1_P0_eHcn4_1_ATACseq_SRR8368605_peak_6204	319	.	8.61677	34.0951	31.9858	300
chr1	138973619	138974074	GSE124336_Fernandez_2019_GSM3529864_P0PM_1_S1_P0_eHcn4_1_ATACseq_SRR8368605_peak_6205	58	.	3.57677	7.51782	5.82803	195
chr1	138977625	138977997	GSE124336_Fernandez_2019_GSM3529864_P0PM_1_S1_P0_eHcn4_1_ATACseq_SRR8368605_peak_6206	137	.	5.36516	15.6128	13.7404	159
chr1	138982229	138982656	GSE124336_Fernandez_2019_GSM3529864_P0PM_1_S1_P0_eHcn4_1_ATACseq_SRR8368605_peak_6207	77	.	4.06452	9.53581	7.78926	197
chr1	138983235	138983983	GSE124336_Fernandez_2019_GSM3529864_P0PM_1_S1_P0_eHcn4_1_ATACseq_SRR8368605_peak_6208	280	.	7.96645	30.0921	28.0245	304
chr1	138992174	138992998	GSE124336_Fernandez_2019_GSM3529864_P0PM_1_S1_P0_eHcn4_1_ATACseq_SRR8368605_peak_6209	701	.	14.1445	72.6015	70.1917	399
chr1	138996065	138996838	GSE124336_Fernandez_2019_GSM3529864_P0PM_1_S1_P0_eHcn4_1_ATACseq_SRR8368605_peak_6210	64	.	3.73935	8.17267	6.46315	502
chr1	139000776	139000971	GSE124336_Fernandez_2019_GSM3529864_P0PM_1_S1_P0_eHcn4_1_ATACseq_SRR8368605_peak_6211	24	.	2.60129	4.01495	2.46568	76
chr1	139006446	139006671	GSE124336_Fernandez_2019_GSM3529864_P0PM_1_S1_P0_eHcn4_1_ATACseq_SRR8368605_peak_6212	34	.	2.92645	5.09501	3.49355	163
chr1	139028946	139030477	GSE124336_Fernandez_2019_GSM3529864_P0PM_1_S1_P0_eHcn4_1_ATACseq_SRR8368605_peak_6213	1008	.	18.0464	103.445	100.85	723
chr1	139040325	139040491	GSE124336_Fernandez_2019_GSM3529864_P0PM_1_S1_P0_eHcn4_1_ATACseq_SRR8368605_peak_6214	52	.	3.41419	6.88177	5.21244	111
chr1	139078960	139079889	GSE124336_Fernandez_2019_GSM3529864_P0PM_1_S1_P0_eHcn4_1_ATACseq_SRR8368605_peak_6215	340	.	8.94193	36.1457	34.0163	184
chr1	139080389	139081149	GSE124336_Fernandez_2019_GSM3529864_P0PM_1_S1_P0_eHcn4_1_ATACseq_SRR8368605_peak_6216	916	.	16.9084	94.193	91.651	341
chr1	139083185	139083390	GSE124336_Fernandez_2019_GSM3529864_P0PM_1_S1_P0_eHcn4_1_ATACseq_SRR8368605_peak_6217	19	.	2.43871	3.51174	1.99142	16
chr1	139107924	139108133	GSE124336_Fernandez_2019_GSM3529864_P0PM_1_S1_P0_eHcn4_1_ATACseq_SRR8368605_peak_6218	46	.	3.25161	6.26535	4.61752	149
chr1	139128687	139128899	GSE124336_Fernandez_2019_GSM3529864_P0PM_1_S1_P0_eHcn4_1_ATACseq_SRR8368605_peak_6219	29	.	2.76387	4.54313	2.96692	7
chr1	139130941	139131709	GSE124336_Fernandez_2019_GSM3529864_P0PM_1_S1_P0_eHcn4_1_ATACseq_SRR8368605_peak_6220	319	.	8.61677	34.0951	31.9858	427
chr1	139134084	139134688	GSE124336_Fernandez_2019_GSM3529864_P0PM_1_S1_P0_eHcn4_1_ATACseq_SRR8368605_peak_6221	350	.	9.10452	37.1828	35.0435	380
chr1	139156392	139156654	GSE124336_Fernandez_2019_GSM3529864_P0PM_1_S1_P0_eHcn4_1_ATACseq_SRR8368605_peak_6222	137	.	5.36516	15.6128	13.7404	229
chr1	139161772	139161932	GSE124336_Fernandez_2019_GSM3529864_P0PM_1_S1_P0_eHcn4_1_ATACseq_SRR8368605_peak_6223	84	.	4.2271	10.2428	8.4787	83
chr1	139162904	139163247	GSE124336_Fernandez_2019_GSM3529864_P0PM_1_S1_P0_eHcn4_1_ATACseq_SRR8368605_peak_6224	179	.	6.17806	19.843	17.9035	104
chr1	139173239	139173472	GSE124336_Fernandez_2019_GSM3529864_P0PM_1_S1_P0_eHcn4_1_ATACseq_SRR8368605_peak_6225	64	.	3.73935	8.17267	6.46315	56
chr1	139180533	139180985	GSE124336_Fernandez_2019_GSM3529864_P0PM_1_S1_P0_eHcn4_1_ATACseq_SRR8368605_peak_6226	242	.	7.31613	26.229	24.2054	153
chr1	139193895	139194457	GSE124336_Fernandez_2019_GSM3529864_P0PM_1_S1_P0_eHcn4_1_ATACseq_SRR8368605_peak_6227	468	.	10.8929	49.0692	46.8268	253
chr1	139204899	139205306	GSE124336_Fernandez_2019_GSM3529864_P0PM_1_S1_P0_eHcn4_1_ATACseq_SRR8368605_peak_6228	129	.	5.20258	14.8039	12.9457	292
chr1	139209800	139210245	GSE124336_Fernandez_2019_GSM3529864_P0PM_1_S1_P0_eHcn4_1_ATACseq_SRR8368605_peak_6229	153	.	5.69032	17.2689	15.3688	206
chr1	139232580	139233120	GSE124336_Fernandez_2019_GSM3529864_P0PM_1_S1_P0_eHcn4_1_ATACseq_SRR8368605_peak_6230	513	.	11.5432	53.5914	51.3139	232
chr1	139248009	139248595	GSE124336_Fernandez_2019_GSM3529864_P0PM_1_S1_P0_eHcn4_1_ATACseq_SRR8368605_peak_6231	251	.	7.47871	27.181	25.1463	154
chr1	139267982	139268292	GSE124336_Fernandez_2019_GSM3529864_P0PM_1_S1_P0_eHcn4_1_ATACseq_SRR8368605_peak_6232	223	.	6.99097	24.3536	22.3531	22
chr1	139314414	139314645	GSE124336_Fernandez_2019_GSM3529864_P0PM_1_S1_P0_eHcn4_1_ATACseq_SRR8368605_peak_6233	170	.	6.01548	18.9734	17.0468	72
chr1	139328282	139329461	GSE124336_Fernandez_2019_GSM3529864_P0PM_1_S1_P0_eHcn4_1_ATACseq_SRR8368605_peak_6234	763	.	14.9574	78.8146	76.3652	687
chr1	139340478	139340736	GSE124336_Fernandez_2019_GSM3529864_P0PM_1_S1_P0_eHcn4_1_ATACseq_SRR8368605_peak_6235	299	.	8.29161	32.0768	29.9881	170
chr1	139379276	139379486	GSE124336_Fernandez_2019_GSM3529864_P0PM_1_S1_P0_eHcn4_1_ATACseq_SRR8368605_peak_6236	24	.	2.60129	4.01495	2.46568	57
chr1	139421518	139424344	GSE124336_Fernandez_2019_GSM3529864_P0PM_1_S1_P0_eHcn4_1_ATACseq_SRR8368605_peak_6237	1553	.	24.3871	158.198	155.306	463
chr1	139425426	139425579	GSE124336_Fernandez_2019_GSM3529864_P0PM_1_S1_P0_eHcn4_1_ATACseq_SRR8368605_peak_6238	52	.	3.41419	6.88177	5.21244	48
chr1	139437923	139438880	GSE124336_Fernandez_2019_GSM3529864_P0PM_1_S1_P0_eHcn4_1_ATACseq_SRR8368605_peak_6239	617	.	13.0065	64.1132	61.7597	637
chr1	139443655	139444485	GSE124336_Fernandez_2019_GSM3529864_P0PM_1_S1_P0_eHcn4_1_ATACseq_SRR8368605_peak_6240	223	.	6.99097	24.3536	22.3531	622
chr1	139454212	139455511	GSE124336_Fernandez_2019_GSM3529864_P0PM_1_S1_P0_eHcn4_1_ATACseq_SRR8368605_peak_6241	2141	.	30.7277	217.388	214.16	520
chr1	140183346	140183579	GSE124336_Fernandez_2019_GSM3529864_P0PM_1_S1_P0_eHcn4_1_ATACseq_SRR8368605_peak_6242	52	.	3.41419	6.88177	5.21244	125
chr1	140245401	140246069	GSE124336_Fernandez_2019_GSM3529864_P0PM_1_S1_P0_eHcn4_1_ATACseq_SRR8368605_peak_6243	371	.	9.42968	39.2798	37.1209	260
chr1	140423098	140423299	GSE124336_Fernandez_2019_GSM3529864_P0PM_1_S1_P0_eHcn4_1_ATACseq_SRR8368605_peak_6244	19	.	2.43871	3.51174	1.99142	109
chr1	140531585	140531775	GSE124336_Fernandez_2019_GSM3529864_P0PM_1_S1_P0_eHcn4_1_ATACseq_SRR8368605_peak_6245	77	.	4.06452	9.53581	7.78926	102
chr1	141103938	141104458	GSE124336_Fernandez_2019_GSM3529864_P0PM_1_S1_P0_eHcn4_1_ATACseq_SRR8368605_peak_6246	129	.	5.20258	14.8039	12.9457	266
chr1	142347180	142347362	GSE124336_Fernandez_2019_GSM3529864_P0PM_1_S1_P0_eHcn4_1_ATACseq_SRR8368605_peak_6247	129	.	5.20258	14.8039	12.9457	115
chr1	142838694	142838877	GSE124336_Fernandez_2019_GSM3529864_P0PM_1_S1_P0_eHcn4_1_ATACseq_SRR8368605_peak_6248	34	.	2.92645	5.09501	3.49355	170
chr1	142894723	142895504	GSE124336_Fernandez_2019_GSM3529864_P0PM_1_S1_P0_eHcn4_1_ATACseq_SRR8368605_peak_6249	605	.	12.8439	62.9217	60.5763	567
chr1	142896008	142896176	GSE124336_Fernandez_2019_GSM3529864_P0PM_1_S1_P0_eHcn4_1_ATACseq_SRR8368605_peak_6250	40	.	3.08903	5.66944	4.04416	40
chr1	142982899	142983927	GSE124336_Fernandez_2019_GSM3529864_P0PM_1_S1_P0_eHcn4_1_ATACseq_SRR8368605_peak_6251	129	.	5.20258	14.8039	12.9457	278
chr1	142985569	142985924	GSE124336_Fernandez_2019_GSM3529864_P0PM_1_S1_P0_eHcn4_1_ATACseq_SRR8368605_peak_6252	290	.	8.12903	31.0802	29.0019	149
chr1	143178574	143178777	GSE124336_Fernandez_2019_GSM3529864_P0PM_1_S1_P0_eHcn4_1_ATACseq_SRR8368605_peak_6253	52	.	3.41419	6.88177	5.21244	18
chr1	143360058	143360560	GSE124336_Fernandez_2019_GSM3529864_P0PM_1_S1_P0_eHcn4_1_ATACseq_SRR8368605_peak_6254	299	.	8.29161	32.0768	29.9881	372
chr1	143503272	143504207	GSE124336_Fernandez_2019_GSM3529864_P0PM_1_S1_P0_eHcn4_1_ATACseq_SRR8368605_peak_6255	1021	.	18.209	104.782	102.18	596
chr1	143524004	143525033	GSE124336_Fernandez_2019_GSM3529864_P0PM_1_S1_P0_eHcn4_1_ATACseq_SRR8368605_peak_6256	617	.	13.0065	64.1132	61.7597	717
chr1	143541210	143541417	GSE124336_Fernandez_2019_GSM3529864_P0PM_1_S1_P0_eHcn4_1_ATACseq_SRR8368605_peak_6257	46	.	3.25161	6.26535	4.61752	67
chr1	143542593	143543896	GSE124336_Fernandez_2019_GSM3529864_P0PM_1_S1_P0_eHcn4_1_ATACseq_SRR8368605_peak_6258	641	.	13.3316	66.5125	64.1427	655
chr1	143576590	143577801	GSE124336_Fernandez_2019_GSM3529864_P0PM_1_S1_P0_eHcn4_1_ATACseq_SRR8368605_peak_6259	1423	.	22.9239	145.125	142.303	835
chr1	143640467	143641013	GSE124336_Fernandez_2019_GSM3529864_P0PM_1_S1_P0_eHcn4_1_ATACseq_SRR8368605_peak_6260	223	.	6.99097	24.3536	22.3531	250
chr1	143644332	143644649	GSE124336_Fernandez_2019_GSM3529864_P0PM_1_S1_P0_eHcn4_1_ATACseq_SRR8368605_peak_6261	413	.	10.08	43.5617	41.3648	124
chr1	143646220	143646397	GSE124336_Fernandez_2019_GSM3529864_P0PM_1_S1_P0_eHcn4_1_ATACseq_SRR8368605_peak_6262	24	.	2.60129	4.01495	2.46568	63
chr1	143675897	143676177	GSE124336_Fernandez_2019_GSM3529864_P0PM_1_S1_P0_eHcn4_1_ATACseq_SRR8368605_peak_6263	29	.	2.76387	4.54313	2.96692	234
chr1	143681085	143681652	GSE124336_Fernandez_2019_GSM3529864_P0PM_1_S1_P0_eHcn4_1_ATACseq_SRR8368605_peak_6264	468	.	10.8929	49.0692	46.8268	228
chr1	143701852	143703426	GSE124336_Fernandez_2019_GSM3529864_P0PM_1_S1_P0_eHcn4_1_ATACseq_SRR8368605_peak_6265	1309	.	21.6232	133.713	130.952	989
chr1	143718117	143718376	GSE124336_Fernandez_2019_GSM3529864_P0PM_1_S1_P0_eHcn4_1_ATACseq_SRR8368605_peak_6266	153	.	5.69032	17.2689	15.3688	86
chr1	143738935	143740427	GSE124336_Fernandez_2019_GSM3529864_P0PM_1_S1_P0_eHcn4_1_ATACseq_SRR8368605_peak_6267	1267	.	21.1355	129.487	126.749	698
chr1	143773929	143774153	GSE124336_Fernandez_2019_GSM3529864_P0PM_1_S1_P0_eHcn4_1_ATACseq_SRR8368605_peak_6268	121	.	5.04	14.0081	12.1646	182
chr1	143776388	143778137	GSE124336_Fernandez_2019_GSM3529864_P0PM_1_S1_P0_eHcn4_1_ATACseq_SRR8368605_peak_6269	3077	.	40.1574	311.716	307.77	727
chr1	143803659	143804005	GSE124336_Fernandez_2019_GSM3529864_P0PM_1_S1_P0_eHcn4_1_ATACseq_SRR8368605_peak_6270	813	.	15.6077	83.8697	81.389	115
chr1	143809081	143809344	GSE124336_Fernandez_2019_GSM3529864_P0PM_1_S1_P0_eHcn4_1_ATACseq_SRR8368605_peak_6271	52	.	3.41419	6.88177	5.21244	128
chr1	143813871	143814348	GSE124336_Fernandez_2019_GSM3529864_P0PM_1_S1_P0_eHcn4_1_ATACseq_SRR8368605_peak_6272	490	.	11.2181	51.3178	49.0577	269
chr1	143830609	143831466	GSE124336_Fernandez_2019_GSM3529864_P0PM_1_S1_P0_eHcn4_1_ATACseq_SRR8368605_peak_6273	242	.	7.31613	26.229	24.2054	381
chr1	143858609	143858917	GSE124336_Fernandez_2019_GSM3529864_P0PM_1_S1_P0_eHcn4_1_ATACseq_SRR8368605_peak_6274	129	.	5.20258	14.8039	12.9457	91
chr1	143878347	143878587	GSE124336_Fernandez_2019_GSM3529864_P0PM_1_S1_P0_eHcn4_1_ATACseq_SRR8368605_peak_6275	64	.	3.73935	8.17267	6.46315	164
chr1	143881313	143881516	GSE124336_Fernandez_2019_GSM3529864_P0PM_1_S1_P0_eHcn4_1_ATACseq_SRR8368605_peak_6276	46	.	3.25161	6.26535	4.61752	8
chr1	143881763	143882059	GSE124336_Fernandez_2019_GSM3529864_P0PM_1_S1_P0_eHcn4_1_ATACseq_SRR8368605_peak_6277	64	.	3.73935	8.17267	6.46315	85
chr1	143886006	143886686	GSE124336_Fernandez_2019_GSM3529864_P0PM_1_S1_P0_eHcn4_1_ATACseq_SRR8368605_peak_6278	260	.	7.64129	28.1424	26.0965	291
chr1	143903468	143904478	GSE124336_Fernandez_2019_GSM3529864_P0PM_1_S1_P0_eHcn4_1_ATACseq_SRR8368605_peak_6279	714	.	14.3071	73.8345	71.4166	669
chr1	143904763	143905133	GSE124336_Fernandez_2019_GSM3529864_P0PM_1_S1_P0_eHcn4_1_ATACseq_SRR8368605_peak_6280	205	.	6.66581	22.5179	20.5412	204
chr1	143941504	143941921	GSE124336_Fernandez_2019_GSM3529864_P0PM_1_S1_P0_eHcn4_1_ATACseq_SRR8368605_peak_6281	689	.	13.9819	71.3736	68.9717	134
chr1	143999504	143999707	GSE124336_Fernandez_2019_GSM3529864_P0PM_1_S1_P0_eHcn4_1_ATACseq_SRR8368605_peak_6282	24	.	2.60129	4.01495	2.46568	144
chr1	144003493	144005171	GSE124336_Fernandez_2019_GSM3529864_P0PM_1_S1_P0_eHcn4_1_ATACseq_SRR8368605_peak_6283	2862	.	38.0439	290.004	286.25	815
chr1	144006591	144007026	GSE124336_Fernandez_2019_GSM3529864_P0PM_1_S1_P0_eHcn4_1_ATACseq_SRR8368605_peak_6284	826	.	15.7703	85.1449	82.6564	208
chr1	144017148	144019361	GSE124336_Fernandez_2019_GSM3529864_P0PM_1_S1_P0_eHcn4_1_ATACseq_SRR8368605_peak_6285	1351	.	22.111	137.969	135.185	1589
chr1	144030611	144030788	GSE124336_Fernandez_2019_GSM3529864_P0PM_1_S1_P0_eHcn4_1_ATACseq_SRR8368605_peak_6286	113	.	4.87742	13.226	11.3974	91
chr1	144055055	144056421	GSE124336_Fernandez_2019_GSM3529864_P0PM_1_S1_P0_eHcn4_1_ATACseq_SRR8368605_peak_6287	1611	.	25.0374	164.084	161.161	915
chr1	144072579	144072841	GSE124336_Fernandez_2019_GSM3529864_P0PM_1_S1_P0_eHcn4_1_ATACseq_SRR8368605_peak_6288	24	.	2.60129	4.01495	2.46568	166
chr1	144074986	144075176	GSE124336_Fernandez_2019_GSM3529864_P0PM_1_S1_P0_eHcn4_1_ATACseq_SRR8368605_peak_6289	99	.	4.55226	11.7044	9.90704	110
chr1	144075900	144076652	GSE124336_Fernandez_2019_GSM3529864_P0PM_1_S1_P0_eHcn4_1_ATACseq_SRR8368605_peak_6290	535	.	11.8684	55.8892	53.5945	281
chr1	144102790	144103227	GSE124336_Fernandez_2019_GSM3529864_P0PM_1_S1_P0_eHcn4_1_ATACseq_SRR8368605_peak_6291	84	.	4.2271	10.2428	8.4787	193
chr1	144197807	144198094	GSE124336_Fernandez_2019_GSM3529864_P0PM_1_S1_P0_eHcn4_1_ATACseq_SRR8368605_peak_6292	179	.	6.17806	19.843	17.9035	77
chr1	144200650	144200799	GSE124336_Fernandez_2019_GSM3529864_P0PM_1_S1_P0_eHcn4_1_ATACseq_SRR8368605_peak_6293	34	.	2.92645	5.09501	3.49355	80
chr1	144202966	144203500	GSE124336_Fernandez_2019_GSM3529864_P0PM_1_S1_P0_eHcn4_1_ATACseq_SRR8368605_peak_6294	129	.	5.20258	14.8039	12.9457	235
chr1	144243347	144243774	GSE124336_Fernandez_2019_GSM3529864_P0PM_1_S1_P0_eHcn4_1_ATACseq_SRR8368605_peak_6295	270	.	7.80387	29.1128	27.056	340
chr1	144299578	144299748	GSE124336_Fernandez_2019_GSM3529864_P0PM_1_S1_P0_eHcn4_1_ATACseq_SRR8368605_peak_6296	52	.	3.41419	6.88177	5.21244	128
chr1	144306071	144307155	GSE124336_Fernandez_2019_GSM3529864_P0PM_1_S1_P0_eHcn4_1_ATACseq_SRR8368605_peak_6297	629	.	13.169	65.3102	62.9485	414
chr1	144367431	144367798	GSE124336_Fernandez_2019_GSM3529864_P0PM_1_S1_P0_eHcn4_1_ATACseq_SRR8368605_peak_6298	360	.	9.2671	38.2276	36.0784	221
chr1	144391764	144391974	GSE124336_Fernandez_2019_GSM3529864_P0PM_1_S1_P0_eHcn4_1_ATACseq_SRR8368605_peak_6299	145	.	5.52774	16.4346	14.5482	138
chr1	144406757	144406926	GSE124336_Fernandez_2019_GSM3529864_P0PM_1_S1_P0_eHcn4_1_ATACseq_SRR8368605_peak_6300	260	.	7.64129	28.1424	26.0965	39
chr1	144699935	144700079	GSE124336_Fernandez_2019_GSM3529864_P0PM_1_S1_P0_eHcn4_1_ATACseq_SRR8368605_peak_6301	46	.	3.25161	6.26535	4.61752	53
chr1	144853270	144853584	GSE124336_Fernandez_2019_GSM3529864_P0PM_1_S1_P0_eHcn4_1_ATACseq_SRR8368605_peak_6302	106	.	4.71484	12.4579	10.6448	122
chr1	144902740	144903669	GSE124336_Fernandez_2019_GSM3529864_P0PM_1_S1_P0_eHcn4_1_ATACseq_SRR8368605_peak_6303	1789	.	26.9884	182.007	178.986	471
chr1	144952920	144953293	GSE124336_Fernandez_2019_GSM3529864_P0PM_1_S1_P0_eHcn4_1_ATACseq_SRR8368605_peak_6304	214	.	6.82839	23.4307	21.442	74
chr1	144954574	144955067	GSE124336_Fernandez_2019_GSM3529864_P0PM_1_S1_P0_eHcn4_1_ATACseq_SRR8368605_peak_6305	751	.	14.7948	77.5624	75.1208	303
chr1	144965605	144966048	GSE124336_Fernandez_2019_GSM3529864_P0PM_1_S1_P0_eHcn4_1_ATACseq_SRR8368605_peak_6306	360	.	9.2671	38.2276	36.0784	334
chr1	145015647	145016082	GSE124336_Fernandez_2019_GSM3529864_P0PM_1_S1_P0_eHcn4_1_ATACseq_SRR8368605_peak_6307	29	.	2.76387	4.54313	2.96692	242
chr1	145139016	145139265	GSE124336_Fernandez_2019_GSM3529864_P0PM_1_S1_P0_eHcn4_1_ATACseq_SRR8368605_peak_6308	205	.	6.66581	22.5179	20.5412	140
chr1	145557414	145557687	GSE124336_Fernandez_2019_GSM3529864_P0PM_1_S1_P0_eHcn4_1_ATACseq_SRR8368605_peak_6309	113	.	4.87742	13.226	11.3974	193
chr1	145570072	145570531	GSE124336_Fernandez_2019_GSM3529864_P0PM_1_S1_P0_eHcn4_1_ATACseq_SRR8368605_peak_6310	52	.	3.41419	6.88177	5.21244	284
chr1	145579514	145579860	GSE124336_Fernandez_2019_GSM3529864_P0PM_1_S1_P0_eHcn4_1_ATACseq_SRR8368605_peak_6311	170	.	6.01548	18.9734	17.0468	158
chr1	145615381	145615889	GSE124336_Fernandez_2019_GSM3529864_P0PM_1_S1_P0_eHcn4_1_ATACseq_SRR8368605_peak_6312	52	.	3.41419	6.88177	5.21244	138
chr1	146017684	146018155	GSE124336_Fernandez_2019_GSM3529864_P0PM_1_S1_P0_eHcn4_1_ATACseq_SRR8368605_peak_6313	392	.	9.75484	41.4064	39.2284	340
chr1	146027694	146028007	GSE124336_Fernandez_2019_GSM3529864_P0PM_1_S1_P0_eHcn4_1_ATACseq_SRR8368605_peak_6314	524	.	11.7058	54.7373	52.4512	166
chr1	146497601	146498096	GSE124336_Fernandez_2019_GSM3529864_P0PM_1_S1_P0_eHcn4_1_ATACseq_SRR8368605_peak_6315	113	.	4.87742	13.226	11.3974	337
chr1	146498385	146498643	GSE124336_Fernandez_2019_GSM3529864_P0PM_1_S1_P0_eHcn4_1_ATACseq_SRR8368605_peak_6316	40	.	3.08903	5.66944	4.04416	90
chr1	146524347	146524551	GSE124336_Fernandez_2019_GSM3529864_P0PM_1_S1_P0_eHcn4_1_ATACseq_SRR8368605_peak_6317	113	.	4.87742	13.226	11.3974	133
chr1	147343467	147344235	GSE124336_Fernandez_2019_GSM3529864_P0PM_1_S1_P0_eHcn4_1_ATACseq_SRR8368605_peak_6318	1423	.	22.9239	145.125	142.303	299
chr1	148743940	148744137	GSE124336_Fernandez_2019_GSM3529864_P0PM_1_S1_P0_eHcn4_1_ATACseq_SRR8368605_peak_6319	40	.	3.08903	5.66944	4.04416	43
chr1	149091223	149091432	GSE124336_Fernandez_2019_GSM3529864_P0PM_1_S1_P0_eHcn4_1_ATACseq_SRR8368605_peak_6320	77	.	4.06452	9.53581	7.78926	152
chr1	149388794	149388938	GSE124336_Fernandez_2019_GSM3529864_P0PM_1_S1_P0_eHcn4_1_ATACseq_SRR8368605_peak_6321	52	.	3.41419	6.88177	5.21244	73
chr1	149410651	149411863	GSE124336_Fernandez_2019_GSM3529864_P0PM_1_S1_P0_eHcn4_1_ATACseq_SRR8368605_peak_6322	629	.	13.169	65.3102	62.9485	532
chr1	149539978	149540259	GSE124336_Fernandez_2019_GSM3529864_P0PM_1_S1_P0_eHcn4_1_ATACseq_SRR8368605_peak_6323	196	.	6.50323	21.6155	19.651	95
chr1	149556201	149556752	GSE124336_Fernandez_2019_GSM3529864_P0PM_1_S1_P0_eHcn4_1_ATACseq_SRR8368605_peak_6324	1061	.	18.6968	108.818	106.193	405
chr1	149712315	149712663	GSE124336_Fernandez_2019_GSM3529864_P0PM_1_S1_P0_eHcn4_1_ATACseq_SRR8368605_peak_6325	223	.	6.99097	24.3536	22.3531	208
chr1	149723538	149723791	GSE124336_Fernandez_2019_GSM3529864_P0PM_1_S1_P0_eHcn4_1_ATACseq_SRR8368605_peak_6326	214	.	6.82839	23.4307	21.442	131
chr1	149733569	149734024	GSE124336_Fernandez_2019_GSM3529864_P0PM_1_S1_P0_eHcn4_1_ATACseq_SRR8368605_peak_6327	46	.	3.25161	6.26535	4.61752	165
chr1	149738674	149739310	GSE124336_Fernandez_2019_GSM3529864_P0PM_1_S1_P0_eHcn4_1_ATACseq_SRR8368605_peak_6328	513	.	11.5432	53.5914	51.3139	379
chr1	149758454	149758751	GSE124336_Fernandez_2019_GSM3529864_P0PM_1_S1_P0_eHcn4_1_ATACseq_SRR8368605_peak_6329	145	.	5.52774	16.4346	14.5482	183
chr1	149833043	149833402	GSE124336_Fernandez_2019_GSM3529864_P0PM_1_S1_P0_eHcn4_1_ATACseq_SRR8368605_peak_6330	214	.	6.82839	23.4307	21.442	120
chr1	149846741	149847018	GSE124336_Fernandez_2019_GSM3529864_P0PM_1_S1_P0_eHcn4_1_ATACseq_SRR8368605_peak_6331	99	.	4.55226	11.7044	9.90704	152
chr1	149856836	149857060	GSE124336_Fernandez_2019_GSM3529864_P0PM_1_S1_P0_eHcn4_1_ATACseq_SRR8368605_peak_6332	106	.	4.71484	12.4579	10.6448	79
chr1	149871672	149872158	GSE124336_Fernandez_2019_GSM3529864_P0PM_1_S1_P0_eHcn4_1_ATACseq_SRR8368605_peak_6333	340	.	8.94193	36.1457	34.0163	149
chr1	149955421	149956174	GSE124336_Fernandez_2019_GSM3529864_P0PM_1_S1_P0_eHcn4_1_ATACseq_SRR8368605_peak_6334	1035	.	18.3716	106.124	103.514	199
chr1	149960856	149961515	GSE124336_Fernandez_2019_GSM3529864_P0PM_1_S1_P0_eHcn4_1_ATACseq_SRR8368605_peak_6335	242	.	7.31613	26.229	24.2054	437
chr1	150027247	150027524	GSE124336_Fernandez_2019_GSM3529864_P0PM_1_S1_P0_eHcn4_1_ATACseq_SRR8368605_peak_6336	46	.	3.25161	6.26535	4.61752	164
chr1	150043038	150043471	GSE124336_Fernandez_2019_GSM3529864_P0PM_1_S1_P0_eHcn4_1_ATACseq_SRR8368605_peak_6337	91	.	4.38968	10.9658	9.1848	290
chr1	150099664	150100143	GSE124336_Fernandez_2019_GSM3529864_P0PM_1_S1_P0_eHcn4_1_ATACseq_SRR8368605_peak_6338	71	.	3.90194	8.84557	7.1172	186
chr1	150154394	150154560	GSE124336_Fernandez_2019_GSM3529864_P0PM_1_S1_P0_eHcn4_1_ATACseq_SRR8368605_peak_6339	46	.	3.25161	6.26535	4.61752	77
chr1	150392123	150393919	GSE124336_Fernandez_2019_GSM3529864_P0PM_1_S1_P0_eHcn4_1_ATACseq_SRR8368605_peak_6340	3826	.	47.311	387.318	382.669	973
chr1	150425751	150425944	GSE124336_Fernandez_2019_GSM3529864_P0PM_1_S1_P0_eHcn4_1_ATACseq_SRR8368605_peak_6341	84	.	4.2271	10.2428	8.4787	90
chr1	150535850	150536001	GSE124336_Fernandez_2019_GSM3529864_P0PM_1_S1_P0_eHcn4_1_ATACseq_SRR8368605_peak_6342	40	.	3.08903	5.66944	4.04416	135
chr1	150536203	150537125	GSE124336_Fernandez_2019_GSM3529864_P0PM_1_S1_P0_eHcn4_1_ATACseq_SRR8368605_peak_6343	196	.	6.50323	21.6155	19.651	228
chr1	150537357	150537688	GSE124336_Fernandez_2019_GSM3529864_P0PM_1_S1_P0_eHcn4_1_ATACseq_SRR8368605_peak_6344	34	.	2.92645	5.09501	3.49355	217
chr1	150540360	150540680	GSE124336_Fernandez_2019_GSM3529864_P0PM_1_S1_P0_eHcn4_1_ATACseq_SRR8368605_peak_6345	501	.	11.3806	52.4515	50.1827	119
chr1	150580584	150580903	GSE124336_Fernandez_2019_GSM3529864_P0PM_1_S1_P0_eHcn4_1_ATACseq_SRR8368605_peak_6346	187	.	6.34064	20.7238	18.7717	133
chr1	150591384	150591647	GSE124336_Fernandez_2019_GSM3529864_P0PM_1_S1_P0_eHcn4_1_ATACseq_SRR8368605_peak_6347	77	.	4.06452	9.53581	7.78926	74
chr1	150677241	150677533	GSE124336_Fernandez_2019_GSM3529864_P0PM_1_S1_P0_eHcn4_1_ATACseq_SRR8368605_peak_6348	29	.	2.76387	4.54313	2.96692	230
chr1	150711420	150711912	GSE124336_Fernandez_2019_GSM3529864_P0PM_1_S1_P0_eHcn4_1_ATACseq_SRR8368605_peak_6349	280	.	7.96645	30.0921	28.0245	225
chr1	150759338	150760030	GSE124336_Fernandez_2019_GSM3529864_P0PM_1_S1_P0_eHcn4_1_ATACseq_SRR8368605_peak_6350	916	.	16.9084	94.193	91.651	423
chr1	150773113	150773321	GSE124336_Fernandez_2019_GSM3529864_P0PM_1_S1_P0_eHcn4_1_ATACseq_SRR8368605_peak_6351	34	.	2.92645	5.09501	3.49355	39
chr1	150775830	150776270	GSE124336_Fernandez_2019_GSM3529864_P0PM_1_S1_P0_eHcn4_1_ATACseq_SRR8368605_peak_6352	319	.	8.61677	34.0951	31.9858	122
chr1	150814870	150815447	GSE124336_Fernandez_2019_GSM3529864_P0PM_1_S1_P0_eHcn4_1_ATACseq_SRR8368605_peak_6353	629	.	13.169	65.3102	62.9485	217
chr1	150826993	150827643	GSE124336_Fernandez_2019_GSM3529864_P0PM_1_S1_P0_eHcn4_1_ATACseq_SRR8368605_peak_6354	424	.	10.2426	44.6497	42.4436	373
chr1	150866645	150866874	GSE124336_Fernandez_2019_GSM3529864_P0PM_1_S1_P0_eHcn4_1_ATACseq_SRR8368605_peak_6355	46	.	3.25161	6.26535	4.61752	99
chr1	150873230	150873716	GSE124336_Fernandez_2019_GSM3529864_P0PM_1_S1_P0_eHcn4_1_ATACseq_SRR8368605_peak_6356	319	.	8.61677	34.0951	31.9858	206
chr1	150878003	150878257	GSE124336_Fernandez_2019_GSM3529864_P0PM_1_S1_P0_eHcn4_1_ATACseq_SRR8368605_peak_6357	91	.	4.38968	10.9658	9.1848	165
chr1	150878467	150878914	GSE124336_Fernandez_2019_GSM3529864_P0PM_1_S1_P0_eHcn4_1_ATACseq_SRR8368605_peak_6358	99	.	4.55226	11.7044	9.90704	162
chr1	150890089	150890268	GSE124336_Fernandez_2019_GSM3529864_P0PM_1_S1_P0_eHcn4_1_ATACseq_SRR8368605_peak_6359	15	.	2.27613	3.0349	1.54584	24
chr1	150916285	150916431	GSE124336_Fernandez_2019_GSM3529864_P0PM_1_S1_P0_eHcn4_1_ATACseq_SRR8368605_peak_6360	29	.	2.76387	4.54313	2.96692	1
chr1	150920425	150920565	GSE124336_Fernandez_2019_GSM3529864_P0PM_1_S1_P0_eHcn4_1_ATACseq_SRR8368605_peak_6361	129	.	5.20258	14.8039	12.9457	78
chr1	150933508	150934106	GSE124336_Fernandez_2019_GSM3529864_P0PM_1_S1_P0_eHcn4_1_ATACseq_SRR8368605_peak_6362	232	.	7.15355	25.2865	23.2744	316
chr1	150944754	150945100	GSE124336_Fernandez_2019_GSM3529864_P0PM_1_S1_P0_eHcn4_1_ATACseq_SRR8368605_peak_6363	170	.	6.01548	18.9734	17.0468	85
chr1	150971589	150972096	GSE124336_Fernandez_2019_GSM3529864_P0PM_1_S1_P0_eHcn4_1_ATACseq_SRR8368605_peak_6364	52	.	3.41419	6.88177	5.21244	76
chr1	150975918	150977045	GSE124336_Fernandez_2019_GSM3529864_P0PM_1_S1_P0_eHcn4_1_ATACseq_SRR8368605_peak_6365	145	.	5.52774	16.4346	14.5482	837
chr1	150979636	150979964	GSE124336_Fernandez_2019_GSM3529864_P0PM_1_S1_P0_eHcn4_1_ATACseq_SRR8368605_peak_6366	77	.	4.06452	9.53581	7.78926	278
chr1	150983521	150985660	GSE124336_Fernandez_2019_GSM3529864_P0PM_1_S1_P0_eHcn4_1_ATACseq_SRR8368605_peak_6367	1184	.	20.16	121.124	118.432	1544
chr1	150991380	150993955	GSE124336_Fernandez_2019_GSM3529864_P0PM_1_S1_P0_eHcn4_1_ATACseq_SRR8368605_peak_6368	1611	.	25.0374	164.084	161.161	2081
chr1	151000510	151001195	GSE124336_Fernandez_2019_GSM3529864_P0PM_1_S1_P0_eHcn4_1_ATACseq_SRR8368605_peak_6369	468	.	10.8929	49.0692	46.8268	419
chr1	151001598	151001748	GSE124336_Fernandez_2019_GSM3529864_P0PM_1_S1_P0_eHcn4_1_ATACseq_SRR8368605_peak_6370	15	.	2.27613	3.0349	1.54584	102
chr1	151007548	151008223	GSE124336_Fernandez_2019_GSM3529864_P0PM_1_S1_P0_eHcn4_1_ATACseq_SRR8368605_peak_6371	196	.	6.50323	21.6155	19.651	389
chr1	151009158	151009824	GSE124336_Fernandez_2019_GSM3529864_P0PM_1_S1_P0_eHcn4_1_ATACseq_SRR8368605_peak_6372	582	.	12.5187	60.5549	58.2263	416
chr1	151034939	151035229	GSE124336_Fernandez_2019_GSM3529864_P0PM_1_S1_P0_eHcn4_1_ATACseq_SRR8368605_peak_6373	223	.	6.99097	24.3536	22.3531	258
chr1	151036416	151036829	GSE124336_Fernandez_2019_GSM3529864_P0PM_1_S1_P0_eHcn4_1_ATACseq_SRR8368605_peak_6374	58	.	3.57677	7.51782	5.82803	405
chr1	151054284	151055032	GSE124336_Fernandez_2019_GSM3529864_P0PM_1_S1_P0_eHcn4_1_ATACseq_SRR8368605_peak_6375	270	.	7.80387	29.1128	27.056	551
chr1	151062154	151062966	GSE124336_Fernandez_2019_GSM3529864_P0PM_1_S1_P0_eHcn4_1_ATACseq_SRR8368605_peak_6376	582	.	12.5187	60.5549	58.2263	373
chr1	151065134	151065465	GSE124336_Fernandez_2019_GSM3529864_P0PM_1_S1_P0_eHcn4_1_ATACseq_SRR8368605_peak_6377	170	.	6.01548	18.9734	17.0468	121
chr1	151078877	151079365	GSE124336_Fernandez_2019_GSM3529864_P0PM_1_S1_P0_eHcn4_1_ATACseq_SRR8368605_peak_6378	501	.	11.3806	52.4515	50.1827	256
chr1	151079816	151080226	GSE124336_Fernandez_2019_GSM3529864_P0PM_1_S1_P0_eHcn4_1_ATACseq_SRR8368605_peak_6379	52	.	3.41419	6.88177	5.21244	212
chr1	151080560	151080912	GSE124336_Fernandez_2019_GSM3529864_P0PM_1_S1_P0_eHcn4_1_ATACseq_SRR8368605_peak_6380	46	.	3.25161	6.26535	4.61752	262
chr1	151095739	151096513	GSE124336_Fernandez_2019_GSM3529864_P0PM_1_S1_P0_eHcn4_1_ATACseq_SRR8368605_peak_6381	196	.	6.50323	21.6155	19.651	118
chr1	151103094	151104141	GSE124336_Fernandez_2019_GSM3529864_P0PM_1_S1_P0_eHcn4_1_ATACseq_SRR8368605_peak_6382	329	.	8.77935	35.1165	32.997	773
chr1	151105353	151105612	GSE124336_Fernandez_2019_GSM3529864_P0PM_1_S1_P0_eHcn4_1_ATACseq_SRR8368605_peak_6383	29	.	2.76387	4.54313	2.96692	32
chr1	151128024	151128229	GSE124336_Fernandez_2019_GSM3529864_P0PM_1_S1_P0_eHcn4_1_ATACseq_SRR8368605_peak_6384	84	.	4.2271	10.2428	8.4787	81
chr1	151129102	151129251	GSE124336_Fernandez_2019_GSM3529864_P0PM_1_S1_P0_eHcn4_1_ATACseq_SRR8368605_peak_6385	34	.	2.92645	5.09501	3.49355	18
chr1	151129666	151130816	GSE124336_Fernandez_2019_GSM3529864_P0PM_1_S1_P0_eHcn4_1_ATACseq_SRR8368605_peak_6386	1408	.	22.7613	143.688	140.873	545
chr1	151130990	151132312	GSE124336_Fernandez_2019_GSM3529864_P0PM_1_S1_P0_eHcn4_1_ATACseq_SRR8368605_peak_6387	260	.	7.64129	28.1424	26.0965	824
chr1	151144444	151145249	GSE124336_Fernandez_2019_GSM3529864_P0PM_1_S1_P0_eHcn4_1_ATACseq_SRR8368605_peak_6388	714	.	14.3071	73.8345	71.4166	550
chr1	151153025	151153839	GSE124336_Fernandez_2019_GSM3529864_P0PM_1_S1_P0_eHcn4_1_ATACseq_SRR8368605_peak_6389	260	.	7.64129	28.1424	26.0965	345
chr1	151156176	151157656	GSE124336_Fernandez_2019_GSM3529864_P0PM_1_S1_P0_eHcn4_1_ATACseq_SRR8368605_peak_6390	677	.	13.8194	70.1507	67.7567	672
chr1	151171587	151171945	GSE124336_Fernandez_2019_GSM3529864_P0PM_1_S1_P0_eHcn4_1_ATACseq_SRR8368605_peak_6391	137	.	5.36516	15.6128	13.7404	227
chr1	151177396	151178091	GSE124336_Fernandez_2019_GSM3529864_P0PM_1_S1_P0_eHcn4_1_ATACseq_SRR8368605_peak_6392	360	.	9.2671	38.2276	36.0784	421
chr1	151214143	151214711	GSE124336_Fernandez_2019_GSM3529864_P0PM_1_S1_P0_eHcn4_1_ATACseq_SRR8368605_peak_6394	106	.	4.71484	12.4579	10.6448	233
chr1	151223138	151223759	GSE124336_Fernandez_2019_GSM3529864_P0PM_1_S1_P0_eHcn4_1_ATACseq_SRR8368605_peak_6395	309	.	8.45419	33.0818	30.9827	354
chr1	151236155	151236978	GSE124336_Fernandez_2019_GSM3529864_P0PM_1_S1_P0_eHcn4_1_ATACseq_SRR8368605_peak_6396	71	.	3.90194	8.84557	7.1172	481
chr1	151250720	151251186	GSE124336_Fernandez_2019_GSM3529864_P0PM_1_S1_P0_eHcn4_1_ATACseq_SRR8368605_peak_6397	91	.	4.38968	10.9658	9.1848	353
chr1	151253519	151253789	GSE124336_Fernandez_2019_GSM3529864_P0PM_1_S1_P0_eHcn4_1_ATACseq_SRR8368605_peak_6398	153	.	5.69032	17.2689	15.3688	64
chr1	151270191	151270516	GSE124336_Fernandez_2019_GSM3529864_P0PM_1_S1_P0_eHcn4_1_ATACseq_SRR8368605_peak_6399	46	.	3.25161	6.26535	4.61752	77
chr1	151287531	151287870	GSE124336_Fernandez_2019_GSM3529864_P0PM_1_S1_P0_eHcn4_1_ATACseq_SRR8368605_peak_6400	58	.	3.57677	7.51782	5.82803	215
chr1	151288178	151288431	GSE124336_Fernandez_2019_GSM3529864_P0PM_1_S1_P0_eHcn4_1_ATACseq_SRR8368605_peak_6401	187	.	6.34064	20.7238	18.7717	105
chr1	151295559	151296007	GSE124336_Fernandez_2019_GSM3529864_P0PM_1_S1_P0_eHcn4_1_ATACseq_SRR8368605_peak_6402	290	.	8.12903	31.0802	29.0019	92
chr1	151302032	151302466	GSE124336_Fernandez_2019_GSM3529864_P0PM_1_S1_P0_eHcn4_1_ATACseq_SRR8368605_peak_6403	113	.	4.87742	13.226	11.3974	73
chr1	151338307	151338513	GSE124336_Fernandez_2019_GSM3529864_P0PM_1_S1_P0_eHcn4_1_ATACseq_SRR8368605_peak_6404	52	.	3.41419	6.88177	5.21244	142
chr1	151338752	151339367	GSE124336_Fernandez_2019_GSM3529864_P0PM_1_S1_P0_eHcn4_1_ATACseq_SRR8368605_peak_6405	605	.	12.8439	62.9217	60.5763	347
chr1	151339866	151340053	GSE124336_Fernandez_2019_GSM3529864_P0PM_1_S1_P0_eHcn4_1_ATACseq_SRR8368605_peak_6406	34	.	2.92645	5.09501	3.49355	156
chr1	151340493	151340723	GSE124336_Fernandez_2019_GSM3529864_P0PM_1_S1_P0_eHcn4_1_ATACseq_SRR8368605_peak_6407	91	.	4.38968	10.9658	9.1848	180
chr1	151341496	151342154	GSE124336_Fernandez_2019_GSM3529864_P0PM_1_S1_P0_eHcn4_1_ATACseq_SRR8368605_peak_6408	205	.	6.66581	22.5179	20.5412	359
chr1	151342426	151346074	GSE124336_Fernandez_2019_GSM3529864_P0PM_1_S1_P0_eHcn4_1_ATACseq_SRR8368605_peak_6409	3144	.	40.8077	318.457	314.447	2048
chr1	151346517	151347507	GSE124336_Fernandez_2019_GSM3529864_P0PM_1_S1_P0_eHcn4_1_ATACseq_SRR8368605_peak_6410	309	.	8.45419	33.0818	30.9827	430
chr1	151348394	151348875	GSE124336_Fernandez_2019_GSM3529864_P0PM_1_S1_P0_eHcn4_1_ATACseq_SRR8368605_peak_6411	162	.	5.8529	18.1152	16.2017	87
chr1	151350441	151350666	GSE124336_Fernandez_2019_GSM3529864_P0PM_1_S1_P0_eHcn4_1_ATACseq_SRR8368605_peak_6412	52	.	3.41419	6.88177	5.21244	70
chr1	151352997	151353433	GSE124336_Fernandez_2019_GSM3529864_P0PM_1_S1_P0_eHcn4_1_ATACseq_SRR8368605_peak_6413	187	.	6.34064	20.7238	18.7717	100
chr1	151371556	151372055	GSE124336_Fernandez_2019_GSM3529864_P0PM_1_S1_P0_eHcn4_1_ATACseq_SRR8368605_peak_6414	701	.	14.1445	72.6015	70.1917	230
chr1	151389991	151390271	GSE124336_Fernandez_2019_GSM3529864_P0PM_1_S1_P0_eHcn4_1_ATACseq_SRR8368605_peak_6415	64	.	3.73935	8.17267	6.46315	216
chr1	151427124	151429657	GSE124336_Fernandez_2019_GSM3529864_P0PM_1_S1_P0_eHcn4_1_ATACseq_SRR8368605_peak_6416	4590	.	54.3019	464.002	459.09	1439
chr1	151430177	151430328	GSE124336_Fernandez_2019_GSM3529864_P0PM_1_S1_P0_eHcn4_1_ATACseq_SRR8368605_peak_6417	64	.	3.73935	8.17267	6.46315	63
chr1	151435261	151435874	GSE124336_Fernandez_2019_GSM3529864_P0PM_1_S1_P0_eHcn4_1_ATACseq_SRR8368605_peak_6418	524	.	11.7058	54.7373	52.4512	273
chr1	151489910	151490349	GSE124336_Fernandez_2019_GSM3529864_P0PM_1_S1_P0_eHcn4_1_ATACseq_SRR8368605_peak_6419	99	.	4.55226	11.7044	9.90704	66
chr1	151495826	151497262	GSE124336_Fernandez_2019_GSM3529864_P0PM_1_S1_P0_eHcn4_1_ATACseq_SRR8368605_peak_6420	170	.	6.01548	18.9734	17.0468	880
chr1	151498608	151498841	GSE124336_Fernandez_2019_GSM3529864_P0PM_1_S1_P0_eHcn4_1_ATACseq_SRR8368605_peak_6421	29	.	2.76387	4.54313	2.96692	47
chr1	151499815	151501708	GSE124336_Fernandez_2019_GSM3529864_P0PM_1_S1_P0_eHcn4_1_ATACseq_SRR8368605_peak_6422	2994	.	39.3445	303.329	299.459	1151
chr1	151514261	151514624	GSE124336_Fernandez_2019_GSM3529864_P0PM_1_S1_P0_eHcn4_1_ATACseq_SRR8368605_peak_6423	77	.	4.06452	9.53581	7.78926	133
chr1	151549676	151549938	GSE124336_Fernandez_2019_GSM3529864_P0PM_1_S1_P0_eHcn4_1_ATACseq_SRR8368605_peak_6424	24	.	2.60129	4.01495	2.46568	259
chr1	151564320	151564799	GSE124336_Fernandez_2019_GSM3529864_P0PM_1_S1_P0_eHcn4_1_ATACseq_SRR8368605_peak_6425	558	.	12.1935	58.2106	55.8988	288
chr1	151571147	151572000	GSE124336_Fernandez_2019_GSM3529864_P0PM_1_S1_P0_eHcn4_1_ATACseq_SRR8368605_peak_6426	329	.	8.77935	35.1165	32.997	313
chr1	151572596	151572958	GSE124336_Fernandez_2019_GSM3529864_P0PM_1_S1_P0_eHcn4_1_ATACseq_SRR8368605_peak_6427	40	.	3.08903	5.66944	4.04416	193
chr1	151594851	151595277	GSE124336_Fernandez_2019_GSM3529864_P0PM_1_S1_P0_eHcn4_1_ATACseq_SRR8368605_peak_6428	490	.	11.2181	51.3178	49.0577	279
chr1	151614391	151614656	GSE124336_Fernandez_2019_GSM3529864_P0PM_1_S1_P0_eHcn4_1_ATACseq_SRR8368605_peak_6429	99	.	4.55226	11.7044	9.90704	156
chr1	151624707	151624854	GSE124336_Fernandez_2019_GSM3529864_P0PM_1_S1_P0_eHcn4_1_ATACseq_SRR8368605_peak_6430	29	.	2.76387	4.54313	2.96692	99
chr1	151631666	151632551	GSE124336_Fernandez_2019_GSM3529864_P0PM_1_S1_P0_eHcn4_1_ATACseq_SRR8368605_peak_6431	1102	.	19.1845	112.887	110.24	522
chr1	151644029	151644201	GSE124336_Fernandez_2019_GSM3529864_P0PM_1_S1_P0_eHcn4_1_ATACseq_SRR8368605_peak_6432	29	.	2.76387	4.54313	2.96692	51
chr1	151653930	151654346	GSE124336_Fernandez_2019_GSM3529864_P0PM_1_S1_P0_eHcn4_1_ATACseq_SRR8368605_peak_6433	242	.	7.31613	26.229	24.2054	157
chr1	151658406	151658726	GSE124336_Fernandez_2019_GSM3529864_P0PM_1_S1_P0_eHcn4_1_ATACseq_SRR8368605_peak_6434	46	.	3.25161	6.26535	4.61752	276
chr1	151676566	151678396	GSE124336_Fernandez_2019_GSM3529864_P0PM_1_S1_P0_eHcn4_1_ATACseq_SRR8368605_peak_6435	360	.	9.2671	38.2276	36.0784	810
chr1	151686539	151687057	GSE124336_Fernandez_2019_GSM3529864_P0PM_1_S1_P0_eHcn4_1_ATACseq_SRR8368605_peak_6436	145	.	5.52774	16.4346	14.5482	349
chr1	151692942	151693310	GSE124336_Fernandez_2019_GSM3529864_P0PM_1_S1_P0_eHcn4_1_ATACseq_SRR8368605_peak_6437	84	.	4.2271	10.2428	8.4787	133
chr1	151694018	151694533	GSE124336_Fernandez_2019_GSM3529864_P0PM_1_S1_P0_eHcn4_1_ATACseq_SRR8368605_peak_6438	121	.	5.04	14.0081	12.1646	379
chr1	151699446	151699705	GSE124336_Fernandez_2019_GSM3529864_P0PM_1_S1_P0_eHcn4_1_ATACseq_SRR8368605_peak_6439	64	.	3.73935	8.17267	6.46315	222
chr1	151705846	151706545	GSE124336_Fernandez_2019_GSM3529864_P0PM_1_S1_P0_eHcn4_1_ATACseq_SRR8368605_peak_6440	726	.	14.4697	75.0723	72.6466	402
chr1	151709523	151709809	GSE124336_Fernandez_2019_GSM3529864_P0PM_1_S1_P0_eHcn4_1_ATACseq_SRR8368605_peak_6441	232	.	7.15355	25.2865	23.2744	73
chr1	151710691	151710830	GSE124336_Fernandez_2019_GSM3529864_P0PM_1_S1_P0_eHcn4_1_ATACseq_SRR8368605_peak_6442	29	.	2.76387	4.54313	2.96692	93
chr1	151716004	151716637	GSE124336_Fernandez_2019_GSM3529864_P0PM_1_S1_P0_eHcn4_1_ATACseq_SRR8368605_peak_6443	40	.	3.08903	5.66944	4.04416	532
chr1	151751596	151751964	GSE124336_Fernandez_2019_GSM3529864_P0PM_1_S1_P0_eHcn4_1_ATACseq_SRR8368605_peak_6444	77	.	4.06452	9.53581	7.78926	65
chr1	151754578	151756584	GSE124336_Fernandez_2019_GSM3529864_P0PM_1_S1_P0_eHcn4_1_ATACseq_SRR8368605_peak_6445	4267	.	51.3755	431.591	426.73	530
chr1	151763740	151764483	GSE124336_Fernandez_2019_GSM3529864_P0PM_1_S1_P0_eHcn4_1_ATACseq_SRR8368605_peak_6446	99	.	4.55226	11.7044	9.90704	658
chr1	151767436	151767755	GSE124336_Fernandez_2019_GSM3529864_P0PM_1_S1_P0_eHcn4_1_ATACseq_SRR8368605_peak_6447	34	.	2.92645	5.09501	3.49355	118
chr1	151820415	151820871	GSE124336_Fernandez_2019_GSM3529864_P0PM_1_S1_P0_eHcn4_1_ATACseq_SRR8368605_peak_6448	242	.	7.31613	26.229	24.2054	212
chr1	151856608	151857051	GSE124336_Fernandez_2019_GSM3529864_P0PM_1_S1_P0_eHcn4_1_ATACseq_SRR8368605_peak_6449	99	.	4.55226	11.7044	9.90704	64
chr1	151857289	151858306	GSE124336_Fernandez_2019_GSM3529864_P0PM_1_S1_P0_eHcn4_1_ATACseq_SRR8368605_peak_6450	826	.	15.7703	85.1449	82.6564	656
chr1	151863578	151864273	GSE124336_Fernandez_2019_GSM3529864_P0PM_1_S1_P0_eHcn4_1_ATACseq_SRR8368605_peak_6451	813	.	15.6077	83.8697	81.389	354
chr1	151865006	151865199	GSE124336_Fernandez_2019_GSM3529864_P0PM_1_S1_P0_eHcn4_1_ATACseq_SRR8368605_peak_6452	52	.	3.41419	6.88177	5.21244	142
chr1	151872614	151873260	GSE124336_Fernandez_2019_GSM3529864_P0PM_1_S1_P0_eHcn4_1_ATACseq_SRR8368605_peak_6453	232	.	7.15355	25.2865	23.2744	542
chr1	151887071	151887429	GSE124336_Fernandez_2019_GSM3529864_P0PM_1_S1_P0_eHcn4_1_ATACseq_SRR8368605_peak_6454	145	.	5.52774	16.4346	14.5482	239
chr1	151887771	151888067	GSE124336_Fernandez_2019_GSM3529864_P0PM_1_S1_P0_eHcn4_1_ATACseq_SRR8368605_peak_6455	179	.	6.17806	19.843	17.9035	241
chr1	151888350	151888512	GSE124336_Fernandez_2019_GSM3529864_P0PM_1_S1_P0_eHcn4_1_ATACseq_SRR8368605_peak_6456	34	.	2.92645	5.09501	3.49355	119
chr1	151889881	151890828	GSE124336_Fernandez_2019_GSM3529864_P0PM_1_S1_P0_eHcn4_1_ATACseq_SRR8368605_peak_6457	714	.	14.3071	73.8345	71.4166	524
chr1	151891156	151891373	GSE124336_Fernandez_2019_GSM3529864_P0PM_1_S1_P0_eHcn4_1_ATACseq_SRR8368605_peak_6458	64	.	3.73935	8.17267	6.46315	117
chr1	151936118	151936257	GSE124336_Fernandez_2019_GSM3529864_P0PM_1_S1_P0_eHcn4_1_ATACseq_SRR8368605_peak_6459	34	.	2.92645	5.09501	3.49355	81
chr1	151939520	151940323	GSE124336_Fernandez_2019_GSM3529864_P0PM_1_S1_P0_eHcn4_1_ATACseq_SRR8368605_peak_6460	153	.	5.69032	17.2689	15.3688	224
chr1	151943247	151943527	GSE124336_Fernandez_2019_GSM3529864_P0PM_1_S1_P0_eHcn4_1_ATACseq_SRR8368605_peak_6461	84	.	4.2271	10.2428	8.4787	187
chr1	151944987	151945270	GSE124336_Fernandez_2019_GSM3529864_P0PM_1_S1_P0_eHcn4_1_ATACseq_SRR8368605_peak_6462	121	.	5.04	14.0081	12.1646	77
chr1	151947612	151947945	GSE124336_Fernandez_2019_GSM3529864_P0PM_1_S1_P0_eHcn4_1_ATACseq_SRR8368605_peak_6463	145	.	5.52774	16.4346	14.5482	72
chr1	151952992	151954607	GSE124336_Fernandez_2019_GSM3529864_P0PM_1_S1_P0_eHcn4_1_ATACseq_SRR8368605_peak_6464	2235	.	31.7032	226.824	223.536	805
chr1	151956038	151956177	GSE124336_Fernandez_2019_GSM3529864_P0PM_1_S1_P0_eHcn4_1_ATACseq_SRR8368605_peak_6465	29	.	2.76387	4.54313	2.96692	6
chr1	151957765	151957938	GSE124336_Fernandez_2019_GSM3529864_P0PM_1_S1_P0_eHcn4_1_ATACseq_SRR8368605_peak_6466	24	.	2.60129	4.01495	2.46568	6
chr1	151974723	151975933	GSE124336_Fernandez_2019_GSM3529864_P0PM_1_S1_P0_eHcn4_1_ATACseq_SRR8368605_peak_6467	714	.	14.3071	73.8345	71.4166	369
chr1	151980496	151980693	GSE124336_Fernandez_2019_GSM3529864_P0PM_1_S1_P0_eHcn4_1_ATACseq_SRR8368605_peak_6468	40	.	3.08903	5.66944	4.04416	119
chr1	151986252	151986885	GSE124336_Fernandez_2019_GSM3529864_P0PM_1_S1_P0_eHcn4_1_ATACseq_SRR8368605_peak_6469	1323	.	21.7858	135.128	132.36	300
chr1	151998746	151999201	GSE124336_Fernandez_2019_GSM3529864_P0PM_1_S1_P0_eHcn4_1_ATACseq_SRR8368605_peak_6470	187	.	6.34064	20.7238	18.7717	136
chr1	152015632	152015926	GSE124336_Fernandez_2019_GSM3529864_P0PM_1_S1_P0_eHcn4_1_ATACseq_SRR8368605_peak_6471	242	.	7.31613	26.229	24.2054	109
chr1	152019317	152019478	GSE124336_Fernandez_2019_GSM3529864_P0PM_1_S1_P0_eHcn4_1_ATACseq_SRR8368605_peak_6472	52	.	3.41419	6.88177	5.21244	55
chr1	152039601	152039775	GSE124336_Fernandez_2019_GSM3529864_P0PM_1_S1_P0_eHcn4_1_ATACseq_SRR8368605_peak_6473	29	.	2.76387	4.54313	2.96692	154
chr1	152084711	152085431	GSE124336_Fernandez_2019_GSM3529864_P0PM_1_S1_P0_eHcn4_1_ATACseq_SRR8368605_peak_6474	205	.	6.66581	22.5179	20.5412	450
chr1	152088558	152091574	GSE124336_Fernandez_2019_GSM3529864_P0PM_1_S1_P0_eHcn4_1_ATACseq_SRR8368605_peak_6475	2617	.	35.6052	265.342	261.786	342
chr1	152102929	152103355	GSE124336_Fernandez_2019_GSM3529864_P0PM_1_S1_P0_eHcn4_1_ATACseq_SRR8368605_peak_6476	99	.	4.55226	11.7044	9.90704	96
chr1	152130151	152131033	GSE124336_Fernandez_2019_GSM3529864_P0PM_1_S1_P0_eHcn4_1_ATACseq_SRR8368605_peak_6477	653	.	13.4942	67.72	65.3422	481
chr1	152140254	152140466	GSE124336_Fernandez_2019_GSM3529864_P0PM_1_S1_P0_eHcn4_1_ATACseq_SRR8368605_peak_6478	24	.	2.60129	4.01495	2.46568	57
chr1	152157896	152159029	GSE124336_Fernandez_2019_GSM3529864_P0PM_1_S1_P0_eHcn4_1_ATACseq_SRR8368605_peak_6479	223	.	6.99097	24.3536	22.3531	236
chr1	152163767	152165028	GSE124336_Fernandez_2019_GSM3529864_P0PM_1_S1_P0_eHcn4_1_ATACseq_SRR8368605_peak_6480	1366	.	22.2735	139.394	136.603	607
chr1	152167508	152169428	GSE124336_Fernandez_2019_GSM3529864_P0PM_1_S1_P0_eHcn4_1_ATACseq_SRR8368605_peak_6481	2715	.	36.5806	275.155	271.523	986
chr1	152217464	152217659	GSE124336_Fernandez_2019_GSM3529864_P0PM_1_S1_P0_eHcn4_1_ATACseq_SRR8368605_peak_6482	137	.	5.36516	15.6128	13.7404	108
chr1	152223425	152224335	GSE124336_Fernandez_2019_GSM3529864_P0PM_1_S1_P0_eHcn4_1_ATACseq_SRR8368605_peak_6483	801	.	15.4452	82.5991	80.1262	290
chr1	152290870	152291048	GSE124336_Fernandez_2019_GSM3529864_P0PM_1_S1_P0_eHcn4_1_ATACseq_SRR8368605_peak_6484	129	.	5.20258	14.8039	12.9457	58
chr1	152304065	152305347	GSE124336_Fernandez_2019_GSM3529864_P0PM_1_S1_P0_eHcn4_1_ATACseq_SRR8368605_peak_6485	2764	.	37.0684	280.088	276.416	880
chr1	152347919	152348505	GSE124336_Fernandez_2019_GSM3529864_P0PM_1_S1_P0_eHcn4_1_ATACseq_SRR8368605_peak_6486	617	.	13.0065	64.1132	61.7597	226
chr1	152351255	152351544	GSE124336_Fernandez_2019_GSM3529864_P0PM_1_S1_P0_eHcn4_1_ATACseq_SRR8368605_peak_6487	71	.	3.90194	8.84557	7.1172	140
chr1	152368303	152369649	GSE124336_Fernandez_2019_GSM3529864_P0PM_1_S1_P0_eHcn4_1_ATACseq_SRR8368605_peak_6488	903	.	16.7458	92.8876	90.3532	1051
chr1	152386050	152387089	GSE124336_Fernandez_2019_GSM3529864_P0PM_1_S1_P0_eHcn4_1_ATACseq_SRR8368605_peak_6489	1685	.	25.8503	171.504	168.541	584
chr1	152399806	152401021	GSE124336_Fernandez_2019_GSM3529864_P0PM_1_S1_P0_eHcn4_1_ATACseq_SRR8368605_peak_6490	751	.	14.7948	77.5624	75.1208	350
chr1	152407270	152407575	GSE124336_Fernandez_2019_GSM3529864_P0PM_1_S1_P0_eHcn4_1_ATACseq_SRR8368605_peak_6491	40	.	3.08903	5.66944	4.04416	203
chr1	152416434	152416716	GSE124336_Fernandez_2019_GSM3529864_P0PM_1_S1_P0_eHcn4_1_ATACseq_SRR8368605_peak_6492	77	.	4.06452	9.53581	7.78926	159
chr1	152417504	152418139	GSE124336_Fernandez_2019_GSM3529864_P0PM_1_S1_P0_eHcn4_1_ATACseq_SRR8368605_peak_6493	106	.	4.71484	12.4579	10.6448	471
chr1	152422488	152423433	GSE124336_Fernandez_2019_GSM3529864_P0PM_1_S1_P0_eHcn4_1_ATACseq_SRR8368605_peak_6494	179	.	6.17806	19.843	17.9035	698
chr1	152439510	152439686	GSE124336_Fernandez_2019_GSM3529864_P0PM_1_S1_P0_eHcn4_1_ATACseq_SRR8368605_peak_6495	187	.	6.34064	20.7238	18.7717	87
chr1	152446307	152446759	GSE124336_Fernandez_2019_GSM3529864_P0PM_1_S1_P0_eHcn4_1_ATACseq_SRR8368605_peak_6496	64	.	3.73935	8.17267	6.46315	139
chr1	152461730	152462733	GSE124336_Fernandez_2019_GSM3529864_P0PM_1_S1_P0_eHcn4_1_ATACseq_SRR8368605_peak_6497	424	.	10.2426	44.6497	42.4436	354
chr1	152468514	152468776	GSE124336_Fernandez_2019_GSM3529864_P0PM_1_S1_P0_eHcn4_1_ATACseq_SRR8368605_peak_6498	153	.	5.69032	17.2689	15.3688	209
chr1	152497304	152498067	GSE124336_Fernandez_2019_GSM3529864_P0PM_1_S1_P0_eHcn4_1_ATACseq_SRR8368605_peak_6499	77	.	4.06452	9.53581	7.78926	464
chr1	152511143	152511540	GSE124336_Fernandez_2019_GSM3529864_P0PM_1_S1_P0_eHcn4_1_ATACseq_SRR8368605_peak_6500	196	.	6.50323	21.6155	19.651	304
chr1	152514006	152514809	GSE124336_Fernandez_2019_GSM3529864_P0PM_1_S1_P0_eHcn4_1_ATACseq_SRR8368605_peak_6501	260	.	7.64129	28.1424	26.0965	483
chr1	152520930	152521196	GSE124336_Fernandez_2019_GSM3529864_P0PM_1_S1_P0_eHcn4_1_ATACseq_SRR8368605_peak_6502	280	.	7.96645	30.0921	28.0245	84
chr1	152522718	152523666	GSE124336_Fernandez_2019_GSM3529864_P0PM_1_S1_P0_eHcn4_1_ATACseq_SRR8368605_peak_6503	91	.	4.38968	10.9658	9.1848	249
chr1	152524934	152528678	GSE124336_Fernandez_2019_GSM3529864_P0PM_1_S1_P0_eHcn4_1_ATACseq_SRR8368605_peak_6504	2064	.	29.9148	209.588	206.408	1422
chr1	152529292	152529563	GSE124336_Fernandez_2019_GSM3529864_P0PM_1_S1_P0_eHcn4_1_ATACseq_SRR8368605_peak_6505	34	.	2.92645	5.09501	3.49355	37
chr1	152530831	152532569	GSE124336_Fernandez_2019_GSM3529864_P0PM_1_S1_P0_eHcn4_1_ATACseq_SRR8368605_peak_6506	877	.	16.4206	90.2895	87.7703	824
chr1	152532717	152533259	GSE124336_Fernandez_2019_GSM3529864_P0PM_1_S1_P0_eHcn4_1_ATACseq_SRR8368605_peak_6507	371	.	9.42968	39.2798	37.1209	224
chr1	152537272	152537605	GSE124336_Fernandez_2019_GSM3529864_P0PM_1_S1_P0_eHcn4_1_ATACseq_SRR8368605_peak_6508	34	.	2.92645	5.09501	3.49355	278
chr1	152538445	152540059	GSE124336_Fernandez_2019_GSM3529864_P0PM_1_S1_P0_eHcn4_1_ATACseq_SRR8368605_peak_6509	1670	.	25.6877	170.014	167.06	579
chr1	152545121	152545425	GSE124336_Fernandez_2019_GSM3529864_P0PM_1_S1_P0_eHcn4_1_ATACseq_SRR8368605_peak_6510	113	.	4.87742	13.226	11.3974	54
chr1	152550783	152551436	GSE124336_Fernandez_2019_GSM3529864_P0PM_1_S1_P0_eHcn4_1_ATACseq_SRR8368605_peak_6511	392	.	9.75484	41.4064	39.2284	422
chr1	152555752	152557197	GSE124336_Fernandez_2019_GSM3529864_P0PM_1_S1_P0_eHcn4_1_ATACseq_SRR8368605_peak_6512	2715	.	36.5806	275.155	271.523	705
chr1	152558290	152558503	GSE124336_Fernandez_2019_GSM3529864_P0PM_1_S1_P0_eHcn4_1_ATACseq_SRR8368605_peak_6513	58	.	3.57677	7.51782	5.82803	104
chr1	152559101	152559276	GSE124336_Fernandez_2019_GSM3529864_P0PM_1_S1_P0_eHcn4_1_ATACseq_SRR8368605_peak_6514	106	.	4.71484	12.4579	10.6448	55
chr1	152560568	152560866	GSE124336_Fernandez_2019_GSM3529864_P0PM_1_S1_P0_eHcn4_1_ATACseq_SRR8368605_peak_6515	84	.	4.2271	10.2428	8.4787	98
chr1	152566190	152566563	GSE124336_Fernandez_2019_GSM3529864_P0PM_1_S1_P0_eHcn4_1_ATACseq_SRR8368605_peak_6516	145	.	5.52774	16.4346	14.5482	100
chr1	152568787	152571589	GSE124336_Fernandez_2019_GSM3529864_P0PM_1_S1_P0_eHcn4_1_ATACseq_SRR8368605_peak_6517	1835	.	27.4761	186.547	183.501	797
chr1	152572374	152574124	GSE124336_Fernandez_2019_GSM3529864_P0PM_1_S1_P0_eHcn4_1_ATACseq_SRR8368605_peak_6518	1198	.	20.3226	122.509	119.809	1271
chr1	152576695	152577137	GSE124336_Fernandez_2019_GSM3529864_P0PM_1_S1_P0_eHcn4_1_ATACseq_SRR8368605_peak_6519	64	.	3.73935	8.17267	6.46315	260
chr1	152578001	152578573	GSE124336_Fernandez_2019_GSM3529864_P0PM_1_S1_P0_eHcn4_1_ATACseq_SRR8368605_peak_6520	340	.	8.94193	36.1457	34.0163	248
chr1	152578963	152579317	GSE124336_Fernandez_2019_GSM3529864_P0PM_1_S1_P0_eHcn4_1_ATACseq_SRR8368605_peak_6521	77	.	4.06452	9.53581	7.78926	259
chr1	152580411	152580625	GSE124336_Fernandez_2019_GSM3529864_P0PM_1_S1_P0_eHcn4_1_ATACseq_SRR8368605_peak_6522	24	.	2.60129	4.01495	2.46568	163
chr1	152589068	152590050	GSE124336_Fernandez_2019_GSM3529864_P0PM_1_S1_P0_eHcn4_1_ATACseq_SRR8368605_peak_6523	942	.	17.2335	96.8162	94.259	452
chr1	152592425	152593199	GSE124336_Fernandez_2019_GSM3529864_P0PM_1_S1_P0_eHcn4_1_ATACseq_SRR8368605_peak_6524	1553	.	24.3871	158.198	155.306	400
chr1	152594235	152594538	GSE124336_Fernandez_2019_GSM3529864_P0PM_1_S1_P0_eHcn4_1_ATACseq_SRR8368605_peak_6525	24	.	2.60129	4.01495	2.46568	136
chr1	152594736	152594996	GSE124336_Fernandez_2019_GSM3529864_P0PM_1_S1_P0_eHcn4_1_ATACseq_SRR8368605_peak_6526	46	.	3.25161	6.26535	4.61752	50
chr1	152598608	152598911	GSE124336_Fernandez_2019_GSM3529864_P0PM_1_S1_P0_eHcn4_1_ATACseq_SRR8368605_peak_6527	52	.	3.41419	6.88177	5.21244	238
chr1	152599213	152599917	GSE124336_Fernandez_2019_GSM3529864_P0PM_1_S1_P0_eHcn4_1_ATACseq_SRR8368605_peak_6528	137	.	5.36516	15.6128	13.7404	238
chr1	152600288	152600466	GSE124336_Fernandez_2019_GSM3529864_P0PM_1_S1_P0_eHcn4_1_ATACseq_SRR8368605_peak_6529	29	.	2.76387	4.54313	2.96692	120
chr1	152606735	152607039	GSE124336_Fernandez_2019_GSM3529864_P0PM_1_S1_P0_eHcn4_1_ATACseq_SRR8368605_peak_6530	64	.	3.73935	8.17267	6.46315	159
chr1	152607403	152608438	GSE124336_Fernandez_2019_GSM3529864_P0PM_1_S1_P0_eHcn4_1_ATACseq_SRR8368605_peak_6531	371	.	9.42968	39.2798	37.1209	430
chr1	152609124	152610121	GSE124336_Fernandez_2019_GSM3529864_P0PM_1_S1_P0_eHcn4_1_ATACseq_SRR8368605_peak_6532	350	.	9.10452	37.1828	35.0435	631
chr1	152610693	152610947	GSE124336_Fernandez_2019_GSM3529864_P0PM_1_S1_P0_eHcn4_1_ATACseq_SRR8368605_peak_6533	34	.	2.92645	5.09501	3.49355	94
chr1	152612240	152613355	GSE124336_Fernandez_2019_GSM3529864_P0PM_1_S1_P0_eHcn4_1_ATACseq_SRR8368605_peak_6534	170	.	6.01548	18.9734	17.0468	718
chr1	152616488	152617070	GSE124336_Fernandez_2019_GSM3529864_P0PM_1_S1_P0_eHcn4_1_ATACseq_SRR8368605_peak_6535	187	.	6.34064	20.7238	18.7717	138
chr1	152617342	152618239	GSE124336_Fernandez_2019_GSM3529864_P0PM_1_S1_P0_eHcn4_1_ATACseq_SRR8368605_peak_6536	360	.	9.2671	38.2276	36.0784	424
chr1	152619023	152620295	GSE124336_Fernandez_2019_GSM3529864_P0PM_1_S1_P0_eHcn4_1_ATACseq_SRR8368605_peak_6537	214	.	6.82839	23.4307	21.442	972
chr1	152622255	152626079	GSE124336_Fernandez_2019_GSM3529864_P0PM_1_S1_P0_eHcn4_1_ATACseq_SRR8368605_peak_6538	2219	.	31.5406	225.245	221.968	2500
chr1	152640269	152641109	GSE124336_Fernandez_2019_GSM3529864_P0PM_1_S1_P0_eHcn4_1_ATACseq_SRR8368605_peak_6539	1102	.	19.1845	112.887	110.24	487
chr1	152648093	152648317	GSE124336_Fernandez_2019_GSM3529864_P0PM_1_S1_P0_eHcn4_1_ATACseq_SRR8368605_peak_6540	40	.	3.08903	5.66944	4.04416	158
chr1	152669589	152670189	GSE124336_Fernandez_2019_GSM3529864_P0PM_1_S1_P0_eHcn4_1_ATACseq_SRR8368605_peak_6541	129	.	5.20258	14.8039	12.9457	357
chr1	152680480	152681155	GSE124336_Fernandez_2019_GSM3529864_P0PM_1_S1_P0_eHcn4_1_ATACseq_SRR8368605_peak_6542	77	.	4.06452	9.53581	7.78926	449
chr1	152682227	152683768	GSE124336_Fernandez_2019_GSM3529864_P0PM_1_S1_P0_eHcn4_1_ATACseq_SRR8368605_peak_6543	1789	.	26.9884	182.007	178.986	746
chr1	152687267	152688435	GSE124336_Fernandez_2019_GSM3529864_P0PM_1_S1_P0_eHcn4_1_ATACseq_SRR8368605_peak_6544	162	.	5.8529	18.1152	16.2017	290
chr1	152689973	152690259	GSE124336_Fernandez_2019_GSM3529864_P0PM_1_S1_P0_eHcn4_1_ATACseq_SRR8368605_peak_6545	162	.	5.8529	18.1152	16.2017	249
chr1	152702731	152704309	GSE124336_Fernandez_2019_GSM3529864_P0PM_1_S1_P0_eHcn4_1_ATACseq_SRR8368605_peak_6546	1102	.	19.1845	112.887	110.24	383
chr1	152727644	152728059	GSE124336_Fernandez_2019_GSM3529864_P0PM_1_S1_P0_eHcn4_1_ATACseq_SRR8368605_peak_6547	605	.	12.8439	62.9217	60.5763	180
chr1	152738515	152739375	GSE124336_Fernandez_2019_GSM3529864_P0PM_1_S1_P0_eHcn4_1_ATACseq_SRR8368605_peak_6548	570	.	12.3561	59.3799	57.0597	538
chr1	152743125	152743283	GSE124336_Fernandez_2019_GSM3529864_P0PM_1_S1_P0_eHcn4_1_ATACseq_SRR8368605_peak_6549	29	.	2.76387	4.54313	2.96692	124
chr1	152743439	152743639	GSE124336_Fernandez_2019_GSM3529864_P0PM_1_S1_P0_eHcn4_1_ATACseq_SRR8368605_peak_6550	19	.	2.43871	3.51174	1.99142	14
chr1	152746219	152746846	GSE124336_Fernandez_2019_GSM3529864_P0PM_1_S1_P0_eHcn4_1_ATACseq_SRR8368605_peak_6551	714	.	14.3071	73.8345	71.4166	404
chr1	152750501	152751068	GSE124336_Fernandez_2019_GSM3529864_P0PM_1_S1_P0_eHcn4_1_ATACseq_SRR8368605_peak_6552	187	.	6.34064	20.7238	18.7717	307
chr1	152765886	152768594	GSE124336_Fernandez_2019_GSM3529864_P0PM_1_S1_P0_eHcn4_1_ATACseq_SRR8368605_peak_6553	3397	.	43.2464	343.978	339.717	680
chr1	152778948	152779409	GSE124336_Fernandez_2019_GSM3529864_P0PM_1_S1_P0_eHcn4_1_ATACseq_SRR8368605_peak_6554	319	.	8.61677	34.0951	31.9858	276
chr1	152790298	152790617	GSE124336_Fernandez_2019_GSM3529864_P0PM_1_S1_P0_eHcn4_1_ATACseq_SRR8368605_peak_6555	153	.	5.69032	17.2689	15.3688	80
chr1	152790837	152791568	GSE124336_Fernandez_2019_GSM3529864_P0PM_1_S1_P0_eHcn4_1_ATACseq_SRR8368605_peak_6556	137	.	5.36516	15.6128	13.7404	290
chr1	152799930	152800408	GSE124336_Fernandez_2019_GSM3529864_P0PM_1_S1_P0_eHcn4_1_ATACseq_SRR8368605_peak_6557	290	.	8.12903	31.0802	29.0019	215
chr1	152815249	152815708	GSE124336_Fernandez_2019_GSM3529864_P0PM_1_S1_P0_eHcn4_1_ATACseq_SRR8368605_peak_6558	232	.	7.15355	25.2865	23.2744	316
chr1	152815917	152816131	GSE124336_Fernandez_2019_GSM3529864_P0PM_1_S1_P0_eHcn4_1_ATACseq_SRR8368605_peak_6559	29	.	2.76387	4.54313	2.96692	111
chr1	152816292	152816830	GSE124336_Fernandez_2019_GSM3529864_P0PM_1_S1_P0_eHcn4_1_ATACseq_SRR8368605_peak_6560	77	.	4.06452	9.53581	7.78926	354
chr1	152817609	152818483	GSE124336_Fernandez_2019_GSM3529864_P0PM_1_S1_P0_eHcn4_1_ATACseq_SRR8368605_peak_6561	653	.	13.4942	67.72	65.3422	449
chr1	152826153	152826791	GSE124336_Fernandez_2019_GSM3529864_P0PM_1_S1_P0_eHcn4_1_ATACseq_SRR8368605_peak_6562	196	.	6.50323	21.6155	19.651	519
chr1	152845339	152845490	GSE124336_Fernandez_2019_GSM3529864_P0PM_1_S1_P0_eHcn4_1_ATACseq_SRR8368605_peak_6563	52	.	3.41419	6.88177	5.21244	94
chr1	152869752	152870592	GSE124336_Fernandez_2019_GSM3529864_P0PM_1_S1_P0_eHcn4_1_ATACseq_SRR8368605_peak_6564	319	.	8.61677	34.0951	31.9858	317
chr1	152901654	152905025	GSE124336_Fernandez_2019_GSM3529864_P0PM_1_S1_P0_eHcn4_1_ATACseq_SRR8368605_peak_6565	2569	.	35.1174	260.463	256.942	1251
chr1	152956132	152956639	GSE124336_Fernandez_2019_GSM3529864_P0PM_1_S1_P0_eHcn4_1_ATACseq_SRR8368605_peak_6566	726	.	14.4697	75.0723	72.6466	309
chr1	152969031	152969578	GSE124336_Fernandez_2019_GSM3529864_P0PM_1_S1_P0_eHcn4_1_ATACseq_SRR8368605_peak_6567	738	.	14.6323	76.3149	73.8813	297
chr1	152998283	152998697	GSE124336_Fernandez_2019_GSM3529864_P0PM_1_S1_P0_eHcn4_1_ATACseq_SRR8368605_peak_6568	84	.	4.2271	10.2428	8.4787	190
chr1	153000435	153001046	GSE124336_Fernandez_2019_GSM3529864_P0PM_1_S1_P0_eHcn4_1_ATACseq_SRR8368605_peak_6569	413	.	10.08	43.5617	41.3648	248
chr1	153014283	153014946	GSE124336_Fernandez_2019_GSM3529864_P0PM_1_S1_P0_eHcn4_1_ATACseq_SRR8368605_peak_6570	402	.	9.91742	42.4805	40.2931	306
chr1	153035560	153035708	GSE124336_Fernandez_2019_GSM3529864_P0PM_1_S1_P0_eHcn4_1_ATACseq_SRR8368605_peak_6571	145	.	5.52774	16.4346	14.5482	118
chr1	153039948	153041290	GSE124336_Fernandez_2019_GSM3529864_P0PM_1_S1_P0_eHcn4_1_ATACseq_SRR8368605_peak_6572	413	.	10.08	43.5617	41.3648	251
chr1	153048182	153048697	GSE124336_Fernandez_2019_GSM3529864_P0PM_1_S1_P0_eHcn4_1_ATACseq_SRR8368605_peak_6573	299	.	8.29161	32.0768	29.9881	94
chr1	153065251	153066673	GSE124336_Fernandez_2019_GSM3529864_P0PM_1_S1_P0_eHcn4_1_ATACseq_SRR8368605_peak_6574	852	.	16.0955	87.7085	85.2045	507
chr1	153084285	153084591	GSE124336_Fernandez_2019_GSM3529864_P0PM_1_S1_P0_eHcn4_1_ATACseq_SRR8368605_peak_6575	179	.	6.17806	19.843	17.9035	147
chr1	153091605	153092775	GSE124336_Fernandez_2019_GSM3529864_P0PM_1_S1_P0_eHcn4_1_ATACseq_SRR8368605_peak_6576	513	.	11.5432	53.5914	51.3139	764
chr1	153096438	153096628	GSE124336_Fernandez_2019_GSM3529864_P0PM_1_S1_P0_eHcn4_1_ATACseq_SRR8368605_peak_6577	46	.	3.25161	6.26535	4.61752	92
chr1	153101481	153101946	GSE124336_Fernandez_2019_GSM3529864_P0PM_1_S1_P0_eHcn4_1_ATACseq_SRR8368605_peak_6578	413	.	10.08	43.5617	41.3648	222
chr1	153105998	153106802	GSE124336_Fernandez_2019_GSM3529864_P0PM_1_S1_P0_eHcn4_1_ATACseq_SRR8368605_peak_6579	547	.	12.031	57.047	54.7437	507
chr1	153107968	153108210	GSE124336_Fernandez_2019_GSM3529864_P0PM_1_S1_P0_eHcn4_1_ATACseq_SRR8368605_peak_6580	40	.	3.08903	5.66944	4.04416	130
chr1	153126414	153128146	GSE124336_Fernandez_2019_GSM3529864_P0PM_1_S1_P0_eHcn4_1_ATACseq_SRR8368605_peak_6581	801	.	15.4452	82.5991	80.1262	606
chr1	153128523	153129096	GSE124336_Fernandez_2019_GSM3529864_P0PM_1_S1_P0_eHcn4_1_ATACseq_SRR8368605_peak_6582	34	.	2.92645	5.09501	3.49355	299
chr1	153129334	153130800	GSE124336_Fernandez_2019_GSM3529864_P0PM_1_S1_P0_eHcn4_1_ATACseq_SRR8368605_peak_6583	2251	.	31.8658	228.404	225.106	838
chr1	153131809	153132015	GSE124336_Fernandez_2019_GSM3529864_P0PM_1_S1_P0_eHcn4_1_ATACseq_SRR8368605_peak_6584	64	.	3.73935	8.17267	6.46315	119
chr1	153133921	153135134	GSE124336_Fernandez_2019_GSM3529864_P0PM_1_S1_P0_eHcn4_1_ATACseq_SRR8368605_peak_6585	714	.	14.3071	73.8345	71.4166	674
chr1	153136690	153137325	GSE124336_Fernandez_2019_GSM3529864_P0PM_1_S1_P0_eHcn4_1_ATACseq_SRR8368605_peak_6586	137	.	5.36516	15.6128	13.7404	364
chr1	153138499	153138779	GSE124336_Fernandez_2019_GSM3529864_P0PM_1_S1_P0_eHcn4_1_ATACseq_SRR8368605_peak_6587	58	.	3.57677	7.51782	5.82803	171
chr1	153139534	153141287	GSE124336_Fernandez_2019_GSM3529864_P0PM_1_S1_P0_eHcn4_1_ATACseq_SRR8368605_peak_6588	1184	.	20.16	121.124	118.432	308
chr1	153152541	153152830	GSE124336_Fernandez_2019_GSM3529864_P0PM_1_S1_P0_eHcn4_1_ATACseq_SRR8368605_peak_6589	113	.	4.87742	13.226	11.3974	220
chr1	153153577	153154048	GSE124336_Fernandez_2019_GSM3529864_P0PM_1_S1_P0_eHcn4_1_ATACseq_SRR8368605_peak_6590	340	.	8.94193	36.1457	34.0163	89
chr1	153155479	153155625	GSE124336_Fernandez_2019_GSM3529864_P0PM_1_S1_P0_eHcn4_1_ATACseq_SRR8368605_peak_6591	64	.	3.73935	8.17267	6.46315	98
chr1	153172014	153173821	GSE124336_Fernandez_2019_GSM3529864_P0PM_1_S1_P0_eHcn4_1_ATACseq_SRR8368605_peak_6592	1323	.	21.7858	135.128	132.36	1497
chr1	153174776	153175235	GSE124336_Fernandez_2019_GSM3529864_P0PM_1_S1_P0_eHcn4_1_ATACseq_SRR8368605_peak_6593	1730	.	26.3381	175.989	173.002	187
chr1	153180217	153181009	GSE124336_Fernandez_2019_GSM3529864_P0PM_1_S1_P0_eHcn4_1_ATACseq_SRR8368605_peak_6594	260	.	7.64129	28.1424	26.0965	574
chr1	153185339	153187481	GSE124336_Fernandez_2019_GSM3529864_P0PM_1_S1_P0_eHcn4_1_ATACseq_SRR8368605_peak_6595	788	.	15.2826	81.333	78.8679	644
chr1	153188072	153188276	GSE124336_Fernandez_2019_GSM3529864_P0PM_1_S1_P0_eHcn4_1_ATACseq_SRR8368605_peak_6596	19	.	2.43871	3.51174	1.99142	61
chr1	153191042	153192667	GSE124336_Fernandez_2019_GSM3529864_P0PM_1_S1_P0_eHcn4_1_ATACseq_SRR8368605_peak_6597	929	.	17.071	95.5025	92.953	757
chr1	153201416	153201804	GSE124336_Fernandez_2019_GSM3529864_P0PM_1_S1_P0_eHcn4_1_ATACseq_SRR8368605_peak_6598	270	.	7.80387	29.1128	27.056	108
chr1	153211215	153211733	GSE124336_Fernandez_2019_GSM3529864_P0PM_1_S1_P0_eHcn4_1_ATACseq_SRR8368605_peak_6599	121	.	5.04	14.0081	12.1646	189
chr1	153216780	153216982	GSE124336_Fernandez_2019_GSM3529864_P0PM_1_S1_P0_eHcn4_1_ATACseq_SRR8368605_peak_6600	196	.	6.50323	21.6155	19.651	97
chr1	153219502	153219837	GSE124336_Fernandez_2019_GSM3529864_P0PM_1_S1_P0_eHcn4_1_ATACseq_SRR8368605_peak_6601	137	.	5.36516	15.6128	13.7404	109
chr1	153224465	153224773	GSE124336_Fernandez_2019_GSM3529864_P0PM_1_S1_P0_eHcn4_1_ATACseq_SRR8368605_peak_6602	34	.	2.92645	5.09501	3.49355	6
chr1	153235733	153235889	GSE124336_Fernandez_2019_GSM3529864_P0PM_1_S1_P0_eHcn4_1_ATACseq_SRR8368605_peak_6603	34	.	2.92645	5.09501	3.49355	54
chr1	153258597	153259517	GSE124336_Fernandez_2019_GSM3529864_P0PM_1_S1_P0_eHcn4_1_ATACseq_SRR8368605_peak_6604	58	.	3.57677	7.51782	5.82803	74
chr1	153259916	153260350	GSE124336_Fernandez_2019_GSM3529864_P0PM_1_S1_P0_eHcn4_1_ATACseq_SRR8368605_peak_6605	58	.	3.57677	7.51782	5.82803	167
chr1	153264846	153266095	GSE124336_Fernandez_2019_GSM3529864_P0PM_1_S1_P0_eHcn4_1_ATACseq_SRR8368605_peak_6606	242	.	7.31613	26.229	24.2054	329
chr1	153266643	153267605	GSE124336_Fernandez_2019_GSM3529864_P0PM_1_S1_P0_eHcn4_1_ATACseq_SRR8368605_peak_6607	290	.	8.12903	31.0802	29.0019	288
chr1	153268084	153268704	GSE124336_Fernandez_2019_GSM3529864_P0PM_1_S1_P0_eHcn4_1_ATACseq_SRR8368605_peak_6608	593	.	12.6813	61.7355	59.3985	416
chr1	153268892	153269143	GSE124336_Fernandez_2019_GSM3529864_P0PM_1_S1_P0_eHcn4_1_ATACseq_SRR8368605_peak_6609	46	.	3.25161	6.26535	4.61752	87
chr1	153273941	153275307	GSE124336_Fernandez_2019_GSM3529864_P0PM_1_S1_P0_eHcn4_1_ATACseq_SRR8368605_peak_6610	788	.	15.2826	81.333	78.8679	879
chr1	153277467	153277673	GSE124336_Fernandez_2019_GSM3529864_P0PM_1_S1_P0_eHcn4_1_ATACseq_SRR8368605_peak_6611	77	.	4.06452	9.53581	7.78926	132
chr1	153278109	153278653	GSE124336_Fernandez_2019_GSM3529864_P0PM_1_S1_P0_eHcn4_1_ATACseq_SRR8368605_peak_6612	162	.	5.8529	18.1152	16.2017	158
chr1	153279769	153281762	GSE124336_Fernandez_2019_GSM3529864_P0PM_1_S1_P0_eHcn4_1_ATACseq_SRR8368605_peak_6613	2715	.	36.5806	275.155	271.523	889
chr1	153282561	153283151	GSE124336_Fernandez_2019_GSM3529864_P0PM_1_S1_P0_eHcn4_1_ATACseq_SRR8368605_peak_6614	40	.	3.08903	5.66944	4.04416	76
chr1	153285088	153286948	GSE124336_Fernandez_2019_GSM3529864_P0PM_1_S1_P0_eHcn4_1_ATACseq_SRR8368605_peak_6615	1048	.	18.5342	107.469	104.851	278
chr1	153287543	153287855	GSE124336_Fernandez_2019_GSM3529864_P0PM_1_S1_P0_eHcn4_1_ATACseq_SRR8368605_peak_6616	52	.	3.41419	6.88177	5.21244	118
chr1	153291531	153293894	GSE124336_Fernandez_2019_GSM3529864_P0PM_1_S1_P0_eHcn4_1_ATACseq_SRR8368605_peak_6617	1295	.	21.4606	132.301	129.548	832
chr1	153294147	153294509	GSE124336_Fernandez_2019_GSM3529864_P0PM_1_S1_P0_eHcn4_1_ATACseq_SRR8368605_peak_6618	40	.	3.08903	5.66944	4.04416	48
chr1	153294878	153295415	GSE124336_Fernandez_2019_GSM3529864_P0PM_1_S1_P0_eHcn4_1_ATACseq_SRR8368605_peak_6619	270	.	7.80387	29.1128	27.056	217
chr1	153299493	153299646	GSE124336_Fernandez_2019_GSM3529864_P0PM_1_S1_P0_eHcn4_1_ATACseq_SRR8368605_peak_6620	58	.	3.57677	7.51782	5.82803	129
chr1	153300722	153300903	GSE124336_Fernandez_2019_GSM3529864_P0PM_1_S1_P0_eHcn4_1_ATACseq_SRR8368605_peak_6621	24	.	2.60129	4.01495	2.46568	169
chr1	153301127	153301673	GSE124336_Fernandez_2019_GSM3529864_P0PM_1_S1_P0_eHcn4_1_ATACseq_SRR8368605_peak_6622	242	.	7.31613	26.229	24.2054	144
chr1	153303385	153305221	GSE124336_Fernandez_2019_GSM3529864_P0PM_1_S1_P0_eHcn4_1_ATACseq_SRR8368605_peak_6623	371	.	9.42968	39.2798	37.1209	427
chr1	153307407	153309882	GSE124336_Fernandez_2019_GSM3529864_P0PM_1_S1_P0_eHcn4_1_ATACseq_SRR8368605_peak_6624	1035	.	18.3716	106.124	103.514	1025
chr1	153310873	153311375	GSE124336_Fernandez_2019_GSM3529864_P0PM_1_S1_P0_eHcn4_1_ATACseq_SRR8368605_peak_6625	196	.	6.50323	21.6155	19.651	273
chr1	153315065	153315879	GSE124336_Fernandez_2019_GSM3529864_P0PM_1_S1_P0_eHcn4_1_ATACseq_SRR8368605_peak_6626	1281	.	21.2981	130.892	128.147	299
chr1	153316857	153317210	GSE124336_Fernandez_2019_GSM3529864_P0PM_1_S1_P0_eHcn4_1_ATACseq_SRR8368605_peak_6627	40	.	3.08903	5.66944	4.04416	137
chr1	153319476	153320493	GSE124336_Fernandez_2019_GSM3529864_P0PM_1_S1_P0_eHcn4_1_ATACseq_SRR8368605_peak_6628	71	.	3.90194	8.84557	7.1172	557
chr1	153320666	153322373	GSE124336_Fernandez_2019_GSM3529864_P0PM_1_S1_P0_eHcn4_1_ATACseq_SRR8368605_peak_6629	91	.	4.38968	10.9658	9.1848	1055
chr1	153323209	153323740	GSE124336_Fernandez_2019_GSM3529864_P0PM_1_S1_P0_eHcn4_1_ATACseq_SRR8368605_peak_6630	170	.	6.01548	18.9734	17.0468	169
chr1	153325499	153325874	GSE124336_Fernandez_2019_GSM3529864_P0PM_1_S1_P0_eHcn4_1_ATACseq_SRR8368605_peak_6631	52	.	3.41419	6.88177	5.21244	129
chr1	153326040	153326634	GSE124336_Fernandez_2019_GSM3529864_P0PM_1_S1_P0_eHcn4_1_ATACseq_SRR8368605_peak_6632	34	.	2.92645	5.09501	3.49355	34
chr1	153329604	153334169	GSE124336_Fernandez_2019_GSM3529864_P0PM_1_S1_P0_eHcn4_1_ATACseq_SRR8368605_peak_6633	3211	.	41.4581	325.225	321.151	3244
chr1	153386467	153387176	GSE124336_Fernandez_2019_GSM3529864_P0PM_1_S1_P0_eHcn4_1_ATACseq_SRR8368605_peak_6634	852	.	16.0955	87.7085	85.2045	409
chr1	153401699	153402222	GSE124336_Fernandez_2019_GSM3529864_P0PM_1_S1_P0_eHcn4_1_ATACseq_SRR8368605_peak_6635	570	.	12.3561	59.3799	57.0597	264
chr1	153414316	153414470	GSE124336_Fernandez_2019_GSM3529864_P0PM_1_S1_P0_eHcn4_1_ATACseq_SRR8368605_peak_6636	29	.	2.76387	4.54313	2.96692	131
chr1	153424755	153425856	GSE124336_Fernandez_2019_GSM3529864_P0PM_1_S1_P0_eHcn4_1_ATACseq_SRR8368605_peak_6637	402	.	9.91742	42.4805	40.2931	355
chr1	153480518	153480812	GSE124336_Fernandez_2019_GSM3529864_P0PM_1_S1_P0_eHcn4_1_ATACseq_SRR8368605_peak_6638	251	.	7.47871	27.181	25.1463	79
chr1	153486401	153488143	GSE124336_Fernandez_2019_GSM3529864_P0PM_1_S1_P0_eHcn4_1_ATACseq_SRR8368605_peak_6639	2079	.	30.0774	211.143	207.954	1218
chr1	153489201	153489402	GSE124336_Fernandez_2019_GSM3529864_P0PM_1_S1_P0_eHcn4_1_ATACseq_SRR8368605_peak_6640	40	.	3.08903	5.66944	4.04416	57
chr1	153531855	153532017	GSE124336_Fernandez_2019_GSM3529864_P0PM_1_S1_P0_eHcn4_1_ATACseq_SRR8368605_peak_6641	24	.	2.60129	4.01495	2.46568	27
chr1	153532194	153532720	GSE124336_Fernandez_2019_GSM3529864_P0PM_1_S1_P0_eHcn4_1_ATACseq_SRR8368605_peak_6642	64	.	3.73935	8.17267	6.46315	195
chr1	153542374	153543779	GSE124336_Fernandez_2019_GSM3529864_P0PM_1_S1_P0_eHcn4_1_ATACseq_SRR8368605_peak_6643	1337	.	21.9484	136.547	133.771	791
chr1	153549363	153550053	GSE124336_Fernandez_2019_GSM3529864_P0PM_1_S1_P0_eHcn4_1_ATACseq_SRR8368605_peak_6644	1156	.	19.8348	118.364	115.687	357
chr1	153556736	153557512	GSE124336_Fernandez_2019_GSM3529864_P0PM_1_S1_P0_eHcn4_1_ATACseq_SRR8368605_peak_6645	1366	.	22.2735	139.394	136.603	352
chr1	153559234	153559695	GSE124336_Fernandez_2019_GSM3529864_P0PM_1_S1_P0_eHcn4_1_ATACseq_SRR8368605_peak_6646	738	.	14.6323	76.3149	73.8813	237
chr1	153565830	153565990	GSE124336_Fernandez_2019_GSM3529864_P0PM_1_S1_P0_eHcn4_1_ATACseq_SRR8368605_peak_6647	64	.	3.73935	8.17267	6.46315	59
chr1	153585835	153586058	GSE124336_Fernandez_2019_GSM3529864_P0PM_1_S1_P0_eHcn4_1_ATACseq_SRR8368605_peak_6648	113	.	4.87742	13.226	11.3974	74
chr1	153587740	153588171	GSE124336_Fernandez_2019_GSM3529864_P0PM_1_S1_P0_eHcn4_1_ATACseq_SRR8368605_peak_6649	84	.	4.2271	10.2428	8.4787	92
chr1	153590354	153590632	GSE124336_Fernandez_2019_GSM3529864_P0PM_1_S1_P0_eHcn4_1_ATACseq_SRR8368605_peak_6650	145	.	5.52774	16.4346	14.5482	169
chr1	153598915	153599628	GSE124336_Fernandez_2019_GSM3529864_P0PM_1_S1_P0_eHcn4_1_ATACseq_SRR8368605_peak_6651	64	.	3.73935	8.17267	6.46315	104
chr1	153601924	153602927	GSE124336_Fernandez_2019_GSM3529864_P0PM_1_S1_P0_eHcn4_1_ATACseq_SRR8368605_peak_6652	582	.	12.5187	60.5549	58.2263	239
chr1	153606907	153607287	GSE124336_Fernandez_2019_GSM3529864_P0PM_1_S1_P0_eHcn4_1_ATACseq_SRR8368605_peak_6653	214	.	6.82839	23.4307	21.442	236
chr1	153633547	153636212	GSE124336_Fernandez_2019_GSM3529864_P0PM_1_S1_P0_eHcn4_1_ATACseq_SRR8368605_peak_6654	751	.	14.7948	77.5624	75.1208	2157
chr1	153641516	153642531	GSE124336_Fernandez_2019_GSM3529864_P0PM_1_S1_P0_eHcn4_1_ATACseq_SRR8368605_peak_6655	290	.	8.12903	31.0802	29.0019	719
chr1	153652846	153654003	GSE124336_Fernandez_2019_GSM3529864_P0PM_1_S1_P0_eHcn4_1_ATACseq_SRR8368605_peak_6656	280	.	7.96645	30.0921	28.0245	441
chr1	153661888	153662108	GSE124336_Fernandez_2019_GSM3529864_P0PM_1_S1_P0_eHcn4_1_ATACseq_SRR8368605_peak_6657	34	.	2.92645	5.09501	3.49355	151
chr1	153665156	153665675	GSE124336_Fernandez_2019_GSM3529864_P0PM_1_S1_P0_eHcn4_1_ATACseq_SRR8368605_peak_6658	179	.	6.17806	19.843	17.9035	431
chr1	153669063	153669709	GSE124336_Fernandez_2019_GSM3529864_P0PM_1_S1_P0_eHcn4_1_ATACseq_SRR8368605_peak_6659	242	.	7.31613	26.229	24.2054	196
chr1	153672769	153672929	GSE124336_Fernandez_2019_GSM3529864_P0PM_1_S1_P0_eHcn4_1_ATACseq_SRR8368605_peak_6660	64	.	3.73935	8.17267	6.46315	40
chr1	153673834	153674373	GSE124336_Fernandez_2019_GSM3529864_P0PM_1_S1_P0_eHcn4_1_ATACseq_SRR8368605_peak_6661	170	.	6.01548	18.9734	17.0468	216
chr1	153679241	153679707	GSE124336_Fernandez_2019_GSM3529864_P0PM_1_S1_P0_eHcn4_1_ATACseq_SRR8368605_peak_6662	329	.	8.77935	35.1165	32.997	78
chr1	153703505	153703723	GSE124336_Fernandez_2019_GSM3529864_P0PM_1_S1_P0_eHcn4_1_ATACseq_SRR8368605_peak_6663	29	.	2.76387	4.54313	2.96692	41
chr1	153729839	153730165	GSE124336_Fernandez_2019_GSM3529864_P0PM_1_S1_P0_eHcn4_1_ATACseq_SRR8368605_peak_6664	242	.	7.31613	26.229	24.2054	99
chr1	153730486	153731404	GSE124336_Fernandez_2019_GSM3529864_P0PM_1_S1_P0_eHcn4_1_ATACseq_SRR8368605_peak_6665	1626	.	25.2	165.562	162.631	446
chr1	153739592	153741265	GSE124336_Fernandez_2019_GSM3529864_P0PM_1_S1_P0_eHcn4_1_ATACseq_SRR8368605_peak_6666	1075	.	18.8594	110.171	107.538	746
chr1	153741717	153743025	GSE124336_Fernandez_2019_GSM3529864_P0PM_1_S1_P0_eHcn4_1_ATACseq_SRR8368605_peak_6667	435	.	10.4052	45.7446	43.5294	850
chr1	153746671	153750782	GSE124336_Fernandez_2019_GSM3529864_P0PM_1_S1_P0_eHcn4_1_ATACseq_SRR8368605_peak_6668	2409	.	33.4916	244.328	240.924	2710
chr1	153751343	153752794	GSE124336_Fernandez_2019_GSM3529864_P0PM_1_S1_P0_eHcn4_1_ATACseq_SRR8368605_peak_6669	1281	.	21.2981	130.892	128.147	918
chr1	153762801	153763383	GSE124336_Fernandez_2019_GSM3529864_P0PM_1_S1_P0_eHcn4_1_ATACseq_SRR8368605_peak_6670	290	.	8.12903	31.0802	29.0019	304
chr1	153766012	153766528	GSE124336_Fernandez_2019_GSM3529864_P0PM_1_S1_P0_eHcn4_1_ATACseq_SRR8368605_peak_6671	99	.	4.55226	11.7044	9.90704	178
chr1	153807449	153808262	GSE124336_Fernandez_2019_GSM3529864_P0PM_1_S1_P0_eHcn4_1_ATACseq_SRR8368605_peak_6672	653	.	13.4942	67.72	65.3422	142
chr1	153814072	153814963	GSE124336_Fernandez_2019_GSM3529864_P0PM_1_S1_P0_eHcn4_1_ATACseq_SRR8368605_peak_6673	2095	.	30.24	212.701	209.502	399
chr1	153846840	153847325	GSE124336_Fernandez_2019_GSM3529864_P0PM_1_S1_P0_eHcn4_1_ATACseq_SRR8368605_peak_6674	479	.	11.0555	50.1903	47.939	233
chr1	153894433	153895374	GSE124336_Fernandez_2019_GSM3529864_P0PM_1_S1_P0_eHcn4_1_ATACseq_SRR8368605_peak_6675	535	.	11.8684	55.8892	53.5945	641
chr1	153899124	153901666	GSE124336_Fernandez_2019_GSM3529864_P0PM_1_S1_P0_eHcn4_1_ATACseq_SRR8368605_peak_6676	3861	.	47.6361	390.827	386.152	814
chr1	153905968	153906161	GSE124336_Fernandez_2019_GSM3529864_P0PM_1_S1_P0_eHcn4_1_ATACseq_SRR8368605_peak_6677	99	.	4.55226	11.7044	9.90704	116
chr1	153909854	153910190	GSE124336_Fernandez_2019_GSM3529864_P0PM_1_S1_P0_eHcn4_1_ATACseq_SRR8368605_peak_6678	29	.	2.76387	4.54313	2.96692	173
chr1	153914162	153914519	GSE124336_Fernandez_2019_GSM3529864_P0PM_1_S1_P0_eHcn4_1_ATACseq_SRR8368605_peak_6679	106	.	4.71484	12.4579	10.6448	92
chr1	153918621	153919562	GSE124336_Fernandez_2019_GSM3529864_P0PM_1_S1_P0_eHcn4_1_ATACseq_SRR8368605_peak_6680	714	.	14.3071	73.8345	71.4166	387
chr1	153922313	153923616	GSE124336_Fernandez_2019_GSM3529864_P0PM_1_S1_P0_eHcn4_1_ATACseq_SRR8368605_peak_6681	2377	.	33.1665	241.126	237.744	620
chr1	153961950	153962639	GSE124336_Fernandez_2019_GSM3529864_P0PM_1_S1_P0_eHcn4_1_ATACseq_SRR8368605_peak_6682	360	.	9.2671	38.2276	36.0784	347
chr1	154004089	154004246	GSE124336_Fernandez_2019_GSM3529864_P0PM_1_S1_P0_eHcn4_1_ATACseq_SRR8368605_peak_6683	91	.	4.38968	10.9658	9.1848	86
chr1	154008533	154009145	GSE124336_Fernandez_2019_GSM3529864_P0PM_1_S1_P0_eHcn4_1_ATACseq_SRR8368605_peak_6684	91	.	4.38968	10.9658	9.1848	410
chr1	154027351	154027522	GSE124336_Fernandez_2019_GSM3529864_P0PM_1_S1_P0_eHcn4_1_ATACseq_SRR8368605_peak_6685	99	.	4.55226	11.7044	9.90704	80
chr1	154032414	154033155	GSE124336_Fernandez_2019_GSM3529864_P0PM_1_S1_P0_eHcn4_1_ATACseq_SRR8368605_peak_6686	714	.	14.3071	73.8345	71.4166	329
chr1	154033875	154034743	GSE124336_Fernandez_2019_GSM3529864_P0PM_1_S1_P0_eHcn4_1_ATACseq_SRR8368605_peak_6687	457	.	10.7303	47.9544	45.721	351
chr1	154066075	154066265	GSE124336_Fernandez_2019_GSM3529864_P0PM_1_S1_P0_eHcn4_1_ATACseq_SRR8368605_peak_6688	71	.	3.90194	8.84557	7.1172	97
chr1	154090077	154090542	GSE124336_Fernandez_2019_GSM3529864_P0PM_1_S1_P0_eHcn4_1_ATACseq_SRR8368605_peak_6689	106	.	4.71484	12.4579	10.6448	324
chr1	154091108	154091507	GSE124336_Fernandez_2019_GSM3529864_P0PM_1_S1_P0_eHcn4_1_ATACseq_SRR8368605_peak_6690	106	.	4.71484	12.4579	10.6448	143
chr1	154102806	154103895	GSE124336_Fernandez_2019_GSM3529864_P0PM_1_S1_P0_eHcn4_1_ATACseq_SRR8368605_peak_6691	1075	.	18.8594	110.171	107.538	455
chr1	154112468	154112666	GSE124336_Fernandez_2019_GSM3529864_P0PM_1_S1_P0_eHcn4_1_ATACseq_SRR8368605_peak_6692	46	.	3.25161	6.26535	4.61752	107
chr1	154113729	154113912	GSE124336_Fernandez_2019_GSM3529864_P0PM_1_S1_P0_eHcn4_1_ATACseq_SRR8368605_peak_6693	29	.	2.76387	4.54313	2.96692	75
chr1	154114117	154114776	GSE124336_Fernandez_2019_GSM3529864_P0PM_1_S1_P0_eHcn4_1_ATACseq_SRR8368605_peak_6694	903	.	16.7458	92.8876	90.3532	263
chr1	154117597	154118014	GSE124336_Fernandez_2019_GSM3529864_P0PM_1_S1_P0_eHcn4_1_ATACseq_SRR8368605_peak_6695	99	.	4.55226	11.7044	9.90704	265
chr1	154118179	154119055	GSE124336_Fernandez_2019_GSM3529864_P0PM_1_S1_P0_eHcn4_1_ATACseq_SRR8368605_peak_6696	665	.	13.6568	68.9328	66.5469	624
chr1	154120782	154121003	GSE124336_Fernandez_2019_GSM3529864_P0PM_1_S1_P0_eHcn4_1_ATACseq_SRR8368605_peak_6697	106	.	4.71484	12.4579	10.6448	111
chr1	154125001	154125362	GSE124336_Fernandez_2019_GSM3529864_P0PM_1_S1_P0_eHcn4_1_ATACseq_SRR8368605_peak_6698	99	.	4.55226	11.7044	9.90704	251
chr1	154143796	154144007	GSE124336_Fernandez_2019_GSM3529864_P0PM_1_S1_P0_eHcn4_1_ATACseq_SRR8368605_peak_6699	84	.	4.2271	10.2428	8.4787	61
chr1	154149885	154151212	GSE124336_Fernandez_2019_GSM3529864_P0PM_1_S1_P0_eHcn4_1_ATACseq_SRR8368605_peak_6700	2172	.	31.0529	220.524	217.277	410
chr1	154156594	154156997	GSE124336_Fernandez_2019_GSM3529864_P0PM_1_S1_P0_eHcn4_1_ATACseq_SRR8368605_peak_6701	58	.	3.57677	7.51782	5.82803	170
chr1	154180886	154181384	GSE124336_Fernandez_2019_GSM3529864_P0PM_1_S1_P0_eHcn4_1_ATACseq_SRR8368605_peak_6702	751	.	14.7948	77.5624	75.1208	236
chr1	154182909	154183130	GSE124336_Fernandez_2019_GSM3529864_P0PM_1_S1_P0_eHcn4_1_ATACseq_SRR8368605_peak_6703	52	.	3.41419	6.88177	5.21244	40
chr1	154205080	154205683	GSE124336_Fernandez_2019_GSM3529864_P0PM_1_S1_P0_eHcn4_1_ATACseq_SRR8368605_peak_6704	71	.	3.90194	8.84557	7.1172	386
chr1	154281514	154281828	GSE124336_Fernandez_2019_GSM3529864_P0PM_1_S1_P0_eHcn4_1_ATACseq_SRR8368605_peak_6705	205	.	6.66581	22.5179	20.5412	131
chr1	154299202	154299579	GSE124336_Fernandez_2019_GSM3529864_P0PM_1_S1_P0_eHcn4_1_ATACseq_SRR8368605_peak_6706	179	.	6.17806	19.843	17.9035	180
chr1	154461572	154461987	GSE124336_Fernandez_2019_GSM3529864_P0PM_1_S1_P0_eHcn4_1_ATACseq_SRR8368605_peak_6707	340	.	8.94193	36.1457	34.0163	124
chr1	154462919	154463098	GSE124336_Fernandez_2019_GSM3529864_P0PM_1_S1_P0_eHcn4_1_ATACseq_SRR8368605_peak_6708	71	.	3.90194	8.84557	7.1172	38
chr1	154620673	154620913	GSE124336_Fernandez_2019_GSM3529864_P0PM_1_S1_P0_eHcn4_1_ATACseq_SRR8368605_peak_6709	52	.	3.41419	6.88177	5.21244	152
chr1	154665939	154666237	GSE124336_Fernandez_2019_GSM3529864_P0PM_1_S1_P0_eHcn4_1_ATACseq_SRR8368605_peak_6710	64	.	3.73935	8.17267	6.46315	256
chr1	154688941	154689618	GSE124336_Fernandez_2019_GSM3529864_P0PM_1_S1_P0_eHcn4_1_ATACseq_SRR8368605_peak_6711	187	.	6.34064	20.7238	18.7717	577
chr1	154703148	154703530	GSE124336_Fernandez_2019_GSM3529864_P0PM_1_S1_P0_eHcn4_1_ATACseq_SRR8368605_peak_6712	71	.	3.90194	8.84557	7.1172	105
chr1	154723636	154723944	GSE124336_Fernandez_2019_GSM3529864_P0PM_1_S1_P0_eHcn4_1_ATACseq_SRR8368605_peak_6713	52	.	3.41419	6.88177	5.21244	85
chr1	154726668	154727037	GSE124336_Fernandez_2019_GSM3529864_P0PM_1_S1_P0_eHcn4_1_ATACseq_SRR8368605_peak_6714	129	.	5.20258	14.8039	12.9457	87
chr1	154729537	154729821	GSE124336_Fernandez_2019_GSM3529864_P0PM_1_S1_P0_eHcn4_1_ATACseq_SRR8368605_peak_6715	232	.	7.15355	25.2865	23.2744	237
chr1	154771053	154771433	GSE124336_Fernandez_2019_GSM3529864_P0PM_1_S1_P0_eHcn4_1_ATACseq_SRR8368605_peak_6716	726	.	14.4697	75.0723	72.6466	274
chr1	154786148	154786695	GSE124336_Fernandez_2019_GSM3529864_P0PM_1_S1_P0_eHcn4_1_ATACseq_SRR8368605_peak_6717	968	.	17.5587	99.4556	96.8832	277
chr1	154788199	154788466	GSE124336_Fernandez_2019_GSM3529864_P0PM_1_S1_P0_eHcn4_1_ATACseq_SRR8368605_peak_6718	513	.	11.5432	53.5914	51.3139	90
chr1	154796841	154796984	GSE124336_Fernandez_2019_GSM3529864_P0PM_1_S1_P0_eHcn4_1_ATACseq_SRR8368605_peak_6719	71	.	3.90194	8.84557	7.1172	22
chr1	154802431	154802970	GSE124336_Fernandez_2019_GSM3529864_P0PM_1_S1_P0_eHcn4_1_ATACseq_SRR8368605_peak_6720	34	.	2.92645	5.09501	3.49355	271
chr1	154834439	154834584	GSE124336_Fernandez_2019_GSM3529864_P0PM_1_S1_P0_eHcn4_1_ATACseq_SRR8368605_peak_6721	29	.	2.76387	4.54313	2.96692	43
chr1	154884351	154884610	GSE124336_Fernandez_2019_GSM3529864_P0PM_1_S1_P0_eHcn4_1_ATACseq_SRR8368605_peak_6722	84	.	4.2271	10.2428	8.4787	30
chr1	154885088	154885306	GSE124336_Fernandez_2019_GSM3529864_P0PM_1_S1_P0_eHcn4_1_ATACseq_SRR8368605_peak_6723	29	.	2.76387	4.54313	2.96692	12
chr1	154983187	154983749	GSE124336_Fernandez_2019_GSM3529864_P0PM_1_S1_P0_eHcn4_1_ATACseq_SRR8368605_peak_6724	196	.	6.50323	21.6155	19.651	390
chr1	154995850	154996221	GSE124336_Fernandez_2019_GSM3529864_P0PM_1_S1_P0_eHcn4_1_ATACseq_SRR8368605_peak_6725	170	.	6.01548	18.9734	17.0468	235
chr1	155006471	155006994	GSE124336_Fernandez_2019_GSM3529864_P0PM_1_S1_P0_eHcn4_1_ATACseq_SRR8368605_peak_6726	1021	.	18.209	104.782	102.18	286
chr1	155011133	155011380	GSE124336_Fernandez_2019_GSM3529864_P0PM_1_S1_P0_eHcn4_1_ATACseq_SRR8368605_peak_6727	214	.	6.82839	23.4307	21.442	89
chr1	155025755	155026342	GSE124336_Fernandez_2019_GSM3529864_P0PM_1_S1_P0_eHcn4_1_ATACseq_SRR8368605_peak_6728	1253	.	20.9729	128.084	125.354	273
chr1	155027661	155027809	GSE124336_Fernandez_2019_GSM3529864_P0PM_1_S1_P0_eHcn4_1_ATACseq_SRR8368605_peak_6729	64	.	3.73935	8.17267	6.46315	105
chr1	155028089	155029099	GSE124336_Fernandez_2019_GSM3529864_P0PM_1_S1_P0_eHcn4_1_ATACseq_SRR8368605_peak_6730	137	.	5.36516	15.6128	13.7404	485
chr1	155029573	155029725	GSE124336_Fernandez_2019_GSM3529864_P0PM_1_S1_P0_eHcn4_1_ATACseq_SRR8368605_peak_6731	19	.	2.43871	3.51174	1.99142	36
chr1	155030260	155031495	GSE124336_Fernandez_2019_GSM3529864_P0PM_1_S1_P0_eHcn4_1_ATACseq_SRR8368605_peak_6732	738	.	14.6323	76.3149	73.8813	822
chr1	155036204	155036722	GSE124336_Fernandez_2019_GSM3529864_P0PM_1_S1_P0_eHcn4_1_ATACseq_SRR8368605_peak_6733	270	.	7.80387	29.1128	27.056	164
chr1	155037086	155037309	GSE124336_Fernandez_2019_GSM3529864_P0PM_1_S1_P0_eHcn4_1_ATACseq_SRR8368605_peak_6734	40	.	3.08903	5.66944	4.04416	43
chr1	155037544	155037889	GSE124336_Fernandez_2019_GSM3529864_P0PM_1_S1_P0_eHcn4_1_ATACseq_SRR8368605_peak_6735	232	.	7.15355	25.2865	23.2744	220
chr1	155038556	155042011	GSE124336_Fernandez_2019_GSM3529864_P0PM_1_S1_P0_eHcn4_1_ATACseq_SRR8368605_peak_6736	2961	.	39.0194	299.987	296.146	947
chr1	155048720	155049606	GSE124336_Fernandez_2019_GSM3529864_P0PM_1_S1_P0_eHcn4_1_ATACseq_SRR8368605_peak_6737	1700	.	26.0129	172.996	170.026	461
chr1	155050257	155053638	GSE124336_Fernandez_2019_GSM3529864_P0PM_1_S1_P0_eHcn4_1_ATACseq_SRR8368605_peak_6738	877	.	16.4206	90.2895	87.7703	1735
chr1	155054670	155054872	GSE124336_Fernandez_2019_GSM3529864_P0PM_1_S1_P0_eHcn4_1_ATACseq_SRR8368605_peak_6739	46	.	3.25161	6.26535	4.61752	146
chr1	155057920	155058425	GSE124336_Fernandez_2019_GSM3529864_P0PM_1_S1_P0_eHcn4_1_ATACseq_SRR8368605_peak_6740	77	.	4.06452	9.53581	7.78926	434
chr1	155058838	155060739	GSE124336_Fernandez_2019_GSM3529864_P0PM_1_S1_P0_eHcn4_1_ATACseq_SRR8368605_peak_6741	1523	.	24.0619	155.272	152.396	927
chr1	155060902	155061357	GSE124336_Fernandez_2019_GSM3529864_P0PM_1_S1_P0_eHcn4_1_ATACseq_SRR8368605_peak_6742	64	.	3.73935	8.17267	6.46315	40
chr1	155063054	155063362	GSE124336_Fernandez_2019_GSM3529864_P0PM_1_S1_P0_eHcn4_1_ATACseq_SRR8368605_peak_6743	71	.	3.90194	8.84557	7.1172	151
chr1	155069590	155070060	GSE124336_Fernandez_2019_GSM3529864_P0PM_1_S1_P0_eHcn4_1_ATACseq_SRR8368605_peak_6744	71	.	3.90194	8.84557	7.1172	217
chr1	155082611	155084586	GSE124336_Fernandez_2019_GSM3529864_P0PM_1_S1_P0_eHcn4_1_ATACseq_SRR8368605_peak_6745	2553	.	34.9548	258.84	255.332	735
chr1	155084873	155085224	GSE124336_Fernandez_2019_GSM3529864_P0PM_1_S1_P0_eHcn4_1_ATACseq_SRR8368605_peak_6746	260	.	7.64129	28.1424	26.0965	209
chr1	155086605	155087280	GSE124336_Fernandez_2019_GSM3529864_P0PM_1_S1_P0_eHcn4_1_ATACseq_SRR8368605_peak_6747	137	.	5.36516	15.6128	13.7404	174
chr1	155091512	155094542	GSE124336_Fernandez_2019_GSM3529864_P0PM_1_S1_P0_eHcn4_1_ATACseq_SRR8368605_peak_6748	1759	.	26.6632	178.993	175.989	2212
chr1	155095605	155100124	GSE124336_Fernandez_2019_GSM3529864_P0PM_1_S1_P0_eHcn4_1_ATACseq_SRR8368605_peak_6749	2715	.	36.5806	275.155	271.523	4037
chr1	155107902	155108215	GSE124336_Fernandez_2019_GSM3529864_P0PM_1_S1_P0_eHcn4_1_ATACseq_SRR8368605_peak_6750	52	.	3.41419	6.88177	5.21244	125
chr1	155108459	155110460	GSE124336_Fernandez_2019_GSM3529864_P0PM_1_S1_P0_eHcn4_1_ATACseq_SRR8368605_peak_6751	1156	.	19.8348	118.364	115.687	1457
chr1	155110840	155112535	GSE124336_Fernandez_2019_GSM3529864_P0PM_1_S1_P0_eHcn4_1_ATACseq_SRR8368605_peak_6752	242	.	7.31613	26.229	24.2054	777
chr1	155113739	155114640	GSE124336_Fernandez_2019_GSM3529864_P0PM_1_S1_P0_eHcn4_1_ATACseq_SRR8368605_peak_6753	929	.	17.071	95.5025	92.953	403
chr1	155122096	155123392	GSE124336_Fernandez_2019_GSM3529864_P0PM_1_S1_P0_eHcn4_1_ATACseq_SRR8368605_peak_6754	2878	.	38.2064	291.663	287.895	642
chr1	155124342	155124977	GSE124336_Fernandez_2019_GSM3529864_P0PM_1_S1_P0_eHcn4_1_ATACseq_SRR8368605_peak_6755	381	.	9.59226	40.3395	38.171	266
chr1	155126619	155127284	GSE124336_Fernandez_2019_GSM3529864_P0PM_1_S1_P0_eHcn4_1_ATACseq_SRR8368605_peak_6756	270	.	7.80387	29.1128	27.056	444
chr1	155129018	155129271	GSE124336_Fernandez_2019_GSM3529864_P0PM_1_S1_P0_eHcn4_1_ATACseq_SRR8368605_peak_6757	91	.	4.38968	10.9658	9.1848	121
chr1	155134571	155139169	GSE124336_Fernandez_2019_GSM3529864_P0PM_1_S1_P0_eHcn4_1_ATACseq_SRR8368605_peak_6758	1523	.	24.0619	155.272	152.396	1819
chr1	155140119	155140338	GSE124336_Fernandez_2019_GSM3529864_P0PM_1_S1_P0_eHcn4_1_ATACseq_SRR8368605_peak_6759	187	.	6.34064	20.7238	18.7717	139
chr1	155144681	155145334	GSE124336_Fernandez_2019_GSM3529864_P0PM_1_S1_P0_eHcn4_1_ATACseq_SRR8368605_peak_6760	64	.	3.73935	8.17267	6.46315	457
chr1	155145593	155147286	GSE124336_Fernandez_2019_GSM3529864_P0PM_1_S1_P0_eHcn4_1_ATACseq_SRR8368605_peak_6761	1804	.	27.151	183.518	180.489	1216
chr1	155158148	155159874	GSE124336_Fernandez_2019_GSM3529864_P0PM_1_S1_P0_eHcn4_1_ATACseq_SRR8368605_peak_6762	3312	.	42.4335	335.429	331.253	514
chr1	155163514	155164213	GSE124336_Fernandez_2019_GSM3529864_P0PM_1_S1_P0_eHcn4_1_ATACseq_SRR8368605_peak_6763	64	.	3.73935	8.17267	6.46315	321
chr1	155164453	155164662	GSE124336_Fernandez_2019_GSM3529864_P0PM_1_S1_P0_eHcn4_1_ATACseq_SRR8368605_peak_6764	34	.	2.92645	5.09501	3.49355	34
chr1	155166091	155166551	GSE124336_Fernandez_2019_GSM3529864_P0PM_1_S1_P0_eHcn4_1_ATACseq_SRR8368605_peak_6765	121	.	5.04	14.0081	12.1646	65
chr1	155167650	155167814	GSE124336_Fernandez_2019_GSM3529864_P0PM_1_S1_P0_eHcn4_1_ATACseq_SRR8368605_peak_6766	29	.	2.76387	4.54313	2.96692	58
chr1	155170969	155171311	GSE124336_Fernandez_2019_GSM3529864_P0PM_1_S1_P0_eHcn4_1_ATACseq_SRR8368605_peak_6767	91	.	4.38968	10.9658	9.1848	39
chr1	155182666	155182916	GSE124336_Fernandez_2019_GSM3529864_P0PM_1_S1_P0_eHcn4_1_ATACseq_SRR8368605_peak_6768	58	.	3.57677	7.51782	5.82803	131
chr1	155183090	155183855	GSE124336_Fernandez_2019_GSM3529864_P0PM_1_S1_P0_eHcn4_1_ATACseq_SRR8368605_peak_6769	299	.	8.29161	32.0768	29.9881	370
chr1	155184142	155184677	GSE124336_Fernandez_2019_GSM3529864_P0PM_1_S1_P0_eHcn4_1_ATACseq_SRR8368605_peak_6770	468	.	10.8929	49.0692	46.8268	251
chr1	155191266	155191986	GSE124336_Fernandez_2019_GSM3529864_P0PM_1_S1_P0_eHcn4_1_ATACseq_SRR8368605_peak_6771	413	.	10.08	43.5617	41.3648	571
chr1	155200881	155202329	GSE124336_Fernandez_2019_GSM3529864_P0PM_1_S1_P0_eHcn4_1_ATACseq_SRR8368605_peak_6772	196	.	6.50323	21.6155	19.651	1234
chr1	155202820	155202989	GSE124336_Fernandez_2019_GSM3529864_P0PM_1_S1_P0_eHcn4_1_ATACseq_SRR8368605_peak_6773	19	.	2.43871	3.51174	1.99142	161
chr1	155203962	155206862	GSE124336_Fernandez_2019_GSM3529864_P0PM_1_S1_P0_eHcn4_1_ATACseq_SRR8368605_peak_6774	2110	.	30.4026	214.261	211.052	2244
chr1	155207135	155207518	GSE124336_Fernandez_2019_GSM3529864_P0PM_1_S1_P0_eHcn4_1_ATACseq_SRR8368605_peak_6775	64	.	3.73935	8.17267	6.46315	141
chr1	155208521	155208689	GSE124336_Fernandez_2019_GSM3529864_P0PM_1_S1_P0_eHcn4_1_ATACseq_SRR8368605_peak_6776	24	.	2.60129	4.01495	2.46568	127
chr1	155209088	155209477	GSE124336_Fernandez_2019_GSM3529864_P0PM_1_S1_P0_eHcn4_1_ATACseq_SRR8368605_peak_6777	34	.	2.92645	5.09501	3.49355	142
chr1	155209822	155214627	GSE124336_Fernandez_2019_GSM3529864_P0PM_1_S1_P0_eHcn4_1_ATACseq_SRR8368605_peak_6778	1184	.	20.16	121.124	118.432	3306
chr1	155215148	155216186	GSE124336_Fernandez_2019_GSM3529864_P0PM_1_S1_P0_eHcn4_1_ATACseq_SRR8368605_peak_6779	558	.	12.1935	58.2106	55.8988	390
chr1	155216443	155216944	GSE124336_Fernandez_2019_GSM3529864_P0PM_1_S1_P0_eHcn4_1_ATACseq_SRR8368605_peak_6780	40	.	3.08903	5.66944	4.04416	241
chr1	155218012	155218617	GSE124336_Fernandez_2019_GSM3529864_P0PM_1_S1_P0_eHcn4_1_ATACseq_SRR8368605_peak_6781	751	.	14.7948	77.5624	75.1208	342
chr1	155218928	155219074	GSE124336_Fernandez_2019_GSM3529864_P0PM_1_S1_P0_eHcn4_1_ATACseq_SRR8368605_peak_6782	15	.	2.27613	3.0349	1.54584	7
chr1	155220439	155220675	GSE124336_Fernandez_2019_GSM3529864_P0PM_1_S1_P0_eHcn4_1_ATACseq_SRR8368605_peak_6783	46	.	3.25161	6.26535	4.61752	57
chr1	155221248	155222929	GSE124336_Fernandez_2019_GSM3529864_P0PM_1_S1_P0_eHcn4_1_ATACseq_SRR8368605_peak_6784	982	.	17.7213	100.781	98.2014	1215
chr1	155223211	155224957	GSE124336_Fernandez_2019_GSM3529864_P0PM_1_S1_P0_eHcn4_1_ATACseq_SRR8368605_peak_6785	2282	.	32.191	231.571	228.253	1133
chr1	155228834	155230755	GSE124336_Fernandez_2019_GSM3529864_P0PM_1_S1_P0_eHcn4_1_ATACseq_SRR8368605_peak_6786	641	.	13.3316	66.5125	64.1427	1026
chr1	155231026	155231879	GSE124336_Fernandez_2019_GSM3529864_P0PM_1_S1_P0_eHcn4_1_ATACseq_SRR8368605_peak_6787	64	.	3.73935	8.17267	6.46315	693
chr1	155232417	155238843	GSE124336_Fernandez_2019_GSM3529864_P0PM_1_S1_P0_eHcn4_1_ATACseq_SRR8368605_peak_6788	3896	.	47.9613	394.341	389.643	1812
chr1	155239355	155239617	GSE124336_Fernandez_2019_GSM3529864_P0PM_1_S1_P0_eHcn4_1_ATACseq_SRR8368605_peak_6789	46	.	3.25161	6.26535	4.61752	167
chr1	155239849	155246147	GSE124336_Fernandez_2019_GSM3529864_P0PM_1_S1_P0_eHcn4_1_ATACseq_SRR8368605_peak_6790	2601	.	35.4426	263.714	260.169	4602
chr1	155247797	155248180	GSE124336_Fernandez_2019_GSM3529864_P0PM_1_S1_P0_eHcn4_1_ATACseq_SRR8368605_peak_6791	99	.	4.55226	11.7044	9.90704	304
chr1	155252767	155253463	GSE124336_Fernandez_2019_GSM3529864_P0PM_1_S1_P0_eHcn4_1_ATACseq_SRR8368605_peak_6792	113	.	4.87742	13.226	11.3974	92
chr1	155276383	155276532	GSE124336_Fernandez_2019_GSM3529864_P0PM_1_S1_P0_eHcn4_1_ATACseq_SRR8368605_peak_6793	52	.	3.41419	6.88177	5.21244	108
chr1	155281256	155282086	GSE124336_Fernandez_2019_GSM3529864_P0PM_1_S1_P0_eHcn4_1_ATACseq_SRR8368605_peak_6794	1309	.	21.6232	133.713	130.952	380
chr1	155293361	155293883	GSE124336_Fernandez_2019_GSM3529864_P0PM_1_S1_P0_eHcn4_1_ATACseq_SRR8368605_peak_6795	714	.	14.3071	73.8345	71.4166	284
chr1	155353245	155353476	GSE124336_Fernandez_2019_GSM3529864_P0PM_1_S1_P0_eHcn4_1_ATACseq_SRR8368605_peak_6796	64	.	3.73935	8.17267	6.46315	4
chr1	155394997	155395347	GSE124336_Fernandez_2019_GSM3529864_P0PM_1_S1_P0_eHcn4_1_ATACseq_SRR8368605_peak_6797	64	.	3.73935	8.17267	6.46315	107
chr1	155397930	155398293	GSE124336_Fernandez_2019_GSM3529864_P0PM_1_S1_P0_eHcn4_1_ATACseq_SRR8368605_peak_6798	71	.	3.90194	8.84557	7.1172	202
chr1	155398444	155398644	GSE124336_Fernandez_2019_GSM3529864_P0PM_1_S1_P0_eHcn4_1_ATACseq_SRR8368605_peak_6799	34	.	2.92645	5.09501	3.49355	141
chr1	155399459	155400056	GSE124336_Fernandez_2019_GSM3529864_P0PM_1_S1_P0_eHcn4_1_ATACseq_SRR8368605_peak_6800	187	.	6.34064	20.7238	18.7717	76
chr1	155401795	155402147	GSE124336_Fernandez_2019_GSM3529864_P0PM_1_S1_P0_eHcn4_1_ATACseq_SRR8368605_peak_6801	46	.	3.25161	6.26535	4.61752	250
chr1	155412726	155412955	GSE124336_Fernandez_2019_GSM3529864_P0PM_1_S1_P0_eHcn4_1_ATACseq_SRR8368605_peak_6802	71	.	3.90194	8.84557	7.1172	68
chr1	155415314	155418279	GSE124336_Fernandez_2019_GSM3529864_P0PM_1_S1_P0_eHcn4_1_ATACseq_SRR8368605_peak_6803	2617	.	35.6052	265.342	261.786	2063
chr1	155453041	155453429	GSE124336_Fernandez_2019_GSM3529864_P0PM_1_S1_P0_eHcn4_1_ATACseq_SRR8368605_peak_6804	232	.	7.15355	25.2865	23.2744	298
chr1	155459004	155459428	GSE124336_Fernandez_2019_GSM3529864_P0PM_1_S1_P0_eHcn4_1_ATACseq_SRR8368605_peak_6805	360	.	9.2671	38.2276	36.0784	90
chr1	155492745	155493026	GSE124336_Fernandez_2019_GSM3529864_P0PM_1_S1_P0_eHcn4_1_ATACseq_SRR8368605_peak_6806	106	.	4.71484	12.4579	10.6448	211
chr1	155493457	155493957	GSE124336_Fernandez_2019_GSM3529864_P0PM_1_S1_P0_eHcn4_1_ATACseq_SRR8368605_peak_6807	145	.	5.52774	16.4346	14.5482	90
chr1	155503763	155506096	GSE124336_Fernandez_2019_GSM3529864_P0PM_1_S1_P0_eHcn4_1_ATACseq_SRR8368605_peak_6808	2978	.	39.1819	301.657	297.802	977
chr1	155512370	155512735	GSE124336_Fernandez_2019_GSM3529864_P0PM_1_S1_P0_eHcn4_1_ATACseq_SRR8368605_peak_6809	113	.	4.87742	13.226	11.3974	53
chr1	155526211	155526569	GSE124336_Fernandez_2019_GSM3529864_P0PM_1_S1_P0_eHcn4_1_ATACseq_SRR8368605_peak_6810	106	.	4.71484	12.4579	10.6448	137
chr1	155526870	155529918	GSE124336_Fernandez_2019_GSM3529864_P0PM_1_S1_P0_eHcn4_1_ATACseq_SRR8368605_peak_6811	617	.	13.0065	64.1132	61.7597	254
chr1	155532842	155533004	GSE124336_Fernandez_2019_GSM3529864_P0PM_1_S1_P0_eHcn4_1_ATACseq_SRR8368605_peak_6812	19	.	2.43871	3.51174	1.99142	152
chr1	155537155	155537659	GSE124336_Fernandez_2019_GSM3529864_P0PM_1_S1_P0_eHcn4_1_ATACseq_SRR8368605_peak_6813	751	.	14.7948	77.5624	75.1208	265
chr1	155557817	155558887	GSE124336_Fernandez_2019_GSM3529864_P0PM_1_S1_P0_eHcn4_1_ATACseq_SRR8368605_peak_6814	1323	.	21.7858	135.128	132.36	535
chr1	155575248	155575531	GSE124336_Fernandez_2019_GSM3529864_P0PM_1_S1_P0_eHcn4_1_ATACseq_SRR8368605_peak_6815	91	.	4.38968	10.9658	9.1848	194
chr1	155576381	155576898	GSE124336_Fernandez_2019_GSM3529864_P0PM_1_S1_P0_eHcn4_1_ATACseq_SRR8368605_peak_6816	242	.	7.31613	26.229	24.2054	204
chr1	155588097	155588257	GSE124336_Fernandez_2019_GSM3529864_P0PM_1_S1_P0_eHcn4_1_ATACseq_SRR8368605_peak_6817	64	.	3.73935	8.17267	6.46315	106
chr1	155588567	155588721	GSE124336_Fernandez_2019_GSM3529864_P0PM_1_S1_P0_eHcn4_1_ATACseq_SRR8368605_peak_6818	46	.	3.25161	6.26535	4.61752	98
chr1	155620965	155621374	GSE124336_Fernandez_2019_GSM3529864_P0PM_1_S1_P0_eHcn4_1_ATACseq_SRR8368605_peak_6819	329	.	8.77935	35.1165	32.997	291
chr1	155627894	155628106	GSE124336_Fernandez_2019_GSM3529864_P0PM_1_S1_P0_eHcn4_1_ATACseq_SRR8368605_peak_6820	145	.	5.52774	16.4346	14.5482	105
chr1	155645610	155646680	GSE124336_Fernandez_2019_GSM3529864_P0PM_1_S1_P0_eHcn4_1_ATACseq_SRR8368605_peak_6821	91	.	4.38968	10.9658	9.1848	836
chr1	155647104	155647282	GSE124336_Fernandez_2019_GSM3529864_P0PM_1_S1_P0_eHcn4_1_ATACseq_SRR8368605_peak_6822	52	.	3.41419	6.88177	5.21244	105
chr1	155650015	155651238	GSE124336_Fernandez_2019_GSM3529864_P0PM_1_S1_P0_eHcn4_1_ATACseq_SRR8368605_peak_6823	605	.	12.8439	62.9217	60.5763	292
chr1	155671422	155671583	GSE124336_Fernandez_2019_GSM3529864_P0PM_1_S1_P0_eHcn4_1_ATACseq_SRR8368605_peak_6824	77	.	4.06452	9.53581	7.78926	131
chr1	155689698	155690107	GSE124336_Fernandez_2019_GSM3529864_P0PM_1_S1_P0_eHcn4_1_ATACseq_SRR8368605_peak_6825	309	.	8.45419	33.0818	30.9827	218
chr1	155693201	155693825	GSE124336_Fernandez_2019_GSM3529864_P0PM_1_S1_P0_eHcn4_1_ATACseq_SRR8368605_peak_6826	446	.	10.5677	46.8462	44.6219	442
chr1	155695567	155696263	GSE124336_Fernandez_2019_GSM3529864_P0PM_1_S1_P0_eHcn4_1_ATACseq_SRR8368605_peak_6827	916	.	16.9084	94.193	91.651	439
chr1	155705765	155706115	GSE124336_Fernandez_2019_GSM3529864_P0PM_1_S1_P0_eHcn4_1_ATACseq_SRR8368605_peak_6828	205	.	6.66581	22.5179	20.5412	221
chr1	155722276	155722469	GSE124336_Fernandez_2019_GSM3529864_P0PM_1_S1_P0_eHcn4_1_ATACseq_SRR8368605_peak_6829	677	.	13.8194	70.1507	67.7567	98
chr1	155726429	155726613	GSE124336_Fernandez_2019_GSM3529864_P0PM_1_S1_P0_eHcn4_1_ATACseq_SRR8368605_peak_6830	153	.	5.69032	17.2689	15.3688	132
chr1	155736965	155738210	GSE124336_Fernandez_2019_GSM3529864_P0PM_1_S1_P0_eHcn4_1_ATACseq_SRR8368605_peak_6831	113	.	4.87742	13.226	11.3974	487
chr1	155740319	155743351	GSE124336_Fernandez_2019_GSM3529864_P0PM_1_S1_P0_eHcn4_1_ATACseq_SRR8368605_peak_6832	319	.	8.61677	34.0951	31.9858	836
chr1	155784656	155785644	GSE124336_Fernandez_2019_GSM3529864_P0PM_1_S1_P0_eHcn4_1_ATACseq_SRR8368605_peak_6833	558	.	12.1935	58.2106	55.8988	330
chr1	155791995	155792291	GSE124336_Fernandez_2019_GSM3529864_P0PM_1_S1_P0_eHcn4_1_ATACseq_SRR8368605_peak_6834	162	.	5.8529	18.1152	16.2017	120
chr1	155795627	155796233	GSE124336_Fernandez_2019_GSM3529864_P0PM_1_S1_P0_eHcn4_1_ATACseq_SRR8368605_peak_6835	309	.	8.45419	33.0818	30.9827	367
chr1	155796939	155798050	GSE124336_Fernandez_2019_GSM3529864_P0PM_1_S1_P0_eHcn4_1_ATACseq_SRR8368605_peak_6836	653	.	13.4942	67.72	65.3422	665
chr1	155809577	155811348	GSE124336_Fernandez_2019_GSM3529864_P0PM_1_S1_P0_eHcn4_1_ATACseq_SRR8368605_peak_6837	457	.	10.7303	47.9544	45.721	1131
chr1	155811834	155813511	GSE124336_Fernandez_2019_GSM3529864_P0PM_1_S1_P0_eHcn4_1_ATACseq_SRR8368605_peak_6838	3061	.	39.9948	310.035	306.105	1014
chr1	155843508	155843764	GSE124336_Fernandez_2019_GSM3529864_P0PM_1_S1_P0_eHcn4_1_ATACseq_SRR8368605_peak_6839	19	.	2.43871	3.51174	1.99142	237
chr1	155855379	155855574	GSE124336_Fernandez_2019_GSM3529864_P0PM_1_S1_P0_eHcn4_1_ATACseq_SRR8368605_peak_6840	58	.	3.57677	7.51782	5.82803	114
chr1	155898679	155898987	GSE124336_Fernandez_2019_GSM3529864_P0PM_1_S1_P0_eHcn4_1_ATACseq_SRR8368605_peak_6841	121	.	5.04	14.0081	12.1646	68
chr1	155952410	155952649	GSE124336_Fernandez_2019_GSM3529864_P0PM_1_S1_P0_eHcn4_1_ATACseq_SRR8368605_peak_6842	91	.	4.38968	10.9658	9.1848	64
chr1	155972316	155974472	GSE124336_Fernandez_2019_GSM3529864_P0PM_1_S1_P0_eHcn4_1_ATACseq_SRR8368605_peak_6843	4428	.	52.8387	447.742	442.851	1079
chr1	155989467	155989707	GSE124336_Fernandez_2019_GSM3529864_P0PM_1_S1_P0_eHcn4_1_ATACseq_SRR8368605_peak_6844	40	.	3.08903	5.66944	4.04416	172
chr1	155990347	155990669	GSE124336_Fernandez_2019_GSM3529864_P0PM_1_S1_P0_eHcn4_1_ATACseq_SRR8368605_peak_6845	162	.	5.8529	18.1152	16.2017	191
chr1	155995561	155995849	GSE124336_Fernandez_2019_GSM3529864_P0PM_1_S1_P0_eHcn4_1_ATACseq_SRR8368605_peak_6846	77	.	4.06452	9.53581	7.78926	262
chr1	156001092	156001429	GSE124336_Fernandez_2019_GSM3529864_P0PM_1_S1_P0_eHcn4_1_ATACseq_SRR8368605_peak_6847	205	.	6.66581	22.5179	20.5412	262
chr1	156003318	156003927	GSE124336_Fernandez_2019_GSM3529864_P0PM_1_S1_P0_eHcn4_1_ATACseq_SRR8368605_peak_6848	71	.	3.90194	8.84557	7.1172	359
chr1	156035084	156037726	GSE124336_Fernandez_2019_GSM3529864_P0PM_1_S1_P0_eHcn4_1_ATACseq_SRR8368605_peak_6849	3809	.	47.1484	385.566	380.93	1064
chr1	156040426	156041703	GSE124336_Fernandez_2019_GSM3529864_P0PM_1_S1_P0_eHcn4_1_ATACseq_SRR8368605_peak_6850	3261	.	41.9458	330.32	326.194	428
chr1	156042985	156043543	GSE124336_Fernandez_2019_GSM3529864_P0PM_1_S1_P0_eHcn4_1_ATACseq_SRR8368605_peak_6851	1480	.	23.5742	150.905	148.053	246
chr1	156046002	156046299	GSE124336_Fernandez_2019_GSM3529864_P0PM_1_S1_P0_eHcn4_1_ATACseq_SRR8368605_peak_6852	34	.	2.92645	5.09501	3.49355	52
chr1	156046494	156047039	GSE124336_Fernandez_2019_GSM3529864_P0PM_1_S1_P0_eHcn4_1_ATACseq_SRR8368605_peak_6853	251	.	7.47871	27.181	25.1463	296
chr1	156070239	156070399	GSE124336_Fernandez_2019_GSM3529864_P0PM_1_S1_P0_eHcn4_1_ATACseq_SRR8368605_peak_6854	58	.	3.57677	7.51782	5.82803	57
chr1	156084733	156084873	GSE124336_Fernandez_2019_GSM3529864_P0PM_1_S1_P0_eHcn4_1_ATACseq_SRR8368605_peak_6855	214	.	6.82839	23.4307	21.442	61
chr1	156085609	156086211	GSE124336_Fernandez_2019_GSM3529864_P0PM_1_S1_P0_eHcn4_1_ATACseq_SRR8368605_peak_6856	350	.	9.10452	37.1828	35.0435	425
chr1	156114623	156114772	GSE124336_Fernandez_2019_GSM3529864_P0PM_1_S1_P0_eHcn4_1_ATACseq_SRR8368605_peak_6857	40	.	3.08903	5.66944	4.04416	73
chr1	156115007	156115217	GSE124336_Fernandez_2019_GSM3529864_P0PM_1_S1_P0_eHcn4_1_ATACseq_SRR8368605_peak_6858	46	.	3.25161	6.26535	4.61752	173
chr1	156116778	156117069	GSE124336_Fernandez_2019_GSM3529864_P0PM_1_S1_P0_eHcn4_1_ATACseq_SRR8368605_peak_6859	71	.	3.90194	8.84557	7.1172	150
chr1	156168806	156169052	GSE124336_Fernandez_2019_GSM3529864_P0PM_1_S1_P0_eHcn4_1_ATACseq_SRR8368605_peak_6860	340	.	8.94193	36.1457	34.0163	113
chr1	156169378	156170163	GSE124336_Fernandez_2019_GSM3529864_P0PM_1_S1_P0_eHcn4_1_ATACseq_SRR8368605_peak_6861	145	.	5.52774	16.4346	14.5482	565
chr1	156170316	156171580	GSE124336_Fernandez_2019_GSM3529864_P0PM_1_S1_P0_eHcn4_1_ATACseq_SRR8368605_peak_6862	392	.	9.75484	41.4064	39.2284	753
chr1	156179574	156180483	GSE124336_Fernandez_2019_GSM3529864_P0PM_1_S1_P0_eHcn4_1_ATACseq_SRR8368605_peak_6863	490	.	11.2181	51.3178	49.0577	419
chr1	156182981	156184874	GSE124336_Fernandez_2019_GSM3529864_P0PM_1_S1_P0_eHcn4_1_ATACseq_SRR8368605_peak_6864	763	.	14.9574	78.8146	76.3652	1443
chr1	156188473	156189063	GSE124336_Fernandez_2019_GSM3529864_P0PM_1_S1_P0_eHcn4_1_ATACseq_SRR8368605_peak_6865	121	.	5.04	14.0081	12.1646	326
chr1	156199345	156199518	GSE124336_Fernandez_2019_GSM3529864_P0PM_1_S1_P0_eHcn4_1_ATACseq_SRR8368605_peak_6866	46	.	3.25161	6.26535	4.61752	86
chr1	156201029	156201321	GSE124336_Fernandez_2019_GSM3529864_P0PM_1_S1_P0_eHcn4_1_ATACseq_SRR8368605_peak_6867	52	.	3.41419	6.88177	5.21244	237
chr1	156203141	156203365	GSE124336_Fernandez_2019_GSM3529864_P0PM_1_S1_P0_eHcn4_1_ATACseq_SRR8368605_peak_6868	15	.	2.27613	3.0349	1.54584	32
chr1	156203530	156203675	GSE124336_Fernandez_2019_GSM3529864_P0PM_1_S1_P0_eHcn4_1_ATACseq_SRR8368605_peak_6869	34	.	2.92645	5.09501	3.49355	64
chr1	156204065	156205543	GSE124336_Fernandez_2019_GSM3529864_P0PM_1_S1_P0_eHcn4_1_ATACseq_SRR8368605_peak_6870	864	.	16.2581	88.9968	86.4853	771
chr1	156217527	156218894	GSE124336_Fernandez_2019_GSM3529864_P0PM_1_S1_P0_eHcn4_1_ATACseq_SRR8368605_peak_6871	629	.	13.169	65.3102	62.9485	658
chr1	156220424	156220940	GSE124336_Fernandez_2019_GSM3529864_P0PM_1_S1_P0_eHcn4_1_ATACseq_SRR8368605_peak_6872	121	.	5.04	14.0081	12.1646	97
chr1	156221252	156223633	GSE124336_Fernandez_2019_GSM3529864_P0PM_1_S1_P0_eHcn4_1_ATACseq_SRR8368605_peak_6873	1611	.	25.0374	164.084	161.161	1593
chr1	156229009	156229879	GSE124336_Fernandez_2019_GSM3529864_P0PM_1_S1_P0_eHcn4_1_ATACseq_SRR8368605_peak_6874	788	.	15.2826	81.333	78.8679	568
chr1	156230605	156231207	GSE124336_Fernandez_2019_GSM3529864_P0PM_1_S1_P0_eHcn4_1_ATACseq_SRR8368605_peak_6875	490	.	11.2181	51.3178	49.0577	261
chr1	156241522	156242177	GSE124336_Fernandez_2019_GSM3529864_P0PM_1_S1_P0_eHcn4_1_ATACseq_SRR8368605_peak_6876	605	.	12.8439	62.9217	60.5763	359
chr1	156263460	156263599	GSE124336_Fernandez_2019_GSM3529864_P0PM_1_S1_P0_eHcn4_1_ATACseq_SRR8368605_peak_6877	280	.	7.96645	30.0921	28.0245	82
chr1	156303250	156303628	GSE124336_Fernandez_2019_GSM3529864_P0PM_1_S1_P0_eHcn4_1_ATACseq_SRR8368605_peak_6878	52	.	3.41419	6.88177	5.21244	130
chr1	156420571	156421394	GSE124336_Fernandez_2019_GSM3529864_P0PM_1_S1_P0_eHcn4_1_ATACseq_SRR8368605_peak_6879	942	.	17.2335	96.8162	94.259	550
chr1	156467671	156468084	GSE124336_Fernandez_2019_GSM3529864_P0PM_1_S1_P0_eHcn4_1_ATACseq_SRR8368605_peak_6880	46	.	3.25161	6.26535	4.61752	392
chr1	156472963	156473253	GSE124336_Fernandez_2019_GSM3529864_P0PM_1_S1_P0_eHcn4_1_ATACseq_SRR8368605_peak_6881	121	.	5.04	14.0081	12.1646	49
chr1	156473857	156474604	GSE124336_Fernandez_2019_GSM3529864_P0PM_1_S1_P0_eHcn4_1_ATACseq_SRR8368605_peak_6882	1351	.	22.111	137.969	135.185	484
chr1	156540144	156540432	GSE124336_Fernandez_2019_GSM3529864_P0PM_1_S1_P0_eHcn4_1_ATACseq_SRR8368605_peak_6883	187	.	6.34064	20.7238	18.7717	213
chr1	156558186	156560128	GSE124336_Fernandez_2019_GSM3529864_P0PM_1_S1_P0_eHcn4_1_ATACseq_SRR8368605_peak_6884	2715	.	36.5806	275.155	271.523	598
chr1	156581099	156581409	GSE124336_Fernandez_2019_GSM3529864_P0PM_1_S1_P0_eHcn4_1_ATACseq_SRR8368605_peak_6885	46	.	3.25161	6.26535	4.61752	289
chr1	156584296	156584450	GSE124336_Fernandez_2019_GSM3529864_P0PM_1_S1_P0_eHcn4_1_ATACseq_SRR8368605_peak_6886	58	.	3.57677	7.51782	5.82803	114
chr1	156605481	156605957	GSE124336_Fernandez_2019_GSM3529864_P0PM_1_S1_P0_eHcn4_1_ATACseq_SRR8368605_peak_6887	84	.	4.2271	10.2428	8.4787	223
chr1	156615353	156616056	GSE124336_Fernandez_2019_GSM3529864_P0PM_1_S1_P0_eHcn4_1_ATACseq_SRR8368605_peak_6888	371	.	9.42968	39.2798	37.1209	425
chr1	156617086	156617540	GSE124336_Fernandez_2019_GSM3529864_P0PM_1_S1_P0_eHcn4_1_ATACseq_SRR8368605_peak_6889	40	.	3.08903	5.66944	4.04416	284
chr1	156633150	156633586	GSE124336_Fernandez_2019_GSM3529864_P0PM_1_S1_P0_eHcn4_1_ATACseq_SRR8368605_peak_6890	714	.	14.3071	73.8345	71.4166	210
chr1	156641886	156642176	GSE124336_Fernandez_2019_GSM3529864_P0PM_1_S1_P0_eHcn4_1_ATACseq_SRR8368605_peak_6891	91	.	4.38968	10.9658	9.1848	101
chr1	156646007	156646232	GSE124336_Fernandez_2019_GSM3529864_P0PM_1_S1_P0_eHcn4_1_ATACseq_SRR8368605_peak_6892	205	.	6.66581	22.5179	20.5412	135
chr1	156652543	156652822	GSE124336_Fernandez_2019_GSM3529864_P0PM_1_S1_P0_eHcn4_1_ATACseq_SRR8368605_peak_6893	84	.	4.2271	10.2428	8.4787	107
chr1	156658556	156659072	GSE124336_Fernandez_2019_GSM3529864_P0PM_1_S1_P0_eHcn4_1_ATACseq_SRR8368605_peak_6894	162	.	5.8529	18.1152	16.2017	297
chr1	156666784	156668115	GSE124336_Fernandez_2019_GSM3529864_P0PM_1_S1_P0_eHcn4_1_ATACseq_SRR8368605_peak_6895	826	.	15.7703	85.1449	82.6564	856
chr1	156669316	156669477	GSE124336_Fernandez_2019_GSM3529864_P0PM_1_S1_P0_eHcn4_1_ATACseq_SRR8368605_peak_6896	15	.	2.27613	3.0349	1.54584	69
chr1	156673225	156674825	GSE124336_Fernandez_2019_GSM3529864_P0PM_1_S1_P0_eHcn4_1_ATACseq_SRR8368605_peak_6897	1048	.	18.5342	107.469	104.851	1118
chr1	156676162	156676456	GSE124336_Fernandez_2019_GSM3529864_P0PM_1_S1_P0_eHcn4_1_ATACseq_SRR8368605_peak_6898	309	.	8.45419	33.0818	30.9827	179
chr1	156710683	156710892	GSE124336_Fernandez_2019_GSM3529864_P0PM_1_S1_P0_eHcn4_1_ATACseq_SRR8368605_peak_6899	71	.	3.90194	8.84557	7.1172	176
chr1	156715749	156715961	GSE124336_Fernandez_2019_GSM3529864_P0PM_1_S1_P0_eHcn4_1_ATACseq_SRR8368605_peak_6900	40	.	3.08903	5.66944	4.04416	172
chr1	156718107	156719788	GSE124336_Fernandez_2019_GSM3529864_P0PM_1_S1_P0_eHcn4_1_ATACseq_SRR8368605_peak_6901	1987	.	29.1019	201.847	198.713	1015
chr1	156733022	156734537	GSE124336_Fernandez_2019_GSM3529864_P0PM_1_S1_P0_eHcn4_1_ATACseq_SRR8368605_peak_6902	1156	.	19.8348	118.364	115.687	725
chr1	156741180	156742355	GSE124336_Fernandez_2019_GSM3529864_P0PM_1_S1_P0_eHcn4_1_ATACseq_SRR8368605_peak_6903	629	.	13.169	65.3102	62.9485	929
chr1	156745228	156745578	GSE124336_Fernandez_2019_GSM3529864_P0PM_1_S1_P0_eHcn4_1_ATACseq_SRR8368605_peak_6904	106	.	4.71484	12.4579	10.6448	147
chr1	156752259	156752807	GSE124336_Fernandez_2019_GSM3529864_P0PM_1_S1_P0_eHcn4_1_ATACseq_SRR8368605_peak_6905	653	.	13.4942	67.72	65.3422	314
chr1	156754675	156755047	GSE124336_Fernandez_2019_GSM3529864_P0PM_1_S1_P0_eHcn4_1_ATACseq_SRR8368605_peak_6906	64	.	3.73935	8.17267	6.46315	106
chr1	156761312	156762165	GSE124336_Fernandez_2019_GSM3529864_P0PM_1_S1_P0_eHcn4_1_ATACseq_SRR8368605_peak_6907	1253	.	20.9729	128.084	125.354	410
chr1	156779003	156779514	GSE124336_Fernandez_2019_GSM3529864_P0PM_1_S1_P0_eHcn4_1_ATACseq_SRR8368605_peak_6908	205	.	6.66581	22.5179	20.5412	172
chr1	156780053	156781697	GSE124336_Fernandez_2019_GSM3529864_P0PM_1_S1_P0_eHcn4_1_ATACseq_SRR8368605_peak_6909	501	.	11.3806	52.4515	50.1827	422
chr1	156782114	156782344	GSE124336_Fernandez_2019_GSM3529864_P0PM_1_S1_P0_eHcn4_1_ATACseq_SRR8368605_peak_6910	34	.	2.92645	5.09501	3.49355	186
chr1	156802200	156802536	GSE124336_Fernandez_2019_GSM3529864_P0PM_1_S1_P0_eHcn4_1_ATACseq_SRR8368605_peak_6911	84	.	4.2271	10.2428	8.4787	209
chr1	156812083	156812258	GSE124336_Fernandez_2019_GSM3529864_P0PM_1_S1_P0_eHcn4_1_ATACseq_SRR8368605_peak_6912	34	.	2.92645	5.09501	3.49355	7
chr1	156813364	156814064	GSE124336_Fernandez_2019_GSM3529864_P0PM_1_S1_P0_eHcn4_1_ATACseq_SRR8368605_peak_6913	71	.	3.90194	8.84557	7.1172	315
chr1	156814320	156814459	GSE124336_Fernandez_2019_GSM3529864_P0PM_1_S1_P0_eHcn4_1_ATACseq_SRR8368605_peak_6914	24	.	2.60129	4.01495	2.46568	133
chr1	156836844	156837134	GSE124336_Fernandez_2019_GSM3529864_P0PM_1_S1_P0_eHcn4_1_ATACseq_SRR8368605_peak_6915	40	.	3.08903	5.66944	4.04416	65
chr1	156838682	156839172	GSE124336_Fernandez_2019_GSM3529864_P0PM_1_S1_P0_eHcn4_1_ATACseq_SRR8368605_peak_6916	593	.	12.6813	61.7355	59.3985	201
chr1	156839328	156839584	GSE124336_Fernandez_2019_GSM3529864_P0PM_1_S1_P0_eHcn4_1_ATACseq_SRR8368605_peak_6917	24	.	2.60129	4.01495	2.46568	35
chr1	156864241	156864717	GSE124336_Fernandez_2019_GSM3529864_P0PM_1_S1_P0_eHcn4_1_ATACseq_SRR8368605_peak_6918	106	.	4.71484	12.4579	10.6448	212
chr1	156865778	156866261	GSE124336_Fernandez_2019_GSM3529864_P0PM_1_S1_P0_eHcn4_1_ATACseq_SRR8368605_peak_6919	106	.	4.71484	12.4579	10.6448	384
chr1	156917443	156917914	GSE124336_Fernandez_2019_GSM3529864_P0PM_1_S1_P0_eHcn4_1_ATACseq_SRR8368605_peak_6920	593	.	12.6813	61.7355	59.3985	236
chr1	156920615	156921169	GSE124336_Fernandez_2019_GSM3529864_P0PM_1_S1_P0_eHcn4_1_ATACseq_SRR8368605_peak_6921	84	.	4.2271	10.2428	8.4787	327
chr1	156921495	156922250	GSE124336_Fernandez_2019_GSM3529864_P0PM_1_S1_P0_eHcn4_1_ATACseq_SRR8368605_peak_6922	71	.	3.90194	8.84557	7.1172	499
chr1	156930420	156930570	GSE124336_Fernandez_2019_GSM3529864_P0PM_1_S1_P0_eHcn4_1_ATACseq_SRR8368605_peak_6923	162	.	5.8529	18.1152	16.2017	55
chr1	156931176	156931439	GSE124336_Fernandez_2019_GSM3529864_P0PM_1_S1_P0_eHcn4_1_ATACseq_SRR8368605_peak_6924	106	.	4.71484	12.4579	10.6448	122
chr1	156938345	156940468	GSE124336_Fernandez_2019_GSM3529864_P0PM_1_S1_P0_eHcn4_1_ATACseq_SRR8368605_peak_6925	701	.	14.1445	72.6015	70.1917	1543
chr1	156952456	156952674	GSE124336_Fernandez_2019_GSM3529864_P0PM_1_S1_P0_eHcn4_1_ATACseq_SRR8368605_peak_6926	24	.	2.60129	4.01495	2.46568	118
chr1	156959199	156959703	GSE124336_Fernandez_2019_GSM3529864_P0PM_1_S1_P0_eHcn4_1_ATACseq_SRR8368605_peak_6927	91	.	4.38968	10.9658	9.1848	159
chr1	156964715	156964871	GSE124336_Fernandez_2019_GSM3529864_P0PM_1_S1_P0_eHcn4_1_ATACseq_SRR8368605_peak_6928	46	.	3.25161	6.26535	4.61752	36
chr1	156986399	156986865	GSE124336_Fernandez_2019_GSM3529864_P0PM_1_S1_P0_eHcn4_1_ATACseq_SRR8368605_peak_6929	58	.	3.57677	7.51782	5.82803	425
chr1	156997965	156998209	GSE124336_Fernandez_2019_GSM3529864_P0PM_1_S1_P0_eHcn4_1_ATACseq_SRR8368605_peak_6930	113	.	4.87742	13.226	11.3974	78
chr1	157001089	157001274	GSE124336_Fernandez_2019_GSM3529864_P0PM_1_S1_P0_eHcn4_1_ATACseq_SRR8368605_peak_6931	84	.	4.2271	10.2428	8.4787	89
chr1	157007858	157009588	GSE124336_Fernandez_2019_GSM3529864_P0PM_1_S1_P0_eHcn4_1_ATACseq_SRR8368605_peak_6932	2650	.	35.9303	268.606	265.024	614
chr1	157013242	157014129	GSE124336_Fernandez_2019_GSM3529864_P0PM_1_S1_P0_eHcn4_1_ATACseq_SRR8368605_peak_6933	84	.	4.2271	10.2428	8.4787	633
chr1	157014298	157014437	GSE124336_Fernandez_2019_GSM3529864_P0PM_1_S1_P0_eHcn4_1_ATACseq_SRR8368605_peak_6934	46	.	3.25161	6.26535	4.61752	55
chr1	157036788	157037119	GSE124336_Fernandez_2019_GSM3529864_P0PM_1_S1_P0_eHcn4_1_ATACseq_SRR8368605_peak_6935	106	.	4.71484	12.4579	10.6448	86
chr1	157039011	157039796	GSE124336_Fernandez_2019_GSM3529864_P0PM_1_S1_P0_eHcn4_1_ATACseq_SRR8368605_peak_6936	738	.	14.6323	76.3149	73.8813	337
chr1	157054866	157056235	GSE124336_Fernandez_2019_GSM3529864_P0PM_1_S1_P0_eHcn4_1_ATACseq_SRR8368605_peak_6937	1198	.	20.3226	122.509	119.809	788
chr1	157061982	157062733	GSE124336_Fernandez_2019_GSM3529864_P0PM_1_S1_P0_eHcn4_1_ATACseq_SRR8368605_peak_6938	223	.	6.99097	24.3536	22.3531	612
chr1	157063431	157064220	GSE124336_Fernandez_2019_GSM3529864_P0PM_1_S1_P0_eHcn4_1_ATACseq_SRR8368605_peak_6939	457	.	10.7303	47.9544	45.721	592
chr1	157065517	157066104	GSE124336_Fernandez_2019_GSM3529864_P0PM_1_S1_P0_eHcn4_1_ATACseq_SRR8368605_peak_6940	299	.	8.29161	32.0768	29.9881	260
chr1	157076229	157077495	GSE124336_Fernandez_2019_GSM3529864_P0PM_1_S1_P0_eHcn4_1_ATACseq_SRR8368605_peak_6941	1611	.	25.0374	164.084	161.161	1011
chr1	157079256	157080131	GSE124336_Fernandez_2019_GSM3529864_P0PM_1_S1_P0_eHcn4_1_ATACseq_SRR8368605_peak_6942	371	.	9.42968	39.2798	37.1209	283
chr1	157081054	157081836	GSE124336_Fernandez_2019_GSM3529864_P0PM_1_S1_P0_eHcn4_1_ATACseq_SRR8368605_peak_6943	205	.	6.66581	22.5179	20.5412	625
chr1	157086040	157086972	GSE124336_Fernandez_2019_GSM3529864_P0PM_1_S1_P0_eHcn4_1_ATACseq_SRR8368605_peak_6944	605	.	12.8439	62.9217	60.5763	291
chr1	157101076	157101888	GSE124336_Fernandez_2019_GSM3529864_P0PM_1_S1_P0_eHcn4_1_ATACseq_SRR8368605_peak_6945	187	.	6.34064	20.7238	18.7717	269
chr1	157110499	157110951	GSE124336_Fernandez_2019_GSM3529864_P0PM_1_S1_P0_eHcn4_1_ATACseq_SRR8368605_peak_6946	34	.	2.92645	5.09501	3.49355	162
chr1	157137245	157137510	GSE124336_Fernandez_2019_GSM3529864_P0PM_1_S1_P0_eHcn4_1_ATACseq_SRR8368605_peak_6947	34	.	2.92645	5.09501	3.49355	79
chr1	157143250	157143868	GSE124336_Fernandez_2019_GSM3529864_P0PM_1_S1_P0_eHcn4_1_ATACseq_SRR8368605_peak_6948	205	.	6.66581	22.5179	20.5412	221
chr1	157145557	157146008	GSE124336_Fernandez_2019_GSM3529864_P0PM_1_S1_P0_eHcn4_1_ATACseq_SRR8368605_peak_6949	170	.	6.01548	18.9734	17.0468	164
chr1	157174911	157175084	GSE124336_Fernandez_2019_GSM3529864_P0PM_1_S1_P0_eHcn4_1_ATACseq_SRR8368605_peak_6950	15	.	2.27613	3.0349	1.54584	30
chr1	157177199	157177847	GSE124336_Fernandez_2019_GSM3529864_P0PM_1_S1_P0_eHcn4_1_ATACseq_SRR8368605_peak_6951	170	.	6.01548	18.9734	17.0468	511
chr1	157178934	157180231	GSE124336_Fernandez_2019_GSM3529864_P0PM_1_S1_P0_eHcn4_1_ATACseq_SRR8368605_peak_6952	826	.	15.7703	85.1449	82.6564	670
chr1	157180889	157181459	GSE124336_Fernandez_2019_GSM3529864_P0PM_1_S1_P0_eHcn4_1_ATACseq_SRR8368605_peak_6953	424	.	10.2426	44.6497	42.4436	400
chr1	157182305	157182527	GSE124336_Fernandez_2019_GSM3529864_P0PM_1_S1_P0_eHcn4_1_ATACseq_SRR8368605_peak_6954	29	.	2.76387	4.54313	2.96692	100
chr1	157208821	157209253	GSE124336_Fernandez_2019_GSM3529864_P0PM_1_S1_P0_eHcn4_1_ATACseq_SRR8368605_peak_6955	99	.	4.55226	11.7044	9.90704	136
chr1	157243963	157244629	GSE124336_Fernandez_2019_GSM3529864_P0PM_1_S1_P0_eHcn4_1_ATACseq_SRR8368605_peak_6956	64	.	3.73935	8.17267	6.46315	558
chr1	157246960	157247402	GSE124336_Fernandez_2019_GSM3529864_P0PM_1_S1_P0_eHcn4_1_ATACseq_SRR8368605_peak_6957	77	.	4.06452	9.53581	7.78926	175
chr1	157255988	157256996	GSE124336_Fernandez_2019_GSM3529864_P0PM_1_S1_P0_eHcn4_1_ATACseq_SRR8368605_peak_6958	1309	.	21.6232	133.713	130.952	762
chr1	157275938	157276097	GSE124336_Fernandez_2019_GSM3529864_P0PM_1_S1_P0_eHcn4_1_ATACseq_SRR8368605_peak_6959	52	.	3.41419	6.88177	5.21244	44
chr1	157280860	157281182	GSE124336_Fernandez_2019_GSM3529864_P0PM_1_S1_P0_eHcn4_1_ATACseq_SRR8368605_peak_6960	91	.	4.38968	10.9658	9.1848	155
chr1	157286477	157287035	GSE124336_Fernandez_2019_GSM3529864_P0PM_1_S1_P0_eHcn4_1_ATACseq_SRR8368605_peak_6961	751	.	14.7948	77.5624	75.1208	308
chr1	157405415	157405956	GSE124336_Fernandez_2019_GSM3529864_P0PM_1_S1_P0_eHcn4_1_ATACseq_SRR8368605_peak_6962	52	.	3.41419	6.88177	5.21244	422
chr1	157407844	157408579	GSE124336_Fernandez_2019_GSM3529864_P0PM_1_S1_P0_eHcn4_1_ATACseq_SRR8368605_peak_6963	424	.	10.2426	44.6497	42.4436	258
chr1	157410817	157413203	GSE124336_Fernandez_2019_GSM3529864_P0PM_1_S1_P0_eHcn4_1_ATACseq_SRR8368605_peak_6964	3705	.	46.1729	375.085	370.533	1826
chr1	157417522	157418286	GSE124336_Fernandez_2019_GSM3529864_P0PM_1_S1_P0_eHcn4_1_ATACseq_SRR8368605_peak_6965	121	.	5.04	14.0081	12.1646	318
chr1	157426049	157426330	GSE124336_Fernandez_2019_GSM3529864_P0PM_1_S1_P0_eHcn4_1_ATACseq_SRR8368605_peak_6966	223	.	6.99097	24.3536	22.3531	134
chr1	157427133	157427283	GSE124336_Fernandez_2019_GSM3529864_P0PM_1_S1_P0_eHcn4_1_ATACseq_SRR8368605_peak_6967	29	.	2.76387	4.54313	2.96692	105
chr1	157440300	157440633	GSE124336_Fernandez_2019_GSM3529864_P0PM_1_S1_P0_eHcn4_1_ATACseq_SRR8368605_peak_6968	121	.	5.04	14.0081	12.1646	98
chr1	157442528	157444935	GSE124336_Fernandez_2019_GSM3529864_P0PM_1_S1_P0_eHcn4_1_ATACseq_SRR8368605_peak_6969	942	.	17.2335	96.8162	94.259	826
chr1	157446384	157446748	GSE124336_Fernandez_2019_GSM3529864_P0PM_1_S1_P0_eHcn4_1_ATACseq_SRR8368605_peak_6970	929	.	17.071	95.5025	92.953	154
chr1	157448557	157449016	GSE124336_Fernandez_2019_GSM3529864_P0PM_1_S1_P0_eHcn4_1_ATACseq_SRR8368605_peak_6971	64	.	3.73935	8.17267	6.46315	395
chr1	157449408	157450726	GSE124336_Fernandez_2019_GSM3529864_P0PM_1_S1_P0_eHcn4_1_ATACseq_SRR8368605_peak_6972	424	.	10.2426	44.6497	42.4436	720
chr1	157452199	157453127	GSE124336_Fernandez_2019_GSM3529864_P0PM_1_S1_P0_eHcn4_1_ATACseq_SRR8368605_peak_6973	381	.	9.59226	40.3395	38.171	269
chr1	157458114	157459285	GSE124336_Fernandez_2019_GSM3529864_P0PM_1_S1_P0_eHcn4_1_ATACseq_SRR8368605_peak_6974	1281	.	21.2981	130.892	128.147	395
chr1	157506601	157506833	GSE124336_Fernandez_2019_GSM3529864_P0PM_1_S1_P0_eHcn4_1_ATACseq_SRR8368605_peak_6975	106	.	4.71484	12.4579	10.6448	145
chr1	157518140	157518440	GSE124336_Fernandez_2019_GSM3529864_P0PM_1_S1_P0_eHcn4_1_ATACseq_SRR8368605_peak_6976	137	.	5.36516	15.6128	13.7404	150
chr1	157536415	157536846	GSE124336_Fernandez_2019_GSM3529864_P0PM_1_S1_P0_eHcn4_1_ATACseq_SRR8368605_peak_6977	129	.	5.20258	14.8039	12.9457	214
chr1	157553049	157553391	GSE124336_Fernandez_2019_GSM3529864_P0PM_1_S1_P0_eHcn4_1_ATACseq_SRR8368605_peak_6978	535	.	11.8684	55.8892	53.5945	191
chr1	157556426	157556850	GSE124336_Fernandez_2019_GSM3529864_P0PM_1_S1_P0_eHcn4_1_ATACseq_SRR8368605_peak_6979	214	.	6.82839	23.4307	21.442	230
chr1	157632647	157633229	GSE124336_Fernandez_2019_GSM3529864_P0PM_1_S1_P0_eHcn4_1_ATACseq_SRR8368605_peak_6980	113	.	4.87742	13.226	11.3974	142
chr1	157852756	157853226	GSE124336_Fernandez_2019_GSM3529864_P0PM_1_S1_P0_eHcn4_1_ATACseq_SRR8368605_peak_6981	457	.	10.7303	47.9544	45.721	283
chr1	158125022	158125331	GSE124336_Fernandez_2019_GSM3529864_P0PM_1_S1_P0_eHcn4_1_ATACseq_SRR8368605_peak_6982	137	.	5.36516	15.6128	13.7404	77
chr1	158147621	158148209	GSE124336_Fernandez_2019_GSM3529864_P0PM_1_S1_P0_eHcn4_1_ATACseq_SRR8368605_peak_6983	232	.	7.15355	25.2865	23.2744	209
chr1	158252599	158253064	GSE124336_Fernandez_2019_GSM3529864_P0PM_1_S1_P0_eHcn4_1_ATACseq_SRR8368605_peak_6984	99	.	4.55226	11.7044	9.90704	249
chr1	158283921	158284097	GSE124336_Fernandez_2019_GSM3529864_P0PM_1_S1_P0_eHcn4_1_ATACseq_SRR8368605_peak_6985	29	.	2.76387	4.54313	2.96692	159
chr1	158288554	158288823	GSE124336_Fernandez_2019_GSM3529864_P0PM_1_S1_P0_eHcn4_1_ATACseq_SRR8368605_peak_6986	77	.	4.06452	9.53581	7.78926	191
chr1	158291159	158291475	GSE124336_Fernandez_2019_GSM3529864_P0PM_1_S1_P0_eHcn4_1_ATACseq_SRR8368605_peak_6987	129	.	5.20258	14.8039	12.9457	139
chr1	158294918	158295193	GSE124336_Fernandez_2019_GSM3529864_P0PM_1_S1_P0_eHcn4_1_ATACseq_SRR8368605_peak_6988	71	.	3.90194	8.84557	7.1172	193
chr1	158296054	158297306	GSE124336_Fernandez_2019_GSM3529864_P0PM_1_S1_P0_eHcn4_1_ATACseq_SRR8368605_peak_6989	877	.	16.4206	90.2895	87.7703	691
chr1	158355566	158356638	GSE124336_Fernandez_2019_GSM3529864_P0PM_1_S1_P0_eHcn4_1_ATACseq_SRR8368605_peak_6990	903	.	16.7458	92.8876	90.3532	805
chr1	158513464	158514232	GSE124336_Fernandez_2019_GSM3529864_P0PM_1_S1_P0_eHcn4_1_ATACseq_SRR8368605_peak_6991	490	.	11.2181	51.3178	49.0577	273
chr1	158533679	158533948	GSE124336_Fernandez_2019_GSM3529864_P0PM_1_S1_P0_eHcn4_1_ATACseq_SRR8368605_peak_6992	187	.	6.34064	20.7238	18.7717	97
chr1	158553965	158554551	GSE124336_Fernandez_2019_GSM3529864_P0PM_1_S1_P0_eHcn4_1_ATACseq_SRR8368605_peak_6993	350	.	9.10452	37.1828	35.0435	398
chr1	158597160	158597345	GSE124336_Fernandez_2019_GSM3529864_P0PM_1_S1_P0_eHcn4_1_ATACseq_SRR8368605_peak_6994	153	.	5.69032	17.2689	15.3688	65
chr1	158654307	158654851	GSE124336_Fernandez_2019_GSM3529864_P0PM_1_S1_P0_eHcn4_1_ATACseq_SRR8368605_peak_6995	501	.	11.3806	52.4515	50.1827	431
chr1	158670163	158670579	GSE124336_Fernandez_2019_GSM3529864_P0PM_1_S1_P0_eHcn4_1_ATACseq_SRR8368605_peak_6996	371	.	9.42968	39.2798	37.1209	200
chr1	158892068	158892334	GSE124336_Fernandez_2019_GSM3529864_P0PM_1_S1_P0_eHcn4_1_ATACseq_SRR8368605_peak_6997	84	.	4.2271	10.2428	8.4787	103
chr1	158901449	158901635	GSE124336_Fernandez_2019_GSM3529864_P0PM_1_S1_P0_eHcn4_1_ATACseq_SRR8368605_peak_6998	34	.	2.92645	5.09501	3.49355	144
chr1	158953471	158953940	GSE124336_Fernandez_2019_GSM3529864_P0PM_1_S1_P0_eHcn4_1_ATACseq_SRR8368605_peak_6999	392	.	9.75484	41.4064	39.2284	240
chr1	159128306	159128943	GSE124336_Fernandez_2019_GSM3529864_P0PM_1_S1_P0_eHcn4_1_ATACseq_SRR8368605_peak_7000	113	.	4.87742	13.226	11.3974	484
chr1	159135416	159135563	GSE124336_Fernandez_2019_GSM3529864_P0PM_1_S1_P0_eHcn4_1_ATACseq_SRR8368605_peak_7001	121	.	5.04	14.0081	12.1646	48
chr1	159159005	159159560	GSE124336_Fernandez_2019_GSM3529864_P0PM_1_S1_P0_eHcn4_1_ATACseq_SRR8368605_peak_7002	205	.	6.66581	22.5179	20.5412	312
chr1	159163169	159163721	GSE124336_Fernandez_2019_GSM3529864_P0PM_1_S1_P0_eHcn4_1_ATACseq_SRR8368605_peak_7003	52	.	3.41419	6.88177	5.21244	206
chr1	159231473	159233615	GSE124336_Fernandez_2019_GSM3529864_P0PM_1_S1_P0_eHcn4_1_ATACseq_SRR8368605_peak_7004	2409	.	33.4916	244.328	240.924	799
chr1	159238373	159238550	GSE124336_Fernandez_2019_GSM3529864_P0PM_1_S1_P0_eHcn4_1_ATACseq_SRR8368605_peak_7005	19	.	2.43871	3.51174	1.99142	118
chr1	159242947	159243127	GSE124336_Fernandez_2019_GSM3529864_P0PM_1_S1_P0_eHcn4_1_ATACseq_SRR8368605_peak_7006	52	.	3.41419	6.88177	5.21244	92
chr1	159261660	159262252	GSE124336_Fernandez_2019_GSM3529864_P0PM_1_S1_P0_eHcn4_1_ATACseq_SRR8368605_peak_7007	121	.	5.04	14.0081	12.1646	388
chr1	159290379	159290591	GSE124336_Fernandez_2019_GSM3529864_P0PM_1_S1_P0_eHcn4_1_ATACseq_SRR8368605_peak_7008	84	.	4.2271	10.2428	8.4787	64
chr1	159301436	159302181	GSE124336_Fernandez_2019_GSM3529864_P0PM_1_S1_P0_eHcn4_1_ATACseq_SRR8368605_peak_7009	350	.	9.10452	37.1828	35.0435	222
chr1	159354990	159356005	GSE124336_Fernandez_2019_GSM3529864_P0PM_1_S1_P0_eHcn4_1_ATACseq_SRR8368605_peak_7010	1759	.	26.6632	178.993	175.989	429
chr1	159371876	159372488	GSE124336_Fernandez_2019_GSM3529864_P0PM_1_S1_P0_eHcn4_1_ATACseq_SRR8368605_peak_7011	270	.	7.80387	29.1128	27.056	267
chr1	159390162	159390311	GSE124336_Fernandez_2019_GSM3529864_P0PM_1_S1_P0_eHcn4_1_ATACseq_SRR8368605_peak_7012	260	.	7.64129	28.1424	26.0965	62
chr1	159396555	159396998	GSE124336_Fernandez_2019_GSM3529864_P0PM_1_S1_P0_eHcn4_1_ATACseq_SRR8368605_peak_7013	106	.	4.71484	12.4579	10.6448	96
chr1	159406263	159406787	GSE124336_Fernandez_2019_GSM3529864_P0PM_1_S1_P0_eHcn4_1_ATACseq_SRR8368605_peak_7014	524	.	11.7058	54.7373	52.4512	254
chr1	159415368	159416096	GSE124336_Fernandez_2019_GSM3529864_P0PM_1_S1_P0_eHcn4_1_ATACseq_SRR8368605_peak_7015	776	.	15.12	80.0714	77.6142	407
chr1	159433867	159434385	GSE124336_Fernandez_2019_GSM3529864_P0PM_1_S1_P0_eHcn4_1_ATACseq_SRR8368605_peak_7016	424	.	10.2426	44.6497	42.4436	251
chr1	159490029	159490344	GSE124336_Fernandez_2019_GSM3529864_P0PM_1_S1_P0_eHcn4_1_ATACseq_SRR8368605_peak_7017	153	.	5.69032	17.2689	15.3688	94
chr1	159493827	159494781	GSE124336_Fernandez_2019_GSM3529864_P0PM_1_S1_P0_eHcn4_1_ATACseq_SRR8368605_peak_7018	524	.	11.7058	54.7373	52.4512	534
chr1	159516865	159518355	GSE124336_Fernandez_2019_GSM3529864_P0PM_1_S1_P0_eHcn4_1_ATACseq_SRR8368605_peak_7019	2329	.	32.6787	236.339	232.989	908
chr1	159523669	159524444	GSE124336_Fernandez_2019_GSM3529864_P0PM_1_S1_P0_eHcn4_1_ATACseq_SRR8368605_peak_7020	776	.	15.12	80.0714	77.6142	574
chr1	159570319	159570483	GSE124336_Fernandez_2019_GSM3529864_P0PM_1_S1_P0_eHcn4_1_ATACseq_SRR8368605_peak_7021	15	.	2.27613	3.0349	1.54584	105
chr1	159593381	159593603	GSE124336_Fernandez_2019_GSM3529864_P0PM_1_S1_P0_eHcn4_1_ATACseq_SRR8368605_peak_7022	77	.	4.06452	9.53581	7.78926	154
chr1	159670476	159671372	GSE124336_Fernandez_2019_GSM3529864_P0PM_1_S1_P0_eHcn4_1_ATACseq_SRR8368605_peak_7023	1295	.	21.4606	132.301	129.548	472
chr1	159678017	159678661	GSE124336_Fernandez_2019_GSM3529864_P0PM_1_S1_P0_eHcn4_1_ATACseq_SRR8368605_peak_7024	490	.	11.2181	51.3178	49.0577	390
chr1	159686228	159686868	GSE124336_Fernandez_2019_GSM3529864_P0PM_1_S1_P0_eHcn4_1_ATACseq_SRR8368605_peak_7025	665	.	13.6568	68.9328	66.5469	322
chr1	159739772	159740018	GSE124336_Fernandez_2019_GSM3529864_P0PM_1_S1_P0_eHcn4_1_ATACseq_SRR8368605_peak_7026	29	.	2.76387	4.54313	2.96692	65
chr1	159761094	159761258	GSE124336_Fernandez_2019_GSM3529864_P0PM_1_S1_P0_eHcn4_1_ATACseq_SRR8368605_peak_7027	91	.	4.38968	10.9658	9.1848	45
chr1	159783866	159784054	GSE124336_Fernandez_2019_GSM3529864_P0PM_1_S1_P0_eHcn4_1_ATACseq_SRR8368605_peak_7028	84	.	4.2271	10.2428	8.4787	180
chr1	159852126	159852385	GSE124336_Fernandez_2019_GSM3529864_P0PM_1_S1_P0_eHcn4_1_ATACseq_SRR8368605_peak_7029	205	.	6.66581	22.5179	20.5412	132
chr1	159910986	159911409	GSE124336_Fernandez_2019_GSM3529864_P0PM_1_S1_P0_eHcn4_1_ATACseq_SRR8368605_peak_7030	260	.	7.64129	28.1424	26.0965	181
chr1	159932687	159932861	GSE124336_Fernandez_2019_GSM3529864_P0PM_1_S1_P0_eHcn4_1_ATACseq_SRR8368605_peak_7031	71	.	3.90194	8.84557	7.1172	83
chr1	159977741	159978287	GSE124336_Fernandez_2019_GSM3529864_P0PM_1_S1_P0_eHcn4_1_ATACseq_SRR8368605_peak_7032	788	.	15.2826	81.333	78.8679	254
chr1	159992200	159992416	GSE124336_Fernandez_2019_GSM3529864_P0PM_1_S1_P0_eHcn4_1_ATACseq_SRR8368605_peak_7033	64	.	3.73935	8.17267	6.46315	170
chr1	160036689	160037248	GSE124336_Fernandez_2019_GSM3529864_P0PM_1_S1_P0_eHcn4_1_ATACseq_SRR8368605_peak_7034	270	.	7.80387	29.1128	27.056	338
chr1	160037408	160037698	GSE124336_Fernandez_2019_GSM3529864_P0PM_1_S1_P0_eHcn4_1_ATACseq_SRR8368605_peak_7035	113	.	4.87742	13.226	11.3974	93
chr1	160043973	160045679	GSE124336_Fernandez_2019_GSM3529864_P0PM_1_S1_P0_eHcn4_1_ATACseq_SRR8368605_peak_7036	1156	.	19.8348	118.364	115.687	616
chr1	160046768	160047682	GSE124336_Fernandez_2019_GSM3529864_P0PM_1_S1_P0_eHcn4_1_ATACseq_SRR8368605_peak_7037	91	.	4.38968	10.9658	9.1848	796
chr1	160049358	160050140	GSE124336_Fernandez_2019_GSM3529864_P0PM_1_S1_P0_eHcn4_1_ATACseq_SRR8368605_peak_7038	145	.	5.52774	16.4346	14.5482	275
chr1	160050674	160050923	GSE124336_Fernandez_2019_GSM3529864_P0PM_1_S1_P0_eHcn4_1_ATACseq_SRR8368605_peak_7039	46	.	3.25161	6.26535	4.61752	201
chr1	160060555	160060926	GSE124336_Fernandez_2019_GSM3529864_P0PM_1_S1_P0_eHcn4_1_ATACseq_SRR8368605_peak_7040	205	.	6.66581	22.5179	20.5412	146
chr1	160081022	160081301	GSE124336_Fernandez_2019_GSM3529864_P0PM_1_S1_P0_eHcn4_1_ATACseq_SRR8368605_peak_7041	129	.	5.20258	14.8039	12.9457	254
chr1	160184625	160184809	GSE124336_Fernandez_2019_GSM3529864_P0PM_1_S1_P0_eHcn4_1_ATACseq_SRR8368605_peak_7042	457	.	10.7303	47.9544	45.721	95
```
