## Supplemental Data File 1 for "A gene desert required for regulatory control of pleiotropic *Shox2* expression and embryonic survival": NP_Fernandez_2019_PC_ATAC_r1.narrowPeak (part 2 of 20)

```
chr1	160194565	160195842	GSE124336_Fernandez_2019_GSM3529864_P0PM_1_S1_P0_eHcn4_1_ATACseq_SRR8368605_peak_7043	3567	.	44.8723	361.197	356.769	525
chr1	160211609	160213903	GSE124336_Fernandez_2019_GSM3529864_P0PM_1_S1_P0_eHcn4_1_ATACseq_SRR8368605_peak_7044	3739	.	46.4981	378.573	373.992	1425
chr1	160233961	160234200	GSE124336_Fernandez_2019_GSM3529864_P0PM_1_S1_P0_eHcn4_1_ATACseq_SRR8368605_peak_7045	40	.	3.08903	5.66944	4.04416	96
chr1	160234541	160234690	GSE124336_Fernandez_2019_GSM3529864_P0PM_1_S1_P0_eHcn4_1_ATACseq_SRR8368605_peak_7046	46	.	3.25161	6.26535	4.61752	88
chr1	160246699	160247235	GSE124336_Fernandez_2019_GSM3529864_P0PM_1_S1_P0_eHcn4_1_ATACseq_SRR8368605_peak_7047	270	.	7.80387	29.1128	27.056	401
chr1	160249766	160251890	GSE124336_Fernandez_2019_GSM3529864_P0PM_1_S1_P0_eHcn4_1_ATACseq_SRR8368605_peak_7048	982	.	17.7213	100.781	98.2014	1166
chr1	160271474	160271898	GSE124336_Fernandez_2019_GSM3529864_P0PM_1_S1_P0_eHcn4_1_ATACseq_SRR8368605_peak_7049	77	.	4.06452	9.53581	7.78926	283
chr1	160273317	160273622	GSE124336_Fernandez_2019_GSM3529864_P0PM_1_S1_P0_eHcn4_1_ATACseq_SRR8368605_peak_7050	40	.	3.08903	5.66944	4.04416	55
chr1	160289973	160290715	GSE124336_Fernandez_2019_GSM3529864_P0PM_1_S1_P0_eHcn4_1_ATACseq_SRR8368605_peak_7051	187	.	6.34064	20.7238	18.7717	469
chr1	160298568	160298805	GSE124336_Fernandez_2019_GSM3529864_P0PM_1_S1_P0_eHcn4_1_ATACseq_SRR8368605_peak_7052	71	.	3.90194	8.84557	7.1172	85
chr1	160300821	160301590	GSE124336_Fernandez_2019_GSM3529864_P0PM_1_S1_P0_eHcn4_1_ATACseq_SRR8368605_peak_7053	153	.	5.69032	17.2689	15.3688	549
chr1	160302038	160302219	GSE124336_Fernandez_2019_GSM3529864_P0PM_1_S1_P0_eHcn4_1_ATACseq_SRR8368605_peak_7054	24	.	2.60129	4.01495	2.46568	67
chr1	160303717	160304087	GSE124336_Fernandez_2019_GSM3529864_P0PM_1_S1_P0_eHcn4_1_ATACseq_SRR8368605_peak_7055	329	.	8.77935	35.1165	32.997	142
chr1	160306407	160307507	GSE124336_Fernandez_2019_GSM3529864_P0PM_1_S1_P0_eHcn4_1_ATACseq_SRR8368605_peak_7056	232	.	7.15355	25.2865	23.2744	936
chr1	160329933	160330528	GSE124336_Fernandez_2019_GSM3529864_P0PM_1_S1_P0_eHcn4_1_ATACseq_SRR8368605_peak_7057	137	.	5.36516	15.6128	13.7404	401
chr1	160351073	160352576	GSE124336_Fernandez_2019_GSM3529864_P0PM_1_S1_P0_eHcn4_1_ATACseq_SRR8368605_peak_7058	1267	.	21.1355	129.487	126.749	922
chr1	160355966	160356188	GSE124336_Fernandez_2019_GSM3529864_P0PM_1_S1_P0_eHcn4_1_ATACseq_SRR8368605_peak_7059	113	.	4.87742	13.226	11.3974	118
chr1	160366425	160367252	GSE124336_Fernandez_2019_GSM3529864_P0PM_1_S1_P0_eHcn4_1_ATACseq_SRR8368605_peak_7060	196	.	6.50323	21.6155	19.651	493
chr1	160370323	160371239	GSE124336_Fernandez_2019_GSM3529864_P0PM_1_S1_P0_eHcn4_1_ATACseq_SRR8368605_peak_7061	1008	.	18.0464	103.445	100.85	511
chr1	160377522	160378070	GSE124336_Fernandez_2019_GSM3529864_P0PM_1_S1_P0_eHcn4_1_ATACseq_SRR8368605_peak_7062	479	.	11.0555	50.1903	47.939	287
chr1	160378531	160378818	GSE124336_Fernandez_2019_GSM3529864_P0PM_1_S1_P0_eHcn4_1_ATACseq_SRR8368605_peak_7063	99	.	4.55226	11.7044	9.90704	56
chr1	160397735	160398362	GSE124336_Fernandez_2019_GSM3529864_P0PM_1_S1_P0_eHcn4_1_ATACseq_SRR8368605_peak_7064	350	.	9.10452	37.1828	35.0435	141
chr1	160399455	160399740	GSE124336_Fernandez_2019_GSM3529864_P0PM_1_S1_P0_eHcn4_1_ATACseq_SRR8368605_peak_7065	196	.	6.50323	21.6155	19.651	215
chr1	160411772	160412140	GSE124336_Fernandez_2019_GSM3529864_P0PM_1_S1_P0_eHcn4_1_ATACseq_SRR8368605_peak_7066	29	.	2.76387	4.54313	2.96692	155
chr1	160448737	160449091	GSE124336_Fernandez_2019_GSM3529864_P0PM_1_S1_P0_eHcn4_1_ATACseq_SRR8368605_peak_7067	71	.	3.90194	8.84557	7.1172	107
chr1	160463170	160464077	GSE124336_Fernandez_2019_GSM3529864_P0PM_1_S1_P0_eHcn4_1_ATACseq_SRR8368605_peak_7068	153	.	5.69032	17.2689	15.3688	444
chr1	160518255	160519180	GSE124336_Fernandez_2019_GSM3529864_P0PM_1_S1_P0_eHcn4_1_ATACseq_SRR8368605_peak_7069	1538	.	24.2245	156.733	153.85	504
chr1	160520610	160521494	GSE124336_Fernandez_2019_GSM3529864_P0PM_1_S1_P0_eHcn4_1_ATACseq_SRR8368605_peak_7070	371	.	9.42968	39.2798	37.1209	346
chr1	160522003	160522714	GSE124336_Fernandez_2019_GSM3529864_P0PM_1_S1_P0_eHcn4_1_ATACseq_SRR8368605_peak_7071	187	.	6.34064	20.7238	18.7717	159
chr1	160526633	160526840	GSE124336_Fernandez_2019_GSM3529864_P0PM_1_S1_P0_eHcn4_1_ATACseq_SRR8368605_peak_7072	19	.	2.43871	3.51174	1.99142	44
chr1	160531470	160531832	GSE124336_Fernandez_2019_GSM3529864_P0PM_1_S1_P0_eHcn4_1_ATACseq_SRR8368605_peak_7073	2473	.	34.1419	250.757	247.308	168
chr1	160533320	160534175	GSE124336_Fernandez_2019_GSM3529864_P0PM_1_S1_P0_eHcn4_1_ATACseq_SRR8368605_peak_7074	84	.	4.2271	10.2428	8.4787	316
chr1	160534608	160536660	GSE124336_Fernandez_2019_GSM3529864_P0PM_1_S1_P0_eHcn4_1_ATACseq_SRR8368605_peak_7075	3211	.	41.4581	325.225	321.151	529
chr1	160548223	160548828	GSE124336_Fernandez_2019_GSM3529864_P0PM_1_S1_P0_eHcn4_1_ATACseq_SRR8368605_peak_7076	106	.	4.71484	12.4579	10.6448	466
chr1	160552447	160553570	GSE124336_Fernandez_2019_GSM3529864_P0PM_1_S1_P0_eHcn4_1_ATACseq_SRR8368605_peak_7077	205	.	6.66581	22.5179	20.5412	733
chr1	160592336	160592544	GSE124336_Fernandez_2019_GSM3529864_P0PM_1_S1_P0_eHcn4_1_ATACseq_SRR8368605_peak_7078	77	.	4.06452	9.53581	7.78926	41
chr1	160655813	160656316	GSE124336_Fernandez_2019_GSM3529864_P0PM_1_S1_P0_eHcn4_1_ATACseq_SRR8368605_peak_7079	270	.	7.80387	29.1128	27.056	81
chr1	160665467	160665611	GSE124336_Fernandez_2019_GSM3529864_P0PM_1_S1_P0_eHcn4_1_ATACseq_SRR8368605_peak_7080	40	.	3.08903	5.66944	4.04416	79
chr1	160672315	160672621	GSE124336_Fernandez_2019_GSM3529864_P0PM_1_S1_P0_eHcn4_1_ATACseq_SRR8368605_peak_7081	58	.	3.57677	7.51782	5.82803	263
chr1	160673421	160673901	GSE124336_Fernandez_2019_GSM3529864_P0PM_1_S1_P0_eHcn4_1_ATACseq_SRR8368605_peak_7082	205	.	6.66581	22.5179	20.5412	217
chr1	160674464	160674630	GSE124336_Fernandez_2019_GSM3529864_P0PM_1_S1_P0_eHcn4_1_ATACseq_SRR8368605_peak_7083	91	.	4.38968	10.9658	9.1848	110
chr1	160681257	160682060	GSE124336_Fernandez_2019_GSM3529864_P0PM_1_S1_P0_eHcn4_1_ATACseq_SRR8368605_peak_7084	570	.	12.3561	59.3799	57.0597	271
chr1	160692502	160693777	GSE124336_Fernandez_2019_GSM3529864_P0PM_1_S1_P0_eHcn4_1_ATACseq_SRR8368605_peak_7085	3550	.	44.7097	359.468	355.056	738
chr1	160706643	160706783	GSE124336_Fernandez_2019_GSM3529864_P0PM_1_S1_P0_eHcn4_1_ATACseq_SRR8368605_peak_7086	34	.	2.92645	5.09501	3.49355	64
chr1	160713181	160714379	GSE124336_Fernandez_2019_GSM3529864_P0PM_1_S1_P0_eHcn4_1_ATACseq_SRR8368605_peak_7087	381	.	9.59226	40.3395	38.171	389
chr1	160714690	160715105	GSE124336_Fernandez_2019_GSM3529864_P0PM_1_S1_P0_eHcn4_1_ATACseq_SRR8368605_peak_7088	153	.	5.69032	17.2689	15.3688	225
chr1	160743370	160744473	GSE124336_Fernandez_2019_GSM3529864_P0PM_1_S1_P0_eHcn4_1_ATACseq_SRR8368605_peak_7089	280	.	7.96645	30.0921	28.0245	870
chr1	160746909	160747135	GSE124336_Fernandez_2019_GSM3529864_P0PM_1_S1_P0_eHcn4_1_ATACseq_SRR8368605_peak_7090	129	.	5.20258	14.8039	12.9457	121
chr1	160750364	160751126	GSE124336_Fernandez_2019_GSM3529864_P0PM_1_S1_P0_eHcn4_1_ATACseq_SRR8368605_peak_7091	64	.	3.73935	8.17267	6.46315	230
chr1	160755399	160755649	GSE124336_Fernandez_2019_GSM3529864_P0PM_1_S1_P0_eHcn4_1_ATACseq_SRR8368605_peak_7092	71	.	3.90194	8.84557	7.1172	180
chr1	160758196	160758512	GSE124336_Fernandez_2019_GSM3529864_P0PM_1_S1_P0_eHcn4_1_ATACseq_SRR8368605_peak_7093	340	.	8.94193	36.1457	34.0163	233
chr1	160765654	160766168	GSE124336_Fernandez_2019_GSM3529864_P0PM_1_S1_P0_eHcn4_1_ATACseq_SRR8368605_peak_7094	260	.	7.64129	28.1424	26.0965	127
chr1	160787014	160787769	GSE124336_Fernandez_2019_GSM3529864_P0PM_1_S1_P0_eHcn4_1_ATACseq_SRR8368605_peak_7095	170	.	6.01548	18.9734	17.0468	409
chr1	160787947	160788141	GSE124336_Fernandez_2019_GSM3529864_P0PM_1_S1_P0_eHcn4_1_ATACseq_SRR8368605_peak_7096	34	.	2.92645	5.09501	3.49355	70
chr1	160791479	160793613	GSE124336_Fernandez_2019_GSM3529864_P0PM_1_S1_P0_eHcn4_1_ATACseq_SRR8368605_peak_7097	2895	.	38.369	293.325	289.541	1344
chr1	160799345	160799580	GSE124336_Fernandez_2019_GSM3529864_P0PM_1_S1_P0_eHcn4_1_ATACseq_SRR8368605_peak_7098	64	.	3.73935	8.17267	6.46315	149
chr1	160800063	160800239	GSE124336_Fernandez_2019_GSM3529864_P0PM_1_S1_P0_eHcn4_1_ATACseq_SRR8368605_peak_7099	40	.	3.08903	5.66944	4.04416	46
chr1	160812402	160812878	GSE124336_Fernandez_2019_GSM3529864_P0PM_1_S1_P0_eHcn4_1_ATACseq_SRR8368605_peak_7100	260	.	7.64129	28.1424	26.0965	203
chr1	160824984	160826228	GSE124336_Fernandez_2019_GSM3529864_P0PM_1_S1_P0_eHcn4_1_ATACseq_SRR8368605_peak_7101	3077	.	40.1574	311.716	307.77	683
chr1	160828156	160828568	GSE124336_Fernandez_2019_GSM3529864_P0PM_1_S1_P0_eHcn4_1_ATACseq_SRR8368605_peak_7102	84	.	4.2271	10.2428	8.4787	372
chr1	160832575	160834029	GSE124336_Fernandez_2019_GSM3529864_P0PM_1_S1_P0_eHcn4_1_ATACseq_SRR8368605_peak_7103	1267	.	21.1355	129.487	126.749	700
chr1	160838229	160839709	GSE124336_Fernandez_2019_GSM3529864_P0PM_1_S1_P0_eHcn4_1_ATACseq_SRR8368605_peak_7104	214	.	6.82839	23.4307	21.442	608
chr1	160842374	160842928	GSE124336_Fernandez_2019_GSM3529864_P0PM_1_S1_P0_eHcn4_1_ATACseq_SRR8368605_peak_7105	170	.	6.01548	18.9734	17.0468	350
chr1	160843306	160843921	GSE124336_Fernandez_2019_GSM3529864_P0PM_1_S1_P0_eHcn4_1_ATACseq_SRR8368605_peak_7106	46	.	3.25161	6.26535	4.61752	46
chr1	160844815	160845070	GSE124336_Fernandez_2019_GSM3529864_P0PM_1_S1_P0_eHcn4_1_ATACseq_SRR8368605_peak_7107	121	.	5.04	14.0081	12.1646	121
chr1	160855890	160856367	GSE124336_Fernandez_2019_GSM3529864_P0PM_1_S1_P0_eHcn4_1_ATACseq_SRR8368605_peak_7108	179	.	6.17806	19.843	17.9035	252
chr1	160862957	160863304	GSE124336_Fernandez_2019_GSM3529864_P0PM_1_S1_P0_eHcn4_1_ATACseq_SRR8368605_peak_7109	1035	.	18.3716	106.124	103.514	251
chr1	160899781	160900224	GSE124336_Fernandez_2019_GSM3529864_P0PM_1_S1_P0_eHcn4_1_ATACseq_SRR8368605_peak_7110	187	.	6.34064	20.7238	18.7717	164
chr1	160903963	160905150	GSE124336_Fernandez_2019_GSM3529864_P0PM_1_S1_P0_eHcn4_1_ATACseq_SRR8368605_peak_7111	501	.	11.3806	52.4515	50.1827	273
chr1	160905793	160907979	GSE124336_Fernandez_2019_GSM3529864_P0PM_1_S1_P0_eHcn4_1_ATACseq_SRR8368605_peak_7112	3584	.	45.0348	362.927	358.483	467
chr1	160909119	160909324	GSE124336_Fernandez_2019_GSM3529864_P0PM_1_S1_P0_eHcn4_1_ATACseq_SRR8368605_peak_7113	52	.	3.41419	6.88177	5.21244	124
chr1	160916998	160917984	GSE124336_Fernandez_2019_GSM3529864_P0PM_1_S1_P0_eHcn4_1_ATACseq_SRR8368605_peak_7114	113	.	4.87742	13.226	11.3974	630
chr1	160927523	160927728	GSE124336_Fernandez_2019_GSM3529864_P0PM_1_S1_P0_eHcn4_1_ATACseq_SRR8368605_peak_7115	29	.	2.76387	4.54313	2.96692	35
chr1	160934070	160934557	GSE124336_Fernandez_2019_GSM3529864_P0PM_1_S1_P0_eHcn4_1_ATACseq_SRR8368605_peak_7116	260	.	7.64129	28.1424	26.0965	273
chr1	160995898	160996164	GSE124336_Fernandez_2019_GSM3529864_P0PM_1_S1_P0_eHcn4_1_ATACseq_SRR8368605_peak_7117	46	.	3.25161	6.26535	4.61752	226
chr1	160996629	160996771	GSE124336_Fernandez_2019_GSM3529864_P0PM_1_S1_P0_eHcn4_1_ATACseq_SRR8368605_peak_7118	46	.	3.25161	6.26535	4.61752	122
chr1	161023144	161023390	GSE124336_Fernandez_2019_GSM3529864_P0PM_1_S1_P0_eHcn4_1_ATACseq_SRR8368605_peak_7119	64	.	3.73935	8.17267	6.46315	148
chr1	161033934	161037055	GSE124336_Fernandez_2019_GSM3529864_P0PM_1_S1_P0_eHcn4_1_ATACseq_SRR8368605_peak_7120	3044	.	39.8323	308.356	304.441	1182
chr1	161039477	161040288	GSE124336_Fernandez_2019_GSM3529864_P0PM_1_S1_P0_eHcn4_1_ATACseq_SRR8368605_peak_7121	58	.	3.57677	7.51782	5.82803	143
chr1	161070035	161071507	GSE124336_Fernandez_2019_GSM3529864_P0PM_1_S1_P0_eHcn4_1_ATACseq_SRR8368605_peak_7122	3878	.	47.7987	392.583	387.897	789
chr1	161130875	161131971	GSE124336_Fernandez_2019_GSM3529864_P0PM_1_S1_P0_eHcn4_1_ATACseq_SRR8368605_peak_7123	1700	.	26.0129	172.996	170.026	617
chr1	161142432	161143533	GSE124336_Fernandez_2019_GSM3529864_P0PM_1_S1_P0_eHcn4_1_ATACseq_SRR8368605_peak_7124	329	.	8.77935	35.1165	32.997	230
chr1	161170621	161171152	GSE124336_Fernandez_2019_GSM3529864_P0PM_1_S1_P0_eHcn4_1_ATACseq_SRR8368605_peak_7125	689	.	13.9819	71.3736	68.9717	288
chr1	161195268	161196475	GSE124336_Fernandez_2019_GSM3529864_P0PM_1_S1_P0_eHcn4_1_ATACseq_SRR8368605_peak_7126	1835	.	27.4761	186.547	183.501	875
chr1	161210642	161211751	GSE124336_Fernandez_2019_GSM3529864_P0PM_1_S1_P0_eHcn4_1_ATACseq_SRR8368605_peak_7127	890	.	16.5832	91.5864	89.0597	532
chr1	161219888	161220150	GSE124336_Fernandez_2019_GSM3529864_P0PM_1_S1_P0_eHcn4_1_ATACseq_SRR8368605_peak_7128	129	.	5.20258	14.8039	12.9457	145
chr1	161224783	161225236	GSE124336_Fernandez_2019_GSM3529864_P0PM_1_S1_P0_eHcn4_1_ATACseq_SRR8368605_peak_7129	801	.	15.4452	82.5991	80.1262	233
chr1	161233284	161233481	GSE124336_Fernandez_2019_GSM3529864_P0PM_1_S1_P0_eHcn4_1_ATACseq_SRR8368605_peak_7130	46	.	3.25161	6.26535	4.61752	41
chr1	161247248	161247457	GSE124336_Fernandez_2019_GSM3529864_P0PM_1_S1_P0_eHcn4_1_ATACseq_SRR8368605_peak_7131	179	.	6.17806	19.843	17.9035	64
chr1	161248349	161248633	GSE124336_Fernandez_2019_GSM3529864_P0PM_1_S1_P0_eHcn4_1_ATACseq_SRR8368605_peak_7132	46	.	3.25161	6.26535	4.61752	153
chr1	161248831	161249207	GSE124336_Fernandez_2019_GSM3529864_P0PM_1_S1_P0_eHcn4_1_ATACseq_SRR8368605_peak_7133	84	.	4.2271	10.2428	8.4787	33
chr1	161249411	161251640	GSE124336_Fernandez_2019_GSM3529864_P0PM_1_S1_P0_eHcn4_1_ATACseq_SRR8368605_peak_7134	1880	.	27.9639	191.111	188.039	1727
chr1	161252248	161252601	GSE124336_Fernandez_2019_GSM3529864_P0PM_1_S1_P0_eHcn4_1_ATACseq_SRR8368605_peak_7135	113	.	4.87742	13.226	11.3974	106
chr1	161268969	161269412	GSE124336_Fernandez_2019_GSM3529864_P0PM_1_S1_P0_eHcn4_1_ATACseq_SRR8368605_peak_7136	40	.	3.08903	5.66944	4.04416	61
chr1	161286692	161287141	GSE124336_Fernandez_2019_GSM3529864_P0PM_1_S1_P0_eHcn4_1_ATACseq_SRR8368605_peak_7137	340	.	8.94193	36.1457	34.0163	167
chr1	161326623	161326813	GSE124336_Fernandez_2019_GSM3529864_P0PM_1_S1_P0_eHcn4_1_ATACseq_SRR8368605_peak_7138	40	.	3.08903	5.66944	4.04416	86
chr1	161400273	161400580	GSE124336_Fernandez_2019_GSM3529864_P0PM_1_S1_P0_eHcn4_1_ATACseq_SRR8368605_peak_7139	309	.	8.45419	33.0818	30.9827	79
chr1	161413654	161413897	GSE124336_Fernandez_2019_GSM3529864_P0PM_1_S1_P0_eHcn4_1_ATACseq_SRR8368605_peak_7140	46	.	3.25161	6.26535	4.61752	119
chr1	161463848	161463987	GSE124336_Fernandez_2019_GSM3529864_P0PM_1_S1_P0_eHcn4_1_ATACseq_SRR8368605_peak_7141	52	.	3.41419	6.88177	5.21244	121
chr1	161494262	161494947	GSE124336_Fernandez_2019_GSM3529864_P0PM_1_S1_P0_eHcn4_1_ATACseq_SRR8368605_peak_7142	558	.	12.1935	58.2106	55.8988	311
chr1	161497329	161497589	GSE124336_Fernandez_2019_GSM3529864_P0PM_1_S1_P0_eHcn4_1_ATACseq_SRR8368605_peak_7143	162	.	5.8529	18.1152	16.2017	106
chr1	161505854	161506722	GSE124336_Fernandez_2019_GSM3529864_P0PM_1_S1_P0_eHcn4_1_ATACseq_SRR8368605_peak_7144	329	.	8.77935	35.1165	32.997	193
chr1	161507236	161508025	GSE124336_Fernandez_2019_GSM3529864_P0PM_1_S1_P0_eHcn4_1_ATACseq_SRR8368605_peak_7145	392	.	9.75484	41.4064	39.2284	654
chr1	161550814	161551021	GSE124336_Fernandez_2019_GSM3529864_P0PM_1_S1_P0_eHcn4_1_ATACseq_SRR8368605_peak_7146	52	.	3.41419	6.88177	5.21244	158
chr1	161598367	161598507	GSE124336_Fernandez_2019_GSM3529864_P0PM_1_S1_P0_eHcn4_1_ATACseq_SRR8368605_peak_7147	34	.	2.92645	5.09501	3.49355	1
chr1	161680613	161680806	GSE124336_Fernandez_2019_GSM3529864_P0PM_1_S1_P0_eHcn4_1_ATACseq_SRR8368605_peak_7148	77	.	4.06452	9.53581	7.78926	53
chr1	161687693	161687972	GSE124336_Fernandez_2019_GSM3529864_P0PM_1_S1_P0_eHcn4_1_ATACseq_SRR8368605_peak_7149	137	.	5.36516	15.6128	13.7404	89
chr1	161712225	161713340	GSE124336_Fernandez_2019_GSM3529864_P0PM_1_S1_P0_eHcn4_1_ATACseq_SRR8368605_peak_7150	751	.	14.7948	77.5624	75.1208	279
chr1	161736891	161737238	GSE124336_Fernandez_2019_GSM3529864_P0PM_1_S1_P0_eHcn4_1_ATACseq_SRR8368605_peak_7151	99	.	4.55226	11.7044	9.90704	203
chr1	161748266	161748419	GSE124336_Fernandez_2019_GSM3529864_P0PM_1_S1_P0_eHcn4_1_ATACseq_SRR8368605_peak_7152	170	.	6.01548	18.9734	17.0468	95
chr1	161751628	161751790	GSE124336_Fernandez_2019_GSM3529864_P0PM_1_S1_P0_eHcn4_1_ATACseq_SRR8368605_peak_7153	46	.	3.25161	6.26535	4.61752	43
chr1	161875588	161877918	GSE124336_Fernandez_2019_GSM3529864_P0PM_1_S1_P0_eHcn4_1_ATACseq_SRR8368605_peak_7154	3636	.	45.5226	368.129	363.637	1253
chr1	161894211	161894878	GSE124336_Fernandez_2019_GSM3529864_P0PM_1_S1_P0_eHcn4_1_ATACseq_SRR8368605_peak_7155	242	.	7.31613	26.229	24.2054	245
chr1	161907759	161908447	GSE124336_Fernandez_2019_GSM3529864_P0PM_1_S1_P0_eHcn4_1_ATACseq_SRR8368605_peak_7156	84	.	4.2271	10.2428	8.4787	312
chr1	161925499	161925738	GSE124336_Fernandez_2019_GSM3529864_P0PM_1_S1_P0_eHcn4_1_ATACseq_SRR8368605_peak_7157	170	.	6.01548	18.9734	17.0468	97
chr1	161963098	161963464	GSE124336_Fernandez_2019_GSM3529864_P0PM_1_S1_P0_eHcn4_1_ATACseq_SRR8368605_peak_7158	280	.	7.96645	30.0921	28.0245	66
chr1	161968504	161970088	GSE124336_Fernandez_2019_GSM3529864_P0PM_1_S1_P0_eHcn4_1_ATACseq_SRR8368605_peak_7159	3465	.	43.8968	350.846	346.519	626
chr1	161976153	161976890	GSE124336_Fernandez_2019_GSM3529864_P0PM_1_S1_P0_eHcn4_1_ATACseq_SRR8368605_peak_7160	714	.	14.3071	73.8345	71.4166	408
chr1	161984265	161984700	GSE124336_Fernandez_2019_GSM3529864_P0PM_1_S1_P0_eHcn4_1_ATACseq_SRR8368605_peak_7161	162	.	5.8529	18.1152	16.2017	168
chr1	161999672	162000263	GSE124336_Fernandez_2019_GSM3529864_P0PM_1_S1_P0_eHcn4_1_ATACseq_SRR8368605_peak_7162	214	.	6.82839	23.4307	21.442	277
chr1	162004104	162004810	GSE124336_Fernandez_2019_GSM3529864_P0PM_1_S1_P0_eHcn4_1_ATACseq_SRR8368605_peak_7163	121	.	5.04	14.0081	12.1646	141
chr1	162005027	162005563	GSE124336_Fernandez_2019_GSM3529864_P0PM_1_S1_P0_eHcn4_1_ATACseq_SRR8368605_peak_7164	106	.	4.71484	12.4579	10.6448	268
chr1	162007134	162007591	GSE124336_Fernandez_2019_GSM3529864_P0PM_1_S1_P0_eHcn4_1_ATACseq_SRR8368605_peak_7165	280	.	7.96645	30.0921	28.0245	217
chr1	162017123	162017319	GSE124336_Fernandez_2019_GSM3529864_P0PM_1_S1_P0_eHcn4_1_ATACseq_SRR8368605_peak_7166	24	.	2.60129	4.01495	2.46568	4
chr1	162017900	162018693	GSE124336_Fernandez_2019_GSM3529864_P0PM_1_S1_P0_eHcn4_1_ATACseq_SRR8368605_peak_7167	251	.	7.47871	27.181	25.1463	481
chr1	162037923	162038331	GSE124336_Fernandez_2019_GSM3529864_P0PM_1_S1_P0_eHcn4_1_ATACseq_SRR8368605_peak_7168	99	.	4.55226	11.7044	9.90704	94
chr1	162039174	162039541	GSE124336_Fernandez_2019_GSM3529864_P0PM_1_S1_P0_eHcn4_1_ATACseq_SRR8368605_peak_7169	29	.	2.76387	4.54313	2.96692	310
chr1	162094115	162094596	GSE124336_Fernandez_2019_GSM3529864_P0PM_1_S1_P0_eHcn4_1_ATACseq_SRR8368605_peak_7170	40	.	3.08903	5.66944	4.04416	200
chr1	162101320	162101540	GSE124336_Fernandez_2019_GSM3529864_P0PM_1_S1_P0_eHcn4_1_ATACseq_SRR8368605_peak_7171	77	.	4.06452	9.53581	7.78926	116
chr1	162181729	162182032	GSE124336_Fernandez_2019_GSM3529864_P0PM_1_S1_P0_eHcn4_1_ATACseq_SRR8368605_peak_7172	91	.	4.38968	10.9658	9.1848	161
chr1	162183387	162184582	GSE124336_Fernandez_2019_GSM3529864_P0PM_1_S1_P0_eHcn4_1_ATACseq_SRR8368605_peak_7173	641	.	13.3316	66.5125	64.1427	729
chr1	162187041	162187227	GSE124336_Fernandez_2019_GSM3529864_P0PM_1_S1_P0_eHcn4_1_ATACseq_SRR8368605_peak_7174	29	.	2.76387	4.54313	2.96692	29
chr1	162196930	162197156	GSE124336_Fernandez_2019_GSM3529864_P0PM_1_S1_P0_eHcn4_1_ATACseq_SRR8368605_peak_7175	71	.	3.90194	8.84557	7.1172	40
chr1	162200409	162200914	GSE124336_Fernandez_2019_GSM3529864_P0PM_1_S1_P0_eHcn4_1_ATACseq_SRR8368605_peak_7176	270	.	7.80387	29.1128	27.056	223
chr1	162207262	162207480	GSE124336_Fernandez_2019_GSM3529864_P0PM_1_S1_P0_eHcn4_1_ATACseq_SRR8368605_peak_7177	46	.	3.25161	6.26535	4.61752	128
chr1	162216739	162216898	GSE124336_Fernandez_2019_GSM3529864_P0PM_1_S1_P0_eHcn4_1_ATACseq_SRR8368605_peak_7178	29	.	2.76387	4.54313	2.96692	51
chr1	162217183	162218357	GSE124336_Fernandez_2019_GSM3529864_P0PM_1_S1_P0_eHcn4_1_ATACseq_SRR8368605_peak_7179	360	.	9.2671	38.2276	36.0784	471
chr1	162218624	162219112	GSE124336_Fernandez_2019_GSM3529864_P0PM_1_S1_P0_eHcn4_1_ATACseq_SRR8368605_peak_7180	121	.	5.04	14.0081	12.1646	96
chr1	162221949	162222635	GSE124336_Fernandez_2019_GSM3529864_P0PM_1_S1_P0_eHcn4_1_ATACseq_SRR8368605_peak_7181	145	.	5.52774	16.4346	14.5482	149
chr1	162294074	162294393	GSE124336_Fernandez_2019_GSM3529864_P0PM_1_S1_P0_eHcn4_1_ATACseq_SRR8368605_peak_7182	129	.	5.20258	14.8039	12.9457	144
chr1	162313471	162314065	GSE124336_Fernandez_2019_GSM3529864_P0PM_1_S1_P0_eHcn4_1_ATACseq_SRR8368605_peak_7183	788	.	15.2826	81.333	78.8679	311
chr1	162358149	162358384	GSE124336_Fernandez_2019_GSM3529864_P0PM_1_S1_P0_eHcn4_1_ATACseq_SRR8368605_peak_7184	129	.	5.20258	14.8039	12.9457	115
chr1	162359367	162359590	GSE124336_Fernandez_2019_GSM3529864_P0PM_1_S1_P0_eHcn4_1_ATACseq_SRR8368605_peak_7185	223	.	6.99097	24.3536	22.3531	99
chr1	162362156	162362445	GSE124336_Fernandez_2019_GSM3529864_P0PM_1_S1_P0_eHcn4_1_ATACseq_SRR8368605_peak_7186	52	.	3.41419	6.88177	5.21244	81
chr1	162477314	162478325	GSE124336_Fernandez_2019_GSM3529864_P0PM_1_S1_P0_eHcn4_1_ATACseq_SRR8368605_peak_7187	1170	.	19.9974	119.742	117.058	672
chr1	162509369	162509718	GSE124336_Fernandez_2019_GSM3529864_P0PM_1_S1_P0_eHcn4_1_ATACseq_SRR8368605_peak_7188	205	.	6.66581	22.5179	20.5412	196
chr1	162547702	162549204	GSE124336_Fernandez_2019_GSM3529864_P0PM_1_S1_P0_eHcn4_1_ATACseq_SRR8368605_peak_7189	2650	.	35.9303	268.606	265.024	903
chr1	162549958	162550272	GSE124336_Fernandez_2019_GSM3529864_P0PM_1_S1_P0_eHcn4_1_ATACseq_SRR8368605_peak_7190	319	.	8.61677	34.0951	31.9858	109
chr1	162570125	162571726	GSE124336_Fernandez_2019_GSM3529864_P0PM_1_S1_P0_eHcn4_1_ATACseq_SRR8368605_peak_7191	3245	.	41.7832	328.62	324.511	523
chr1	162589490	162589717	GSE124336_Fernandez_2019_GSM3529864_P0PM_1_S1_P0_eHcn4_1_ATACseq_SRR8368605_peak_7192	64	.	3.73935	8.17267	6.46315	117
chr1	162625346	162625605	GSE124336_Fernandez_2019_GSM3529864_P0PM_1_S1_P0_eHcn4_1_ATACseq_SRR8368605_peak_7193	299	.	8.29161	32.0768	29.9881	60
chr1	162625951	162626119	GSE124336_Fernandez_2019_GSM3529864_P0PM_1_S1_P0_eHcn4_1_ATACseq_SRR8368605_peak_7194	40	.	3.08903	5.66944	4.04416	107
chr1	162665044	162665405	GSE124336_Fernandez_2019_GSM3529864_P0PM_1_S1_P0_eHcn4_1_ATACseq_SRR8368605_peak_7195	1156	.	19.8348	118.364	115.687	229
chr1	162738534	162738801	GSE124336_Fernandez_2019_GSM3529864_P0PM_1_S1_P0_eHcn4_1_ATACseq_SRR8368605_peak_7196	71	.	3.90194	8.84557	7.1172	155
chr1	162739296	162741124	GSE124336_Fernandez_2019_GSM3529864_P0PM_1_S1_P0_eHcn4_1_ATACseq_SRR8368605_peak_7197	3601	.	45.1974	364.66	360.2	1199
chr1	162938686	162939342	GSE124336_Fernandez_2019_GSM3529864_P0PM_1_S1_P0_eHcn4_1_ATACseq_SRR8368605_peak_7198	52	.	3.41419	6.88177	5.21244	115
chr1	163150333	163150922	GSE124336_Fernandez_2019_GSM3529864_P0PM_1_S1_P0_eHcn4_1_ATACseq_SRR8368605_peak_7199	929	.	17.071	95.5025	92.953	298
chr1	163156931	163157581	GSE124336_Fernandez_2019_GSM3529864_P0PM_1_S1_P0_eHcn4_1_ATACseq_SRR8368605_peak_7200	329	.	8.77935	35.1165	32.997	458
chr1	163280050	163281105	GSE124336_Fernandez_2019_GSM3529864_P0PM_1_S1_P0_eHcn4_1_ATACseq_SRR8368605_peak_7201	501	.	11.3806	52.4515	50.1827	492
chr1	163281273	163282726	GSE124336_Fernandez_2019_GSM3529864_P0PM_1_S1_P0_eHcn4_1_ATACseq_SRR8368605_peak_7202	2764	.	37.0684	280.088	276.416	561
chr1	163285150	163285478	GSE124336_Fernandez_2019_GSM3529864_P0PM_1_S1_P0_eHcn4_1_ATACseq_SRR8368605_peak_7203	232	.	7.15355	25.2865	23.2744	196
chr1	163295435	163296077	GSE124336_Fernandez_2019_GSM3529864_P0PM_1_S1_P0_eHcn4_1_ATACseq_SRR8368605_peak_7204	524	.	11.7058	54.7373	52.4512	385
chr1	163311291	163313023	GSE124336_Fernandez_2019_GSM3529864_P0PM_1_S1_P0_eHcn4_1_ATACseq_SRR8368605_peak_7205	903	.	16.7458	92.8876	90.3532	819
chr1	163313168	163314932	GSE124336_Fernandez_2019_GSM3529864_P0PM_1_S1_P0_eHcn4_1_ATACseq_SRR8368605_peak_7206	260	.	7.64129	28.1424	26.0965	949
chr1	163327378	163327633	GSE124336_Fernandez_2019_GSM3529864_P0PM_1_S1_P0_eHcn4_1_ATACseq_SRR8368605_peak_7207	360	.	9.2671	38.2276	36.0784	75
chr1	163337732	163338178	GSE124336_Fernandez_2019_GSM3529864_P0PM_1_S1_P0_eHcn4_1_ATACseq_SRR8368605_peak_7208	145	.	5.52774	16.4346	14.5482	184
chr1	163361371	163361594	GSE124336_Fernandez_2019_GSM3529864_P0PM_1_S1_P0_eHcn4_1_ATACseq_SRR8368605_peak_7209	29	.	2.76387	4.54313	2.96692	201
chr1	163403259	163404214	GSE124336_Fernandez_2019_GSM3529864_P0PM_1_S1_P0_eHcn4_1_ATACseq_SRR8368605_peak_7210	1323	.	21.7858	135.128	132.36	457
chr1	163560524	163560738	GSE124336_Fernandez_2019_GSM3529864_P0PM_1_S1_P0_eHcn4_1_ATACseq_SRR8368605_peak_7211	19	.	2.43871	3.51174	1.99142	90
chr1	163616727	163616899	GSE124336_Fernandez_2019_GSM3529864_P0PM_1_S1_P0_eHcn4_1_ATACseq_SRR8368605_peak_7212	99	.	4.55226	11.7044	9.90704	77
chr1	163707843	163708034	GSE124336_Fernandez_2019_GSM3529864_P0PM_1_S1_P0_eHcn4_1_ATACseq_SRR8368605_peak_7213	77	.	4.06452	9.53581	7.78926	68
chr1	163725133	163725287	GSE124336_Fernandez_2019_GSM3529864_P0PM_1_S1_P0_eHcn4_1_ATACseq_SRR8368605_peak_7214	40	.	3.08903	5.66944	4.04416	35
chr1	163779019	163780275	GSE124336_Fernandez_2019_GSM3529864_P0PM_1_S1_P0_eHcn4_1_ATACseq_SRR8368605_peak_7215	2505	.	34.4671	253.984	250.512	588
chr1	163842207	163842457	GSE124336_Fernandez_2019_GSM3529864_P0PM_1_S1_P0_eHcn4_1_ATACseq_SRR8368605_peak_7216	34	.	2.92645	5.09501	3.49355	244
chr1	163910329	163910587	GSE124336_Fernandez_2019_GSM3529864_P0PM_1_S1_P0_eHcn4_1_ATACseq_SRR8368605_peak_7217	170	.	6.01548	18.9734	17.0468	174
chr1	163923857	163924586	GSE124336_Fernandez_2019_GSM3529864_P0PM_1_S1_P0_eHcn4_1_ATACseq_SRR8368605_peak_7218	677	.	13.8194	70.1507	67.7567	422
chr1	163929514	163930804	GSE124336_Fernandez_2019_GSM3529864_P0PM_1_S1_P0_eHcn4_1_ATACseq_SRR8368605_peak_7219	1655	.	25.5252	168.528	165.581	497
chr1	163971640	163971909	GSE124336_Fernandez_2019_GSM3529864_P0PM_1_S1_P0_eHcn4_1_ATACseq_SRR8368605_peak_7220	91	.	4.38968	10.9658	9.1848	53
chr1	163994352	163995541	GSE124336_Fernandez_2019_GSM3529864_P0PM_1_S1_P0_eHcn4_1_ATACseq_SRR8368605_peak_7221	1987	.	29.1019	201.847	198.713	514
chr1	164009256	164009464	GSE124336_Fernandez_2019_GSM3529864_P0PM_1_S1_P0_eHcn4_1_ATACseq_SRR8368605_peak_7222	58	.	3.57677	7.51782	5.82803	149
chr1	164041271	164042108	GSE124336_Fernandez_2019_GSM3529864_P0PM_1_S1_P0_eHcn4_1_ATACseq_SRR8368605_peak_7223	145	.	5.52774	16.4346	14.5482	126
chr1	164043466	164043847	GSE124336_Fernandez_2019_GSM3529864_P0PM_1_S1_P0_eHcn4_1_ATACseq_SRR8368605_peak_7224	91	.	4.38968	10.9658	9.1848	170
chr1	164138567	164139098	GSE124336_Fernandez_2019_GSM3529864_P0PM_1_S1_P0_eHcn4_1_ATACseq_SRR8368605_peak_7225	826	.	15.7703	85.1449	82.6564	237
chr1	164184527	164184790	GSE124336_Fernandez_2019_GSM3529864_P0PM_1_S1_P0_eHcn4_1_ATACseq_SRR8368605_peak_7226	170	.	6.01548	18.9734	17.0468	180
chr1	164217936	164219057	GSE124336_Fernandez_2019_GSM3529864_P0PM_1_S1_P0_eHcn4_1_ATACseq_SRR8368605_peak_7227	665	.	13.6568	68.9328	66.5469	879
chr1	164224891	164225254	GSE124336_Fernandez_2019_GSM3529864_P0PM_1_S1_P0_eHcn4_1_ATACseq_SRR8368605_peak_7228	196	.	6.50323	21.6155	19.651	169
chr1	164247468	164251070	GSE124336_Fernandez_2019_GSM3529864_P0PM_1_S1_P0_eHcn4_1_ATACseq_SRR8368605_peak_7229	3431	.	43.5716	347.409	343.115	1597
chr1	164261618	164261818	GSE124336_Fernandez_2019_GSM3529864_P0PM_1_S1_P0_eHcn4_1_ATACseq_SRR8368605_peak_7230	71	.	3.90194	8.84557	7.1172	146
chr1	164275358	164275989	GSE124336_Fernandez_2019_GSM3529864_P0PM_1_S1_P0_eHcn4_1_ATACseq_SRR8368605_peak_7231	1156	.	19.8348	118.364	115.687	230
chr1	164306653	164308117	GSE124336_Fernandez_2019_GSM3529864_P0PM_1_S1_P0_eHcn4_1_ATACseq_SRR8368605_peak_7232	2601	.	35.4426	263.714	260.169	885
chr1	164316656	164317754	GSE124336_Fernandez_2019_GSM3529864_P0PM_1_S1_P0_eHcn4_1_ATACseq_SRR8368605_peak_7233	350	.	9.10452	37.1828	35.0435	258
chr1	164319566	164321229	GSE124336_Fernandez_2019_GSM3529864_P0PM_1_S1_P0_eHcn4_1_ATACseq_SRR8368605_peak_7234	360	.	9.2671	38.2276	36.0784	288
chr1	164335965	164336137	GSE124336_Fernandez_2019_GSM3529864_P0PM_1_S1_P0_eHcn4_1_ATACseq_SRR8368605_peak_7235	46	.	3.25161	6.26535	4.61752	102
chr1	164338081	164338331	GSE124336_Fernandez_2019_GSM3529864_P0PM_1_S1_P0_eHcn4_1_ATACseq_SRR8368605_peak_7236	99	.	4.55226	11.7044	9.90704	180
chr1	164366706	164367183	GSE124336_Fernandez_2019_GSM3529864_P0PM_1_S1_P0_eHcn4_1_ATACseq_SRR8368605_peak_7237	726	.	14.4697	75.0723	72.6466	239
chr1	164368187	164368637	GSE124336_Fernandez_2019_GSM3529864_P0PM_1_S1_P0_eHcn4_1_ATACseq_SRR8368605_peak_7238	251	.	7.47871	27.181	25.1463	215
chr1	164370759	164370989	GSE124336_Fernandez_2019_GSM3529864_P0PM_1_S1_P0_eHcn4_1_ATACseq_SRR8368605_peak_7239	77	.	4.06452	9.53581	7.78926	157
chr1	164391807	164392678	GSE124336_Fernandez_2019_GSM3529864_P0PM_1_S1_P0_eHcn4_1_ATACseq_SRR8368605_peak_7240	457	.	10.7303	47.9544	45.721	545
chr1	164399352	164400168	GSE124336_Fernandez_2019_GSM3529864_P0PM_1_S1_P0_eHcn4_1_ATACseq_SRR8368605_peak_7241	145	.	5.52774	16.4346	14.5482	512
chr1	164405168	164405852	GSE124336_Fernandez_2019_GSM3529864_P0PM_1_S1_P0_eHcn4_1_ATACseq_SRR8368605_peak_7242	826	.	15.7703	85.1449	82.6564	462
chr1	164406503	164406809	GSE124336_Fernandez_2019_GSM3529864_P0PM_1_S1_P0_eHcn4_1_ATACseq_SRR8368605_peak_7243	170	.	6.01548	18.9734	17.0468	167
chr1	164417522	164417889	GSE124336_Fernandez_2019_GSM3529864_P0PM_1_S1_P0_eHcn4_1_ATACseq_SRR8368605_peak_7244	145	.	5.52774	16.4346	14.5482	285
chr1	164428546	164429010	GSE124336_Fernandez_2019_GSM3529864_P0PM_1_S1_P0_eHcn4_1_ATACseq_SRR8368605_peak_7245	196	.	6.50323	21.6155	19.651	316
chr1	164434001	164434467	GSE124336_Fernandez_2019_GSM3529864_P0PM_1_S1_P0_eHcn4_1_ATACseq_SRR8368605_peak_7246	99	.	4.55226	11.7044	9.90704	172
chr1	164435304	164436035	GSE124336_Fernandez_2019_GSM3529864_P0PM_1_S1_P0_eHcn4_1_ATACseq_SRR8368605_peak_7247	91	.	4.38968	10.9658	9.1848	293
chr1	164436289	164436483	GSE124336_Fernandez_2019_GSM3529864_P0PM_1_S1_P0_eHcn4_1_ATACseq_SRR8368605_peak_7248	29	.	2.76387	4.54313	2.96692	42
chr1	164436755	164437111	GSE124336_Fernandez_2019_GSM3529864_P0PM_1_S1_P0_eHcn4_1_ATACseq_SRR8368605_peak_7249	77	.	4.06452	9.53581	7.78926	236
chr1	164440743	164440916	GSE124336_Fernandez_2019_GSM3529864_P0PM_1_S1_P0_eHcn4_1_ATACseq_SRR8368605_peak_7250	29	.	2.76387	4.54313	2.96692	13
chr1	164441139	164441515	GSE124336_Fernandez_2019_GSM3529864_P0PM_1_S1_P0_eHcn4_1_ATACseq_SRR8368605_peak_7251	40	.	3.08903	5.66944	4.04416	242
chr1	164441658	164441872	GSE124336_Fernandez_2019_GSM3529864_P0PM_1_S1_P0_eHcn4_1_ATACseq_SRR8368605_peak_7252	52	.	3.41419	6.88177	5.21244	170
chr1	164443641	164444117	GSE124336_Fernandez_2019_GSM3529864_P0PM_1_S1_P0_eHcn4_1_ATACseq_SRR8368605_peak_7253	40	.	3.08903	5.66944	4.04416	354
chr1	164444578	164444864	GSE124336_Fernandez_2019_GSM3529864_P0PM_1_S1_P0_eHcn4_1_ATACseq_SRR8368605_peak_7254	29	.	2.76387	4.54313	2.96692	238
chr1	164445813	164446047	GSE124336_Fernandez_2019_GSM3529864_P0PM_1_S1_P0_eHcn4_1_ATACseq_SRR8368605_peak_7255	29	.	2.76387	4.54313	2.96692	105
chr1	164446198	164446504	GSE124336_Fernandez_2019_GSM3529864_P0PM_1_S1_P0_eHcn4_1_ATACseq_SRR8368605_peak_7256	52	.	3.41419	6.88177	5.21244	252
chr1	164448009	164448307	GSE124336_Fernandez_2019_GSM3529864_P0PM_1_S1_P0_eHcn4_1_ATACseq_SRR8368605_peak_7257	34	.	2.92645	5.09501	3.49355	238
chr1	164448523	164449138	GSE124336_Fernandez_2019_GSM3529864_P0PM_1_S1_P0_eHcn4_1_ATACseq_SRR8368605_peak_7258	121	.	5.04	14.0081	12.1646	493
chr1	164449579	164451947	GSE124336_Fernandez_2019_GSM3529864_P0PM_1_S1_P0_eHcn4_1_ATACseq_SRR8368605_peak_7259	617	.	13.0065	64.1132	61.7597	1943
chr1	164452220	164459793	GSE124336_Fernandez_2019_GSM3529864_P0PM_1_S1_P0_eHcn4_1_ATACseq_SRR8368605_peak_7260	3966	.	48.6116	401.388	396.648	6158
chr1	164459949	164462573	GSE124336_Fernandez_2019_GSM3529864_P0PM_1_S1_P0_eHcn4_1_ATACseq_SRR8368605_peak_7261	2634	.	35.7677	266.973	263.404	2023
chr1	164473687	164476156	GSE124336_Fernandez_2019_GSM3529864_P0PM_1_S1_P0_eHcn4_1_ATACseq_SRR8368605_peak_7262	1774	.	26.8258	180.498	177.486	1315
chr1	164491505	164491765	GSE124336_Fernandez_2019_GSM3529864_P0PM_1_S1_P0_eHcn4_1_ATACseq_SRR8368605_peak_7263	91	.	4.38968	10.9658	9.1848	122
chr1	164492917	164493930	GSE124336_Fernandez_2019_GSM3529864_P0PM_1_S1_P0_eHcn4_1_ATACseq_SRR8368605_peak_7264	547	.	12.031	57.047	54.7437	286
chr1	164502191	164503025	GSE124336_Fernandez_2019_GSM3529864_P0PM_1_S1_P0_eHcn4_1_ATACseq_SRR8368605_peak_7265	677	.	13.8194	70.1507	67.7567	287
chr1	164522599	164522798	GSE124336_Fernandez_2019_GSM3529864_P0PM_1_S1_P0_eHcn4_1_ATACseq_SRR8368605_peak_7266	46	.	3.25161	6.26535	4.61752	58
chr1	164536366	164536921	GSE124336_Fernandez_2019_GSM3529864_P0PM_1_S1_P0_eHcn4_1_ATACseq_SRR8368605_peak_7267	64	.	3.73935	8.17267	6.46315	72
chr1	164543306	164543642	GSE124336_Fernandez_2019_GSM3529864_P0PM_1_S1_P0_eHcn4_1_ATACseq_SRR8368605_peak_7268	46	.	3.25161	6.26535	4.61752	272
chr1	164547892	164548463	GSE124336_Fernandez_2019_GSM3529864_P0PM_1_S1_P0_eHcn4_1_ATACseq_SRR8368605_peak_7269	113	.	4.87742	13.226	11.3974	299
chr1	164550359	164550919	GSE124336_Fernandez_2019_GSM3529864_P0PM_1_S1_P0_eHcn4_1_ATACseq_SRR8368605_peak_7270	242	.	7.31613	26.229	24.2054	406
chr1	164552751	164553327	GSE124336_Fernandez_2019_GSM3529864_P0PM_1_S1_P0_eHcn4_1_ATACseq_SRR8368605_peak_7271	424	.	10.2426	44.6497	42.4436	227
chr1	164553510	164553777	GSE124336_Fernandez_2019_GSM3529864_P0PM_1_S1_P0_eHcn4_1_ATACseq_SRR8368605_peak_7272	52	.	3.41419	6.88177	5.21244	190
chr1	164559106	164560262	GSE124336_Fernandez_2019_GSM3529864_P0PM_1_S1_P0_eHcn4_1_ATACseq_SRR8368605_peak_7273	179	.	6.17806	19.843	17.9035	954
chr1	164570111	164570636	GSE124336_Fernandez_2019_GSM3529864_P0PM_1_S1_P0_eHcn4_1_ATACseq_SRR8368605_peak_7274	84	.	4.2271	10.2428	8.4787	309
chr1	164570826	164571983	GSE124336_Fernandez_2019_GSM3529864_P0PM_1_S1_P0_eHcn4_1_ATACseq_SRR8368605_peak_7275	392	.	9.75484	41.4064	39.2284	211
chr1	164585989	164586924	GSE124336_Fernandez_2019_GSM3529864_P0PM_1_S1_P0_eHcn4_1_ATACseq_SRR8368605_peak_7276	1295	.	21.4606	132.301	129.548	474
chr1	164590316	164590672	GSE124336_Fernandez_2019_GSM3529864_P0PM_1_S1_P0_eHcn4_1_ATACseq_SRR8368605_peak_7277	52	.	3.41419	6.88177	5.21244	228
chr1	164681716	164681880	GSE124336_Fernandez_2019_GSM3529864_P0PM_1_S1_P0_eHcn4_1_ATACseq_SRR8368605_peak_7278	29	.	2.76387	4.54313	2.96692	11
chr1	164745072	164745359	GSE124336_Fernandez_2019_GSM3529864_P0PM_1_S1_P0_eHcn4_1_ATACseq_SRR8368605_peak_7279	360	.	9.2671	38.2276	36.0784	94
chr1	164762426	164762614	GSE124336_Fernandez_2019_GSM3529864_P0PM_1_S1_P0_eHcn4_1_ATACseq_SRR8368605_peak_7280	260	.	7.64129	28.1424	26.0965	68
chr1	164766372	164767544	GSE124336_Fernandez_2019_GSM3529864_P0PM_1_S1_P0_eHcn4_1_ATACseq_SRR8368605_peak_7281	653	.	13.4942	67.72	65.3422	645
chr1	164770386	164771486	GSE124336_Fernandez_2019_GSM3529864_P0PM_1_S1_P0_eHcn4_1_ATACseq_SRR8368605_peak_7282	1582	.	24.7123	161.135	158.228	473
chr1	164780954	164781252	GSE124336_Fernandez_2019_GSM3529864_P0PM_1_S1_P0_eHcn4_1_ATACseq_SRR8368605_peak_7283	58	.	3.57677	7.51782	5.82803	188
chr1	164786107	164786628	GSE124336_Fernandez_2019_GSM3529864_P0PM_1_S1_P0_eHcn4_1_ATACseq_SRR8368605_peak_7284	251	.	7.47871	27.181	25.1463	296
chr1	164786975	164787201	GSE124336_Fernandez_2019_GSM3529864_P0PM_1_S1_P0_eHcn4_1_ATACseq_SRR8368605_peak_7285	46	.	3.25161	6.26535	4.61752	140
chr1	164787725	164788170	GSE124336_Fernandez_2019_GSM3529864_P0PM_1_S1_P0_eHcn4_1_ATACseq_SRR8368605_peak_7286	187	.	6.34064	20.7238	18.7717	197
chr1	164796449	164796648	GSE124336_Fernandez_2019_GSM3529864_P0PM_1_S1_P0_eHcn4_1_ATACseq_SRR8368605_peak_7287	29	.	2.76387	4.54313	2.96692	123
chr1	164798303	164799009	GSE124336_Fernandez_2019_GSM3529864_P0PM_1_S1_P0_eHcn4_1_ATACseq_SRR8368605_peak_7288	64	.	3.73935	8.17267	6.46315	365
chr1	164809205	164810097	GSE124336_Fernandez_2019_GSM3529864_P0PM_1_S1_P0_eHcn4_1_ATACseq_SRR8368605_peak_7289	1480	.	23.5742	150.905	148.053	286
chr1	164811148	164811857	GSE124336_Fernandez_2019_GSM3529864_P0PM_1_S1_P0_eHcn4_1_ATACseq_SRR8368605_peak_7290	360	.	9.2671	38.2276	36.0784	419
chr1	164813777	164814684	GSE124336_Fernandez_2019_GSM3529864_P0PM_1_S1_P0_eHcn4_1_ATACseq_SRR8368605_peak_7291	170	.	6.01548	18.9734	17.0468	677
chr1	164815503	164815672	GSE124336_Fernandez_2019_GSM3529864_P0PM_1_S1_P0_eHcn4_1_ATACseq_SRR8368605_peak_7292	29	.	2.76387	4.54313	2.96692	47
chr1	164848725	164849328	GSE124336_Fernandez_2019_GSM3529864_P0PM_1_S1_P0_eHcn4_1_ATACseq_SRR8368605_peak_7293	290	.	8.12903	31.0802	29.0019	354
chr1	164855562	164856338	GSE124336_Fernandez_2019_GSM3529864_P0PM_1_S1_P0_eHcn4_1_ATACseq_SRR8368605_peak_7294	1035	.	18.3716	106.124	103.514	309
chr1	164857750	164858471	GSE124336_Fernandez_2019_GSM3529864_P0PM_1_S1_P0_eHcn4_1_ATACseq_SRR8368605_peak_7295	435	.	10.4052	45.7446	43.5294	213
chr1	164861389	164861700	GSE124336_Fernandez_2019_GSM3529864_P0PM_1_S1_P0_eHcn4_1_ATACseq_SRR8368605_peak_7296	40	.	3.08903	5.66944	4.04416	206
chr1	164887736	164888388	GSE124336_Fernandez_2019_GSM3529864_P0PM_1_S1_P0_eHcn4_1_ATACseq_SRR8368605_peak_7297	413	.	10.08	43.5617	41.3648	180
chr1	164888661	164888980	GSE124336_Fernandez_2019_GSM3529864_P0PM_1_S1_P0_eHcn4_1_ATACseq_SRR8368605_peak_7298	40	.	3.08903	5.66944	4.04416	36
chr1	164895790	164898137	GSE124336_Fernandez_2019_GSM3529864_P0PM_1_S1_P0_eHcn4_1_ATACseq_SRR8368605_peak_7299	3177	.	41.1329	321.838	317.796	748
chr1	164898663	164900153	GSE124336_Fernandez_2019_GSM3529864_P0PM_1_S1_P0_eHcn4_1_ATACseq_SRR8368605_peak_7300	2409	.	33.4916	244.328	240.924	334
chr1	164900324	164900922	GSE124336_Fernandez_2019_GSM3529864_P0PM_1_S1_P0_eHcn4_1_ATACseq_SRR8368605_peak_7301	402	.	9.91742	42.4805	40.2931	105
chr1	164904948	164905346	GSE124336_Fernandez_2019_GSM3529864_P0PM_1_S1_P0_eHcn4_1_ATACseq_SRR8368605_peak_7302	751	.	14.7948	77.5624	75.1208	274
chr1	164988900	164989604	GSE124336_Fernandez_2019_GSM3529864_P0PM_1_S1_P0_eHcn4_1_ATACseq_SRR8368605_peak_7303	360	.	9.2671	38.2276	36.0784	256
chr1	164993283	164993428	GSE124336_Fernandez_2019_GSM3529864_P0PM_1_S1_P0_eHcn4_1_ATACseq_SRR8368605_peak_7304	29	.	2.76387	4.54313	2.96692	143
chr1	164993663	164994651	GSE124336_Fernandez_2019_GSM3529864_P0PM_1_S1_P0_eHcn4_1_ATACseq_SRR8368605_peak_7305	413	.	10.08	43.5617	41.3648	749
chr1	164997634	164998175	GSE124336_Fernandez_2019_GSM3529864_P0PM_1_S1_P0_eHcn4_1_ATACseq_SRR8368605_peak_7306	381	.	9.59226	40.3395	38.171	185
chr1	165012357	165012926	GSE124336_Fernandez_2019_GSM3529864_P0PM_1_S1_P0_eHcn4_1_ATACseq_SRR8368605_peak_7307	1088	.	19.0219	111.527	108.887	197
chr1	165018535	165020206	GSE124336_Fernandez_2019_GSM3529864_P0PM_1_S1_P0_eHcn4_1_ATACseq_SRR8368605_peak_7308	955	.	17.3961	98.1339	95.5691	1033
chr1	165020747	165021469	GSE124336_Fernandez_2019_GSM3529864_P0PM_1_S1_P0_eHcn4_1_ATACseq_SRR8368605_peak_7309	129	.	5.20258	14.8039	12.9457	471
chr1	165022183	165022505	GSE124336_Fernandez_2019_GSM3529864_P0PM_1_S1_P0_eHcn4_1_ATACseq_SRR8368605_peak_7310	232	.	7.15355	25.2865	23.2744	89
chr1	165035687	165035914	GSE124336_Fernandez_2019_GSM3529864_P0PM_1_S1_P0_eHcn4_1_ATACseq_SRR8368605_peak_7311	214	.	6.82839	23.4307	21.442	148
chr1	165043209	165043628	GSE124336_Fernandez_2019_GSM3529864_P0PM_1_S1_P0_eHcn4_1_ATACseq_SRR8368605_peak_7312	58	.	3.57677	7.51782	5.82803	364
chr1	165045916	165046317	GSE124336_Fernandez_2019_GSM3529864_P0PM_1_S1_P0_eHcn4_1_ATACseq_SRR8368605_peak_7313	121	.	5.04	14.0081	12.1646	306
chr1	165046508	165047365	GSE124336_Fernandez_2019_GSM3529864_P0PM_1_S1_P0_eHcn4_1_ATACseq_SRR8368605_peak_7314	1774	.	26.8258	180.498	177.486	267
chr1	165050328	165050531	GSE124336_Fernandez_2019_GSM3529864_P0PM_1_S1_P0_eHcn4_1_ATACseq_SRR8368605_peak_7315	52	.	3.41419	6.88177	5.21244	42
chr1	165075502	165076055	GSE124336_Fernandez_2019_GSM3529864_P0PM_1_S1_P0_eHcn4_1_ATACseq_SRR8368605_peak_7316	91	.	4.38968	10.9658	9.1848	364
chr1	165089153	165090247	GSE124336_Fernandez_2019_GSM3529864_P0PM_1_S1_P0_eHcn4_1_ATACseq_SRR8368605_peak_7317	1225	.	20.6477	125.29	122.575	613
chr1	165091104	165092561	GSE124336_Fernandez_2019_GSM3529864_P0PM_1_S1_P0_eHcn4_1_ATACseq_SRR8368605_peak_7318	916	.	16.9084	94.193	91.651	770
chr1	165102690	165103361	GSE124336_Fernandez_2019_GSM3529864_P0PM_1_S1_P0_eHcn4_1_ATACseq_SRR8368605_peak_7319	40	.	3.08903	5.66944	4.04416	463
chr1	165104075	165106305	GSE124336_Fernandez_2019_GSM3529864_P0PM_1_S1_P0_eHcn4_1_ATACseq_SRR8368605_peak_7320	839	.	15.9329	86.4245	83.9283	925
chr1	165108358	165111546	GSE124336_Fernandez_2019_GSM3529864_P0PM_1_S1_P0_eHcn4_1_ATACseq_SRR8368605_peak_7321	2928	.	38.6942	296.652	292.84	2506
chr1	165112249	165112549	GSE124336_Fernandez_2019_GSM3529864_P0PM_1_S1_P0_eHcn4_1_ATACseq_SRR8368605_peak_7322	71	.	3.90194	8.84557	7.1172	141
chr1	165113664	165115841	GSE124336_Fernandez_2019_GSM3529864_P0PM_1_S1_P0_eHcn4_1_ATACseq_SRR8368605_peak_7323	1685	.	25.8503	171.504	168.541	1284
chr1	165119094	165120949	GSE124336_Fernandez_2019_GSM3529864_P0PM_1_S1_P0_eHcn4_1_ATACseq_SRR8368605_peak_7324	1035	.	18.3716	106.124	103.514	1474
chr1	165122573	165122895	GSE124336_Fernandez_2019_GSM3529864_P0PM_1_S1_P0_eHcn4_1_ATACseq_SRR8368605_peak_7325	260	.	7.64129	28.1424	26.0965	222
chr1	165132348	165132821	GSE124336_Fernandez_2019_GSM3529864_P0PM_1_S1_P0_eHcn4_1_ATACseq_SRR8368605_peak_7326	392	.	9.75484	41.4064	39.2284	290
chr1	165151347	165151488	GSE124336_Fernandez_2019_GSM3529864_P0PM_1_S1_P0_eHcn4_1_ATACseq_SRR8368605_peak_7327	24	.	2.60129	4.01495	2.46568	92
chr1	165185151	165185592	GSE124336_Fernandez_2019_GSM3529864_P0PM_1_S1_P0_eHcn4_1_ATACseq_SRR8368605_peak_7328	137	.	5.36516	15.6128	13.7404	213
chr1	165188097	165188269	GSE124336_Fernandez_2019_GSM3529864_P0PM_1_S1_P0_eHcn4_1_ATACseq_SRR8368605_peak_7329	46	.	3.25161	6.26535	4.61752	114
chr1	165191451	165192072	GSE124336_Fernandez_2019_GSM3529864_P0PM_1_S1_P0_eHcn4_1_ATACseq_SRR8368605_peak_7330	205	.	6.66581	22.5179	20.5412	271
chr1	165193341	165194976	GSE124336_Fernandez_2019_GSM3529864_P0PM_1_S1_P0_eHcn4_1_ATACseq_SRR8368605_peak_7331	1582	.	24.7123	161.135	158.228	967
chr1	165197841	165198063	GSE124336_Fernandez_2019_GSM3529864_P0PM_1_S1_P0_eHcn4_1_ATACseq_SRR8368605_peak_7332	29	.	2.76387	4.54313	2.96692	209
chr1	165235871	165237861	GSE124336_Fernandez_2019_GSM3529864_P0PM_1_S1_P0_eHcn4_1_ATACseq_SRR8368605_peak_7333	3757	.	46.6606	380.319	375.725	1093
chr1	165240925	165241104	GSE124336_Fernandez_2019_GSM3529864_P0PM_1_S1_P0_eHcn4_1_ATACseq_SRR8368605_peak_7334	179	.	6.17806	19.843	17.9035	54
chr1	165252166	165252490	GSE124336_Fernandez_2019_GSM3529864_P0PM_1_S1_P0_eHcn4_1_ATACseq_SRR8368605_peak_7335	121	.	5.04	14.0081	12.1646	99
chr1	165281318	165282987	GSE124336_Fernandez_2019_GSM3529864_P0PM_1_S1_P0_eHcn4_1_ATACseq_SRR8368605_peak_7336	714	.	14.3071	73.8345	71.4166	704
chr1	165302617	165303252	GSE124336_Fernandez_2019_GSM3529864_P0PM_1_S1_P0_eHcn4_1_ATACseq_SRR8368605_peak_7337	629	.	13.169	65.3102	62.9485	383
chr1	165320504	165321107	GSE124336_Fernandez_2019_GSM3529864_P0PM_1_S1_P0_eHcn4_1_ATACseq_SRR8368605_peak_7338	982	.	17.7213	100.781	98.2014	209
chr1	165321384	165322073	GSE124336_Fernandez_2019_GSM3529864_P0PM_1_S1_P0_eHcn4_1_ATACseq_SRR8368605_peak_7339	99	.	4.55226	11.7044	9.90704	395
chr1	165323031	165323213	GSE124336_Fernandez_2019_GSM3529864_P0PM_1_S1_P0_eHcn4_1_ATACseq_SRR8368605_peak_7340	40	.	3.08903	5.66944	4.04416	159
chr1	165388792	165389295	GSE124336_Fernandez_2019_GSM3529864_P0PM_1_S1_P0_eHcn4_1_ATACseq_SRR8368605_peak_7341	106	.	4.71484	12.4579	10.6448	210
chr1	165396216	165396795	GSE124336_Fernandez_2019_GSM3529864_P0PM_1_S1_P0_eHcn4_1_ATACseq_SRR8368605_peak_7342	137	.	5.36516	15.6128	13.7404	267
chr1	165441258	165441681	GSE124336_Fernandez_2019_GSM3529864_P0PM_1_S1_P0_eHcn4_1_ATACseq_SRR8368605_peak_7343	129	.	5.20258	14.8039	12.9457	127
chr1	165458226	165458412	GSE124336_Fernandez_2019_GSM3529864_P0PM_1_S1_P0_eHcn4_1_ATACseq_SRR8368605_peak_7344	29	.	2.76387	4.54313	2.96692	161
chr1	165458716	165463072	GSE124336_Fernandez_2019_GSM3529864_P0PM_1_S1_P0_eHcn4_1_ATACseq_SRR8368605_peak_7345	4036	.	49.2619	408.457	403.68	1828
chr1	165469497	165469881	GSE124336_Fernandez_2019_GSM3529864_P0PM_1_S1_P0_eHcn4_1_ATACseq_SRR8368605_peak_7346	40	.	3.08903	5.66944	4.04416	15
chr1	165503464	165504145	GSE124336_Fernandez_2019_GSM3529864_P0PM_1_S1_P0_eHcn4_1_ATACseq_SRR8368605_peak_7347	665	.	13.6568	68.9328	66.5469	415
chr1	165510308	165510594	GSE124336_Fernandez_2019_GSM3529864_P0PM_1_S1_P0_eHcn4_1_ATACseq_SRR8368605_peak_7348	19	.	2.43871	3.51174	1.99142	38
chr1	165523944	165524820	GSE124336_Fernandez_2019_GSM3529864_P0PM_1_S1_P0_eHcn4_1_ATACseq_SRR8368605_peak_7349	402	.	9.91742	42.4805	40.2931	636
chr1	165577709	165577863	GSE124336_Fernandez_2019_GSM3529864_P0PM_1_S1_P0_eHcn4_1_ATACseq_SRR8368605_peak_7350	19	.	2.43871	3.51174	1.99142	22
chr1	165583608	165583977	GSE124336_Fernandez_2019_GSM3529864_P0PM_1_S1_P0_eHcn4_1_ATACseq_SRR8368605_peak_7351	1295	.	21.4606	132.301	129.548	141
chr1	165585572	165586612	GSE124336_Fernandez_2019_GSM3529864_P0PM_1_S1_P0_eHcn4_1_ATACseq_SRR8368605_peak_7352	392	.	9.75484	41.4064	39.2284	221
chr1	165588921	165589917	GSE124336_Fernandez_2019_GSM3529864_P0PM_1_S1_P0_eHcn4_1_ATACseq_SRR8368605_peak_7353	290	.	8.12903	31.0802	29.0019	455
chr1	165595128	165595283	GSE124336_Fernandez_2019_GSM3529864_P0PM_1_S1_P0_eHcn4_1_ATACseq_SRR8368605_peak_7354	52	.	3.41419	6.88177	5.21244	43
chr1	165604185	165604385	GSE124336_Fernandez_2019_GSM3529864_P0PM_1_S1_P0_eHcn4_1_ATACseq_SRR8368605_peak_7355	46	.	3.25161	6.26535	4.61752	81
chr1	165605879	165606152	GSE124336_Fernandez_2019_GSM3529864_P0PM_1_S1_P0_eHcn4_1_ATACseq_SRR8368605_peak_7356	113	.	4.87742	13.226	11.3974	101
chr1	165616806	165617482	GSE124336_Fernandez_2019_GSM3529864_P0PM_1_S1_P0_eHcn4_1_ATACseq_SRR8368605_peak_7357	223	.	6.99097	24.3536	22.3531	398
chr1	165618073	165618689	GSE124336_Fernandez_2019_GSM3529864_P0PM_1_S1_P0_eHcn4_1_ATACseq_SRR8368605_peak_7358	629	.	13.169	65.3102	62.9485	259
chr1	165633524	165635324	GSE124336_Fernandez_2019_GSM3529864_P0PM_1_S1_P0_eHcn4_1_ATACseq_SRR8368605_peak_7359	3499	.	44.2219	354.29	349.929	1118
chr1	165641185	165643310	GSE124336_Fernandez_2019_GSM3529864_P0PM_1_S1_P0_eHcn4_1_ATACseq_SRR8368605_peak_7360	2780	.	37.231	281.736	278.05	1220
chr1	165644125	165645430	GSE124336_Fernandez_2019_GSM3529864_P0PM_1_S1_P0_eHcn4_1_ATACseq_SRR8368605_peak_7361	446	.	10.5677	46.8462	44.6219	265
chr1	165653661	165654004	GSE124336_Fernandez_2019_GSM3529864_P0PM_1_S1_P0_eHcn4_1_ATACseq_SRR8368605_peak_7362	29	.	2.76387	4.54313	2.96692	36
chr1	165654882	165655935	GSE124336_Fernandez_2019_GSM3529864_P0PM_1_S1_P0_eHcn4_1_ATACseq_SRR8368605_peak_7363	371	.	9.42968	39.2798	37.1209	802
chr1	165658540	165658975	GSE124336_Fernandez_2019_GSM3529864_P0PM_1_S1_P0_eHcn4_1_ATACseq_SRR8368605_peak_7364	582	.	12.5187	60.5549	58.2263	222
chr1	165660728	165664087	GSE124336_Fernandez_2019_GSM3529864_P0PM_1_S1_P0_eHcn4_1_ATACseq_SRR8368605_peak_7365	2585	.	35.28	262.087	258.555	2334
chr1	165665734	165666171	GSE124336_Fernandez_2019_GSM3529864_P0PM_1_S1_P0_eHcn4_1_ATACseq_SRR8368605_peak_7366	232	.	7.15355	25.2865	23.2744	170
chr1	165666758	165669237	GSE124336_Fernandez_2019_GSM3529864_P0PM_1_S1_P0_eHcn4_1_ATACseq_SRR8368605_peak_7367	3094	.	40.32	313.399	309.437	867
chr1	165669392	165670417	GSE124336_Fernandez_2019_GSM3529864_P0PM_1_S1_P0_eHcn4_1_ATACseq_SRR8368605_peak_7368	162	.	5.8529	18.1152	16.2017	369
chr1	165671834	165672678	GSE124336_Fernandez_2019_GSM3529864_P0PM_1_S1_P0_eHcn4_1_ATACseq_SRR8368605_peak_7369	162	.	5.8529	18.1152	16.2017	515
chr1	165674475	165674905	GSE124336_Fernandez_2019_GSM3529864_P0PM_1_S1_P0_eHcn4_1_ATACseq_SRR8368605_peak_7370	46	.	3.25161	6.26535	4.61752	390
chr1	165676436	165678544	GSE124336_Fernandez_2019_GSM3529864_P0PM_1_S1_P0_eHcn4_1_ATACseq_SRR8368605_peak_7371	1408	.	22.7613	143.688	140.873	784
chr1	165678887	165679186	GSE124336_Fernandez_2019_GSM3529864_P0PM_1_S1_P0_eHcn4_1_ATACseq_SRR8368605_peak_7372	34	.	2.92645	5.09501	3.49355	234
chr1	165679480	165679997	GSE124336_Fernandez_2019_GSM3529864_P0PM_1_S1_P0_eHcn4_1_ATACseq_SRR8368605_peak_7373	392	.	9.75484	41.4064	39.2284	286
chr1	165680964	165681906	GSE124336_Fernandez_2019_GSM3529864_P0PM_1_S1_P0_eHcn4_1_ATACseq_SRR8368605_peak_7374	290	.	8.12903	31.0802	29.0019	236
chr1	165682095	165682725	GSE124336_Fernandez_2019_GSM3529864_P0PM_1_S1_P0_eHcn4_1_ATACseq_SRR8368605_peak_7375	360	.	9.2671	38.2276	36.0784	86
chr1	165684347	165686406	GSE124336_Fernandez_2019_GSM3529864_P0PM_1_S1_P0_eHcn4_1_ATACseq_SRR8368605_peak_7376	1655	.	25.5252	168.528	165.581	736
chr1	165686586	165687405	GSE124336_Fernandez_2019_GSM3529864_P0PM_1_S1_P0_eHcn4_1_ATACseq_SRR8368605_peak_7377	1184	.	20.16	121.124	118.432	553
chr1	165687623	165688450	GSE124336_Fernandez_2019_GSM3529864_P0PM_1_S1_P0_eHcn4_1_ATACseq_SRR8368605_peak_7378	319	.	8.61677	34.0951	31.9858	444
chr1	165689630	165690431	GSE124336_Fernandez_2019_GSM3529864_P0PM_1_S1_P0_eHcn4_1_ATACseq_SRR8368605_peak_7379	392	.	9.75484	41.4064	39.2284	461
chr1	165691055	165693067	GSE124336_Fernandez_2019_GSM3529864_P0PM_1_S1_P0_eHcn4_1_ATACseq_SRR8368605_peak_7380	501	.	11.3806	52.4515	50.1827	964
chr1	165694260	165694673	GSE124336_Fernandez_2019_GSM3529864_P0PM_1_S1_P0_eHcn4_1_ATACseq_SRR8368605_peak_7381	91	.	4.38968	10.9658	9.1848	231
chr1	165694844	165695059	GSE124336_Fernandez_2019_GSM3529864_P0PM_1_S1_P0_eHcn4_1_ATACseq_SRR8368605_peak_7382	29	.	2.76387	4.54313	2.96692	136
chr1	165695399	165696436	GSE124336_Fernandez_2019_GSM3529864_P0PM_1_S1_P0_eHcn4_1_ATACseq_SRR8368605_peak_7383	121	.	5.04	14.0081	12.1646	358
chr1	165696769	165697394	GSE124336_Fernandez_2019_GSM3529864_P0PM_1_S1_P0_eHcn4_1_ATACseq_SRR8368605_peak_7384	360	.	9.2671	38.2276	36.0784	291
chr1	165697680	165698174	GSE124336_Fernandez_2019_GSM3529864_P0PM_1_S1_P0_eHcn4_1_ATACseq_SRR8368605_peak_7385	58	.	3.57677	7.51782	5.82803	76
chr1	165700125	165703426	GSE124336_Fernandez_2019_GSM3529864_P0PM_1_S1_P0_eHcn4_1_ATACseq_SRR8368605_peak_7386	1730	.	26.3381	175.989	173.002	2656
chr1	165704022	165709130	GSE124336_Fernandez_2019_GSM3529864_P0PM_1_S1_P0_eHcn4_1_ATACseq_SRR8368605_peak_7387	1956	.	28.7768	198.767	195.651	4188
chr1	165709877	165710089	GSE124336_Fernandez_2019_GSM3529864_P0PM_1_S1_P0_eHcn4_1_ATACseq_SRR8368605_peak_7388	15	.	2.27613	3.0349	1.54584	37
chr1	165717574	165718971	GSE124336_Fernandez_2019_GSM3529864_P0PM_1_S1_P0_eHcn4_1_ATACseq_SRR8368605_peak_7389	153	.	5.69032	17.2689	15.3688	904
chr1	165735844	165736628	GSE124336_Fernandez_2019_GSM3529864_P0PM_1_S1_P0_eHcn4_1_ATACseq_SRR8368605_peak_7390	1337	.	21.9484	136.547	133.771	473
chr1	165748262	165748417	GSE124336_Fernandez_2019_GSM3529864_P0PM_1_S1_P0_eHcn4_1_ATACseq_SRR8368605_peak_7391	34	.	2.92645	5.09501	3.49355	105
chr1	165750893	165751102	GSE124336_Fernandez_2019_GSM3529864_P0PM_1_S1_P0_eHcn4_1_ATACseq_SRR8368605_peak_7392	170	.	6.01548	18.9734	17.0468	103
chr1	165752125	165752492	GSE124336_Fernandez_2019_GSM3529864_P0PM_1_S1_P0_eHcn4_1_ATACseq_SRR8368605_peak_7393	121	.	5.04	14.0081	12.1646	66
chr1	165763288	165764608	GSE124336_Fernandez_2019_GSM3529864_P0PM_1_S1_P0_eHcn4_1_ATACseq_SRR8368605_peak_7394	2878	.	38.2064	291.663	287.895	446
chr1	165770241	165770443	GSE124336_Fernandez_2019_GSM3529864_P0PM_1_S1_P0_eHcn4_1_ATACseq_SRR8368605_peak_7395	113	.	4.87742	13.226	11.3974	78
chr1	165771410	165771906	GSE124336_Fernandez_2019_GSM3529864_P0PM_1_S1_P0_eHcn4_1_ATACseq_SRR8368605_peak_7396	513	.	11.5432	53.5914	51.3139	337
chr1	165775498	165775932	GSE124336_Fernandez_2019_GSM3529864_P0PM_1_S1_P0_eHcn4_1_ATACseq_SRR8368605_peak_7397	329	.	8.77935	35.1165	32.997	202
chr1	165780387	165781331	GSE124336_Fernandez_2019_GSM3529864_P0PM_1_S1_P0_eHcn4_1_ATACseq_SRR8368605_peak_7398	280	.	7.96645	30.0921	28.0245	313
chr1	165817251	165817462	GSE124336_Fernandez_2019_GSM3529864_P0PM_1_S1_P0_eHcn4_1_ATACseq_SRR8368605_peak_7399	19	.	2.43871	3.51174	1.99142	76
chr1	165818345	165818812	GSE124336_Fernandez_2019_GSM3529864_P0PM_1_S1_P0_eHcn4_1_ATACseq_SRR8368605_peak_7400	137	.	5.36516	15.6128	13.7404	266
chr1	165833293	165833598	GSE124336_Fernandez_2019_GSM3529864_P0PM_1_S1_P0_eHcn4_1_ATACseq_SRR8368605_peak_7401	99	.	4.55226	11.7044	9.90704	135
chr1	165836423	165836942	GSE124336_Fernandez_2019_GSM3529864_P0PM_1_S1_P0_eHcn4_1_ATACseq_SRR8368605_peak_7402	457	.	10.7303	47.9544	45.721	273
chr1	165837303	165838073	GSE124336_Fernandez_2019_GSM3529864_P0PM_1_S1_P0_eHcn4_1_ATACseq_SRR8368605_peak_7403	350	.	9.10452	37.1828	35.0435	340
chr1	165840772	165841386	GSE124336_Fernandez_2019_GSM3529864_P0PM_1_S1_P0_eHcn4_1_ATACseq_SRR8368605_peak_7404	329	.	8.77935	35.1165	32.997	178
chr1	165844371	165845580	GSE124336_Fernandez_2019_GSM3529864_P0PM_1_S1_P0_eHcn4_1_ATACseq_SRR8368605_peak_7405	214	.	6.82839	23.4307	21.442	451
chr1	165853684	165854127	GSE124336_Fernandez_2019_GSM3529864_P0PM_1_S1_P0_eHcn4_1_ATACseq_SRR8368605_peak_7406	547	.	12.031	57.047	54.7437	211
chr1	165930391	165930885	GSE124336_Fernandez_2019_GSM3529864_P0PM_1_S1_P0_eHcn4_1_ATACseq_SRR8368605_peak_7407	162	.	5.8529	18.1152	16.2017	88
chr1	165943368	165944093	GSE124336_Fernandez_2019_GSM3529864_P0PM_1_S1_P0_eHcn4_1_ATACseq_SRR8368605_peak_7408	280	.	7.96645	30.0921	28.0245	486
chr1	165964390	165964827	GSE124336_Fernandez_2019_GSM3529864_P0PM_1_S1_P0_eHcn4_1_ATACseq_SRR8368605_peak_7409	121	.	5.04	14.0081	12.1646	84
chr1	165967178	165967438	GSE124336_Fernandez_2019_GSM3529864_P0PM_1_S1_P0_eHcn4_1_ATACseq_SRR8368605_peak_7410	214	.	6.82839	23.4307	21.442	68
chr1	165976365	165977640	GSE124336_Fernandez_2019_GSM3529864_P0PM_1_S1_P0_eHcn4_1_ATACseq_SRR8368605_peak_7411	1819	.	27.3135	185.031	181.994	461
chr1	165984720	165985681	GSE124336_Fernandez_2019_GSM3529864_P0PM_1_S1_P0_eHcn4_1_ATACseq_SRR8368605_peak_7412	435	.	10.4052	45.7446	43.5294	657
chr1	165985976	165986195	GSE124336_Fernandez_2019_GSM3529864_P0PM_1_S1_P0_eHcn4_1_ATACseq_SRR8368605_peak_7413	29	.	2.76387	4.54313	2.96692	137
chr1	165992673	165993134	GSE124336_Fernandez_2019_GSM3529864_P0PM_1_S1_P0_eHcn4_1_ATACseq_SRR8368605_peak_7414	40	.	3.08903	5.66944	4.04416	345
chr1	165993279	165994517	GSE124336_Fernandez_2019_GSM3529864_P0PM_1_S1_P0_eHcn4_1_ATACseq_SRR8368605_peak_7415	570	.	12.3561	59.3799	57.0597	205
chr1	165994687	165994862	GSE124336_Fernandez_2019_GSM3529864_P0PM_1_S1_P0_eHcn4_1_ATACseq_SRR8368605_peak_7416	24	.	2.60129	4.01495	2.46568	163
chr1	165995042	165995436	GSE124336_Fernandez_2019_GSM3529864_P0PM_1_S1_P0_eHcn4_1_ATACseq_SRR8368605_peak_7417	46	.	3.25161	6.26535	4.61752	92
chr1	165995723	165996771	GSE124336_Fernandez_2019_GSM3529864_P0PM_1_S1_P0_eHcn4_1_ATACseq_SRR8368605_peak_7418	99	.	4.55226	11.7044	9.90704	543
chr1	165997437	165998740	GSE124336_Fernandez_2019_GSM3529864_P0PM_1_S1_P0_eHcn4_1_ATACseq_SRR8368605_peak_7419	270	.	7.80387	29.1128	27.056	211
chr1	165999424	165999672	GSE124336_Fernandez_2019_GSM3529864_P0PM_1_S1_P0_eHcn4_1_ATACseq_SRR8368605_peak_7420	24	.	2.60129	4.01495	2.46568	7
chr1	166000224	166003738	GSE124336_Fernandez_2019_GSM3529864_P0PM_1_S1_P0_eHcn4_1_ATACseq_SRR8368605_peak_7421	2928	.	38.6942	296.652	292.84	3227
chr1	166016453	166016677	GSE124336_Fernandez_2019_GSM3529864_P0PM_1_S1_P0_eHcn4_1_ATACseq_SRR8368605_peak_7422	64	.	3.73935	8.17267	6.46315	172
chr1	166023925	166024895	GSE124336_Fernandez_2019_GSM3529864_P0PM_1_S1_P0_eHcn4_1_ATACseq_SRR8368605_peak_7423	490	.	11.2181	51.3178	49.0577	273
chr1	166039811	166040080	GSE124336_Fernandez_2019_GSM3529864_P0PM_1_S1_P0_eHcn4_1_ATACseq_SRR8368605_peak_7424	71	.	3.90194	8.84557	7.1172	162
chr1	166043684	166043997	GSE124336_Fernandez_2019_GSM3529864_P0PM_1_S1_P0_eHcn4_1_ATACseq_SRR8368605_peak_7425	84	.	4.2271	10.2428	8.4787	180
chr1	166045745	166045990	GSE124336_Fernandez_2019_GSM3529864_P0PM_1_S1_P0_eHcn4_1_ATACseq_SRR8368605_peak_7426	71	.	3.90194	8.84557	7.1172	110
chr1	166047720	166049112	GSE124336_Fernandez_2019_GSM3529864_P0PM_1_S1_P0_eHcn4_1_ATACseq_SRR8368605_peak_7427	113	.	4.87742	13.226	11.3974	178
chr1	166103331	166103624	GSE124336_Fernandez_2019_GSM3529864_P0PM_1_S1_P0_eHcn4_1_ATACseq_SRR8368605_peak_7428	121	.	5.04	14.0081	12.1646	33
chr1	166110739	166110960	GSE124336_Fernandez_2019_GSM3529864_P0PM_1_S1_P0_eHcn4_1_ATACseq_SRR8368605_peak_7429	52	.	3.41419	6.88177	5.21244	48
chr1	166115093	166115465	GSE124336_Fernandez_2019_GSM3529864_P0PM_1_S1_P0_eHcn4_1_ATACseq_SRR8368605_peak_7430	106	.	4.71484	12.4579	10.6448	175
chr1	166122093	166122896	GSE124336_Fernandez_2019_GSM3529864_P0PM_1_S1_P0_eHcn4_1_ATACseq_SRR8368605_peak_7431	1088	.	19.0219	111.527	108.887	430
chr1	166126493	166129255	GSE124336_Fernandez_2019_GSM3529864_P0PM_1_S1_P0_eHcn4_1_ATACseq_SRR8368605_peak_7432	2172	.	31.0529	220.524	217.277	1421
chr1	166132311	166132601	GSE124336_Fernandez_2019_GSM3529864_P0PM_1_S1_P0_eHcn4_1_ATACseq_SRR8368605_peak_7433	29	.	2.76387	4.54313	2.96692	184
chr1	166153275	166153808	GSE124336_Fernandez_2019_GSM3529864_P0PM_1_S1_P0_eHcn4_1_ATACseq_SRR8368605_peak_7434	813	.	15.6077	83.8697	81.389	266
chr1	166154111	166154613	GSE124336_Fernandez_2019_GSM3529864_P0PM_1_S1_P0_eHcn4_1_ATACseq_SRR8368605_peak_7435	629	.	13.169	65.3102	62.9485	213
chr1	166160576	166161048	GSE124336_Fernandez_2019_GSM3529864_P0PM_1_S1_P0_eHcn4_1_ATACseq_SRR8368605_peak_7436	371	.	9.42968	39.2798	37.1209	219
chr1	166183041	166183416	GSE124336_Fernandez_2019_GSM3529864_P0PM_1_S1_P0_eHcn4_1_ATACseq_SRR8368605_peak_7437	179	.	6.17806	19.843	17.9035	60
chr1	166184600	166184815	GSE124336_Fernandez_2019_GSM3529864_P0PM_1_S1_P0_eHcn4_1_ATACseq_SRR8368605_peak_7438	19	.	2.43871	3.51174	1.99142	10
chr1	166209387	166209733	GSE124336_Fernandez_2019_GSM3529864_P0PM_1_S1_P0_eHcn4_1_ATACseq_SRR8368605_peak_7439	121	.	5.04	14.0081	12.1646	89
chr1	166231873	166232024	GSE124336_Fernandez_2019_GSM3529864_P0PM_1_S1_P0_eHcn4_1_ATACseq_SRR8368605_peak_7440	77	.	4.06452	9.53581	7.78926	106
chr1	166253867	166254948	GSE124336_Fernandez_2019_GSM3529864_P0PM_1_S1_P0_eHcn4_1_ATACseq_SRR8368605_peak_7441	392	.	9.75484	41.4064	39.2284	218
chr1	166255461	166256000	GSE124336_Fernandez_2019_GSM3529864_P0PM_1_S1_P0_eHcn4_1_ATACseq_SRR8368605_peak_7442	260	.	7.64129	28.1424	26.0965	260
chr1	166278975	166279119	GSE124336_Fernandez_2019_GSM3529864_P0PM_1_S1_P0_eHcn4_1_ATACseq_SRR8368605_peak_7443	52	.	3.41419	6.88177	5.21244	108
chr1	166282631	166282990	GSE124336_Fernandez_2019_GSM3529864_P0PM_1_S1_P0_eHcn4_1_ATACseq_SRR8368605_peak_7444	52	.	3.41419	6.88177	5.21244	120
chr1	166301632	166301782	GSE124336_Fernandez_2019_GSM3529864_P0PM_1_S1_P0_eHcn4_1_ATACseq_SRR8368605_peak_7445	29	.	2.76387	4.54313	2.96692	94
chr1	166302889	166303089	GSE124336_Fernandez_2019_GSM3529864_P0PM_1_S1_P0_eHcn4_1_ATACseq_SRR8368605_peak_7446	58	.	3.57677	7.51782	5.82803	76
chr1	166304258	166305313	GSE124336_Fernandez_2019_GSM3529864_P0PM_1_S1_P0_eHcn4_1_ATACseq_SRR8368605_peak_7447	1102	.	19.1845	112.887	110.24	603
chr1	166308605	166309823	GSE124336_Fernandez_2019_GSM3529864_P0PM_1_S1_P0_eHcn4_1_ATACseq_SRR8368605_peak_7448	813	.	15.6077	83.8697	81.389	616
chr1	166319266	166319437	GSE124336_Fernandez_2019_GSM3529864_P0PM_1_S1_P0_eHcn4_1_ATACseq_SRR8368605_peak_7449	371	.	9.42968	39.2798	37.1209	63
chr1	166360275	166360609	GSE124336_Fernandez_2019_GSM3529864_P0PM_1_S1_P0_eHcn4_1_ATACseq_SRR8368605_peak_7450	582	.	12.5187	60.5549	58.2263	113
chr1	166378281	166380490	GSE124336_Fernandez_2019_GSM3529864_P0PM_1_S1_P0_eHcn4_1_ATACseq_SRR8368605_peak_7451	2345	.	32.8413	237.933	234.572	1092
chr1	166387811	166389386	GSE124336_Fernandez_2019_GSM3529864_P0PM_1_S1_P0_eHcn4_1_ATACseq_SRR8368605_peak_7452	232	.	7.15355	25.2865	23.2744	1443
chr1	166398389	166398640	GSE124336_Fernandez_2019_GSM3529864_P0PM_1_S1_P0_eHcn4_1_ATACseq_SRR8368605_peak_7453	106	.	4.71484	12.4579	10.6448	76
chr1	166402103	166402348	GSE124336_Fernandez_2019_GSM3529864_P0PM_1_S1_P0_eHcn4_1_ATACseq_SRR8368605_peak_7454	153	.	5.69032	17.2689	15.3688	103
chr1	166405554	166405915	GSE124336_Fernandez_2019_GSM3529864_P0PM_1_S1_P0_eHcn4_1_ATACseq_SRR8368605_peak_7455	170	.	6.01548	18.9734	17.0468	115
chr1	166408697	166410295	GSE124336_Fernandez_2019_GSM3529864_P0PM_1_S1_P0_eHcn4_1_ATACseq_SRR8368605_peak_7456	1611	.	25.0374	164.084	161.161	1229
chr1	166429905	166430190	GSE124336_Fernandez_2019_GSM3529864_P0PM_1_S1_P0_eHcn4_1_ATACseq_SRR8368605_peak_7457	129	.	5.20258	14.8039	12.9457	89
chr1	166755407	166755807	GSE124336_Fernandez_2019_GSM3529864_P0PM_1_S1_P0_eHcn4_1_ATACseq_SRR8368605_peak_7458	145	.	5.52774	16.4346	14.5482	234
chr1	166782226	166782551	GSE124336_Fernandez_2019_GSM3529864_P0PM_1_S1_P0_eHcn4_1_ATACseq_SRR8368605_peak_7459	299	.	8.29161	32.0768	29.9881	83
chr1	166793706	166794080	GSE124336_Fernandez_2019_GSM3529864_P0PM_1_S1_P0_eHcn4_1_ATACseq_SRR8368605_peak_7460	319	.	8.61677	34.0951	31.9858	133
chr1	166796391	166797407	GSE124336_Fernandez_2019_GSM3529864_P0PM_1_S1_P0_eHcn4_1_ATACseq_SRR8368605_peak_7461	605	.	12.8439	62.9217	60.5763	700
chr1	166801079	166801294	GSE124336_Fernandez_2019_GSM3529864_P0PM_1_S1_P0_eHcn4_1_ATACseq_SRR8368605_peak_7462	19	.	2.43871	3.51174	1.99142	35
chr1	166819532	166819852	GSE124336_Fernandez_2019_GSM3529864_P0PM_1_S1_P0_eHcn4_1_ATACseq_SRR8368605_peak_7463	34	.	2.92645	5.09501	3.49355	77
chr1	166838373	166839182	GSE124336_Fernandez_2019_GSM3529864_P0PM_1_S1_P0_eHcn4_1_ATACseq_SRR8368605_peak_7464	535	.	11.8684	55.8892	53.5945	378
chr1	166839915	166840909	GSE124336_Fernandez_2019_GSM3529864_P0PM_1_S1_P0_eHcn4_1_ATACseq_SRR8368605_peak_7465	501	.	11.3806	52.4515	50.1827	683
chr1	166843396	166843934	GSE124336_Fernandez_2019_GSM3529864_P0PM_1_S1_P0_eHcn4_1_ATACseq_SRR8368605_peak_7466	270	.	7.80387	29.1128	27.056	351
chr1	166848098	166848643	GSE124336_Fernandez_2019_GSM3529864_P0PM_1_S1_P0_eHcn4_1_ATACseq_SRR8368605_peak_7467	299	.	8.29161	32.0768	29.9881	225
chr1	166866342	166866861	GSE124336_Fernandez_2019_GSM3529864_P0PM_1_S1_P0_eHcn4_1_ATACseq_SRR8368605_peak_7468	162	.	5.8529	18.1152	16.2017	110
chr1	166978161	166978383	GSE124336_Fernandez_2019_GSM3529864_P0PM_1_S1_P0_eHcn4_1_ATACseq_SRR8368605_peak_7469	58	.	3.57677	7.51782	5.82803	83
chr1	167000286	167001623	GSE124336_Fernandez_2019_GSM3529864_P0PM_1_S1_P0_eHcn4_1_ATACseq_SRR8368605_peak_7470	371	.	9.42968	39.2798	37.1209	433
chr1	167001768	167002914	GSE124336_Fernandez_2019_GSM3529864_P0PM_1_S1_P0_eHcn4_1_ATACseq_SRR8368605_peak_7471	813	.	15.6077	83.8697	81.389	883
chr1	167013622	167013801	GSE124336_Fernandez_2019_GSM3529864_P0PM_1_S1_P0_eHcn4_1_ATACseq_SRR8368605_peak_7472	58	.	3.57677	7.51782	5.82803	45
chr1	167033449	167034120	GSE124336_Fernandez_2019_GSM3529864_P0PM_1_S1_P0_eHcn4_1_ATACseq_SRR8368605_peak_7473	121	.	5.04	14.0081	12.1646	532
chr1	167037949	167038291	GSE124336_Fernandez_2019_GSM3529864_P0PM_1_S1_P0_eHcn4_1_ATACseq_SRR8368605_peak_7474	19	.	2.43871	3.51174	1.99142	229
chr1	167063761	167064519	GSE124336_Fernandez_2019_GSM3529864_P0PM_1_S1_P0_eHcn4_1_ATACseq_SRR8368605_peak_7475	242	.	7.31613	26.229	24.2054	362
chr1	167066942	167067194	GSE124336_Fernandez_2019_GSM3529864_P0PM_1_S1_P0_eHcn4_1_ATACseq_SRR8368605_peak_7476	46	.	3.25161	6.26535	4.61752	165
chr1	167070544	167070705	GSE124336_Fernandez_2019_GSM3529864_P0PM_1_S1_P0_eHcn4_1_ATACseq_SRR8368605_peak_7477	52	.	3.41419	6.88177	5.21244	70
chr1	167119523	167119830	GSE124336_Fernandez_2019_GSM3529864_P0PM_1_S1_P0_eHcn4_1_ATACseq_SRR8368605_peak_7478	129	.	5.20258	14.8039	12.9457	179
chr1	167162571	167163937	GSE124336_Fernandez_2019_GSM3529864_P0PM_1_S1_P0_eHcn4_1_ATACseq_SRR8368605_peak_7479	513	.	11.5432	53.5914	51.3139	524
chr1	167164493	167164908	GSE124336_Fernandez_2019_GSM3529864_P0PM_1_S1_P0_eHcn4_1_ATACseq_SRR8368605_peak_7480	329	.	8.77935	35.1165	32.997	146
chr1	167212356	167212693	GSE124336_Fernandez_2019_GSM3529864_P0PM_1_S1_P0_eHcn4_1_ATACseq_SRR8368605_peak_7481	280	.	7.96645	30.0921	28.0245	93
chr1	167220502	167221137	GSE124336_Fernandez_2019_GSM3529864_P0PM_1_S1_P0_eHcn4_1_ATACseq_SRR8368605_peak_7482	801	.	15.4452	82.5991	80.1262	269
chr1	167230799	167232054	GSE124336_Fernandez_2019_GSM3529864_P0PM_1_S1_P0_eHcn4_1_ATACseq_SRR8368605_peak_7483	319	.	8.61677	34.0951	31.9858	903
chr1	167236622	167237180	GSE124336_Fernandez_2019_GSM3529864_P0PM_1_S1_P0_eHcn4_1_ATACseq_SRR8368605_peak_7484	251	.	7.47871	27.181	25.1463	280
chr1	167237709	167238222	GSE124336_Fernandez_2019_GSM3529864_P0PM_1_S1_P0_eHcn4_1_ATACseq_SRR8368605_peak_7485	232	.	7.15355	25.2865	23.2744	340
chr1	167242138	167242394	GSE124336_Fernandez_2019_GSM3529864_P0PM_1_S1_P0_eHcn4_1_ATACseq_SRR8368605_peak_7486	58	.	3.57677	7.51782	5.82803	57
chr1	167245176	167245348	GSE124336_Fernandez_2019_GSM3529864_P0PM_1_S1_P0_eHcn4_1_ATACseq_SRR8368605_peak_7487	91	.	4.38968	10.9658	9.1848	135
chr1	167256862	167257320	GSE124336_Fernandez_2019_GSM3529864_P0PM_1_S1_P0_eHcn4_1_ATACseq_SRR8368605_peak_7488	223	.	6.99097	24.3536	22.3531	207
chr1	167259316	167260414	GSE124336_Fernandez_2019_GSM3529864_P0PM_1_S1_P0_eHcn4_1_ATACseq_SRR8368605_peak_7489	1115	.	19.3471	114.251	111.596	620
chr1	167261526	167263693	GSE124336_Fernandez_2019_GSM3529864_P0PM_1_S1_P0_eHcn4_1_ATACseq_SRR8368605_peak_7490	270	.	7.80387	29.1128	27.056	836
chr1	167268337	167272533	GSE124336_Fernandez_2019_GSM3529864_P0PM_1_S1_P0_eHcn4_1_ATACseq_SRR8368605_peak_7491	2521	.	34.6297	255.601	252.117	1814
chr1	167273311	167274221	GSE124336_Fernandez_2019_GSM3529864_P0PM_1_S1_P0_eHcn4_1_ATACseq_SRR8368605_peak_7492	468	.	10.8929	49.0692	46.8268	587
chr1	167278674	167279616	GSE124336_Fernandez_2019_GSM3529864_P0PM_1_S1_P0_eHcn4_1_ATACseq_SRR8368605_peak_7493	319	.	8.61677	34.0951	31.9858	614
chr1	167283600	167285667	GSE124336_Fernandez_2019_GSM3529864_P0PM_1_S1_P0_eHcn4_1_ATACseq_SRR8368605_peak_7494	2521	.	34.6297	255.601	252.117	1520
chr1	167292507	167292873	GSE124336_Fernandez_2019_GSM3529864_P0PM_1_S1_P0_eHcn4_1_ATACseq_SRR8368605_peak_7495	106	.	4.71484	12.4579	10.6448	283
chr1	167308164	167309319	GSE124336_Fernandez_2019_GSM3529864_P0PM_1_S1_P0_eHcn4_1_ATACseq_SRR8368605_peak_7496	2188	.	31.2155	222.096	218.838	416
chr1	167337350	167337844	GSE124336_Fernandez_2019_GSM3529864_P0PM_1_S1_P0_eHcn4_1_ATACseq_SRR8368605_peak_7497	801	.	15.4452	82.5991	80.1262	234
chr1	167340098	167340864	GSE124336_Fernandez_2019_GSM3529864_P0PM_1_S1_P0_eHcn4_1_ATACseq_SRR8368605_peak_7498	479	.	11.0555	50.1903	47.939	302
chr1	167349530	167351117	GSE124336_Fernandez_2019_GSM3529864_P0PM_1_S1_P0_eHcn4_1_ATACseq_SRR8368605_peak_7499	2537	.	34.7923	257.219	253.723	424
chr1	167364919	167365123	GSE124336_Fernandez_2019_GSM3529864_P0PM_1_S1_P0_eHcn4_1_ATACseq_SRR8368605_peak_7500	52	.	3.41419	6.88177	5.21244	144
chr1	167365609	167366398	GSE124336_Fernandez_2019_GSM3529864_P0PM_1_S1_P0_eHcn4_1_ATACseq_SRR8368605_peak_7501	1211	.	20.4852	123.898	121.19	438
chr1	167369699	167370348	GSE124336_Fernandez_2019_GSM3529864_P0PM_1_S1_P0_eHcn4_1_ATACseq_SRR8368605_peak_7502	903	.	16.7458	92.8876	90.3532	405
chr1	167378113	167378436	GSE124336_Fernandez_2019_GSM3529864_P0PM_1_S1_P0_eHcn4_1_ATACseq_SRR8368605_peak_7503	153	.	5.69032	17.2689	15.3688	85
chr1	167385310	167385478	GSE124336_Fernandez_2019_GSM3529864_P0PM_1_S1_P0_eHcn4_1_ATACseq_SRR8368605_peak_7504	113	.	4.87742	13.226	11.3974	135
chr1	167387281	167387501	GSE124336_Fernandez_2019_GSM3529864_P0PM_1_S1_P0_eHcn4_1_ATACseq_SRR8368605_peak_7505	34	.	2.92645	5.09501	3.49355	79
chr1	167391341	167394819	GSE124336_Fernandez_2019_GSM3529864_P0PM_1_S1_P0_eHcn4_1_ATACseq_SRR8368605_peak_7506	1971	.	28.9394	200.306	197.181	2546
chr1	167414758	167415280	GSE124336_Fernandez_2019_GSM3529864_P0PM_1_S1_P0_eHcn4_1_ATACseq_SRR8368605_peak_7507	446	.	10.5677	46.8462	44.6219	235
chr1	167422307	167423357	GSE124336_Fernandez_2019_GSM3529864_P0PM_1_S1_P0_eHcn4_1_ATACseq_SRR8368605_peak_7508	446	.	10.5677	46.8462	44.6219	398
chr1	167425567	167426064	GSE124336_Fernandez_2019_GSM3529864_P0PM_1_S1_P0_eHcn4_1_ATACseq_SRR8368605_peak_7509	653	.	13.4942	67.72	65.3422	123
chr1	167447972	167449029	GSE124336_Fernandez_2019_GSM3529864_P0PM_1_S1_P0_eHcn4_1_ATACseq_SRR8368605_peak_7510	162	.	5.8529	18.1152	16.2017	295
chr1	167465025	167465325	GSE124336_Fernandez_2019_GSM3529864_P0PM_1_S1_P0_eHcn4_1_ATACseq_SRR8368605_peak_7511	52	.	3.41419	6.88177	5.21244	117
chr1	167466302	167468139	GSE124336_Fernandez_2019_GSM3529864_P0PM_1_S1_P0_eHcn4_1_ATACseq_SRR8368605_peak_7512	2473	.	34.1419	250.757	247.308	741
chr1	167469320	167469729	GSE124336_Fernandez_2019_GSM3529864_P0PM_1_S1_P0_eHcn4_1_ATACseq_SRR8368605_peak_7513	71	.	3.90194	8.84557	7.1172	207
chr1	167482979	167483128	GSE124336_Fernandez_2019_GSM3529864_P0PM_1_S1_P0_eHcn4_1_ATACseq_SRR8368605_peak_7514	64	.	3.73935	8.17267	6.46315	97
chr1	167491735	167491927	GSE124336_Fernandez_2019_GSM3529864_P0PM_1_S1_P0_eHcn4_1_ATACseq_SRR8368605_peak_7515	15	.	2.27613	3.0349	1.54584	18
chr1	167500501	167500698	GSE124336_Fernandez_2019_GSM3529864_P0PM_1_S1_P0_eHcn4_1_ATACseq_SRR8368605_peak_7516	137	.	5.36516	15.6128	13.7404	125
chr1	167551628	167551981	GSE124336_Fernandez_2019_GSM3529864_P0PM_1_S1_P0_eHcn4_1_ATACseq_SRR8368605_peak_7517	64	.	3.73935	8.17267	6.46315	95
chr1	167563557	167563828	GSE124336_Fernandez_2019_GSM3529864_P0PM_1_S1_P0_eHcn4_1_ATACseq_SRR8368605_peak_7518	52	.	3.41419	6.88177	5.21244	118
chr1	167565774	167566042	GSE124336_Fernandez_2019_GSM3529864_P0PM_1_S1_P0_eHcn4_1_ATACseq_SRR8368605_peak_7519	46	.	3.25161	6.26535	4.61752	90
chr1	167588381	167589621	GSE124336_Fernandez_2019_GSM3529864_P0PM_1_S1_P0_eHcn4_1_ATACseq_SRR8368605_peak_7520	2095	.	30.24	212.701	209.502	537
chr1	167598193	167598971	GSE124336_Fernandez_2019_GSM3529864_P0PM_1_S1_P0_eHcn4_1_ATACseq_SRR8368605_peak_7521	1143	.	19.6723	116.99	114.32	244
chr1	167617818	167618665	GSE124336_Fernandez_2019_GSM3529864_P0PM_1_S1_P0_eHcn4_1_ATACseq_SRR8368605_peak_7522	776	.	15.12	80.0714	77.6142	399
chr1	167631873	167632522	GSE124336_Fernandez_2019_GSM3529864_P0PM_1_S1_P0_eHcn4_1_ATACseq_SRR8368605_peak_7523	968	.	17.5587	99.4556	96.8832	162
chr1	167636978	167637455	GSE124336_Fernandez_2019_GSM3529864_P0PM_1_S1_P0_eHcn4_1_ATACseq_SRR8368605_peak_7524	726	.	14.4697	75.0723	72.6466	207
chr1	167638182	167638355	GSE124336_Fernandez_2019_GSM3529864_P0PM_1_S1_P0_eHcn4_1_ATACseq_SRR8368605_peak_7525	232	.	7.15355	25.2865	23.2744	98
chr1	167638668	167639162	GSE124336_Fernandez_2019_GSM3529864_P0PM_1_S1_P0_eHcn4_1_ATACseq_SRR8368605_peak_7526	34	.	2.92645	5.09501	3.49355	118
chr1	167644883	167645357	GSE124336_Fernandez_2019_GSM3529864_P0PM_1_S1_P0_eHcn4_1_ATACseq_SRR8368605_peak_7527	689	.	13.9819	71.3736	68.9717	179
chr1	167660628	167661462	GSE124336_Fernandez_2019_GSM3529864_P0PM_1_S1_P0_eHcn4_1_ATACseq_SRR8368605_peak_7528	468	.	10.8929	49.0692	46.8268	330
chr1	167667408	167667703	GSE124336_Fernandez_2019_GSM3529864_P0PM_1_S1_P0_eHcn4_1_ATACseq_SRR8368605_peak_7529	319	.	8.61677	34.0951	31.9858	234
chr1	167667942	167668626	GSE124336_Fernandez_2019_GSM3529864_P0PM_1_S1_P0_eHcn4_1_ATACseq_SRR8368605_peak_7530	58	.	3.57677	7.51782	5.82803	591
chr1	167669869	167670164	GSE124336_Fernandez_2019_GSM3529864_P0PM_1_S1_P0_eHcn4_1_ATACseq_SRR8368605_peak_7531	77	.	4.06452	9.53581	7.78926	45
chr1	167673085	167673269	GSE124336_Fernandez_2019_GSM3529864_P0PM_1_S1_P0_eHcn4_1_ATACseq_SRR8368605_peak_7532	29	.	2.76387	4.54313	2.96692	113
chr1	167688362	167689191	GSE124336_Fernandez_2019_GSM3529864_P0PM_1_S1_P0_eHcn4_1_ATACseq_SRR8368605_peak_7533	290	.	8.12903	31.0802	29.0019	599
chr1	167690946	167691092	GSE124336_Fernandez_2019_GSM3529864_P0PM_1_S1_P0_eHcn4_1_ATACseq_SRR8368605_peak_7534	19	.	2.43871	3.51174	1.99142	141
chr1	167691987	167692453	GSE124336_Fernandez_2019_GSM3529864_P0PM_1_S1_P0_eHcn4_1_ATACseq_SRR8368605_peak_7535	77	.	4.06452	9.53581	7.78926	74
chr1	167782116	167782384	GSE124336_Fernandez_2019_GSM3529864_P0PM_1_S1_P0_eHcn4_1_ATACseq_SRR8368605_peak_7536	242	.	7.31613	26.229	24.2054	155
chr1	167802730	167803181	GSE124336_Fernandez_2019_GSM3529864_P0PM_1_S1_P0_eHcn4_1_ATACseq_SRR8368605_peak_7537	58	.	3.57677	7.51782	5.82803	365
chr1	167817704	167818012	GSE124336_Fernandez_2019_GSM3529864_P0PM_1_S1_P0_eHcn4_1_ATACseq_SRR8368605_peak_7538	58	.	3.57677	7.51782	5.82803	50
chr1	167896167	167896696	GSE124336_Fernandez_2019_GSM3529864_P0PM_1_S1_P0_eHcn4_1_ATACseq_SRR8368605_peak_7539	890	.	16.5832	91.5864	89.0597	267
chr1	167915221	167915596	GSE124336_Fernandez_2019_GSM3529864_P0PM_1_S1_P0_eHcn4_1_ATACseq_SRR8368605_peak_7540	309	.	8.45419	33.0818	30.9827	169
chr1	167928083	167928590	GSE124336_Fernandez_2019_GSM3529864_P0PM_1_S1_P0_eHcn4_1_ATACseq_SRR8368605_peak_7541	153	.	5.69032	17.2689	15.3688	228
chr1	167929783	167930311	GSE124336_Fernandez_2019_GSM3529864_P0PM_1_S1_P0_eHcn4_1_ATACseq_SRR8368605_peak_7542	270	.	7.80387	29.1128	27.056	399
chr1	167941636	167942379	GSE124336_Fernandez_2019_GSM3529864_P0PM_1_S1_P0_eHcn4_1_ATACseq_SRR8368605_peak_7543	179	.	6.17806	19.843	17.9035	526
chr1	167947900	167948098	GSE124336_Fernandez_2019_GSM3529864_P0PM_1_S1_P0_eHcn4_1_ATACseq_SRR8368605_peak_7544	52	.	3.41419	6.88177	5.21244	148
chr1	168033653	168033945	GSE124336_Fernandez_2019_GSM3529864_P0PM_1_S1_P0_eHcn4_1_ATACseq_SRR8368605_peak_7545	64	.	3.73935	8.17267	6.46315	95
chr1	168046172	168046811	GSE124336_Fernandez_2019_GSM3529864_P0PM_1_S1_P0_eHcn4_1_ATACseq_SRR8368605_peak_7546	839	.	15.9329	86.4245	83.9283	338
chr1	168093129	168093329	GSE124336_Fernandez_2019_GSM3529864_P0PM_1_S1_P0_eHcn4_1_ATACseq_SRR8368605_peak_7547	413	.	10.08	43.5617	41.3648	101
chr1	168094566	168095106	GSE124336_Fernandez_2019_GSM3529864_P0PM_1_S1_P0_eHcn4_1_ATACseq_SRR8368605_peak_7548	270	.	7.80387	29.1128	27.056	248
chr1	168133808	168133987	GSE124336_Fernandez_2019_GSM3529864_P0PM_1_S1_P0_eHcn4_1_ATACseq_SRR8368605_peak_7549	77	.	4.06452	9.53581	7.78926	117
chr1	168164606	168165272	GSE124336_Fernandez_2019_GSM3529864_P0PM_1_S1_P0_eHcn4_1_ATACseq_SRR8368605_peak_7550	214	.	6.82839	23.4307	21.442	149
chr1	168169162	168169936	GSE124336_Fernandez_2019_GSM3529864_P0PM_1_S1_P0_eHcn4_1_ATACseq_SRR8368605_peak_7551	558	.	12.1935	58.2106	55.8988	252
chr1	168175750	168176381	GSE124336_Fernandez_2019_GSM3529864_P0PM_1_S1_P0_eHcn4_1_ATACseq_SRR8368605_peak_7552	113	.	4.87742	13.226	11.3974	511
chr1	168178277	168179424	GSE124336_Fernandez_2019_GSM3529864_P0PM_1_S1_P0_eHcn4_1_ATACseq_SRR8368605_peak_7553	280	.	7.96645	30.0921	28.0245	525
chr1	168179606	168181328	GSE124336_Fernandez_2019_GSM3529864_P0PM_1_S1_P0_eHcn4_1_ATACseq_SRR8368605_peak_7554	2298	.	32.3535	233.159	229.83	1186
chr1	168186174	168186475	GSE124336_Fernandez_2019_GSM3529864_P0PM_1_S1_P0_eHcn4_1_ATACseq_SRR8368605_peak_7555	64	.	3.73935	8.17267	6.46315	138
chr1	168197515	168198594	GSE124336_Fernandez_2019_GSM3529864_P0PM_1_S1_P0_eHcn4_1_ATACseq_SRR8368605_peak_7556	1611	.	25.0374	164.084	161.161	204
chr1	168213424	168215158	GSE124336_Fernandez_2019_GSM3529864_P0PM_1_S1_P0_eHcn4_1_ATACseq_SRR8368605_peak_7557	1611	.	25.0374	164.084	161.161	883
chr1	168215524	168216717	GSE124336_Fernandez_2019_GSM3529864_P0PM_1_S1_P0_eHcn4_1_ATACseq_SRR8368605_peak_7558	903	.	16.7458	92.8876	90.3532	845
chr1	168220904	168221660	GSE124336_Fernandez_2019_GSM3529864_P0PM_1_S1_P0_eHcn4_1_ATACseq_SRR8368605_peak_7559	319	.	8.61677	34.0951	31.9858	259
chr1	168229321	168229472	GSE124336_Fernandez_2019_GSM3529864_P0PM_1_S1_P0_eHcn4_1_ATACseq_SRR8368605_peak_7560	64	.	3.73935	8.17267	6.46315	107
chr1	168230076	168230360	GSE124336_Fernandez_2019_GSM3529864_P0PM_1_S1_P0_eHcn4_1_ATACseq_SRR8368605_peak_7561	242	.	7.31613	26.229	24.2054	145
chr1	168231064	168231275	GSE124336_Fernandez_2019_GSM3529864_P0PM_1_S1_P0_eHcn4_1_ATACseq_SRR8368605_peak_7562	24	.	2.60129	4.01495	2.46568	25
chr1	168234396	168234783	GSE124336_Fernandez_2019_GSM3529864_P0PM_1_S1_P0_eHcn4_1_ATACseq_SRR8368605_peak_7563	113	.	4.87742	13.226	11.3974	189
chr1	168237669	168238489	GSE124336_Fernandez_2019_GSM3529864_P0PM_1_S1_P0_eHcn4_1_ATACseq_SRR8368605_peak_7564	170	.	6.01548	18.9734	17.0468	137
chr1	168240454	168241600	GSE124336_Fernandez_2019_GSM3529864_P0PM_1_S1_P0_eHcn4_1_ATACseq_SRR8368605_peak_7565	205	.	6.66581	22.5179	20.5412	585
chr1	168242582	168242832	GSE124336_Fernandez_2019_GSM3529864_P0PM_1_S1_P0_eHcn4_1_ATACseq_SRR8368605_peak_7566	24	.	2.60129	4.01495	2.46568	31
chr1	168245489	168246393	GSE124336_Fernandez_2019_GSM3529864_P0PM_1_S1_P0_eHcn4_1_ATACseq_SRR8368605_peak_7567	402	.	9.91742	42.4805	40.2931	348
chr1	168246604	168247795	GSE124336_Fernandez_2019_GSM3529864_P0PM_1_S1_P0_eHcn4_1_ATACseq_SRR8368605_peak_7568	968	.	17.5587	99.4556	96.8832	503
chr1	168260343	168260548	GSE124336_Fernandez_2019_GSM3529864_P0PM_1_S1_P0_eHcn4_1_ATACseq_SRR8368605_peak_7569	29	.	2.76387	4.54313	2.96692	30
chr1	168265673	168266102	GSE124336_Fernandez_2019_GSM3529864_P0PM_1_S1_P0_eHcn4_1_ATACseq_SRR8368605_peak_7570	121	.	5.04	14.0081	12.1646	91
chr1	168268269	168269109	GSE124336_Fernandez_2019_GSM3529864_P0PM_1_S1_P0_eHcn4_1_ATACseq_SRR8368605_peak_7571	468	.	10.8929	49.0692	46.8268	538
chr1	168269412	168269719	GSE124336_Fernandez_2019_GSM3529864_P0PM_1_S1_P0_eHcn4_1_ATACseq_SRR8368605_peak_7572	58	.	3.57677	7.51782	5.82803	105
chr1	168281557	168281707	GSE124336_Fernandez_2019_GSM3529864_P0PM_1_S1_P0_eHcn4_1_ATACseq_SRR8368605_peak_7573	29	.	2.76387	4.54313	2.96692	41
chr1	168283297	168283675	GSE124336_Fernandez_2019_GSM3529864_P0PM_1_S1_P0_eHcn4_1_ATACseq_SRR8368605_peak_7574	71	.	3.90194	8.84557	7.1172	101
chr1	168283883	168284215	GSE124336_Fernandez_2019_GSM3529864_P0PM_1_S1_P0_eHcn4_1_ATACseq_SRR8368605_peak_7575	137	.	5.36516	15.6128	13.7404	75
chr1	168284682	168285060	GSE124336_Fernandez_2019_GSM3529864_P0PM_1_S1_P0_eHcn4_1_ATACseq_SRR8368605_peak_7576	52	.	3.41419	6.88177	5.21244	33
chr1	168285257	168285734	GSE124336_Fernandez_2019_GSM3529864_P0PM_1_S1_P0_eHcn4_1_ATACseq_SRR8368605_peak_7577	29	.	2.76387	4.54313	2.96692	255
chr1	168286014	168286344	GSE124336_Fernandez_2019_GSM3529864_P0PM_1_S1_P0_eHcn4_1_ATACseq_SRR8368605_peak_7578	34	.	2.92645	5.09501	3.49355	124
chr1	168286640	168286913	GSE124336_Fernandez_2019_GSM3529864_P0PM_1_S1_P0_eHcn4_1_ATACseq_SRR8368605_peak_7579	34	.	2.92645	5.09501	3.49355	93
chr1	168287359	168291920	GSE124336_Fernandez_2019_GSM3529864_P0PM_1_S1_P0_eHcn4_1_ATACseq_SRR8368605_peak_7580	2441	.	33.8168	247.539	244.112	924
chr1	168292228	168292525	GSE124336_Fernandez_2019_GSM3529864_P0PM_1_S1_P0_eHcn4_1_ATACseq_SRR8368605_peak_7581	29	.	2.76387	4.54313	2.96692	169
chr1	168299241	168300443	GSE124336_Fernandez_2019_GSM3529864_P0PM_1_S1_P0_eHcn4_1_ATACseq_SRR8368605_peak_7582	299	.	8.29161	32.0768	29.9881	795
chr1	168301568	168301741	GSE124336_Fernandez_2019_GSM3529864_P0PM_1_S1_P0_eHcn4_1_ATACseq_SRR8368605_peak_7583	64	.	3.73935	8.17267	6.46315	108
chr1	168319080	168319371	GSE124336_Fernandez_2019_GSM3529864_P0PM_1_S1_P0_eHcn4_1_ATACseq_SRR8368605_peak_7584	64	.	3.73935	8.17267	6.46315	38
chr1	168319869	168320153	GSE124336_Fernandez_2019_GSM3529864_P0PM_1_S1_P0_eHcn4_1_ATACseq_SRR8368605_peak_7585	52	.	3.41419	6.88177	5.21244	77
chr1	168323674	168323908	GSE124336_Fernandez_2019_GSM3529864_P0PM_1_S1_P0_eHcn4_1_ATACseq_SRR8368605_peak_7586	29	.	2.76387	4.54313	2.96692	183
chr1	168325772	168326089	GSE124336_Fernandez_2019_GSM3529864_P0PM_1_S1_P0_eHcn4_1_ATACseq_SRR8368605_peak_7587	145	.	5.52774	16.4346	14.5482	170
chr1	168328231	168328431	GSE124336_Fernandez_2019_GSM3529864_P0PM_1_S1_P0_eHcn4_1_ATACseq_SRR8368605_peak_7588	29	.	2.76387	4.54313	2.96692	92
chr1	168331417	168331797	GSE124336_Fernandez_2019_GSM3529864_P0PM_1_S1_P0_eHcn4_1_ATACseq_SRR8368605_peak_7589	64	.	3.73935	8.17267	6.46315	273
chr1	168345059	168345293	GSE124336_Fernandez_2019_GSM3529864_P0PM_1_S1_P0_eHcn4_1_ATACseq_SRR8368605_peak_7590	24	.	2.60129	4.01495	2.46568	30
chr1	168355014	168355411	GSE124336_Fernandez_2019_GSM3529864_P0PM_1_S1_P0_eHcn4_1_ATACseq_SRR8368605_peak_7591	319	.	8.61677	34.0951	31.9858	126
chr1	168362397	168362985	GSE124336_Fernandez_2019_GSM3529864_P0PM_1_S1_P0_eHcn4_1_ATACseq_SRR8368605_peak_7592	714	.	14.3071	73.8345	71.4166	178
chr1	168372459	168372826	GSE124336_Fernandez_2019_GSM3529864_P0PM_1_S1_P0_eHcn4_1_ATACseq_SRR8368605_peak_7593	137	.	5.36516	15.6128	13.7404	151
chr1	168374851	168375765	GSE124336_Fernandez_2019_GSM3529864_P0PM_1_S1_P0_eHcn4_1_ATACseq_SRR8368605_peak_7594	1759	.	26.6632	178.993	175.989	444
chr1	168376138	168376752	GSE124336_Fernandez_2019_GSM3529864_P0PM_1_S1_P0_eHcn4_1_ATACseq_SRR8368605_peak_7595	329	.	8.77935	35.1165	32.997	377
chr1	168379842	168380772	GSE124336_Fernandez_2019_GSM3529864_P0PM_1_S1_P0_eHcn4_1_ATACseq_SRR8368605_peak_7596	1295	.	21.4606	132.301	129.548	812
chr1	168380937	168384968	GSE124336_Fernandez_2019_GSM3529864_P0PM_1_S1_P0_eHcn4_1_ATACseq_SRR8368605_peak_7597	1715	.	26.1755	174.491	171.513	2006
chr1	168390602	168395200	GSE124336_Fernandez_2019_GSM3529864_P0PM_1_S1_P0_eHcn4_1_ATACseq_SRR8368605_peak_7598	1211	.	20.4852	123.898	121.19	3090
chr1	168402218	168402492	GSE124336_Fernandez_2019_GSM3529864_P0PM_1_S1_P0_eHcn4_1_ATACseq_SRR8368605_peak_7599	91	.	4.38968	10.9658	9.1848	150
chr1	168402690	168402957	GSE124336_Fernandez_2019_GSM3529864_P0PM_1_S1_P0_eHcn4_1_ATACseq_SRR8368605_peak_7600	84	.	4.2271	10.2428	8.4787	105
chr1	168408949	168409177	GSE124336_Fernandez_2019_GSM3529864_P0PM_1_S1_P0_eHcn4_1_ATACseq_SRR8368605_peak_7601	40	.	3.08903	5.66944	4.04416	61
chr1	168410153	168411535	GSE124336_Fernandez_2019_GSM3529864_P0PM_1_S1_P0_eHcn4_1_ATACseq_SRR8368605_peak_7602	205	.	6.66581	22.5179	20.5412	1160
chr1	168415867	168417354	GSE124336_Fernandez_2019_GSM3529864_P0PM_1_S1_P0_eHcn4_1_ATACseq_SRR8368605_peak_7603	106	.	4.71484	12.4579	10.6448	1025
chr1	168418549	168419414	GSE124336_Fernandez_2019_GSM3529864_P0PM_1_S1_P0_eHcn4_1_ATACseq_SRR8368605_peak_7604	232	.	7.15355	25.2865	23.2744	454
chr1	168422997	168423933	GSE124336_Fernandez_2019_GSM3529864_P0PM_1_S1_P0_eHcn4_1_ATACseq_SRR8368605_peak_7605	501	.	11.3806	52.4515	50.1827	565
chr1	168425204	168425617	GSE124336_Fernandez_2019_GSM3529864_P0PM_1_S1_P0_eHcn4_1_ATACseq_SRR8368605_peak_7606	91	.	4.38968	10.9658	9.1848	57
chr1	168427444	168429259	GSE124336_Fernandez_2019_GSM3529864_P0PM_1_S1_P0_eHcn4_1_ATACseq_SRR8368605_peak_7607	113	.	4.87742	13.226	11.3974	932
chr1	168429416	168433006	GSE124336_Fernandez_2019_GSM3529864_P0PM_1_S1_P0_eHcn4_1_ATACseq_SRR8368605_peak_7608	3044	.	39.8323	308.356	304.441	3054
chr1	168457441	168457655	GSE124336_Fernandez_2019_GSM3529864_P0PM_1_S1_P0_eHcn4_1_ATACseq_SRR8368605_peak_7609	290	.	8.12903	31.0802	29.0019	118
chr1	168473301	168473446	GSE124336_Fernandez_2019_GSM3529864_P0PM_1_S1_P0_eHcn4_1_ATACseq_SRR8368605_peak_7610	232	.	7.15355	25.2865	23.2744	55
chr1	168476150	168477477	GSE124336_Fernandez_2019_GSM3529864_P0PM_1_S1_P0_eHcn4_1_ATACseq_SRR8368605_peak_7611	2188	.	31.2155	222.096	218.838	970
chr1	168502298	168502679	GSE124336_Fernandez_2019_GSM3529864_P0PM_1_S1_P0_eHcn4_1_ATACseq_SRR8368605_peak_7612	106	.	4.71484	12.4579	10.6448	165
chr1	168582500	168582743	GSE124336_Fernandez_2019_GSM3529864_P0PM_1_S1_P0_eHcn4_1_ATACseq_SRR8368605_peak_7613	129	.	5.20258	14.8039	12.9457	124
chr1	168708360	168708835	GSE124336_Fernandez_2019_GSM3529864_P0PM_1_S1_P0_eHcn4_1_ATACseq_SRR8368605_peak_7614	137	.	5.36516	15.6128	13.7404	345
chr1	168708982	168709723	GSE124336_Fernandez_2019_GSM3529864_P0PM_1_S1_P0_eHcn4_1_ATACseq_SRR8368605_peak_7615	524	.	11.7058	54.7373	52.4512	98
chr1	168818454	168818871	GSE124336_Fernandez_2019_GSM3529864_P0PM_1_S1_P0_eHcn4_1_ATACseq_SRR8368605_peak_7616	689	.	13.9819	71.3736	68.9717	131
chr1	168822872	168823643	GSE124336_Fernandez_2019_GSM3529864_P0PM_1_S1_P0_eHcn4_1_ATACseq_SRR8368605_peak_7617	513	.	11.5432	53.5914	51.3139	512
chr1	168834149	168834303	GSE124336_Fernandez_2019_GSM3529864_P0PM_1_S1_P0_eHcn4_1_ATACseq_SRR8368605_peak_7618	46	.	3.25161	6.26535	4.61752	92
chr1	168890347	168890616	GSE124336_Fernandez_2019_GSM3529864_P0PM_1_S1_P0_eHcn4_1_ATACseq_SRR8368605_peak_7619	40	.	3.08903	5.66944	4.04416	123
chr1	168899598	168899861	GSE124336_Fernandez_2019_GSM3529864_P0PM_1_S1_P0_eHcn4_1_ATACseq_SRR8368605_peak_7620	77	.	4.06452	9.53581	7.78926	189
chr1	168901816	168902448	GSE124336_Fernandez_2019_GSM3529864_P0PM_1_S1_P0_eHcn4_1_ATACseq_SRR8368605_peak_7621	446	.	10.5677	46.8462	44.6219	399
chr1	168904772	168905032	GSE124336_Fernandez_2019_GSM3529864_P0PM_1_S1_P0_eHcn4_1_ATACseq_SRR8368605_peak_7622	129	.	5.20258	14.8039	12.9457	195
chr1	168919552	168919714	GSE124336_Fernandez_2019_GSM3529864_P0PM_1_S1_P0_eHcn4_1_ATACseq_SRR8368605_peak_7623	34	.	2.92645	5.09501	3.49355	145
chr1	168969601	168969875	GSE124336_Fernandez_2019_GSM3529864_P0PM_1_S1_P0_eHcn4_1_ATACseq_SRR8368605_peak_7624	19	.	2.43871	3.51174	1.99142	179
chr1	169088895	169089146	GSE124336_Fernandez_2019_GSM3529864_P0PM_1_S1_P0_eHcn4_1_ATACseq_SRR8368605_peak_7625	29	.	2.76387	4.54313	2.96692	120
chr1	169096873	169097069	GSE124336_Fernandez_2019_GSM3529864_P0PM_1_S1_P0_eHcn4_1_ATACseq_SRR8368605_peak_7626	58	.	3.57677	7.51782	5.82803	79
chr1	169099001	169099755	GSE124336_Fernandez_2019_GSM3529864_P0PM_1_S1_P0_eHcn4_1_ATACseq_SRR8368605_peak_7627	813	.	15.6077	83.8697	81.389	421
chr1	169248572	169249764	GSE124336_Fernandez_2019_GSM3529864_P0PM_1_S1_P0_eHcn4_1_ATACseq_SRR8368605_peak_7628	1156	.	19.8348	118.364	115.687	630
chr1	169252139	169252696	GSE124336_Fernandez_2019_GSM3529864_P0PM_1_S1_P0_eHcn4_1_ATACseq_SRR8368605_peak_7629	839	.	15.9329	86.4245	83.9283	282
chr1	169347755	169347996	GSE124336_Fernandez_2019_GSM3529864_P0PM_1_S1_P0_eHcn4_1_ATACseq_SRR8368605_peak_7630	170	.	6.01548	18.9734	17.0468	142
chr1	169459304	169459789	GSE124336_Fernandez_2019_GSM3529864_P0PM_1_S1_P0_eHcn4_1_ATACseq_SRR8368605_peak_7631	413	.	10.08	43.5617	41.3648	239
chr1	169526307	169526711	GSE124336_Fernandez_2019_GSM3529864_P0PM_1_S1_P0_eHcn4_1_ATACseq_SRR8368605_peak_7632	137	.	5.36516	15.6128	13.7404	177
chr1	169531228	169532553	GSE124336_Fernandez_2019_GSM3529864_P0PM_1_S1_P0_eHcn4_1_ATACseq_SRR8368605_peak_7633	2095	.	30.24	212.701	209.502	297
chr1	169589534	169589993	GSE124336_Fernandez_2019_GSM3529864_P0PM_1_S1_P0_eHcn4_1_ATACseq_SRR8368605_peak_7634	242	.	7.31613	26.229	24.2054	160
chr1	169654251	169654703	GSE124336_Fernandez_2019_GSM3529864_P0PM_1_S1_P0_eHcn4_1_ATACseq_SRR8368605_peak_7635	46	.	3.25161	6.26535	4.61752	202
chr1	169655180	169655680	GSE124336_Fernandez_2019_GSM3529864_P0PM_1_S1_P0_eHcn4_1_ATACseq_SRR8368605_peak_7636	106	.	4.71484	12.4579	10.6448	275
chr1	169670781	169671050	GSE124336_Fernandez_2019_GSM3529864_P0PM_1_S1_P0_eHcn4_1_ATACseq_SRR8368605_peak_7637	232	.	7.15355	25.2865	23.2744	83
chr1	169672531	169672671	GSE124336_Fernandez_2019_GSM3529864_P0PM_1_S1_P0_eHcn4_1_ATACseq_SRR8368605_peak_7638	24	.	2.60129	4.01495	2.46568	66
chr1	169735294	169735572	GSE124336_Fernandez_2019_GSM3529864_P0PM_1_S1_P0_eHcn4_1_ATACseq_SRR8368605_peak_7639	232	.	7.15355	25.2865	23.2744	101
chr1	169745814	169746028	GSE124336_Fernandez_2019_GSM3529864_P0PM_1_S1_P0_eHcn4_1_ATACseq_SRR8368605_peak_7640	46	.	3.25161	6.26535	4.61752	41
chr1	169747226	169748026	GSE124336_Fernandez_2019_GSM3529864_P0PM_1_S1_P0_eHcn4_1_ATACseq_SRR8368605_peak_7641	968	.	17.5587	99.4556	96.8832	411
chr1	169756938	169757616	GSE124336_Fernandez_2019_GSM3529864_P0PM_1_S1_P0_eHcn4_1_ATACseq_SRR8368605_peak_7642	309	.	8.45419	33.0818	30.9827	385
chr1	169816377	169816817	GSE124336_Fernandez_2019_GSM3529864_P0PM_1_S1_P0_eHcn4_1_ATACseq_SRR8368605_peak_7643	77	.	4.06452	9.53581	7.78926	183
chr1	169819501	169819835	GSE124336_Fernandez_2019_GSM3529864_P0PM_1_S1_P0_eHcn4_1_ATACseq_SRR8368605_peak_7644	91	.	4.38968	10.9658	9.1848	161
chr1	169868404	169868840	GSE124336_Fernandez_2019_GSM3529864_P0PM_1_S1_P0_eHcn4_1_ATACseq_SRR8368605_peak_7645	46	.	3.25161	6.26535	4.61752	389
chr1	169896490	169896642	GSE124336_Fernandez_2019_GSM3529864_P0PM_1_S1_P0_eHcn4_1_ATACseq_SRR8368605_peak_7646	52	.	3.41419	6.88177	5.21244	105
chr1	169900697	169901397	GSE124336_Fernandez_2019_GSM3529864_P0PM_1_S1_P0_eHcn4_1_ATACseq_SRR8368605_peak_7647	788	.	15.2826	81.333	78.8679	480
chr1	169910858	169911108	GSE124336_Fernandez_2019_GSM3529864_P0PM_1_S1_P0_eHcn4_1_ATACseq_SRR8368605_peak_7648	170	.	6.01548	18.9734	17.0468	107
chr1	169917964	169918428	GSE124336_Fernandez_2019_GSM3529864_P0PM_1_S1_P0_eHcn4_1_ATACseq_SRR8368605_peak_7649	593	.	12.6813	61.7355	59.3985	196
chr1	169919164	169919578	GSE124336_Fernandez_2019_GSM3529864_P0PM_1_S1_P0_eHcn4_1_ATACseq_SRR8368605_peak_7650	360	.	9.2671	38.2276	36.0784	198
chr1	169921719	169921918	GSE124336_Fernandez_2019_GSM3529864_P0PM_1_S1_P0_eHcn4_1_ATACseq_SRR8368605_peak_7651	153	.	5.69032	17.2689	15.3688	84
chr1	169934400	169934543	GSE124336_Fernandez_2019_GSM3529864_P0PM_1_S1_P0_eHcn4_1_ATACseq_SRR8368605_peak_7652	19	.	2.43871	3.51174	1.99142	82
chr1	169949979	169950449	GSE124336_Fernandez_2019_GSM3529864_P0PM_1_S1_P0_eHcn4_1_ATACseq_SRR8368605_peak_7653	84	.	4.2271	10.2428	8.4787	206
chr1	169967919	169969825	GSE124336_Fernandez_2019_GSM3529864_P0PM_1_S1_P0_eHcn4_1_ATACseq_SRR8368605_peak_7654	3245	.	41.7832	328.62	324.511	1401
chr1	169970503	169970675	GSE124336_Fernandez_2019_GSM3529864_P0PM_1_S1_P0_eHcn4_1_ATACseq_SRR8368605_peak_7655	19	.	2.43871	3.51174	1.99142	165
chr1	169971056	169972681	GSE124336_Fernandez_2019_GSM3529864_P0PM_1_S1_P0_eHcn4_1_ATACseq_SRR8368605_peak_7656	501	.	11.3806	52.4515	50.1827	1185
chr1	170006200	170007329	GSE124336_Fernandez_2019_GSM3529864_P0PM_1_S1_P0_eHcn4_1_ATACseq_SRR8368605_peak_7657	629	.	13.169	65.3102	62.9485	584
chr1	170011251	170011466	GSE124336_Fernandez_2019_GSM3529864_P0PM_1_S1_P0_eHcn4_1_ATACseq_SRR8368605_peak_7658	29	.	2.76387	4.54313	2.96692	109
chr1	170064079	170064576	GSE124336_Fernandez_2019_GSM3529864_P0PM_1_S1_P0_eHcn4_1_ATACseq_SRR8368605_peak_7659	113	.	4.87742	13.226	11.3974	115
chr1	170065711	170066460	GSE124336_Fernandez_2019_GSM3529864_P0PM_1_S1_P0_eHcn4_1_ATACseq_SRR8368605_peak_7660	402	.	9.91742	42.4805	40.2931	394
chr1	170110062	170111015	GSE124336_Fernandez_2019_GSM3529864_P0PM_1_S1_P0_eHcn4_1_ATACseq_SRR8368605_peak_7661	91	.	4.38968	10.9658	9.1848	236
chr1	170126757	170126901	GSE124336_Fernandez_2019_GSM3529864_P0PM_1_S1_P0_eHcn4_1_ATACseq_SRR8368605_peak_7662	19	.	2.43871	3.51174	1.99142	136
chr1	170136284	170136839	GSE124336_Fernandez_2019_GSM3529864_P0PM_1_S1_P0_eHcn4_1_ATACseq_SRR8368605_peak_7663	1102	.	19.1845	112.887	110.24	224
chr1	170148135	170148287	GSE124336_Fernandez_2019_GSM3529864_P0PM_1_S1_P0_eHcn4_1_ATACseq_SRR8368605_peak_7664	24	.	2.60129	4.01495	2.46568	98
chr1	170161882	170162093	GSE124336_Fernandez_2019_GSM3529864_P0PM_1_S1_P0_eHcn4_1_ATACseq_SRR8368605_peak_7665	52	.	3.41419	6.88177	5.21244	144
chr1	170169328	170169541	GSE124336_Fernandez_2019_GSM3529864_P0PM_1_S1_P0_eHcn4_1_ATACseq_SRR8368605_peak_7666	84	.	4.2271	10.2428	8.4787	167
chr1	170173985	170175761	GSE124336_Fernandez_2019_GSM3529864_P0PM_1_S1_P0_eHcn4_1_ATACseq_SRR8368605_peak_7667	3499	.	44.2219	354.29	349.929	1059
chr1	170175911	170176128	GSE124336_Fernandez_2019_GSM3529864_P0PM_1_S1_P0_eHcn4_1_ATACseq_SRR8368605_peak_7668	58	.	3.57677	7.51782	5.82803	172
chr1	170214331	170215834	GSE124336_Fernandez_2019_GSM3529864_P0PM_1_S1_P0_eHcn4_1_ATACseq_SRR8368605_peak_7669	1143	.	19.6723	116.99	114.32	1077
chr1	170255372	170255848	GSE124336_Fernandez_2019_GSM3529864_P0PM_1_S1_P0_eHcn4_1_ATACseq_SRR8368605_peak_7670	677	.	13.8194	70.1507	67.7567	381
chr1	170277476	170277668	GSE124336_Fernandez_2019_GSM3529864_P0PM_1_S1_P0_eHcn4_1_ATACseq_SRR8368605_peak_7671	106	.	4.71484	12.4579	10.6448	89
chr1	170292392	170293463	GSE124336_Fernandez_2019_GSM3529864_P0PM_1_S1_P0_eHcn4_1_ATACseq_SRR8368605_peak_7672	995	.	17.8839	102.111	99.5236	306
chr1	170331644	170332721	GSE124336_Fernandez_2019_GSM3529864_P0PM_1_S1_P0_eHcn4_1_ATACseq_SRR8368605_peak_7673	129	.	5.20258	14.8039	12.9457	565
chr1	170334592	170335227	GSE124336_Fernandez_2019_GSM3529864_P0PM_1_S1_P0_eHcn4_1_ATACseq_SRR8368605_peak_7674	641	.	13.3316	66.5125	64.1427	367
chr1	170342868	170343399	GSE124336_Fernandez_2019_GSM3529864_P0PM_1_S1_P0_eHcn4_1_ATACseq_SRR8368605_peak_7675	84	.	4.2271	10.2428	8.4787	243
chr1	170354183	170354594	GSE124336_Fernandez_2019_GSM3529864_P0PM_1_S1_P0_eHcn4_1_ATACseq_SRR8368605_peak_7676	402	.	9.91742	42.4805	40.2931	209
chr1	170356211	170356476	GSE124336_Fernandez_2019_GSM3529864_P0PM_1_S1_P0_eHcn4_1_ATACseq_SRR8368605_peak_7677	34	.	2.92645	5.09501	3.49355	40
chr1	170368523	170369064	GSE124336_Fernandez_2019_GSM3529864_P0PM_1_S1_P0_eHcn4_1_ATACseq_SRR8368605_peak_7678	153	.	5.69032	17.2689	15.3688	366
chr1	170372230	170372735	GSE124336_Fernandez_2019_GSM3529864_P0PM_1_S1_P0_eHcn4_1_ATACseq_SRR8368605_peak_7679	179	.	6.17806	19.843	17.9035	272
chr1	170381207	170381754	GSE124336_Fernandez_2019_GSM3529864_P0PM_1_S1_P0_eHcn4_1_ATACseq_SRR8368605_peak_7680	689	.	13.9819	71.3736	68.9717	224
chr1	170386917	170387952	GSE124336_Fernandez_2019_GSM3529864_P0PM_1_S1_P0_eHcn4_1_ATACseq_SRR8368605_peak_7681	402	.	9.91742	42.4805	40.2931	723
chr1	170392903	170393367	GSE124336_Fernandez_2019_GSM3529864_P0PM_1_S1_P0_eHcn4_1_ATACseq_SRR8368605_peak_7682	371	.	9.42968	39.2798	37.1209	205
chr1	170394637	170394965	GSE124336_Fernandez_2019_GSM3529864_P0PM_1_S1_P0_eHcn4_1_ATACseq_SRR8368605_peak_7683	52	.	3.41419	6.88177	5.21244	157
chr1	170395107	170395279	GSE124336_Fernandez_2019_GSM3529864_P0PM_1_S1_P0_eHcn4_1_ATACseq_SRR8368605_peak_7684	15	.	2.27613	3.0349	1.54584	42
chr1	170406635	170406928	GSE124336_Fernandez_2019_GSM3529864_P0PM_1_S1_P0_eHcn4_1_ATACseq_SRR8368605_peak_7685	58	.	3.57677	7.51782	5.82803	247
chr1	170408350	170408887	GSE124336_Fernandez_2019_GSM3529864_P0PM_1_S1_P0_eHcn4_1_ATACseq_SRR8368605_peak_7686	137	.	5.36516	15.6128	13.7404	321
chr1	170409030	170409428	GSE124336_Fernandez_2019_GSM3529864_P0PM_1_S1_P0_eHcn4_1_ATACseq_SRR8368605_peak_7687	77	.	4.06452	9.53581	7.78926	234
chr1	170431007	170431861	GSE124336_Fernandez_2019_GSM3529864_P0PM_1_S1_P0_eHcn4_1_ATACseq_SRR8368605_peak_7688	1789	.	26.9884	182.007	178.986	483
chr1	170457782	170457928	GSE124336_Fernandez_2019_GSM3529864_P0PM_1_S1_P0_eHcn4_1_ATACseq_SRR8368605_peak_7689	77	.	4.06452	9.53581	7.78926	98
chr1	170465531	170466949	GSE124336_Fernandez_2019_GSM3529864_P0PM_1_S1_P0_eHcn4_1_ATACseq_SRR8368605_peak_7690	242	.	7.31613	26.229	24.2054	1033
chr1	170478030	170478599	GSE124336_Fernandez_2019_GSM3529864_P0PM_1_S1_P0_eHcn4_1_ATACseq_SRR8368605_peak_7691	162	.	5.8529	18.1152	16.2017	255
chr1	170481296	170481467	GSE124336_Fernandez_2019_GSM3529864_P0PM_1_S1_P0_eHcn4_1_ATACseq_SRR8368605_peak_7692	24	.	2.60129	4.01495	2.46568	8
chr1	170482969	170483471	GSE124336_Fernandez_2019_GSM3529864_P0PM_1_S1_P0_eHcn4_1_ATACseq_SRR8368605_peak_7693	64	.	3.73935	8.17267	6.46315	408
chr1	170485387	170485806	GSE124336_Fernandez_2019_GSM3529864_P0PM_1_S1_P0_eHcn4_1_ATACseq_SRR8368605_peak_7694	64	.	3.73935	8.17267	6.46315	222
chr1	170486147	170486453	GSE124336_Fernandez_2019_GSM3529864_P0PM_1_S1_P0_eHcn4_1_ATACseq_SRR8368605_peak_7695	106	.	4.71484	12.4579	10.6448	247
chr1	170489889	170490539	GSE124336_Fernandez_2019_GSM3529864_P0PM_1_S1_P0_eHcn4_1_ATACseq_SRR8368605_peak_7696	129	.	5.20258	14.8039	12.9457	70
chr1	170496334	170496480	GSE124336_Fernandez_2019_GSM3529864_P0PM_1_S1_P0_eHcn4_1_ATACseq_SRR8368605_peak_7697	19	.	2.43871	3.51174	1.99142	71
chr1	170499860	170500196	GSE124336_Fernandez_2019_GSM3529864_P0PM_1_S1_P0_eHcn4_1_ATACseq_SRR8368605_peak_7698	40	.	3.08903	5.66944	4.04416	57
chr1	170501516	170506153	GSE124336_Fernandez_2019_GSM3529864_P0PM_1_S1_P0_eHcn4_1_ATACseq_SRR8368605_peak_7699	852	.	16.0955	87.7085	85.2045	3789
chr1	170506462	170506770	GSE124336_Fernandez_2019_GSM3529864_P0PM_1_S1_P0_eHcn4_1_ATACseq_SRR8368605_peak_7700	46	.	3.25161	6.26535	4.61752	105
chr1	170510415	170510931	GSE124336_Fernandez_2019_GSM3529864_P0PM_1_S1_P0_eHcn4_1_ATACseq_SRR8368605_peak_7701	145	.	5.52774	16.4346	14.5482	375
chr1	170521138	170521972	GSE124336_Fernandez_2019_GSM3529864_P0PM_1_S1_P0_eHcn4_1_ATACseq_SRR8368605_peak_7702	232	.	7.15355	25.2865	23.2744	624
chr1	170534121	170534403	GSE124336_Fernandez_2019_GSM3529864_P0PM_1_S1_P0_eHcn4_1_ATACseq_SRR8368605_peak_7703	46	.	3.25161	6.26535	4.61752	119
chr1	170535459	170535781	GSE124336_Fernandez_2019_GSM3529864_P0PM_1_S1_P0_eHcn4_1_ATACseq_SRR8368605_peak_7704	46	.	3.25161	6.26535	4.61752	269
chr1	170538280	170539396	GSE124336_Fernandez_2019_GSM3529864_P0PM_1_S1_P0_eHcn4_1_ATACseq_SRR8368605_peak_7705	641	.	13.3316	66.5125	64.1427	653
chr1	170539633	170540362	GSE124336_Fernandez_2019_GSM3529864_P0PM_1_S1_P0_eHcn4_1_ATACseq_SRR8368605_peak_7706	242	.	7.31613	26.229	24.2054	265
chr1	170549065	170549461	GSE124336_Fernandez_2019_GSM3529864_P0PM_1_S1_P0_eHcn4_1_ATACseq_SRR8368605_peak_7707	413	.	10.08	43.5617	41.3648	208
chr1	170550442	170552344	GSE124336_Fernandez_2019_GSM3529864_P0PM_1_S1_P0_eHcn4_1_ATACseq_SRR8368605_peak_7708	1309	.	21.6232	133.713	130.952	472
chr1	170554228	170555530	GSE124336_Fernandez_2019_GSM3529864_P0PM_1_S1_P0_eHcn4_1_ATACseq_SRR8368605_peak_7709	2846	.	37.8813	288.347	284.606	828
chr1	170557852	170558180	GSE124336_Fernandez_2019_GSM3529864_P0PM_1_S1_P0_eHcn4_1_ATACseq_SRR8368605_peak_7710	99	.	4.55226	11.7044	9.90704	191
chr1	170574714	170574890	GSE124336_Fernandez_2019_GSM3529864_P0PM_1_S1_P0_eHcn4_1_ATACseq_SRR8368605_peak_7711	52	.	3.41419	6.88177	5.21244	76
chr1	170580811	170581602	GSE124336_Fernandez_2019_GSM3529864_P0PM_1_S1_P0_eHcn4_1_ATACseq_SRR8368605_peak_7712	113	.	4.87742	13.226	11.3974	417
chr1	170586678	170586972	GSE124336_Fernandez_2019_GSM3529864_P0PM_1_S1_P0_eHcn4_1_ATACseq_SRR8368605_peak_7713	145	.	5.52774	16.4346	14.5482	200
chr1	170588186	170588726	GSE124336_Fernandez_2019_GSM3529864_P0PM_1_S1_P0_eHcn4_1_ATACseq_SRR8368605_peak_7714	214	.	6.82839	23.4307	21.442	434
chr1	170588983	170590357	GSE124336_Fernandez_2019_GSM3529864_P0PM_1_S1_P0_eHcn4_1_ATACseq_SRR8368605_peak_7715	1509	.	23.8994	153.813	150.945	823
chr1	170604763	170605213	GSE124336_Fernandez_2019_GSM3529864_P0PM_1_S1_P0_eHcn4_1_ATACseq_SRR8368605_peak_7716	179	.	6.17806	19.843	17.9035	206
chr1	170605480	170606199	GSE124336_Fernandez_2019_GSM3529864_P0PM_1_S1_P0_eHcn4_1_ATACseq_SRR8368605_peak_7717	490	.	11.2181	51.3178	49.0577	439
chr1	170609928	170610105	GSE124336_Fernandez_2019_GSM3529864_P0PM_1_S1_P0_eHcn4_1_ATACseq_SRR8368605_peak_7718	71	.	3.90194	8.84557	7.1172	50
chr1	170612791	170613822	GSE124336_Fernandez_2019_GSM3529864_P0PM_1_S1_P0_eHcn4_1_ATACseq_SRR8368605_peak_7719	1466	.	23.4116	149.456	146.611	597
chr1	170622282	170623770	GSE124336_Fernandez_2019_GSM3529864_P0PM_1_S1_P0_eHcn4_1_ATACseq_SRR8368605_peak_7720	2329	.	32.6787	236.339	232.989	927
chr1	170632415	170632857	GSE124336_Fernandez_2019_GSM3529864_P0PM_1_S1_P0_eHcn4_1_ATACseq_SRR8368605_peak_7721	1129	.	19.5097	115.619	112.956	185
chr1	170643748	170645434	GSE124336_Fernandez_2019_GSM3529864_P0PM_1_S1_P0_eHcn4_1_ATACseq_SRR8368605_peak_7722	2425	.	33.6542	245.932	242.517	733
chr1	170645591	170649930	GSE124336_Fernandez_2019_GSM3529864_P0PM_1_S1_P0_eHcn4_1_ATACseq_SRR8368605_peak_7723	801	.	15.4452	82.5991	80.1262	2129
chr1	170650903	170652915	GSE124336_Fernandez_2019_GSM3529864_P0PM_1_S1_P0_eHcn4_1_ATACseq_SRR8368605_peak_7724	1685	.	25.8503	171.504	168.541	557
chr1	170655523	170655963	GSE124336_Fernandez_2019_GSM3529864_P0PM_1_S1_P0_eHcn4_1_ATACseq_SRR8368605_peak_7725	52	.	3.41419	6.88177	5.21244	229
chr1	170659392	170659889	GSE124336_Fernandez_2019_GSM3529864_P0PM_1_S1_P0_eHcn4_1_ATACseq_SRR8368605_peak_7726	232	.	7.15355	25.2865	23.2744	69
chr1	170664912	170665086	GSE124336_Fernandez_2019_GSM3529864_P0PM_1_S1_P0_eHcn4_1_ATACseq_SRR8368605_peak_7727	46	.	3.25161	6.26535	4.61752	38
chr1	170672468	170673482	GSE124336_Fernandez_2019_GSM3529864_P0PM_1_S1_P0_eHcn4_1_ATACseq_SRR8368605_peak_7728	1351	.	22.111	137.969	135.185	429
chr1	170673719	170675323	GSE124336_Fernandez_2019_GSM3529864_P0PM_1_S1_P0_eHcn4_1_ATACseq_SRR8368605_peak_7729	251	.	7.47871	27.181	25.1463	661
chr1	170677831	170678068	GSE124336_Fernandez_2019_GSM3529864_P0PM_1_S1_P0_eHcn4_1_ATACseq_SRR8368605_peak_7730	106	.	4.71484	12.4579	10.6448	99
chr1	170693341	170693916	GSE124336_Fernandez_2019_GSM3529864_P0PM_1_S1_P0_eHcn4_1_ATACseq_SRR8368605_peak_7731	251	.	7.47871	27.181	25.1463	422
chr1	170708773	170709120	GSE124336_Fernandez_2019_GSM3529864_P0PM_1_S1_P0_eHcn4_1_ATACseq_SRR8368605_peak_7732	52	.	3.41419	6.88177	5.21244	76
chr1	170729856	170730158	GSE124336_Fernandez_2019_GSM3529864_P0PM_1_S1_P0_eHcn4_1_ATACseq_SRR8368605_peak_7733	29	.	2.76387	4.54313	2.96692	218
chr1	170745819	170746473	GSE124336_Fernandez_2019_GSM3529864_P0PM_1_S1_P0_eHcn4_1_ATACseq_SRR8368605_peak_7734	187	.	6.34064	20.7238	18.7717	436
chr1	170751932	170752139	GSE124336_Fernandez_2019_GSM3529864_P0PM_1_S1_P0_eHcn4_1_ATACseq_SRR8368605_peak_7735	121	.	5.04	14.0081	12.1646	116
chr1	170766779	170767754	GSE124336_Fernandez_2019_GSM3529864_P0PM_1_S1_P0_eHcn4_1_ATACseq_SRR8368605_peak_7736	513	.	11.5432	53.5914	51.3139	400
chr1	170770526	170772149	GSE124336_Fernandez_2019_GSM3529864_P0PM_1_S1_P0_eHcn4_1_ATACseq_SRR8368605_peak_7737	524	.	11.7058	54.7373	52.4512	1121
chr1	170791149	170791484	GSE124336_Fernandez_2019_GSM3529864_P0PM_1_S1_P0_eHcn4_1_ATACseq_SRR8368605_peak_7738	52	.	3.41419	6.88177	5.21244	84
chr1	170791631	170791983	GSE124336_Fernandez_2019_GSM3529864_P0PM_1_S1_P0_eHcn4_1_ATACseq_SRR8368605_peak_7739	121	.	5.04	14.0081	12.1646	167
chr1	170802131	170803360	GSE124336_Fernandez_2019_GSM3529864_P0PM_1_S1_P0_eHcn4_1_ATACseq_SRR8368605_peak_7740	1895	.	28.1264	192.637	189.557	734
chr1	170839631	170839917	GSE124336_Fernandez_2019_GSM3529864_P0PM_1_S1_P0_eHcn4_1_ATACseq_SRR8368605_peak_7741	71	.	3.90194	8.84557	7.1172	217
chr1	170844366	170846491	GSE124336_Fernandez_2019_GSM3529864_P0PM_1_S1_P0_eHcn4_1_ATACseq_SRR8368605_peak_7742	1337	.	21.9484	136.547	133.771	1567
chr1	170847585	170847941	GSE124336_Fernandez_2019_GSM3529864_P0PM_1_S1_P0_eHcn4_1_ATACseq_SRR8368605_peak_7743	29	.	2.76387	4.54313	2.96692	287
chr1	170850042	170851582	GSE124336_Fernandez_2019_GSM3529864_P0PM_1_S1_P0_eHcn4_1_ATACseq_SRR8368605_peak_7744	290	.	8.12903	31.0802	29.0019	186
chr1	170858948	170859101	GSE124336_Fernandez_2019_GSM3529864_P0PM_1_S1_P0_eHcn4_1_ATACseq_SRR8368605_peak_7745	40	.	3.08903	5.66944	4.04416	95
chr1	170861242	170861388	GSE124336_Fernandez_2019_GSM3529864_P0PM_1_S1_P0_eHcn4_1_ATACseq_SRR8368605_peak_7746	19	.	2.43871	3.51174	1.99142	83
chr1	170864946	170866087	GSE124336_Fernandez_2019_GSM3529864_P0PM_1_S1_P0_eHcn4_1_ATACseq_SRR8368605_peak_7747	329	.	8.77935	35.1165	32.997	671
chr1	170866380	170869059	GSE124336_Fernandez_2019_GSM3529864_P0PM_1_S1_P0_eHcn4_1_ATACseq_SRR8368605_peak_7748	1337	.	21.9484	136.547	133.771	1389
chr1	170876883	170877242	GSE124336_Fernandez_2019_GSM3529864_P0PM_1_S1_P0_eHcn4_1_ATACseq_SRR8368605_peak_7749	232	.	7.15355	25.2865	23.2744	235
chr1	170880389	170880910	GSE124336_Fernandez_2019_GSM3529864_P0PM_1_S1_P0_eHcn4_1_ATACseq_SRR8368605_peak_7750	196	.	6.50323	21.6155	19.651	156
chr1	170884481	170885768	GSE124336_Fernandez_2019_GSM3529864_P0PM_1_S1_P0_eHcn4_1_ATACseq_SRR8368605_peak_7751	1956	.	28.7768	198.767	195.651	977
chr1	170900749	170902029	GSE124336_Fernandez_2019_GSM3529864_P0PM_1_S1_P0_eHcn4_1_ATACseq_SRR8368605_peak_7752	535	.	11.8684	55.8892	53.5945	1063
chr1	170907442	170908881	GSE124336_Fernandez_2019_GSM3529864_P0PM_1_S1_P0_eHcn4_1_ATACseq_SRR8368605_peak_7753	309	.	8.45419	33.0818	30.9827	520
chr1	170915375	170916136	GSE124336_Fernandez_2019_GSM3529864_P0PM_1_S1_P0_eHcn4_1_ATACseq_SRR8368605_peak_7754	617	.	13.0065	64.1132	61.7597	451
chr1	170962237	170962778	GSE124336_Fernandez_2019_GSM3529864_P0PM_1_S1_P0_eHcn4_1_ATACseq_SRR8368605_peak_7755	955	.	17.3961	98.1339	95.5691	278
chr1	170992661	170992852	GSE124336_Fernandez_2019_GSM3529864_P0PM_1_S1_P0_eHcn4_1_ATACseq_SRR8368605_peak_7756	360	.	9.2671	38.2276	36.0784	127
chr1	170996709	170997165	GSE124336_Fernandez_2019_GSM3529864_P0PM_1_S1_P0_eHcn4_1_ATACseq_SRR8368605_peak_7757	689	.	13.9819	71.3736	68.9717	221
chr1	170998278	170998813	GSE124336_Fernandez_2019_GSM3529864_P0PM_1_S1_P0_eHcn4_1_ATACseq_SRR8368605_peak_7758	309	.	8.45419	33.0818	30.9827	258
chr1	171113510	171114554	GSE124336_Fernandez_2019_GSM3529864_P0PM_1_S1_P0_eHcn4_1_ATACseq_SRR8368605_peak_7766	1281	.	21.2981	130.892	128.147	521
chr1	171118373	171118662	GSE124336_Fernandez_2019_GSM3529864_P0PM_1_S1_P0_eHcn4_1_ATACseq_SRR8368605_peak_7767	468	.	10.8929	49.0692	46.8268	71
chr1	171120932	171121215	GSE124336_Fernandez_2019_GSM3529864_P0PM_1_S1_P0_eHcn4_1_ATACseq_SRR8368605_peak_7768	113	.	4.87742	13.226	11.3974	67
chr1	171122904	171123327	GSE124336_Fernandez_2019_GSM3529864_P0PM_1_S1_P0_eHcn4_1_ATACseq_SRR8368605_peak_7769	479	.	11.0555	50.1903	47.939	212
chr1	171149292	171151375	GSE124336_Fernandez_2019_GSM3529864_P0PM_1_S1_P0_eHcn4_1_ATACseq_SRR8368605_peak_7770	2585	.	35.28	262.087	258.555	1261
chr1	171159519	171159958	GSE124336_Fernandez_2019_GSM3529864_P0PM_1_S1_P0_eHcn4_1_ATACseq_SRR8368605_peak_7771	40	.	3.08903	5.66944	4.04416	41
chr1	171164177	171164829	GSE124336_Fernandez_2019_GSM3529864_P0PM_1_S1_P0_eHcn4_1_ATACseq_SRR8368605_peak_7772	547	.	12.031	57.047	54.7437	258
chr1	171171170	171171832	GSE124336_Fernandez_2019_GSM3529864_P0PM_1_S1_P0_eHcn4_1_ATACseq_SRR8368605_peak_7773	776	.	15.12	80.0714	77.6142	234
chr1	171179755	171180403	GSE124336_Fernandez_2019_GSM3529864_P0PM_1_S1_P0_eHcn4_1_ATACseq_SRR8368605_peak_7774	424	.	10.2426	44.6497	42.4436	276
chr1	171183054	171183222	GSE124336_Fernandez_2019_GSM3529864_P0PM_1_S1_P0_eHcn4_1_ATACseq_SRR8368605_peak_7775	29	.	2.76387	4.54313	2.96692	56
chr1	171183481	171185106	GSE124336_Fernandez_2019_GSM3529864_P0PM_1_S1_P0_eHcn4_1_ATACseq_SRR8368605_peak_7776	1670	.	25.6877	170.014	167.06	465
chr1	171185487	171186552	GSE124336_Fernandez_2019_GSM3529864_P0PM_1_S1_P0_eHcn4_1_ATACseq_SRR8368605_peak_7777	513	.	11.5432	53.5914	51.3139	436
chr1	171187028	171187426	GSE124336_Fernandez_2019_GSM3529864_P0PM_1_S1_P0_eHcn4_1_ATACseq_SRR8368605_peak_7778	58	.	3.57677	7.51782	5.82803	54
chr1	171188150	171190436	GSE124336_Fernandez_2019_GSM3529864_P0PM_1_S1_P0_eHcn4_1_ATACseq_SRR8368605_peak_7779	2126	.	30.5652	215.823	212.605	1165
chr1	171190606	171191008	GSE124336_Fernandez_2019_GSM3529864_P0PM_1_S1_P0_eHcn4_1_ATACseq_SRR8368605_peak_7780	34	.	2.92645	5.09501	3.49355	248
chr1	171192371	171196790	GSE124336_Fernandez_2019_GSM3529864_P0PM_1_S1_P0_eHcn4_1_ATACseq_SRR8368605_peak_7781	2944	.	38.8568	298.319	294.492	3915
chr1	171204365	171204656	GSE124336_Fernandez_2019_GSM3529864_P0PM_1_S1_P0_eHcn4_1_ATACseq_SRR8368605_peak_7782	91	.	4.38968	10.9658	9.1848	249
chr1	171206066	171206685	GSE124336_Fernandez_2019_GSM3529864_P0PM_1_S1_P0_eHcn4_1_ATACseq_SRR8368605_peak_7783	381	.	9.59226	40.3395	38.171	242
chr1	171215934	171216625	GSE124336_Fernandez_2019_GSM3529864_P0PM_1_S1_P0_eHcn4_1_ATACseq_SRR8368605_peak_7784	99	.	4.55226	11.7044	9.90704	451
chr1	171220757	171221383	GSE124336_Fernandez_2019_GSM3529864_P0PM_1_S1_P0_eHcn4_1_ATACseq_SRR8368605_peak_7785	1129	.	19.5097	115.619	112.956	279
chr1	171221551	171223100	GSE124336_Fernandez_2019_GSM3529864_P0PM_1_S1_P0_eHcn4_1_ATACseq_SRR8368605_peak_7786	4213	.	50.8877	426.231	421.386	1068
chr1	171233418	171233582	GSE124336_Fernandez_2019_GSM3529864_P0PM_1_S1_P0_eHcn4_1_ATACseq_SRR8368605_peak_7787	34	.	2.92645	5.09501	3.49355	67
chr1	171235829	171236151	GSE124336_Fernandez_2019_GSM3529864_P0PM_1_S1_P0_eHcn4_1_ATACseq_SRR8368605_peak_7788	381	.	9.59226	40.3395	38.171	193
chr1	171238582	171238906	GSE124336_Fernandez_2019_GSM3529864_P0PM_1_S1_P0_eHcn4_1_ATACseq_SRR8368605_peak_7789	360	.	9.2671	38.2276	36.0784	112
chr1	171244464	171244871	GSE124336_Fernandez_2019_GSM3529864_P0PM_1_S1_P0_eHcn4_1_ATACseq_SRR8368605_peak_7790	113	.	4.87742	13.226	11.3974	95
chr1	171246133	171248115	GSE124336_Fernandez_2019_GSM3529864_P0PM_1_S1_P0_eHcn4_1_ATACseq_SRR8368605_peak_7791	4072	.	49.5871	412.001	407.207	1095
chr1	171250311	171250498	GSE124336_Fernandez_2019_GSM3529864_P0PM_1_S1_P0_eHcn4_1_ATACseq_SRR8368605_peak_7792	121	.	5.04	14.0081	12.1646	61
chr1	171250693	171251008	GSE124336_Fernandez_2019_GSM3529864_P0PM_1_S1_P0_eHcn4_1_ATACseq_SRR8368605_peak_7793	46	.	3.25161	6.26535	4.61752	127
chr1	171251655	171252352	GSE124336_Fernandez_2019_GSM3529864_P0PM_1_S1_P0_eHcn4_1_ATACseq_SRR8368605_peak_7794	121	.	5.04	14.0081	12.1646	519
chr1	171257096	171257486	GSE124336_Fernandez_2019_GSM3529864_P0PM_1_S1_P0_eHcn4_1_ATACseq_SRR8368605_peak_7795	582	.	12.5187	60.5549	58.2263	250
chr1	171258708	171259432	GSE124336_Fernandez_2019_GSM3529864_P0PM_1_S1_P0_eHcn4_1_ATACseq_SRR8368605_peak_7796	435	.	10.4052	45.7446	43.5294	455
chr1	171259915	171260231	GSE124336_Fernandez_2019_GSM3529864_P0PM_1_S1_P0_eHcn4_1_ATACseq_SRR8368605_peak_7797	137	.	5.36516	15.6128	13.7404	100
chr1	171261161	171261364	GSE124336_Fernandez_2019_GSM3529864_P0PM_1_S1_P0_eHcn4_1_ATACseq_SRR8368605_peak_7798	29	.	2.76387	4.54313	2.96692	38
chr1	171262051	171264264	GSE124336_Fernandez_2019_GSM3529864_P0PM_1_S1_P0_eHcn4_1_ATACseq_SRR8368605_peak_7799	1895	.	28.1264	192.637	189.557	868
chr1	171268350	171268581	GSE124336_Fernandez_2019_GSM3529864_P0PM_1_S1_P0_eHcn4_1_ATACseq_SRR8368605_peak_7800	19	.	2.43871	3.51174	1.99142	88
chr1	171269682	171271315	GSE124336_Fernandez_2019_GSM3529864_P0PM_1_S1_P0_eHcn4_1_ATACseq_SRR8368605_peak_7801	1941	.	28.6142	197.231	194.124	595
chr1	171280220	171282043	GSE124336_Fernandez_2019_GSM3529864_P0PM_1_S1_P0_eHcn4_1_ATACseq_SRR8368605_peak_7802	2650	.	35.9303	268.606	265.024	1094
chr1	171287306	171288308	GSE124336_Fernandez_2019_GSM3529864_P0PM_1_S1_P0_eHcn4_1_ATACseq_SRR8368605_peak_7803	2731	.	36.7432	276.798	273.152	657
chr1	171293925	171295379	GSE124336_Fernandez_2019_GSM3529864_P0PM_1_S1_P0_eHcn4_1_ATACseq_SRR8368605_peak_7804	1008	.	18.0464	103.445	100.85	877
chr1	171306508	171307023	GSE124336_Fernandez_2019_GSM3529864_P0PM_1_S1_P0_eHcn4_1_ATACseq_SRR8368605_peak_7805	319	.	8.61677	34.0951	31.9858	203
chr1	171307646	171307805	GSE124336_Fernandez_2019_GSM3529864_P0PM_1_S1_P0_eHcn4_1_ATACseq_SRR8368605_peak_7806	29	.	2.76387	4.54313	2.96692	8
chr1	171319855	171320408	GSE124336_Fernandez_2019_GSM3529864_P0PM_1_S1_P0_eHcn4_1_ATACseq_SRR8368605_peak_7807	64	.	3.73935	8.17267	6.46315	470
chr1	171321563	171321803	GSE124336_Fernandez_2019_GSM3529864_P0PM_1_S1_P0_eHcn4_1_ATACseq_SRR8368605_peak_7808	113	.	4.87742	13.226	11.3974	32
chr1	171328071	171330745	GSE124336_Fernandez_2019_GSM3529864_P0PM_1_S1_P0_eHcn4_1_ATACseq_SRR8368605_peak_7809	3061	.	39.9948	310.035	306.105	1214
chr1	171345168	171346372	GSE124336_Fernandez_2019_GSM3529864_P0PM_1_S1_P0_eHcn4_1_ATACseq_SRR8368605_peak_7810	1451	.	23.249	148.009	145.172	476
chr1	171358490	171358854	GSE124336_Fernandez_2019_GSM3529864_P0PM_1_S1_P0_eHcn4_1_ATACseq_SRR8368605_peak_7811	260	.	7.64129	28.1424	26.0965	78
chr1	171360134	171361738	GSE124336_Fernandez_2019_GSM3529864_P0PM_1_S1_P0_eHcn4_1_ATACseq_SRR8368605_peak_7812	763	.	14.9574	78.8146	76.3652	1150
chr1	171379858	171380511	GSE124336_Fernandez_2019_GSM3529864_P0PM_1_S1_P0_eHcn4_1_ATACseq_SRR8368605_peak_7813	726	.	14.4697	75.0723	72.6466	224
chr1	171410696	171412829	GSE124336_Fernandez_2019_GSM3529864_P0PM_1_S1_P0_eHcn4_1_ATACseq_SRR8368605_peak_7814	3044	.	39.8323	308.356	304.441	620
chr1	171422485	171423174	GSE124336_Fernandez_2019_GSM3529864_P0PM_1_S1_P0_eHcn4_1_ATACseq_SRR8368605_peak_7815	319	.	8.61677	34.0951	31.9858	423
chr1	171424592	171425747	GSE124336_Fernandez_2019_GSM3529864_P0PM_1_S1_P0_eHcn4_1_ATACseq_SRR8368605_peak_7816	826	.	15.7703	85.1449	82.6564	715
chr1	171437102	171441916	GSE124336_Fernandez_2019_GSM3529864_P0PM_1_S1_P0_eHcn4_1_ATACseq_SRR8368605_peak_7817	1129	.	19.5097	115.619	112.956	468
chr1	171442269	171442583	GSE124336_Fernandez_2019_GSM3529864_P0PM_1_S1_P0_eHcn4_1_ATACseq_SRR8368605_peak_7818	99	.	4.55226	11.7044	9.90704	117
chr1	171446737	171448279	GSE124336_Fernandez_2019_GSM3529864_P0PM_1_S1_P0_eHcn4_1_ATACseq_SRR8368605_peak_7819	617	.	13.0065	64.1132	61.7597	365
chr1	171450147	171450538	GSE124336_Fernandez_2019_GSM3529864_P0PM_1_S1_P0_eHcn4_1_ATACseq_SRR8368605_peak_7820	187	.	6.34064	20.7238	18.7717	135
chr1	171459910	171460095	GSE124336_Fernandez_2019_GSM3529864_P0PM_1_S1_P0_eHcn4_1_ATACseq_SRR8368605_peak_7821	129	.	5.20258	14.8039	12.9457	66
chr1	171469434	171470754	GSE124336_Fernandez_2019_GSM3529864_P0PM_1_S1_P0_eHcn4_1_ATACseq_SRR8368605_peak_7822	726	.	14.4697	75.0723	72.6466	448
chr1	171470999	171471202	GSE124336_Fernandez_2019_GSM3529864_P0PM_1_S1_P0_eHcn4_1_ATACseq_SRR8368605_peak_7823	29	.	2.76387	4.54313	2.96692	143
chr1	171478047	171478598	GSE124336_Fernandez_2019_GSM3529864_P0PM_1_S1_P0_eHcn4_1_ATACseq_SRR8368605_peak_7824	214	.	6.82839	23.4307	21.442	374
chr1	171478937	171479272	GSE124336_Fernandez_2019_GSM3529864_P0PM_1_S1_P0_eHcn4_1_ATACseq_SRR8368605_peak_7825	479	.	11.0555	50.1903	47.939	229
chr1	171501482	171504473	GSE124336_Fernandez_2019_GSM3529864_P0PM_1_S1_P0_eHcn4_1_ATACseq_SRR8368605_peak_7826	3044	.	39.8323	308.356	304.441	2024
chr1	171506002	171506387	GSE124336_Fernandez_2019_GSM3529864_P0PM_1_S1_P0_eHcn4_1_ATACseq_SRR8368605_peak_7827	232	.	7.15355	25.2865	23.2744	166
chr1	171530223	171530419	GSE124336_Fernandez_2019_GSM3529864_P0PM_1_S1_P0_eHcn4_1_ATACseq_SRR8368605_peak_7828	40	.	3.08903	5.66944	4.04416	70
chr1	171552503	171552672	GSE124336_Fernandez_2019_GSM3529864_P0PM_1_S1_P0_eHcn4_1_ATACseq_SRR8368605_peak_7829	15	.	2.27613	3.0349	1.54584	148
chr1	171553037	171553281	GSE124336_Fernandez_2019_GSM3529864_P0PM_1_S1_P0_eHcn4_1_ATACseq_SRR8368605_peak_7830	24	.	2.60129	4.01495	2.46568	184
chr1	171553442	171553923	GSE124336_Fernandez_2019_GSM3529864_P0PM_1_S1_P0_eHcn4_1_ATACseq_SRR8368605_peak_7831	381	.	9.59226	40.3395	38.171	146
chr1	171564225	171564568	GSE124336_Fernandez_2019_GSM3529864_P0PM_1_S1_P0_eHcn4_1_ATACseq_SRR8368605_peak_7832	162	.	5.8529	18.1152	16.2017	187
chr1	171566870	171567148	GSE124336_Fernandez_2019_GSM3529864_P0PM_1_S1_P0_eHcn4_1_ATACseq_SRR8368605_peak_7833	223	.	6.99097	24.3536	22.3531	138
chr1	171568577	171568888	GSE124336_Fernandez_2019_GSM3529864_P0PM_1_S1_P0_eHcn4_1_ATACseq_SRR8368605_peak_7834	52	.	3.41419	6.88177	5.21244	92
chr1	171584429	171585027	GSE124336_Fernandez_2019_GSM3529864_P0PM_1_S1_P0_eHcn4_1_ATACseq_SRR8368605_peak_7835	402	.	9.91742	42.4805	40.2931	343
chr1	171631032	171631774	GSE124336_Fernandez_2019_GSM3529864_P0PM_1_S1_P0_eHcn4_1_ATACseq_SRR8368605_peak_7836	916	.	16.9084	94.193	91.651	584
chr1	171673031	171673446	GSE124336_Fernandez_2019_GSM3529864_P0PM_1_S1_P0_eHcn4_1_ATACseq_SRR8368605_peak_7837	1423	.	22.9239	145.125	142.303	280
chr1	171761902	171762689	GSE124336_Fernandez_2019_GSM3529864_P0PM_1_S1_P0_eHcn4_1_ATACseq_SRR8368605_peak_7838	582	.	12.5187	60.5549	58.2263	475
chr1	171767100	171767249	GSE124336_Fernandez_2019_GSM3529864_P0PM_1_S1_P0_eHcn4_1_ATACseq_SRR8368605_peak_7839	40	.	3.08903	5.66944	4.04416	95
chr1	171768344	171769175	GSE124336_Fernandez_2019_GSM3529864_P0PM_1_S1_P0_eHcn4_1_ATACseq_SRR8368605_peak_7840	468	.	10.8929	49.0692	46.8268	238
chr1	171791297	171792381	GSE124336_Fernandez_2019_GSM3529864_P0PM_1_S1_P0_eHcn4_1_ATACseq_SRR8368605_peak_7841	763	.	14.9574	78.8146	76.3652	378
chr1	171792561	171792737	GSE124336_Fernandez_2019_GSM3529864_P0PM_1_S1_P0_eHcn4_1_ATACseq_SRR8368605_peak_7842	24	.	2.60129	4.01495	2.46568	69
chr1	171815765	171816056	GSE124336_Fernandez_2019_GSM3529864_P0PM_1_S1_P0_eHcn4_1_ATACseq_SRR8368605_peak_7843	593	.	12.6813	61.7355	59.3985	235
chr1	171993065	171993258	GSE124336_Fernandez_2019_GSM3529864_P0PM_1_S1_P0_eHcn4_1_ATACseq_SRR8368605_peak_7844	52	.	3.41419	6.88177	5.21244	136
chr1	171994702	171995360	GSE124336_Fernandez_2019_GSM3529864_P0PM_1_S1_P0_eHcn4_1_ATACseq_SRR8368605_peak_7845	214	.	6.82839	23.4307	21.442	376
chr1	171996582	171996857	GSE124336_Fernandez_2019_GSM3529864_P0PM_1_S1_P0_eHcn4_1_ATACseq_SRR8368605_peak_7846	187	.	6.34064	20.7238	18.7717	124
chr1	172012106	172012494	GSE124336_Fernandez_2019_GSM3529864_P0PM_1_S1_P0_eHcn4_1_ATACseq_SRR8368605_peak_7847	776	.	15.12	80.0714	77.6142	139
chr1	172015993	172016787	GSE124336_Fernandez_2019_GSM3529864_P0PM_1_S1_P0_eHcn4_1_ATACseq_SRR8368605_peak_7848	232	.	7.15355	25.2865	23.2744	267
chr1	172024415	172024830	GSE124336_Fernandez_2019_GSM3529864_P0PM_1_S1_P0_eHcn4_1_ATACseq_SRR8368605_peak_7849	58	.	3.57677	7.51782	5.82803	321
chr1	172025772	172025927	GSE124336_Fernandez_2019_GSM3529864_P0PM_1_S1_P0_eHcn4_1_ATACseq_SRR8368605_peak_7850	19	.	2.43871	3.51174	1.99142	22
chr1	172026375	172027970	GSE124336_Fernandez_2019_GSM3529864_P0PM_1_S1_P0_eHcn4_1_ATACseq_SRR8368605_peak_7851	1774	.	26.8258	180.498	177.486	1057
chr1	172047015	172047154	GSE124336_Fernandez_2019_GSM3529864_P0PM_1_S1_P0_eHcn4_1_ATACseq_SRR8368605_peak_7852	381	.	9.59226	40.3395	38.171	96
chr1	172054071	172054404	GSE124336_Fernandez_2019_GSM3529864_P0PM_1_S1_P0_eHcn4_1_ATACseq_SRR8368605_peak_7853	40	.	3.08903	5.66944	4.04416	203
chr1	172082243	172083539	GSE124336_Fernandez_2019_GSM3529864_P0PM_1_S1_P0_eHcn4_1_ATACseq_SRR8368605_peak_7854	2266	.	32.0284	229.987	226.678	468
chr1	172093606	172094006	GSE124336_Fernandez_2019_GSM3529864_P0PM_1_S1_P0_eHcn4_1_ATACseq_SRR8368605_peak_7855	179	.	6.17806	19.843	17.9035	179
chr1	172094327	172094745	GSE124336_Fernandez_2019_GSM3529864_P0PM_1_S1_P0_eHcn4_1_ATACseq_SRR8368605_peak_7856	457	.	10.7303	47.9544	45.721	169
chr1	172095073	172095717	GSE124336_Fernandez_2019_GSM3529864_P0PM_1_S1_P0_eHcn4_1_ATACseq_SRR8368605_peak_7857	350	.	9.10452	37.1828	35.0435	282
chr1	172107705	172108344	GSE124336_Fernandez_2019_GSM3529864_P0PM_1_S1_P0_eHcn4_1_ATACseq_SRR8368605_peak_7858	490	.	11.2181	51.3178	49.0577	334
chr1	172119652	172119931	GSE124336_Fernandez_2019_GSM3529864_P0PM_1_S1_P0_eHcn4_1_ATACseq_SRR8368605_peak_7859	214	.	6.82839	23.4307	21.442	251
chr1	172126301	172127823	GSE124336_Fernandez_2019_GSM3529864_P0PM_1_S1_P0_eHcn4_1_ATACseq_SRR8368605_peak_7860	955	.	17.3961	98.1339	95.5691	443
chr1	172143535	172145227	GSE124336_Fernandez_2019_GSM3529864_P0PM_1_S1_P0_eHcn4_1_ATACseq_SRR8368605_peak_7861	1008	.	18.0464	103.445	100.85	269
chr1	172147505	172149706	GSE124336_Fernandez_2019_GSM3529864_P0PM_1_S1_P0_eHcn4_1_ATACseq_SRR8368605_peak_7862	3228	.	41.6206	326.922	322.83	568
chr1	172159773	172161661	GSE124336_Fernandez_2019_GSM3529864_P0PM_1_S1_P0_eHcn4_1_ATACseq_SRR8368605_peak_7863	570	.	12.3561	59.3799	57.0597	927
chr1	172162005	172162379	GSE124336_Fernandez_2019_GSM3529864_P0PM_1_S1_P0_eHcn4_1_ATACseq_SRR8368605_peak_7864	490	.	11.2181	51.3178	49.0577	176
chr1	172171124	172171307	GSE124336_Fernandez_2019_GSM3529864_P0PM_1_S1_P0_eHcn4_1_ATACseq_SRR8368605_peak_7865	40	.	3.08903	5.66944	4.04416	62
chr1	172173865	172175046	GSE124336_Fernandez_2019_GSM3529864_P0PM_1_S1_P0_eHcn4_1_ATACseq_SRR8368605_peak_7866	877	.	16.4206	90.2895	87.7703	753
chr1	172186493	172186651	GSE124336_Fernandez_2019_GSM3529864_P0PM_1_S1_P0_eHcn4_1_ATACseq_SRR8368605_peak_7867	129	.	5.20258	14.8039	12.9457	46
chr1	172188964	172189170	GSE124336_Fernandez_2019_GSM3529864_P0PM_1_S1_P0_eHcn4_1_ATACseq_SRR8368605_peak_7868	424	.	10.2426	44.6497	42.4436	109
chr1	172191760	172191918	GSE124336_Fernandez_2019_GSM3529864_P0PM_1_S1_P0_eHcn4_1_ATACseq_SRR8368605_peak_7869	84	.	4.2271	10.2428	8.4787	51
chr1	172194243	172194884	GSE124336_Fernandez_2019_GSM3529864_P0PM_1_S1_P0_eHcn4_1_ATACseq_SRR8368605_peak_7870	58	.	3.57677	7.51782	5.82803	91
chr1	172195878	172196284	GSE124336_Fernandez_2019_GSM3529864_P0PM_1_S1_P0_eHcn4_1_ATACseq_SRR8368605_peak_7871	52	.	3.41419	6.88177	5.21244	166
chr1	172197839	172198020	GSE124336_Fernandez_2019_GSM3529864_P0PM_1_S1_P0_eHcn4_1_ATACseq_SRR8368605_peak_7872	24	.	2.60129	4.01495	2.46568	19
chr1	172201144	172203171	GSE124336_Fernandez_2019_GSM3529864_P0PM_1_S1_P0_eHcn4_1_ATACseq_SRR8368605_peak_7873	1309	.	21.6232	133.713	130.952	1333
chr1	172203520	172204330	GSE124336_Fernandez_2019_GSM3529864_P0PM_1_S1_P0_eHcn4_1_ATACseq_SRR8368605_peak_7874	329	.	8.77935	35.1165	32.997	251
chr1	172204502	172204983	GSE124336_Fernandez_2019_GSM3529864_P0PM_1_S1_P0_eHcn4_1_ATACseq_SRR8368605_peak_7875	40	.	3.08903	5.66944	4.04416	447
chr1	172205266	172207610	GSE124336_Fernandez_2019_GSM3529864_P0PM_1_S1_P0_eHcn4_1_ATACseq_SRR8368605_peak_7876	2002	.	29.2645	203.39	200.247	1469
chr1	172213786	172215250	GSE124336_Fernandez_2019_GSM3529864_P0PM_1_S1_P0_eHcn4_1_ATACseq_SRR8368605_peak_7877	1670	.	25.6877	170.014	167.06	1139
chr1	172216775	172221009	GSE124336_Fernandez_2019_GSM3529864_P0PM_1_S1_P0_eHcn4_1_ATACseq_SRR8368605_peak_7878	2473	.	34.1419	250.757	247.308	525
chr1	172221437	172222066	GSE124336_Fernandez_2019_GSM3529864_P0PM_1_S1_P0_eHcn4_1_ATACseq_SRR8368605_peak_7879	153	.	5.69032	17.2689	15.3688	285
chr1	172226825	172227357	GSE124336_Fernandez_2019_GSM3529864_P0PM_1_S1_P0_eHcn4_1_ATACseq_SRR8368605_peak_7880	99	.	4.55226	11.7044	9.90704	110
chr1	172227519	172228049	GSE124336_Fernandez_2019_GSM3529864_P0PM_1_S1_P0_eHcn4_1_ATACseq_SRR8368605_peak_7881	137	.	5.36516	15.6128	13.7404	433
chr1	172234490	172234831	GSE124336_Fernandez_2019_GSM3529864_P0PM_1_S1_P0_eHcn4_1_ATACseq_SRR8368605_peak_7882	64	.	3.73935	8.17267	6.46315	216
chr1	172241882	172243075	GSE124336_Fernandez_2019_GSM3529864_P0PM_1_S1_P0_eHcn4_1_ATACseq_SRR8368605_peak_7883	2064	.	29.9148	209.588	206.408	591
chr1	172243733	172244170	GSE124336_Fernandez_2019_GSM3529864_P0PM_1_S1_P0_eHcn4_1_ATACseq_SRR8368605_peak_7884	113	.	4.87742	13.226	11.3974	194
chr1	172247486	172248073	GSE124336_Fernandez_2019_GSM3529864_P0PM_1_S1_P0_eHcn4_1_ATACseq_SRR8368605_peak_7885	929	.	17.071	95.5025	92.953	433
chr1	172261632	172261878	GSE124336_Fernandez_2019_GSM3529864_P0PM_1_S1_P0_eHcn4_1_ATACseq_SRR8368605_peak_7886	77	.	4.06452	9.53581	7.78926	50
chr1	172278181	172279172	GSE124336_Fernandez_2019_GSM3529864_P0PM_1_S1_P0_eHcn4_1_ATACseq_SRR8368605_peak_7887	329	.	8.77935	35.1165	32.997	204
chr1	172292963	172293128	GSE124336_Fernandez_2019_GSM3529864_P0PM_1_S1_P0_eHcn4_1_ATACseq_SRR8368605_peak_7888	34	.	2.92645	5.09501	3.49355	130
chr1	172295521	172296780	GSE124336_Fernandez_2019_GSM3529864_P0PM_1_S1_P0_eHcn4_1_ATACseq_SRR8368605_peak_7889	232	.	7.15355	25.2865	23.2744	297
chr1	172296950	172298534	GSE124336_Fernandez_2019_GSM3529864_P0PM_1_S1_P0_eHcn4_1_ATACseq_SRR8368605_peak_7890	1910	.	28.289	194.166	191.077	1091
chr1	172299615	172300882	GSE124336_Fernandez_2019_GSM3529864_P0PM_1_S1_P0_eHcn4_1_ATACseq_SRR8368605_peak_7891	501	.	11.3806	52.4515	50.1827	793
chr1	172301086	172301659	GSE124336_Fernandez_2019_GSM3529864_P0PM_1_S1_P0_eHcn4_1_ATACseq_SRR8368605_peak_7892	309	.	8.45419	33.0818	30.9827	382
chr1	172309446	172310826	GSE124336_Fernandez_2019_GSM3529864_P0PM_1_S1_P0_eHcn4_1_ATACseq_SRR8368605_peak_7893	1880	.	27.9639	191.111	188.039	377
chr1	172311123	172312991	GSE124336_Fernandez_2019_GSM3529864_P0PM_1_S1_P0_eHcn4_1_ATACseq_SRR8368605_peak_7894	2345	.	32.8413	237.933	234.572	1197
chr1	172324713	172325337	GSE124336_Fernandez_2019_GSM3529864_P0PM_1_S1_P0_eHcn4_1_ATACseq_SRR8368605_peak_7895	617	.	13.0065	64.1132	61.7597	166
chr1	172326063	172326572	GSE124336_Fernandez_2019_GSM3529864_P0PM_1_S1_P0_eHcn4_1_ATACseq_SRR8368605_peak_7896	593	.	12.6813	61.7355	59.3985	292
chr1	172340856	172341352	GSE124336_Fernandez_2019_GSM3529864_P0PM_1_S1_P0_eHcn4_1_ATACseq_SRR8368605_peak_7897	329	.	8.77935	35.1165	32.997	255
chr1	172357490	172358145	GSE124336_Fernandez_2019_GSM3529864_P0PM_1_S1_P0_eHcn4_1_ATACseq_SRR8368605_peak_7898	424	.	10.2426	44.6497	42.4436	242
chr1	172364767	172365194	GSE124336_Fernandez_2019_GSM3529864_P0PM_1_S1_P0_eHcn4_1_ATACseq_SRR8368605_peak_7899	270	.	7.80387	29.1128	27.056	145
chr1	172375959	172377330	GSE124336_Fernandez_2019_GSM3529864_P0PM_1_S1_P0_eHcn4_1_ATACseq_SRR8368605_peak_7900	3295	.	42.271	333.724	329.565	527
chr1	172391909	172392445	GSE124336_Fernandez_2019_GSM3529864_P0PM_1_S1_P0_eHcn4_1_ATACseq_SRR8368605_peak_7901	52	.	3.41419	6.88177	5.21244	447
chr1	172409164	172409454	GSE124336_Fernandez_2019_GSM3529864_P0PM_1_S1_P0_eHcn4_1_ATACseq_SRR8368605_peak_7902	170	.	6.01548	18.9734	17.0468	81
chr1	172412336	172412480	GSE124336_Fernandez_2019_GSM3529864_P0PM_1_S1_P0_eHcn4_1_ATACseq_SRR8368605_peak_7903	360	.	9.2671	38.2276	36.0784	55
chr1	172431954	172432106	GSE124336_Fernandez_2019_GSM3529864_P0PM_1_S1_P0_eHcn4_1_ATACseq_SRR8368605_peak_7904	71	.	3.90194	8.84557	7.1172	27
chr1	172432250	172432452	GSE124336_Fernandez_2019_GSM3529864_P0PM_1_S1_P0_eHcn4_1_ATACseq_SRR8368605_peak_7905	29	.	2.76387	4.54313	2.96692	101
chr1	172481615	172482431	GSE124336_Fernandez_2019_GSM3529864_P0PM_1_S1_P0_eHcn4_1_ATACseq_SRR8368605_peak_7906	1480	.	23.5742	150.905	148.053	480
chr1	172488975	172489268	GSE124336_Fernandez_2019_GSM3529864_P0PM_1_S1_P0_eHcn4_1_ATACseq_SRR8368605_peak_7907	34	.	2.92645	5.09501	3.49355	30
chr1	172490135	172490815	GSE124336_Fernandez_2019_GSM3529864_P0PM_1_S1_P0_eHcn4_1_ATACseq_SRR8368605_peak_7908	350	.	9.10452	37.1828	35.0435	406
chr1	172493428	172494021	GSE124336_Fernandez_2019_GSM3529864_P0PM_1_S1_P0_eHcn4_1_ATACseq_SRR8368605_peak_7909	232	.	7.15355	25.2865	23.2744	331
chr1	172499665	172502259	GSE124336_Fernandez_2019_GSM3529864_P0PM_1_S1_P0_eHcn4_1_ATACseq_SRR8368605_peak_7910	701	.	14.1445	72.6015	70.1917	484
chr1	172502471	172502886	GSE124336_Fernandez_2019_GSM3529864_P0PM_1_S1_P0_eHcn4_1_ATACseq_SRR8368605_peak_7911	64	.	3.73935	8.17267	6.46315	315
chr1	172503270	172503822	GSE124336_Fernandez_2019_GSM3529864_P0PM_1_S1_P0_eHcn4_1_ATACseq_SRR8368605_peak_7912	129	.	5.20258	14.8039	12.9457	259
chr1	172507121	172507269	GSE124336_Fernandez_2019_GSM3529864_P0PM_1_S1_P0_eHcn4_1_ATACseq_SRR8368605_peak_7913	40	.	3.08903	5.66944	4.04416	83
chr1	172508227	172508588	GSE124336_Fernandez_2019_GSM3529864_P0PM_1_S1_P0_eHcn4_1_ATACseq_SRR8368605_peak_7914	71	.	3.90194	8.84557	7.1172	235
chr1	172513827	172514474	GSE124336_Fernandez_2019_GSM3529864_P0PM_1_S1_P0_eHcn4_1_ATACseq_SRR8368605_peak_7915	71	.	3.90194	8.84557	7.1172	320
chr1	172520886	172521167	GSE124336_Fernandez_2019_GSM3529864_P0PM_1_S1_P0_eHcn4_1_ATACseq_SRR8368605_peak_7916	170	.	6.01548	18.9734	17.0468	216
chr1	172523671	172523847	GSE124336_Fernandez_2019_GSM3529864_P0PM_1_S1_P0_eHcn4_1_ATACseq_SRR8368605_peak_7917	40	.	3.08903	5.66944	4.04416	129
chr1	172524996	172525910	GSE124336_Fernandez_2019_GSM3529864_P0PM_1_S1_P0_eHcn4_1_ATACseq_SRR8368605_peak_7918	71	.	3.90194	8.84557	7.1172	226
chr1	172526206	172527113	GSE124336_Fernandez_2019_GSM3529864_P0PM_1_S1_P0_eHcn4_1_ATACseq_SRR8368605_peak_7919	309	.	8.45419	33.0818	30.9827	648
chr1	172528657	172529000	GSE124336_Fernandez_2019_GSM3529864_P0PM_1_S1_P0_eHcn4_1_ATACseq_SRR8368605_peak_7920	738	.	14.6323	76.3149	73.8813	225
chr1	172530790	172530990	GSE124336_Fernandez_2019_GSM3529864_P0PM_1_S1_P0_eHcn4_1_ATACseq_SRR8368605_peak_7921	58	.	3.57677	7.51782	5.82803	153
chr1	172550261	172551004	GSE124336_Fernandez_2019_GSM3529864_P0PM_1_S1_P0_eHcn4_1_ATACseq_SRR8368605_peak_7922	187	.	6.34064	20.7238	18.7717	442
chr1	172562234	172563851	GSE124336_Fernandez_2019_GSM3529864_P0PM_1_S1_P0_eHcn4_1_ATACseq_SRR8368605_peak_7923	1129	.	19.5097	115.619	112.956	983
chr1	172594649	172594791	GSE124336_Fernandez_2019_GSM3529864_P0PM_1_S1_P0_eHcn4_1_ATACseq_SRR8368605_peak_7924	71	.	3.90194	8.84557	7.1172	76
chr1	172632338	172633577	GSE124336_Fernandez_2019_GSM3529864_P0PM_1_S1_P0_eHcn4_1_ATACseq_SRR8368605_peak_7925	2650	.	35.9303	268.606	265.024	698
chr1	172634801	172634996	GSE124336_Fernandez_2019_GSM3529864_P0PM_1_S1_P0_eHcn4_1_ATACseq_SRR8368605_peak_7926	40	.	3.08903	5.66944	4.04416	92
chr1	172638750	172639386	GSE124336_Fernandez_2019_GSM3529864_P0PM_1_S1_P0_eHcn4_1_ATACseq_SRR8368605_peak_7927	689	.	13.9819	71.3736	68.9717	276
chr1	172643519	172643845	GSE124336_Fernandez_2019_GSM3529864_P0PM_1_S1_P0_eHcn4_1_ATACseq_SRR8368605_peak_7928	71	.	3.90194	8.84557	7.1172	196
chr1	172647348	172647643	GSE124336_Fernandez_2019_GSM3529864_P0PM_1_S1_P0_eHcn4_1_ATACseq_SRR8368605_peak_7929	232	.	7.15355	25.2865	23.2744	171
chr1	172649274	172649836	GSE124336_Fernandez_2019_GSM3529864_P0PM_1_S1_P0_eHcn4_1_ATACseq_SRR8368605_peak_7930	145	.	5.52774	16.4346	14.5482	330
chr1	172653742	172653990	GSE124336_Fernandez_2019_GSM3529864_P0PM_1_S1_P0_eHcn4_1_ATACseq_SRR8368605_peak_7931	121	.	5.04	14.0081	12.1646	128
chr1	173329349	173329576	GSE124336_Fernandez_2019_GSM3529864_P0PM_1_S1_P0_eHcn4_1_ATACseq_SRR8368605_peak_7932	64	.	3.73935	8.17267	6.46315	136
chr1	173348702	173348890	GSE124336_Fernandez_2019_GSM3529864_P0PM_1_S1_P0_eHcn4_1_ATACseq_SRR8368605_peak_7933	121	.	5.04	14.0081	12.1646	70
chr1	173349905	173350196	GSE124336_Fernandez_2019_GSM3529864_P0PM_1_S1_P0_eHcn4_1_ATACseq_SRR8368605_peak_7934	242	.	7.31613	26.229	24.2054	201
chr1	173361638	173362045	GSE124336_Fernandez_2019_GSM3529864_P0PM_1_S1_P0_eHcn4_1_ATACseq_SRR8368605_peak_7935	424	.	10.2426	44.6497	42.4436	230
chr1	173367403	173367986	GSE124336_Fernandez_2019_GSM3529864_P0PM_1_S1_P0_eHcn4_1_ATACseq_SRR8368605_peak_7936	52	.	3.41419	6.88177	5.21244	57
chr1	173377411	173377767	GSE124336_Fernandez_2019_GSM3529864_P0PM_1_S1_P0_eHcn4_1_ATACseq_SRR8368605_peak_7937	490	.	11.2181	51.3178	49.0577	290
chr1	173456448	173456636	GSE124336_Fernandez_2019_GSM3529864_P0PM_1_S1_P0_eHcn4_1_ATACseq_SRR8368605_peak_7938	153	.	5.69032	17.2689	15.3688	144
chr1	173737051	173737328	GSE124336_Fernandez_2019_GSM3529864_P0PM_1_S1_P0_eHcn4_1_ATACseq_SRR8368605_peak_7939	251	.	7.47871	27.181	25.1463	65
chr1	173912686	173913107	GSE124336_Fernandez_2019_GSM3529864_P0PM_1_S1_P0_eHcn4_1_ATACseq_SRR8368605_peak_7940	29	.	2.76387	4.54313	2.96692	240
chr1	174146513	174147180	GSE124336_Fernandez_2019_GSM3529864_P0PM_1_S1_P0_eHcn4_1_ATACseq_SRR8368605_peak_7941	402	.	9.91742	42.4805	40.2931	352
chr1	174172582	174173001	GSE124336_Fernandez_2019_GSM3529864_P0PM_1_S1_P0_eHcn4_1_ATACseq_SRR8368605_peak_7942	468	.	10.8929	49.0692	46.8268	204
chr1	174235980	174236261	GSE124336_Fernandez_2019_GSM3529864_P0PM_1_S1_P0_eHcn4_1_ATACseq_SRR8368605_peak_7943	187	.	6.34064	20.7238	18.7717	201
chr1	174239886	174240427	GSE124336_Fernandez_2019_GSM3529864_P0PM_1_S1_P0_eHcn4_1_ATACseq_SRR8368605_peak_7944	813	.	15.6077	83.8697	81.389	128
chr1	174501636	174502678	GSE124336_Fernandez_2019_GSM3529864_P0PM_1_S1_P0_eHcn4_1_ATACseq_SRR8368605_peak_7945	280	.	7.96645	30.0921	28.0245	226
chr1	174503384	174503592	GSE124336_Fernandez_2019_GSM3529864_P0PM_1_S1_P0_eHcn4_1_ATACseq_SRR8368605_peak_7946	29	.	2.76387	4.54313	2.96692	44
chr1	174592585	174592891	GSE124336_Fernandez_2019_GSM3529864_P0PM_1_S1_P0_eHcn4_1_ATACseq_SRR8368605_peak_7947	52	.	3.41419	6.88177	5.21244	36
chr1	174595170	174595425	GSE124336_Fernandez_2019_GSM3529864_P0PM_1_S1_P0_eHcn4_1_ATACseq_SRR8368605_peak_7948	77	.	4.06452	9.53581	7.78926	85
chr1	174840439	174840665	GSE124336_Fernandez_2019_GSM3529864_P0PM_1_S1_P0_eHcn4_1_ATACseq_SRR8368605_peak_7949	46	.	3.25161	6.26535	4.61752	103
chr1	174921472	174921910	GSE124336_Fernandez_2019_GSM3529864_P0PM_1_S1_P0_eHcn4_1_ATACseq_SRR8368605_peak_7950	170	.	6.01548	18.9734	17.0468	290
chr1	174999734	175000053	GSE124336_Fernandez_2019_GSM3529864_P0PM_1_S1_P0_eHcn4_1_ATACseq_SRR8368605_peak_7951	113	.	4.87742	13.226	11.3974	238
chr1	175041363	175041885	GSE124336_Fernandez_2019_GSM3529864_P0PM_1_S1_P0_eHcn4_1_ATACseq_SRR8368605_peak_7952	570	.	12.3561	59.3799	57.0597	302
chr1	175082095	175082418	GSE124336_Fernandez_2019_GSM3529864_P0PM_1_S1_P0_eHcn4_1_ATACseq_SRR8368605_peak_7953	319	.	8.61677	34.0951	31.9858	175
chr1	175124451	175124831	GSE124336_Fernandez_2019_GSM3529864_P0PM_1_S1_P0_eHcn4_1_ATACseq_SRR8368605_peak_7954	170	.	6.01548	18.9734	17.0468	208
chr1	175128204	175129032	GSE124336_Fernandez_2019_GSM3529864_P0PM_1_S1_P0_eHcn4_1_ATACseq_SRR8368605_peak_7955	826	.	15.7703	85.1449	82.6564	562
chr1	175198731	175199445	GSE124336_Fernandez_2019_GSM3529864_P0PM_1_S1_P0_eHcn4_1_ATACseq_SRR8368605_peak_7956	776	.	15.12	80.0714	77.6142	326
chr1	175202926	175203350	GSE124336_Fernandez_2019_GSM3529864_P0PM_1_S1_P0_eHcn4_1_ATACseq_SRR8368605_peak_7957	99	.	4.55226	11.7044	9.90704	149
chr1	175272893	175273325	GSE124336_Fernandez_2019_GSM3529864_P0PM_1_S1_P0_eHcn4_1_ATACseq_SRR8368605_peak_7958	71	.	3.90194	8.84557	7.1172	314
chr1	175307698	175307964	GSE124336_Fernandez_2019_GSM3529864_P0PM_1_S1_P0_eHcn4_1_ATACseq_SRR8368605_peak_7959	64	.	3.73935	8.17267	6.46315	48
chr1	175332058	175332407	GSE124336_Fernandez_2019_GSM3529864_P0PM_1_S1_P0_eHcn4_1_ATACseq_SRR8368605_peak_7960	113	.	4.87742	13.226	11.3974	124
chr1	175333368	175335053	GSE124336_Fernandez_2019_GSM3529864_P0PM_1_S1_P0_eHcn4_1_ATACseq_SRR8368605_peak_7961	413	.	10.08	43.5617	41.3648	1281
chr1	175359767	175360889	GSE124336_Fernandez_2019_GSM3529864_P0PM_1_S1_P0_eHcn4_1_ATACseq_SRR8368605_peak_7962	2017	.	29.4271	204.936	201.784	464
chr1	175368940	175369474	GSE124336_Fernandez_2019_GSM3529864_P0PM_1_S1_P0_eHcn4_1_ATACseq_SRR8368605_peak_7963	329	.	8.77935	35.1165	32.997	329
chr1	175394171	175394755	GSE124336_Fernandez_2019_GSM3529864_P0PM_1_S1_P0_eHcn4_1_ATACseq_SRR8368605_peak_7964	350	.	9.10452	37.1828	35.0435	429
chr1	175404161	175404678	GSE124336_Fernandez_2019_GSM3529864_P0PM_1_S1_P0_eHcn4_1_ATACseq_SRR8368605_peak_7965	99	.	4.55226	11.7044	9.90704	454
chr1	175415300	175415564	GSE124336_Fernandez_2019_GSM3529864_P0PM_1_S1_P0_eHcn4_1_ATACseq_SRR8368605_peak_7966	58	.	3.57677	7.51782	5.82803	121
chr1	175417635	175417961	GSE124336_Fernandez_2019_GSM3529864_P0PM_1_S1_P0_eHcn4_1_ATACseq_SRR8368605_peak_7967	91	.	4.38968	10.9658	9.1848	76
chr1	175418600	175419126	GSE124336_Fernandez_2019_GSM3529864_P0PM_1_S1_P0_eHcn4_1_ATACseq_SRR8368605_peak_7968	52	.	3.41419	6.88177	5.21244	87
chr1	175420171	175421779	GSE124336_Fernandez_2019_GSM3529864_P0PM_1_S1_P0_eHcn4_1_ATACseq_SRR8368605_peak_7969	3027	.	39.6697	306.679	302.779	915
chr1	175435320	175435908	GSE124336_Fernandez_2019_GSM3529864_P0PM_1_S1_P0_eHcn4_1_ATACseq_SRR8368605_peak_7970	501	.	11.3806	52.4515	50.1827	421
chr1	175439099	175439530	GSE124336_Fernandez_2019_GSM3529864_P0PM_1_S1_P0_eHcn4_1_ATACseq_SRR8368605_peak_7971	270	.	7.80387	29.1128	27.056	132
chr1	175466395	175466643	GSE124336_Fernandez_2019_GSM3529864_P0PM_1_S1_P0_eHcn4_1_ATACseq_SRR8368605_peak_7972	457	.	10.7303	47.9544	45.721	107
chr1	175467308	175467609	GSE124336_Fernandez_2019_GSM3529864_P0PM_1_S1_P0_eHcn4_1_ATACseq_SRR8368605_peak_7973	46	.	3.25161	6.26535	4.61752	152
chr1	175491738	175493133	GSE124336_Fernandez_2019_GSM3529864_P0PM_1_S1_P0_eHcn4_1_ATACseq_SRR8368605_peak_7974	1351	.	22.111	137.969	135.185	415
chr1	175506991	175507415	GSE124336_Fernandez_2019_GSM3529864_P0PM_1_S1_P0_eHcn4_1_ATACseq_SRR8368605_peak_7975	64	.	3.73935	8.17267	6.46315	327
chr1	175538218	175538362	GSE124336_Fernandez_2019_GSM3529864_P0PM_1_S1_P0_eHcn4_1_ATACseq_SRR8368605_peak_7976	91	.	4.38968	10.9658	9.1848	62
chr1	175561715	175561876	GSE124336_Fernandez_2019_GSM3529864_P0PM_1_S1_P0_eHcn4_1_ATACseq_SRR8368605_peak_7977	46	.	3.25161	6.26535	4.61752	139
chr1	175602007	175602212	GSE124336_Fernandez_2019_GSM3529864_P0PM_1_S1_P0_eHcn4_1_ATACseq_SRR8368605_peak_7978	24	.	2.60129	4.01495	2.46568	204
chr1	175603357	175603576	GSE124336_Fernandez_2019_GSM3529864_P0PM_1_S1_P0_eHcn4_1_ATACseq_SRR8368605_peak_7979	46	.	3.25161	6.26535	4.61752	169
chr1	175620036	175620175	GSE124336_Fernandez_2019_GSM3529864_P0PM_1_S1_P0_eHcn4_1_ATACseq_SRR8368605_peak_7980	24	.	2.60129	4.01495	2.46568	45
chr1	175624572	175626291	GSE124336_Fernandez_2019_GSM3529864_P0PM_1_S1_P0_eHcn4_1_ATACseq_SRR8368605_peak_7981	3346	.	42.7587	338.844	334.634	1076
chr1	175648409	175648763	GSE124336_Fernandez_2019_GSM3529864_P0PM_1_S1_P0_eHcn4_1_ATACseq_SRR8368605_peak_7982	162	.	5.8529	18.1152	16.2017	186
chr1	175668971	175669375	GSE124336_Fernandez_2019_GSM3529864_P0PM_1_S1_P0_eHcn4_1_ATACseq_SRR8368605_peak_7983	290	.	8.12903	31.0802	29.0019	199
chr1	175675138	175675415	GSE124336_Fernandez_2019_GSM3529864_P0PM_1_S1_P0_eHcn4_1_ATACseq_SRR8368605_peak_7984	371	.	9.42968	39.2798	37.1209	140
chr1	175689620	175689947	GSE124336_Fernandez_2019_GSM3529864_P0PM_1_S1_P0_eHcn4_1_ATACseq_SRR8368605_peak_7985	40	.	3.08903	5.66944	4.04416	221
chr1	175691543	175693991	GSE124336_Fernandez_2019_GSM3529864_P0PM_1_S1_P0_eHcn4_1_ATACseq_SRR8368605_peak_7986	4609	.	54.4645	465.815	460.901	1347
chr1	175712542	175712830	GSE124336_Fernandez_2019_GSM3529864_P0PM_1_S1_P0_eHcn4_1_ATACseq_SRR8368605_peak_7987	91	.	4.38968	10.9658	9.1848	96
chr1	175762023	175762758	GSE124336_Fernandez_2019_GSM3529864_P0PM_1_S1_P0_eHcn4_1_ATACseq_SRR8368605_peak_7988	413	.	10.08	43.5617	41.3648	351
chr1	175763130	175763356	GSE124336_Fernandez_2019_GSM3529864_P0PM_1_S1_P0_eHcn4_1_ATACseq_SRR8368605_peak_7989	99	.	4.55226	11.7044	9.90704	99
chr1	175804244	175804785	GSE124336_Fernandez_2019_GSM3529864_P0PM_1_S1_P0_eHcn4_1_ATACseq_SRR8368605_peak_7990	290	.	8.12903	31.0802	29.0019	126
chr1	175857281	175857943	GSE124336_Fernandez_2019_GSM3529864_P0PM_1_S1_P0_eHcn4_1_ATACseq_SRR8368605_peak_7991	424	.	10.2426	44.6497	42.4436	245
chr1	175867620	175867833	GSE124336_Fernandez_2019_GSM3529864_P0PM_1_S1_P0_eHcn4_1_ATACseq_SRR8368605_peak_7992	558	.	12.1935	58.2106	55.8988	134
chr1	175880337	175881179	GSE124336_Fernandez_2019_GSM3529864_P0PM_1_S1_P0_eHcn4_1_ATACseq_SRR8368605_peak_7993	1596	.	24.8748	162.608	159.693	236
chr1	175923800	175924260	GSE124336_Fernandez_2019_GSM3529864_P0PM_1_S1_P0_eHcn4_1_ATACseq_SRR8368605_peak_7994	329	.	8.77935	35.1165	32.997	264
chr1	175936327	175936728	GSE124336_Fernandez_2019_GSM3529864_P0PM_1_S1_P0_eHcn4_1_ATACseq_SRR8368605_peak_7995	558	.	12.1935	58.2106	55.8988	331
chr1	176046692	176047865	GSE124336_Fernandez_2019_GSM3529864_P0PM_1_S1_P0_eHcn4_1_ATACseq_SRR8368605_peak_7996	413	.	10.08	43.5617	41.3648	513
chr1	176074456	176074977	GSE124336_Fernandez_2019_GSM3529864_P0PM_1_S1_P0_eHcn4_1_ATACseq_SRR8368605_peak_7997	170	.	6.01548	18.9734	17.0468	283
chr1	176075269	176075862	GSE124336_Fernandez_2019_GSM3529864_P0PM_1_S1_P0_eHcn4_1_ATACseq_SRR8368605_peak_7998	701	.	14.1445	72.6015	70.1917	343
chr1	176123701	176124780	GSE124336_Fernandez_2019_GSM3529864_P0PM_1_S1_P0_eHcn4_1_ATACseq_SRR8368605_peak_7999	424	.	10.2426	44.6497	42.4436	253
chr1	176208615	176208920	GSE124336_Fernandez_2019_GSM3529864_P0PM_1_S1_P0_eHcn4_1_ATACseq_SRR8368605_peak_8000	46	.	3.25161	6.26535	4.61752	253
chr1	176213649	176214106	GSE124336_Fernandez_2019_GSM3529864_P0PM_1_S1_P0_eHcn4_1_ATACseq_SRR8368605_peak_8001	52	.	3.41419	6.88177	5.21244	152
chr1	176223278	176223565	GSE124336_Fernandez_2019_GSM3529864_P0PM_1_S1_P0_eHcn4_1_ATACseq_SRR8368605_peak_8002	435	.	10.4052	45.7446	43.5294	91
chr1	176247565	176249084	GSE124336_Fernandez_2019_GSM3529864_P0PM_1_S1_P0_eHcn4_1_ATACseq_SRR8368605_peak_8003	1509	.	23.8994	153.813	150.945	782
chr1	176274651	176275831	GSE124336_Fernandez_2019_GSM3529864_P0PM_1_S1_P0_eHcn4_1_ATACseq_SRR8368605_peak_8004	223	.	6.99097	24.3536	22.3531	824
chr1	176427969	176428126	GSE124336_Fernandez_2019_GSM3529864_P0PM_1_S1_P0_eHcn4_1_ATACseq_SRR8368605_peak_8005	34	.	2.92645	5.09501	3.49355	31
chr1	176468410	176469337	GSE124336_Fernandez_2019_GSM3529864_P0PM_1_S1_P0_eHcn4_1_ATACseq_SRR8368605_peak_8006	1655	.	25.5252	168.528	165.581	331
chr1	176513116	176513480	GSE124336_Fernandez_2019_GSM3529864_P0PM_1_S1_P0_eHcn4_1_ATACseq_SRR8368605_peak_8007	153	.	5.69032	17.2689	15.3688	216
chr1	176573430	176574255	GSE124336_Fernandez_2019_GSM3529864_P0PM_1_S1_P0_eHcn4_1_ATACseq_SRR8368605_peak_8008	424	.	10.2426	44.6497	42.4436	431
chr1	176589150	176589440	GSE124336_Fernandez_2019_GSM3529864_P0PM_1_S1_P0_eHcn4_1_ATACseq_SRR8368605_peak_8009	52	.	3.41419	6.88177	5.21244	41
chr1	176642815	176642976	GSE124336_Fernandez_2019_GSM3529864_P0PM_1_S1_P0_eHcn4_1_ATACseq_SRR8368605_peak_8010	40	.	3.08903	5.66944	4.04416	7
chr1	176655334	176656162	GSE124336_Fernandez_2019_GSM3529864_P0PM_1_S1_P0_eHcn4_1_ATACseq_SRR8368605_peak_8011	381	.	9.59226	40.3395	38.171	255
chr1	176666133	176667136	GSE124336_Fernandez_2019_GSM3529864_P0PM_1_S1_P0_eHcn4_1_ATACseq_SRR8368605_peak_8012	524	.	11.7058	54.7373	52.4512	517
chr1	176674837	176675768	GSE124336_Fernandez_2019_GSM3529864_P0PM_1_S1_P0_eHcn4_1_ATACseq_SRR8368605_peak_8013	1394	.	22.5987	142.253	139.447	505
chr1	176681824	176683525	GSE124336_Fernandez_2019_GSM3529864_P0PM_1_S1_P0_eHcn4_1_ATACseq_SRR8368605_peak_8014	1281	.	21.2981	130.892	128.147	1520
chr1	176685783	176686298	GSE124336_Fernandez_2019_GSM3529864_P0PM_1_S1_P0_eHcn4_1_ATACseq_SRR8368605_peak_8015	121	.	5.04	14.0081	12.1646	244
chr1	176697214	176697353	GSE124336_Fernandez_2019_GSM3529864_P0PM_1_S1_P0_eHcn4_1_ATACseq_SRR8368605_peak_8016	260	.	7.64129	28.1424	26.0965	51
chr1	176698628	176699057	GSE124336_Fernandez_2019_GSM3529864_P0PM_1_S1_P0_eHcn4_1_ATACseq_SRR8368605_peak_8017	299	.	8.29161	32.0768	29.9881	214
chr1	176699782	176700045	GSE124336_Fernandez_2019_GSM3529864_P0PM_1_S1_P0_eHcn4_1_ATACseq_SRR8368605_peak_8018	91	.	4.38968	10.9658	9.1848	175
chr1	176712538	176712823	GSE124336_Fernandez_2019_GSM3529864_P0PM_1_S1_P0_eHcn4_1_ATACseq_SRR8368605_peak_8019	260	.	7.64129	28.1424	26.0965	82
chr1	176754363	176754630	GSE124336_Fernandez_2019_GSM3529864_P0PM_1_S1_P0_eHcn4_1_ATACseq_SRR8368605_peak_8020	99	.	4.55226	11.7044	9.90704	137
chr1	176755227	176755764	GSE124336_Fernandez_2019_GSM3529864_P0PM_1_S1_P0_eHcn4_1_ATACseq_SRR8368605_peak_8021	84	.	4.2271	10.2428	8.4787	87
chr1	176794566	176795287	GSE124336_Fernandez_2019_GSM3529864_P0PM_1_S1_P0_eHcn4_1_ATACseq_SRR8368605_peak_8022	64	.	3.73935	8.17267	6.46315	237
chr1	176807534	176808153	GSE124336_Fernandez_2019_GSM3529864_P0PM_1_S1_P0_eHcn4_1_ATACseq_SRR8368605_peak_8023	137	.	5.36516	15.6128	13.7404	277
chr1	176809149	176809344	GSE124336_Fernandez_2019_GSM3529864_P0PM_1_S1_P0_eHcn4_1_ATACseq_SRR8368605_peak_8024	24	.	2.60129	4.01495	2.46568	56
chr1	176812339	176815332	GSE124336_Fernandez_2019_GSM3529864_P0PM_1_S1_P0_eHcn4_1_ATACseq_SRR8368605_peak_8025	3844	.	47.4735	389.072	384.41	2425
chr1	176818704	176819082	GSE124336_Fernandez_2019_GSM3529864_P0PM_1_S1_P0_eHcn4_1_ATACseq_SRR8368605_peak_8026	187	.	6.34064	20.7238	18.7717	258
chr1	176821670	176822625	GSE124336_Fernandez_2019_GSM3529864_P0PM_1_S1_P0_eHcn4_1_ATACseq_SRR8368605_peak_8027	776	.	15.12	80.0714	77.6142	494
chr1	176823819	176824717	GSE124336_Fernandez_2019_GSM3529864_P0PM_1_S1_P0_eHcn4_1_ATACseq_SRR8368605_peak_8028	535	.	11.8684	55.8892	53.5945	231
chr1	176827606	176828068	GSE124336_Fernandez_2019_GSM3529864_P0PM_1_S1_P0_eHcn4_1_ATACseq_SRR8368605_peak_8029	91	.	4.38968	10.9658	9.1848	81
chr1	176828432	176829263	GSE124336_Fernandez_2019_GSM3529864_P0PM_1_S1_P0_eHcn4_1_ATACseq_SRR8368605_peak_8030	162	.	5.8529	18.1152	16.2017	511
chr1	176832741	176833017	GSE124336_Fernandez_2019_GSM3529864_P0PM_1_S1_P0_eHcn4_1_ATACseq_SRR8368605_peak_8031	46	.	3.25161	6.26535	4.61752	193
chr1	176833277	176833502	GSE124336_Fernandez_2019_GSM3529864_P0PM_1_S1_P0_eHcn4_1_ATACseq_SRR8368605_peak_8032	19	.	2.43871	3.51174	1.99142	182
chr1	176834043	176834390	GSE124336_Fernandez_2019_GSM3529864_P0PM_1_S1_P0_eHcn4_1_ATACseq_SRR8368605_peak_8033	77	.	4.06452	9.53581	7.78926	162
chr1	176834832	176836180	GSE124336_Fernandez_2019_GSM3529864_P0PM_1_S1_P0_eHcn4_1_ATACseq_SRR8368605_peak_8034	877	.	16.4206	90.2895	87.7703	744
chr1	176836460	176836807	GSE124336_Fernandez_2019_GSM3529864_P0PM_1_S1_P0_eHcn4_1_ATACseq_SRR8368605_peak_8035	179	.	6.17806	19.843	17.9035	145
chr1	176836952	176837322	GSE124336_Fernandez_2019_GSM3529864_P0PM_1_S1_P0_eHcn4_1_ATACseq_SRR8368605_peak_8036	242	.	7.31613	26.229	24.2054	268
chr1	176862053	176862563	GSE124336_Fernandez_2019_GSM3529864_P0PM_1_S1_P0_eHcn4_1_ATACseq_SRR8368605_peak_8037	360	.	9.2671	38.2276	36.0784	251
chr1	176877832	176878140	GSE124336_Fernandez_2019_GSM3529864_P0PM_1_S1_P0_eHcn4_1_ATACseq_SRR8368605_peak_8038	187	.	6.34064	20.7238	18.7717	122
chr1	176885041	176885772	GSE124336_Fernandez_2019_GSM3529864_P0PM_1_S1_P0_eHcn4_1_ATACseq_SRR8368605_peak_8039	309	.	8.45419	33.0818	30.9827	469
chr1	176987127	176987863	GSE124336_Fernandez_2019_GSM3529864_P0PM_1_S1_P0_eHcn4_1_ATACseq_SRR8368605_peak_8040	350	.	9.10452	37.1828	35.0435	414
chr1	177010769	177011209	GSE124336_Fernandez_2019_GSM3529864_P0PM_1_S1_P0_eHcn4_1_ATACseq_SRR8368605_peak_8041	34	.	2.92645	5.09501	3.49355	47
chr1	177013838	177013988	GSE124336_Fernandez_2019_GSM3529864_P0PM_1_S1_P0_eHcn4_1_ATACseq_SRR8368605_peak_8042	24	.	2.60129	4.01495	2.46568	145
chr1	177014993	177015456	GSE124336_Fernandez_2019_GSM3529864_P0PM_1_S1_P0_eHcn4_1_ATACseq_SRR8368605_peak_8043	40	.	3.08903	5.66944	4.04416	204
chr1	177018083	177018547	GSE124336_Fernandez_2019_GSM3529864_P0PM_1_S1_P0_eHcn4_1_ATACseq_SRR8368605_peak_8044	121	.	5.04	14.0081	12.1646	244
chr1	177030289	177030775	GSE124336_Fernandez_2019_GSM3529864_P0PM_1_S1_P0_eHcn4_1_ATACseq_SRR8368605_peak_8045	145	.	5.52774	16.4346	14.5482	352
chr1	177058142	177058635	GSE124336_Fernandez_2019_GSM3529864_P0PM_1_S1_P0_eHcn4_1_ATACseq_SRR8368605_peak_8046	738	.	14.6323	76.3149	73.8813	149
chr1	177110774	177110914	GSE124336_Fernandez_2019_GSM3529864_P0PM_1_S1_P0_eHcn4_1_ATACseq_SRR8368605_peak_8047	46	.	3.25161	6.26535	4.61752	17
chr1	177126717	177127074	GSE124336_Fernandez_2019_GSM3529864_P0PM_1_S1_P0_eHcn4_1_ATACseq_SRR8368605_peak_8048	64	.	3.73935	8.17267	6.46315	56
chr1	177150680	177150930	GSE124336_Fernandez_2019_GSM3529864_P0PM_1_S1_P0_eHcn4_1_ATACseq_SRR8368605_peak_8049	40	.	3.08903	5.66944	4.04416	13
chr1	177166530	177167023	GSE124336_Fernandez_2019_GSM3529864_P0PM_1_S1_P0_eHcn4_1_ATACseq_SRR8368605_peak_8050	113	.	4.87742	13.226	11.3974	111
chr1	177188762	177189053	GSE124336_Fernandez_2019_GSM3529864_P0PM_1_S1_P0_eHcn4_1_ATACseq_SRR8368605_peak_8051	653	.	13.4942	67.72	65.3422	187
chr1	177257073	177259424	GSE124336_Fernandez_2019_GSM3529864_P0PM_1_S1_P0_eHcn4_1_ATACseq_SRR8368605_peak_8052	1239	.	20.8103	126.686	123.963	1551
chr1	177322781	177323198	GSE124336_Fernandez_2019_GSM3529864_P0PM_1_S1_P0_eHcn4_1_ATACseq_SRR8368605_peak_8053	77	.	4.06452	9.53581	7.78926	235
chr1	177338791	177339235	GSE124336_Fernandez_2019_GSM3529864_P0PM_1_S1_P0_eHcn4_1_ATACseq_SRR8368605_peak_8054	162	.	5.8529	18.1152	16.2017	160
chr1	177440962	177442756	GSE124336_Fernandez_2019_GSM3529864_P0PM_1_S1_P0_eHcn4_1_ATACseq_SRR8368605_peak_8055	3601	.	45.1974	364.66	360.2	955
chr1	177442905	177443975	GSE124336_Fernandez_2019_GSM3529864_P0PM_1_S1_P0_eHcn4_1_ATACseq_SRR8368605_peak_8056	187	.	6.34064	20.7238	18.7717	498
chr1	177444327	177444758	GSE124336_Fernandez_2019_GSM3529864_P0PM_1_S1_P0_eHcn4_1_ATACseq_SRR8368605_peak_8057	58	.	3.57677	7.51782	5.82803	50
chr1	177479393	177479763	GSE124336_Fernandez_2019_GSM3529864_P0PM_1_S1_P0_eHcn4_1_ATACseq_SRR8368605_peak_8058	137	.	5.36516	15.6128	13.7404	196
chr1	177555776	177555915	GSE124336_Fernandez_2019_GSM3529864_P0PM_1_S1_P0_eHcn4_1_ATACseq_SRR8368605_peak_8059	24	.	2.60129	4.01495	2.46568	132
chr1	177605476	177605892	GSE124336_Fernandez_2019_GSM3529864_P0PM_1_S1_P0_eHcn4_1_ATACseq_SRR8368605_peak_8060	223	.	6.99097	24.3536	22.3531	232
chr1	177623337	177623759	GSE124336_Fernandez_2019_GSM3529864_P0PM_1_S1_P0_eHcn4_1_ATACseq_SRR8368605_peak_8061	153	.	5.69032	17.2689	15.3688	293
chr1	177636511	177636677	GSE124336_Fernandez_2019_GSM3529864_P0PM_1_S1_P0_eHcn4_1_ATACseq_SRR8368605_peak_8062	46	.	3.25161	6.26535	4.61752	25
chr1	177643184	177643431	GSE124336_Fernandez_2019_GSM3529864_P0PM_1_S1_P0_eHcn4_1_ATACseq_SRR8368605_peak_8063	52	.	3.41419	6.88177	5.21244	109
chr1	177685024	177685318	GSE124336_Fernandez_2019_GSM3529864_P0PM_1_S1_P0_eHcn4_1_ATACseq_SRR8368605_peak_8064	205	.	6.66581	22.5179	20.5412	65
chr1	177702517	177703276	GSE124336_Fernandez_2019_GSM3529864_P0PM_1_S1_P0_eHcn4_1_ATACseq_SRR8368605_peak_8065	468	.	10.8929	49.0692	46.8268	469
chr1	177708883	177709042	GSE124336_Fernandez_2019_GSM3529864_P0PM_1_S1_P0_eHcn4_1_ATACseq_SRR8368605_peak_8066	77	.	4.06452	9.53581	7.78926	47
chr1	177717179	177717504	GSE124336_Fernandez_2019_GSM3529864_P0PM_1_S1_P0_eHcn4_1_ATACseq_SRR8368605_peak_8067	129	.	5.20258	14.8039	12.9457	111
chr1	177794569	177797082	GSE124336_Fernandez_2019_GSM3529864_P0PM_1_S1_P0_eHcn4_1_ATACseq_SRR8368605_peak_8068	3414	.	43.409	345.693	341.415	2130
chr1	177826779	177826991	GSE124336_Fernandez_2019_GSM3529864_P0PM_1_S1_P0_eHcn4_1_ATACseq_SRR8368605_peak_8069	24	.	2.60129	4.01495	2.46568	22
chr1	177827645	177828378	GSE124336_Fernandez_2019_GSM3529864_P0PM_1_S1_P0_eHcn4_1_ATACseq_SRR8368605_peak_8070	392	.	9.75484	41.4064	39.2284	348
chr1	177941099	177941259	GSE124336_Fernandez_2019_GSM3529864_P0PM_1_S1_P0_eHcn4_1_ATACseq_SRR8368605_peak_8071	58	.	3.57677	7.51782	5.82803	95
chr1	177941657	177941805	GSE124336_Fernandez_2019_GSM3529864_P0PM_1_S1_P0_eHcn4_1_ATACseq_SRR8368605_peak_8072	29	.	2.76387	4.54313	2.96692	91
chr1	177982793	177983924	GSE124336_Fernandez_2019_GSM3529864_P0PM_1_S1_P0_eHcn4_1_ATACseq_SRR8368605_peak_8073	3757	.	46.6606	380.319	375.725	394
chr1	177984190	177984503	GSE124336_Fernandez_2019_GSM3529864_P0PM_1_S1_P0_eHcn4_1_ATACseq_SRR8368605_peak_8074	34	.	2.92645	5.09501	3.49355	213
chr1	178016808	178017149	GSE124336_Fernandez_2019_GSM3529864_P0PM_1_S1_P0_eHcn4_1_ATACseq_SRR8368605_peak_8075	91	.	4.38968	10.9658	9.1848	234
chr1	178147096	178147261	GSE124336_Fernandez_2019_GSM3529864_P0PM_1_S1_P0_eHcn4_1_ATACseq_SRR8368605_peak_8076	34	.	2.92645	5.09501	3.49355	152
chr1	178186637	178189125	GSE124336_Fernandez_2019_GSM3529864_P0PM_1_S1_P0_eHcn4_1_ATACseq_SRR8368605_peak_8077	4410	.	52.6761	445.942	441.054	821
chr1	178192271	178192425	GSE124336_Fernandez_2019_GSM3529864_P0PM_1_S1_P0_eHcn4_1_ATACseq_SRR8368605_peak_8078	162	.	5.8529	18.1152	16.2017	63
chr1	178206033	178206440	GSE124336_Fernandez_2019_GSM3529864_P0PM_1_S1_P0_eHcn4_1_ATACseq_SRR8368605_peak_8079	34	.	2.92645	5.09501	3.49355	99
chr1	178206585	178206754	GSE124336_Fernandez_2019_GSM3529864_P0PM_1_S1_P0_eHcn4_1_ATACseq_SRR8368605_peak_8080	40	.	3.08903	5.66944	4.04416	148
chr1	178209816	178210478	GSE124336_Fernandez_2019_GSM3529864_P0PM_1_S1_P0_eHcn4_1_ATACseq_SRR8368605_peak_8081	402	.	9.91742	42.4805	40.2931	317
chr1	178219272	178220179	GSE124336_Fernandez_2019_GSM3529864_P0PM_1_S1_P0_eHcn4_1_ATACseq_SRR8368605_peak_8082	1538	.	24.2245	156.733	153.85	600
chr1	178235948	178236269	GSE124336_Fernandez_2019_GSM3529864_P0PM_1_S1_P0_eHcn4_1_ATACseq_SRR8368605_peak_8083	113	.	4.87742	13.226	11.3974	82
chr1	178275522	178276794	GSE124336_Fernandez_2019_GSM3529864_P0PM_1_S1_P0_eHcn4_1_ATACseq_SRR8368605_peak_8084	413	.	10.08	43.5617	41.3648	669
chr1	178303511	178303686	GSE124336_Fernandez_2019_GSM3529864_P0PM_1_S1_P0_eHcn4_1_ATACseq_SRR8368605_peak_8085	196	.	6.50323	21.6155	19.651	110
chr1	178309715	178310517	GSE124336_Fernandez_2019_GSM3529864_P0PM_1_S1_P0_eHcn4_1_ATACseq_SRR8368605_peak_8086	129	.	5.20258	14.8039	12.9457	611
chr1	178316576	178322523	GSE124336_Fernandez_2019_GSM3529864_P0PM_1_S1_P0_eHcn4_1_ATACseq_SRR8368605_peak_8087	3516	.	44.3845	356.014	351.637	2257
chr1	178322796	178323744	GSE124336_Fernandez_2019_GSM3529864_P0PM_1_S1_P0_eHcn4_1_ATACseq_SRR8368605_peak_8088	91	.	4.38968	10.9658	9.1848	319
chr1	178325525	178325799	GSE124336_Fernandez_2019_GSM3529864_P0PM_1_S1_P0_eHcn4_1_ATACseq_SRR8368605_peak_8089	34	.	2.92645	5.09501	3.49355	169
chr1	178326385	178326534	GSE124336_Fernandez_2019_GSM3529864_P0PM_1_S1_P0_eHcn4_1_ATACseq_SRR8368605_peak_8090	19	.	2.43871	3.51174	1.99142	92
chr1	178335544	178338818	GSE124336_Fernandez_2019_GSM3529864_P0PM_1_S1_P0_eHcn4_1_ATACseq_SRR8368605_peak_8091	2505	.	34.4671	253.984	250.512	2156
chr1	178340059	178340514	GSE124336_Fernandez_2019_GSM3529864_P0PM_1_S1_P0_eHcn4_1_ATACseq_SRR8368605_peak_8092	319	.	8.61677	34.0951	31.9858	293
chr1	178357883	178358417	GSE124336_Fernandez_2019_GSM3529864_P0PM_1_S1_P0_eHcn4_1_ATACseq_SRR8368605_peak_8093	84	.	4.2271	10.2428	8.4787	45
chr1	178368344	178369937	GSE124336_Fernandez_2019_GSM3529864_P0PM_1_S1_P0_eHcn4_1_ATACseq_SRR8368605_peak_8094	2780	.	37.231	281.736	278.05	678
chr1	178382097	178382628	GSE124336_Fernandez_2019_GSM3529864_P0PM_1_S1_P0_eHcn4_1_ATACseq_SRR8368605_peak_8095	129	.	5.20258	14.8039	12.9457	277
chr1	178388528	178389558	GSE124336_Fernandez_2019_GSM3529864_P0PM_1_S1_P0_eHcn4_1_ATACseq_SRR8368605_peak_8096	392	.	9.75484	41.4064	39.2284	347
chr1	178390415	178391426	GSE124336_Fernandez_2019_GSM3529864_P0PM_1_S1_P0_eHcn4_1_ATACseq_SRR8368605_peak_8097	402	.	9.91742	42.4805	40.2931	647
chr1	178396057	178396704	GSE124336_Fernandez_2019_GSM3529864_P0PM_1_S1_P0_eHcn4_1_ATACseq_SRR8368605_peak_8098	371	.	9.42968	39.2798	37.1209	540
chr1	178405327	178406915	GSE124336_Fernandez_2019_GSM3529864_P0PM_1_S1_P0_eHcn4_1_ATACseq_SRR8368605_peak_8099	4267	.	51.3755	431.591	426.73	1027
chr1	178408763	178409308	GSE124336_Fernandez_2019_GSM3529864_P0PM_1_S1_P0_eHcn4_1_ATACseq_SRR8368605_peak_8100	40	.	3.08903	5.66944	4.04416	218
chr1	178426162	178426341	GSE124336_Fernandez_2019_GSM3529864_P0PM_1_S1_P0_eHcn4_1_ATACseq_SRR8368605_peak_8101	29	.	2.76387	4.54313	2.96692	113
chr1	178435680	178435879	GSE124336_Fernandez_2019_GSM3529864_P0PM_1_S1_P0_eHcn4_1_ATACseq_SRR8368605_peak_8102	29	.	2.76387	4.54313	2.96692	87
chr1	178447776	178450166	GSE124336_Fernandez_2019_GSM3529864_P0PM_1_S1_P0_eHcn4_1_ATACseq_SRR8368605_peak_8103	2188	.	31.2155	222.096	218.838	835
chr1	178462552	178462747	GSE124336_Fernandez_2019_GSM3529864_P0PM_1_S1_P0_eHcn4_1_ATACseq_SRR8368605_peak_8104	19	.	2.43871	3.51174	1.99142	128
chr1	178463610	178464315	GSE124336_Fernandez_2019_GSM3529864_P0PM_1_S1_P0_eHcn4_1_ATACseq_SRR8368605_peak_8105	1225	.	20.6477	125.29	122.575	324
chr1	178468370	178468629	GSE124336_Fernandez_2019_GSM3529864_P0PM_1_S1_P0_eHcn4_1_ATACseq_SRR8368605_peak_8106	46	.	3.25161	6.26535	4.61752	36
chr1	178480166	178480384	GSE124336_Fernandez_2019_GSM3529864_P0PM_1_S1_P0_eHcn4_1_ATACseq_SRR8368605_peak_8107	71	.	3.90194	8.84557	7.1172	130
chr1	178485261	178489410	GSE124336_Fernandez_2019_GSM3529864_P0PM_1_S1_P0_eHcn4_1_ATACseq_SRR8368605_peak_8108	1184	.	20.16	121.124	118.432	1585
chr1	178490749	178491431	GSE124336_Fernandez_2019_GSM3529864_P0PM_1_S1_P0_eHcn4_1_ATACseq_SRR8368605_peak_8109	77	.	4.06452	9.53581	7.78926	547
chr1	178495492	178495883	GSE124336_Fernandez_2019_GSM3529864_P0PM_1_S1_P0_eHcn4_1_ATACseq_SRR8368605_peak_8110	309	.	8.45419	33.0818	30.9827	161
chr1	178496807	178497255	GSE124336_Fernandez_2019_GSM3529864_P0PM_1_S1_P0_eHcn4_1_ATACseq_SRR8368605_peak_8111	145	.	5.52774	16.4346	14.5482	267
chr1	178522465	178522674	GSE124336_Fernandez_2019_GSM3529864_P0PM_1_S1_P0_eHcn4_1_ATACseq_SRR8368605_peak_8112	214	.	6.82839	23.4307	21.442	134
chr1	178527093	178531218	GSE124336_Fernandez_2019_GSM3529864_P0PM_1_S1_P0_eHcn4_1_ATACseq_SRR8368605_peak_8113	2235	.	31.7032	226.824	223.536	3675
chr1	178533658	178534672	GSE124336_Fernandez_2019_GSM3529864_P0PM_1_S1_P0_eHcn4_1_ATACseq_SRR8368605_peak_8114	129	.	5.20258	14.8039	12.9457	547
chr1	178551692	178553532	GSE124336_Fernandez_2019_GSM3529864_P0PM_1_S1_P0_eHcn4_1_ATACseq_SRR8368605_peak_8116	1366	.	22.2735	139.394	136.603	853
chr1	178556167	178556553	GSE124336_Fernandez_2019_GSM3529864_P0PM_1_S1_P0_eHcn4_1_ATACseq_SRR8368605_peak_8117	714	.	14.3071	73.8345	71.4166	254
chr1	178584452	178584820	GSE124336_Fernandez_2019_GSM3529864_P0PM_1_S1_P0_eHcn4_1_ATACseq_SRR8368605_peak_8118	137	.	5.36516	15.6128	13.7404	277
chr1	178607553	178607899	GSE124336_Fernandez_2019_GSM3529864_P0PM_1_S1_P0_eHcn4_1_ATACseq_SRR8368605_peak_8119	46	.	3.25161	6.26535	4.61752	67
chr1	178610624	178610948	GSE124336_Fernandez_2019_GSM3529864_P0PM_1_S1_P0_eHcn4_1_ATACseq_SRR8368605_peak_8120	153	.	5.69032	17.2689	15.3688	117
chr1	178611454	178611645	GSE124336_Fernandez_2019_GSM3529864_P0PM_1_S1_P0_eHcn4_1_ATACseq_SRR8368605_peak_8121	19	.	2.43871	3.51174	1.99142	9
chr1	178631491	178631674	GSE124336_Fernandez_2019_GSM3529864_P0PM_1_S1_P0_eHcn4_1_ATACseq_SRR8368605_peak_8122	15	.	2.27613	3.0349	1.54584	11
chr1	178631888	178632867	GSE124336_Fernandez_2019_GSM3529864_P0PM_1_S1_P0_eHcn4_1_ATACseq_SRR8368605_peak_8123	251	.	7.47871	27.181	25.1463	225
chr1	178634400	178635051	GSE124336_Fernandez_2019_GSM3529864_P0PM_1_S1_P0_eHcn4_1_ATACseq_SRR8368605_peak_8124	77	.	4.06452	9.53581	7.78926	504
chr1	178640872	178641920	GSE124336_Fernandez_2019_GSM3529864_P0PM_1_S1_P0_eHcn4_1_ATACseq_SRR8368605_peak_8125	413	.	10.08	43.5617	41.3648	426
chr1	178643995	178647564	GSE124336_Fernandez_2019_GSM3529864_P0PM_1_S1_P0_eHcn4_1_ATACseq_SRR8368605_peak_8126	2017	.	29.4271	204.936	201.784	2799
chr1	178661235	178661972	GSE124336_Fernandez_2019_GSM3529864_P0PM_1_S1_P0_eHcn4_1_ATACseq_SRR8368605_peak_8127	360	.	9.2671	38.2276	36.0784	552
chr1	178663931	178664123	GSE124336_Fernandez_2019_GSM3529864_P0PM_1_S1_P0_eHcn4_1_ATACseq_SRR8368605_peak_8128	19	.	2.43871	3.51174	1.99142	111
chr1	178665871	178666236	GSE124336_Fernandez_2019_GSM3529864_P0PM_1_S1_P0_eHcn4_1_ATACseq_SRR8368605_peak_8129	129	.	5.20258	14.8039	12.9457	147
chr1	178672923	178673990	GSE124336_Fernandez_2019_GSM3529864_P0PM_1_S1_P0_eHcn4_1_ATACseq_SRR8368605_peak_8130	1239	.	20.8103	126.686	123.963	786
chr1	178675304	178676385	GSE124336_Fernandez_2019_GSM3529864_P0PM_1_S1_P0_eHcn4_1_ATACseq_SRR8368605_peak_8131	916	.	16.9084	94.193	91.651	482
chr1	178683796	178683981	GSE124336_Fernandez_2019_GSM3529864_P0PM_1_S1_P0_eHcn4_1_ATACseq_SRR8368605_peak_8132	58	.	3.57677	7.51782	5.82803	60
chr1	178689497	178689948	GSE124336_Fernandez_2019_GSM3529864_P0PM_1_S1_P0_eHcn4_1_ATACseq_SRR8368605_peak_8133	214	.	6.82839	23.4307	21.442	172
chr1	178692434	178692584	GSE124336_Fernandez_2019_GSM3529864_P0PM_1_S1_P0_eHcn4_1_ATACseq_SRR8368605_peak_8134	34	.	2.92645	5.09501	3.49355	12
chr1	178702961	178703140	GSE124336_Fernandez_2019_GSM3529864_P0PM_1_S1_P0_eHcn4_1_ATACseq_SRR8368605_peak_8135	52	.	3.41419	6.88177	5.21244	140
chr1	178708278	178708425	GSE124336_Fernandez_2019_GSM3529864_P0PM_1_S1_P0_eHcn4_1_ATACseq_SRR8368605_peak_8136	19	.	2.43871	3.51174	1.99142	21
chr1	178712397	178713307	GSE124336_Fernandez_2019_GSM3529864_P0PM_1_S1_P0_eHcn4_1_ATACseq_SRR8368605_peak_8137	457	.	10.7303	47.9544	45.721	557
chr1	178715417	178717414	GSE124336_Fernandez_2019_GSM3529864_P0PM_1_S1_P0_eHcn4_1_ATACseq_SRR8368605_peak_8138	1925	.	28.4516	195.697	192.599	1172
chr1	178722617	178723411	GSE124336_Fernandez_2019_GSM3529864_P0PM_1_S1_P0_eHcn4_1_ATACseq_SRR8368605_peak_8139	468	.	10.8929	49.0692	46.8268	373
chr1	178732408	178732801	GSE124336_Fernandez_2019_GSM3529864_P0PM_1_S1_P0_eHcn4_1_ATACseq_SRR8368605_peak_8140	106	.	4.71484	12.4579	10.6448	299
chr1	178732986	178733128	GSE124336_Fernandez_2019_GSM3529864_P0PM_1_S1_P0_eHcn4_1_ATACseq_SRR8368605_peak_8141	34	.	2.92645	5.09501	3.49355	69
chr1	178733440	178733666	GSE124336_Fernandez_2019_GSM3529864_P0PM_1_S1_P0_eHcn4_1_ATACseq_SRR8368605_peak_8142	52	.	3.41419	6.88177	5.21244	38
chr1	178734145	178734587	GSE124336_Fernandez_2019_GSM3529864_P0PM_1_S1_P0_eHcn4_1_ATACseq_SRR8368605_peak_8143	170	.	6.01548	18.9734	17.0468	233
chr1	178766467	178766623	GSE124336_Fernandez_2019_GSM3529864_P0PM_1_S1_P0_eHcn4_1_ATACseq_SRR8368605_peak_8144	24	.	2.60129	4.01495	2.46568	9
chr1	178769960	178770527	GSE124336_Fernandez_2019_GSM3529864_P0PM_1_S1_P0_eHcn4_1_ATACseq_SRR8368605_peak_8145	58	.	3.57677	7.51782	5.82803	166
chr1	178790184	178791818	GSE124336_Fernandez_2019_GSM3529864_P0PM_1_S1_P0_eHcn4_1_ATACseq_SRR8368605_peak_8146	701	.	14.1445	72.6015	70.1917	1334
chr1	178792330	178792553	GSE124336_Fernandez_2019_GSM3529864_P0PM_1_S1_P0_eHcn4_1_ATACseq_SRR8368605_peak_8147	58	.	3.57677	7.51782	5.82803	173
chr1	178798348	178800372	GSE124336_Fernandez_2019_GSM3529864_P0PM_1_S1_P0_eHcn4_1_ATACseq_SRR8368605_peak_8148	864	.	16.2581	88.9968	86.4853	96
chr1	178802441	178804435	GSE124336_Fernandez_2019_GSM3529864_P0PM_1_S1_P0_eHcn4_1_ATACseq_SRR8368605_peak_8149	1835	.	27.4761	186.547	183.501	901
chr1	178804879	178805049	GSE124336_Fernandez_2019_GSM3529864_P0PM_1_S1_P0_eHcn4_1_ATACseq_SRR8368605_peak_8150	15	.	2.27613	3.0349	1.54584	25
chr1	178822336	178822511	GSE124336_Fernandez_2019_GSM3529864_P0PM_1_S1_P0_eHcn4_1_ATACseq_SRR8368605_peak_8151	19	.	2.43871	3.51174	1.99142	7
chr1	178825153	178825351	GSE124336_Fernandez_2019_GSM3529864_P0PM_1_S1_P0_eHcn4_1_ATACseq_SRR8368605_peak_8152	58	.	3.57677	7.51782	5.82803	147
chr1	178832505	178832708	GSE124336_Fernandez_2019_GSM3529864_P0PM_1_S1_P0_eHcn4_1_ATACseq_SRR8368605_peak_8153	77	.	4.06452	9.53581	7.78926	96
chr1	178838611	178839684	GSE124336_Fernandez_2019_GSM3529864_P0PM_1_S1_P0_eHcn4_1_ATACseq_SRR8368605_peak_8154	701	.	14.1445	72.6015	70.1917	390
chr1	178840127	178840999	GSE124336_Fernandez_2019_GSM3529864_P0PM_1_S1_P0_eHcn4_1_ATACseq_SRR8368605_peak_8155	570	.	12.3561	59.3799	57.0597	370
chr1	178856581	178856843	GSE124336_Fernandez_2019_GSM3529864_P0PM_1_S1_P0_eHcn4_1_ATACseq_SRR8368605_peak_8156	52	.	3.41419	6.88177	5.21244	187
chr1	178912941	178913728	GSE124336_Fernandez_2019_GSM3529864_P0PM_1_S1_P0_eHcn4_1_ATACseq_SRR8368605_peak_8157	413	.	10.08	43.5617	41.3648	474
chr1	178916910	178918179	GSE124336_Fernandez_2019_GSM3529864_P0PM_1_S1_P0_eHcn4_1_ATACseq_SRR8368605_peak_8158	1143	.	19.6723	116.99	114.32	406
chr1	178940501	178940670	GSE124336_Fernandez_2019_GSM3529864_P0PM_1_S1_P0_eHcn4_1_ATACseq_SRR8368605_peak_8159	223	.	6.99097	24.3536	22.3531	65
chr1	178960091	178960568	GSE124336_Fernandez_2019_GSM3529864_P0PM_1_S1_P0_eHcn4_1_ATACseq_SRR8368605_peak_8160	513	.	11.5432	53.5914	51.3139	411
chr1	178968854	178969935	GSE124336_Fernandez_2019_GSM3529864_P0PM_1_S1_P0_eHcn4_1_ATACseq_SRR8368605_peak_8161	738	.	14.6323	76.3149	73.8813	433
chr1	178978077	178978306	GSE124336_Fernandez_2019_GSM3529864_P0PM_1_S1_P0_eHcn4_1_ATACseq_SRR8368605_peak_8162	145	.	5.52774	16.4346	14.5482	111
chr1	178990552	178991133	GSE124336_Fernandez_2019_GSM3529864_P0PM_1_S1_P0_eHcn4_1_ATACseq_SRR8368605_peak_8163	129	.	5.20258	14.8039	12.9457	47
chr1	178994379	178994574	GSE124336_Fernandez_2019_GSM3529864_P0PM_1_S1_P0_eHcn4_1_ATACseq_SRR8368605_peak_8164	34	.	2.92645	5.09501	3.49355	93
chr1	178995864	178996091	GSE124336_Fernandez_2019_GSM3529864_P0PM_1_S1_P0_eHcn4_1_ATACseq_SRR8368605_peak_8165	46	.	3.25161	6.26535	4.61752	77
chr1	178996577	178996968	GSE124336_Fernandez_2019_GSM3529864_P0PM_1_S1_P0_eHcn4_1_ATACseq_SRR8368605_peak_8166	121	.	5.04	14.0081	12.1646	134
chr1	179003370	179003746	GSE124336_Fernandez_2019_GSM3529864_P0PM_1_S1_P0_eHcn4_1_ATACseq_SRR8368605_peak_8167	232	.	7.15355	25.2865	23.2744	285
chr1	179008010	179008276	GSE124336_Fernandez_2019_GSM3529864_P0PM_1_S1_P0_eHcn4_1_ATACseq_SRR8368605_peak_8168	58	.	3.57677	7.51782	5.82803	82
chr1	179012148	179013060	GSE124336_Fernandez_2019_GSM3529864_P0PM_1_S1_P0_eHcn4_1_ATACseq_SRR8368605_peak_8169	2569	.	35.1174	260.463	256.942	401
chr1	179024056	179025289	GSE124336_Fernandez_2019_GSM3529864_P0PM_1_S1_P0_eHcn4_1_ATACseq_SRR8368605_peak_8170	701	.	14.1445	72.6015	70.1917	720
chr1	179027724	179028295	GSE124336_Fernandez_2019_GSM3529864_P0PM_1_S1_P0_eHcn4_1_ATACseq_SRR8368605_peak_8171	121	.	5.04	14.0081	12.1646	158
chr1	179035004	179035351	GSE124336_Fernandez_2019_GSM3529864_P0PM_1_S1_P0_eHcn4_1_ATACseq_SRR8368605_peak_8172	34	.	2.92645	5.09501	3.49355	244
chr1	179041373	179042763	GSE124336_Fernandez_2019_GSM3529864_P0PM_1_S1_P0_eHcn4_1_ATACseq_SRR8368605_peak_8173	1480	.	23.5742	150.905	148.053	691
chr1	179054487	179054802	GSE124336_Fernandez_2019_GSM3529864_P0PM_1_S1_P0_eHcn4_1_ATACseq_SRR8368605_peak_8174	738	.	14.6323	76.3149	73.8813	109
chr1	179060641	179063119	GSE124336_Fernandez_2019_GSM3529864_P0PM_1_S1_P0_eHcn4_1_ATACseq_SRR8368605_peak_8175	1971	.	28.9394	200.306	197.181	1217
chr1	179087014	179087294	GSE124336_Fernandez_2019_GSM3529864_P0PM_1_S1_P0_eHcn4_1_ATACseq_SRR8368605_peak_8176	232	.	7.15355	25.2865	23.2744	242
chr1	179111436	179111748	GSE124336_Fernandez_2019_GSM3529864_P0PM_1_S1_P0_eHcn4_1_ATACseq_SRR8368605_peak_8177	137	.	5.36516	15.6128	13.7404	177
chr1	179117146	179117561	GSE124336_Fernandez_2019_GSM3529864_P0PM_1_S1_P0_eHcn4_1_ATACseq_SRR8368605_peak_8178	58	.	3.57677	7.51782	5.82803	231
chr1	179136552	179137526	GSE124336_Fernandez_2019_GSM3529864_P0PM_1_S1_P0_eHcn4_1_ATACseq_SRR8368605_peak_8179	839	.	15.9329	86.4245	83.9283	484
chr1	179141975	179142625	GSE124336_Fernandez_2019_GSM3529864_P0PM_1_S1_P0_eHcn4_1_ATACseq_SRR8368605_peak_8180	763	.	14.9574	78.8146	76.3652	376
chr1	179146762	179147242	GSE124336_Fernandez_2019_GSM3529864_P0PM_1_S1_P0_eHcn4_1_ATACseq_SRR8368605_peak_8181	617	.	13.0065	64.1132	61.7597	295
chr1	179149393	179150005	GSE124336_Fernandez_2019_GSM3529864_P0PM_1_S1_P0_eHcn4_1_ATACseq_SRR8368605_peak_8182	260	.	7.64129	28.1424	26.0965	197
chr1	179191023	179191545	GSE124336_Fernandez_2019_GSM3529864_P0PM_1_S1_P0_eHcn4_1_ATACseq_SRR8368605_peak_8183	121	.	5.04	14.0081	12.1646	305
chr1	179197617	179198255	GSE124336_Fernandez_2019_GSM3529864_P0PM_1_S1_P0_eHcn4_1_ATACseq_SRR8368605_peak_8184	64	.	3.73935	8.17267	6.46315	349
chr1	179232146	179232575	GSE124336_Fernandez_2019_GSM3529864_P0PM_1_S1_P0_eHcn4_1_ATACseq_SRR8368605_peak_8185	457	.	10.7303	47.9544	45.721	120
chr1	179243717	179244265	GSE124336_Fernandez_2019_GSM3529864_P0PM_1_S1_P0_eHcn4_1_ATACseq_SRR8368605_peak_8186	340	.	8.94193	36.1457	34.0163	389
chr1	179248836	179249013	GSE124336_Fernandez_2019_GSM3529864_P0PM_1_S1_P0_eHcn4_1_ATACseq_SRR8368605_peak_8187	40	.	3.08903	5.66944	4.04416	73
chr1	179249995	179250649	GSE124336_Fernandez_2019_GSM3529864_P0PM_1_S1_P0_eHcn4_1_ATACseq_SRR8368605_peak_8188	329	.	8.77935	35.1165	32.997	381
chr1	179281329	179283521	GSE124336_Fernandez_2019_GSM3529864_P0PM_1_S1_P0_eHcn4_1_ATACseq_SRR8368605_peak_8189	1366	.	22.2735	139.394	136.603	669
chr1	179284956	179285101	GSE124336_Fernandez_2019_GSM3529864_P0PM_1_S1_P0_eHcn4_1_ATACseq_SRR8368605_peak_8190	24	.	2.60129	4.01495	2.46568	129
chr1	179289624	179290149	GSE124336_Fernandez_2019_GSM3529864_P0PM_1_S1_P0_eHcn4_1_ATACseq_SRR8368605_peak_8191	371	.	9.42968	39.2798	37.1209	336
chr1	179309037	179309778	GSE124336_Fernandez_2019_GSM3529864_P0PM_1_S1_P0_eHcn4_1_ATACseq_SRR8368605_peak_8192	121	.	5.04	14.0081	12.1646	440
chr1	179313796	179314143	GSE124336_Fernandez_2019_GSM3529864_P0PM_1_S1_P0_eHcn4_1_ATACseq_SRR8368605_peak_8193	232	.	7.15355	25.2865	23.2744	84
chr1	179315148	179315294	GSE124336_Fernandez_2019_GSM3529864_P0PM_1_S1_P0_eHcn4_1_ATACseq_SRR8368605_peak_8194	46	.	3.25161	6.26535	4.61752	126
chr1	179364371	179364833	GSE124336_Fernandez_2019_GSM3529864_P0PM_1_S1_P0_eHcn4_1_ATACseq_SRR8368605_peak_8195	290	.	8.12903	31.0802	29.0019	189
chr1	179386653	179386942	GSE124336_Fernandez_2019_GSM3529864_P0PM_1_S1_P0_eHcn4_1_ATACseq_SRR8368605_peak_8196	52	.	3.41419	6.88177	5.21244	94
chr1	179400770	179401816	GSE124336_Fernandez_2019_GSM3529864_P0PM_1_S1_P0_eHcn4_1_ATACseq_SRR8368605_peak_8197	653	.	13.4942	67.72	65.3422	284
chr1	179407598	179408135	GSE124336_Fernandez_2019_GSM3529864_P0PM_1_S1_P0_eHcn4_1_ATACseq_SRR8368605_peak_8198	260	.	7.64129	28.1424	26.0965	150
chr1	179433568	179433817	GSE124336_Fernandez_2019_GSM3529864_P0PM_1_S1_P0_eHcn4_1_ATACseq_SRR8368605_peak_8199	29	.	2.76387	4.54313	2.96692	45
chr1	179434096	179435551	GSE124336_Fernandez_2019_GSM3529864_P0PM_1_S1_P0_eHcn4_1_ATACseq_SRR8368605_peak_8200	2048	.	29.7523	208.035	204.864	496
chr1	179436676	179436883	GSE124336_Fernandez_2019_GSM3529864_P0PM_1_S1_P0_eHcn4_1_ATACseq_SRR8368605_peak_8201	113	.	4.87742	13.226	11.3974	84
chr1	179446451	179446956	GSE124336_Fernandez_2019_GSM3529864_P0PM_1_S1_P0_eHcn4_1_ATACseq_SRR8368605_peak_8202	468	.	10.8929	49.0692	46.8268	295
chr1	179454578	179454843	GSE124336_Fernandez_2019_GSM3529864_P0PM_1_S1_P0_eHcn4_1_ATACseq_SRR8368605_peak_8203	84	.	4.2271	10.2428	8.4787	190
chr1	179474510	179475419	GSE124336_Fernandez_2019_GSM3529864_P0PM_1_S1_P0_eHcn4_1_ATACseq_SRR8368605_peak_8204	490	.	11.2181	51.3178	49.0577	505
chr1	179476456	179477683	GSE124336_Fernandez_2019_GSM3529864_P0PM_1_S1_P0_eHcn4_1_ATACseq_SRR8368605_peak_8205	617	.	13.0065	64.1132	61.7597	266
chr1	179483151	179483422	GSE124336_Fernandez_2019_GSM3529864_P0PM_1_S1_P0_eHcn4_1_ATACseq_SRR8368605_peak_8206	64	.	3.73935	8.17267	6.46315	133
chr1	179485982	179486403	GSE124336_Fernandez_2019_GSM3529864_P0PM_1_S1_P0_eHcn4_1_ATACseq_SRR8368605_peak_8207	46	.	3.25161	6.26535	4.61752	48
chr1	179486955	179487128	GSE124336_Fernandez_2019_GSM3529864_P0PM_1_S1_P0_eHcn4_1_ATACseq_SRR8368605_peak_8208	52	.	3.41419	6.88177	5.21244	133
chr1	179487384	179487529	GSE124336_Fernandez_2019_GSM3529864_P0PM_1_S1_P0_eHcn4_1_ATACseq_SRR8368605_peak_8209	24	.	2.60129	4.01495	2.46568	15
chr1	179487705	179488572	GSE124336_Fernandez_2019_GSM3529864_P0PM_1_S1_P0_eHcn4_1_ATACseq_SRR8368605_peak_8210	535	.	11.8684	55.8892	53.5945	441
chr1	179502569	179502881	GSE124336_Fernandez_2019_GSM3529864_P0PM_1_S1_P0_eHcn4_1_ATACseq_SRR8368605_peak_8211	77	.	4.06452	9.53581	7.78926	203
chr1	179506810	179507281	GSE124336_Fernandez_2019_GSM3529864_P0PM_1_S1_P0_eHcn4_1_ATACseq_SRR8368605_peak_8212	242	.	7.31613	26.229	24.2054	270
chr1	179516748	179518306	GSE124336_Fernandez_2019_GSM3529864_P0PM_1_S1_P0_eHcn4_1_ATACseq_SRR8368605_peak_8213	1337	.	21.9484	136.547	133.771	1274
chr1	179529333	179529536	GSE124336_Fernandez_2019_GSM3529864_P0PM_1_S1_P0_eHcn4_1_ATACseq_SRR8368605_peak_8214	71	.	3.90194	8.84557	7.1172	29
chr1	179545692	179548663	GSE124336_Fernandez_2019_GSM3529864_P0PM_1_S1_P0_eHcn4_1_ATACseq_SRR8368605_peak_8215	3966	.	48.6116	401.388	396.648	726
chr1	179550501	179550886	GSE124336_Fernandez_2019_GSM3529864_P0PM_1_S1_P0_eHcn4_1_ATACseq_SRR8368605_peak_8216	29	.	2.76387	4.54313	2.96692	70
chr1	179552662	179554382	GSE124336_Fernandez_2019_GSM3529864_P0PM_1_S1_P0_eHcn4_1_ATACseq_SRR8368605_peak_8217	457	.	10.7303	47.9544	45.721	1038
chr1	179556794	179557276	GSE124336_Fernandez_2019_GSM3529864_P0PM_1_S1_P0_eHcn4_1_ATACseq_SRR8368605_peak_8218	52	.	3.41419	6.88177	5.21244	216
chr1	179564046	179564270	GSE124336_Fernandez_2019_GSM3529864_P0PM_1_S1_P0_eHcn4_1_ATACseq_SRR8368605_peak_8219	71	.	3.90194	8.84557	7.1172	57
chr1	179566907	179567378	GSE124336_Fernandez_2019_GSM3529864_P0PM_1_S1_P0_eHcn4_1_ATACseq_SRR8368605_peak_8220	214	.	6.82839	23.4307	21.442	215
chr1	179567664	179567868	GSE124336_Fernandez_2019_GSM3529864_P0PM_1_S1_P0_eHcn4_1_ATACseq_SRR8368605_peak_8221	24	.	2.60129	4.01495	2.46568	155
chr1	179568471	179569645	GSE124336_Fernandez_2019_GSM3529864_P0PM_1_S1_P0_eHcn4_1_ATACseq_SRR8368605_peak_8222	129	.	5.20258	14.8039	12.9457	591
chr1	179581887	179582535	GSE124336_Fernandez_2019_GSM3529864_P0PM_1_S1_P0_eHcn4_1_ATACseq_SRR8368605_peak_8223	490	.	11.2181	51.3178	49.0577	301
chr1	179585791	179587386	GSE124336_Fernandez_2019_GSM3529864_P0PM_1_S1_P0_eHcn4_1_ATACseq_SRR8368605_peak_8224	424	.	10.2426	44.6497	42.4436	669
chr1	179587569	179589287	GSE124336_Fernandez_2019_GSM3529864_P0PM_1_S1_P0_eHcn4_1_ATACseq_SRR8368605_peak_8225	2994	.	39.3445	303.329	299.459	866
chr1	179591681	179592085	GSE124336_Fernandez_2019_GSM3529864_P0PM_1_S1_P0_eHcn4_1_ATACseq_SRR8368605_peak_8226	58	.	3.57677	7.51782	5.82803	96
chr1	179605709	179606556	GSE124336_Fernandez_2019_GSM3529864_P0PM_1_S1_P0_eHcn4_1_ATACseq_SRR8368605_peak_8227	665	.	13.6568	68.9328	66.5469	425
chr1	179613036	179613440	GSE124336_Fernandez_2019_GSM3529864_P0PM_1_S1_P0_eHcn4_1_ATACseq_SRR8368605_peak_8228	106	.	4.71484	12.4579	10.6448	339
chr1	179617220	179617473	GSE124336_Fernandez_2019_GSM3529864_P0PM_1_S1_P0_eHcn4_1_ATACseq_SRR8368605_peak_8229	58	.	3.57677	7.51782	5.82803	62
chr1	179620714	179621152	GSE124336_Fernandez_2019_GSM3529864_P0PM_1_S1_P0_eHcn4_1_ATACseq_SRR8368605_peak_8230	91	.	4.38968	10.9658	9.1848	115
chr1	179623296	179624802	GSE124336_Fernandez_2019_GSM3529864_P0PM_1_S1_P0_eHcn4_1_ATACseq_SRR8368605_peak_8231	392	.	9.75484	41.4064	39.2284	1267
chr1	179627357	179628976	GSE124336_Fernandez_2019_GSM3529864_P0PM_1_S1_P0_eHcn4_1_ATACseq_SRR8368605_peak_8232	309	.	8.45419	33.0818	30.9827	403
chr1	179644232	179644550	GSE124336_Fernandez_2019_GSM3529864_P0PM_1_S1_P0_eHcn4_1_ATACseq_SRR8368605_peak_8233	46	.	3.25161	6.26535	4.61752	87
chr1	179645576	179646141	GSE124336_Fernandez_2019_GSM3529864_P0PM_1_S1_P0_eHcn4_1_ATACseq_SRR8368605_peak_8234	1789	.	26.9884	182.007	178.986	305
chr1	179646477	179647417	GSE124336_Fernandez_2019_GSM3529864_P0PM_1_S1_P0_eHcn4_1_ATACseq_SRR8368605_peak_8235	629	.	13.169	65.3102	62.9485	567
chr1	179667395	179669528	GSE124336_Fernandez_2019_GSM3529864_P0PM_1_S1_P0_eHcn4_1_ATACseq_SRR8368605_peak_8236	2282	.	32.191	231.571	228.253	887
chr1	179675009	179675817	GSE124336_Fernandez_2019_GSM3529864_P0PM_1_S1_P0_eHcn4_1_ATACseq_SRR8368605_peak_8237	179	.	6.17806	19.843	17.9035	484
chr1	179686925	179687253	GSE124336_Fernandez_2019_GSM3529864_P0PM_1_S1_P0_eHcn4_1_ATACseq_SRR8368605_peak_8238	113	.	4.87742	13.226	11.3974	94
chr1	179688374	179689325	GSE124336_Fernandez_2019_GSM3529864_P0PM_1_S1_P0_eHcn4_1_ATACseq_SRR8368605_peak_8239	826	.	15.7703	85.1449	82.6564	299
chr1	179694096	179694328	GSE124336_Fernandez_2019_GSM3529864_P0PM_1_S1_P0_eHcn4_1_ATACseq_SRR8368605_peak_8240	46	.	3.25161	6.26535	4.61752	177
chr1	179701948	179702519	GSE124336_Fernandez_2019_GSM3529864_P0PM_1_S1_P0_eHcn4_1_ATACseq_SRR8368605_peak_8241	251	.	7.47871	27.181	25.1463	146
chr1	179703051	179703210	GSE124336_Fernandez_2019_GSM3529864_P0PM_1_S1_P0_eHcn4_1_ATACseq_SRR8368605_peak_8242	24	.	2.60129	4.01495	2.46568	6
chr1	179708903	179710183	GSE124336_Fernandez_2019_GSM3529864_P0PM_1_S1_P0_eHcn4_1_ATACseq_SRR8368605_peak_8243	2141	.	30.7277	217.388	214.16	726
chr1	179711690	179711935	GSE124336_Fernandez_2019_GSM3529864_P0PM_1_S1_P0_eHcn4_1_ATACseq_SRR8368605_peak_8244	145	.	5.52774	16.4346	14.5482	63
chr1	179722137	179722392	GSE124336_Fernandez_2019_GSM3529864_P0PM_1_S1_P0_eHcn4_1_ATACseq_SRR8368605_peak_8245	84	.	4.2271	10.2428	8.4787	211
chr1	179731162	179731853	GSE124336_Fernandez_2019_GSM3529864_P0PM_1_S1_P0_eHcn4_1_ATACseq_SRR8368605_peak_8246	468	.	10.8929	49.0692	46.8268	540
chr1	179733431	179733758	GSE124336_Fernandez_2019_GSM3529864_P0PM_1_S1_P0_eHcn4_1_ATACseq_SRR8368605_peak_8247	52	.	3.41419	6.88177	5.21244	185
chr1	179734527	179735373	GSE124336_Fernandez_2019_GSM3529864_P0PM_1_S1_P0_eHcn4_1_ATACseq_SRR8368605_peak_8248	435	.	10.4052	45.7446	43.5294	693
chr1	179802280	179804516	GSE124336_Fernandez_2019_GSM3529864_P0PM_1_S1_P0_eHcn4_1_ATACseq_SRR8368605_peak_8249	4536	.	53.8142	458.571	453.664	1506
chr1	179843957	179845243	GSE124336_Fernandez_2019_GSM3529864_P0PM_1_S1_P0_eHcn4_1_ATACseq_SRR8368605_peak_8250	547	.	12.031	57.047	54.7437	1063
chr1	179847501	179848527	GSE124336_Fernandez_2019_GSM3529864_P0PM_1_S1_P0_eHcn4_1_ATACseq_SRR8368605_peak_8251	968	.	17.5587	99.4556	96.8832	424
chr1	179854333	179854539	GSE124336_Fernandez_2019_GSM3529864_P0PM_1_S1_P0_eHcn4_1_ATACseq_SRR8368605_peak_8252	24	.	2.60129	4.01495	2.46568	174
chr1	179859153	179859671	GSE124336_Fernandez_2019_GSM3529864_P0PM_1_S1_P0_eHcn4_1_ATACseq_SRR8368605_peak_8253	677	.	13.8194	70.1507	67.7567	290
chr1	179865561	179865780	GSE124336_Fernandez_2019_GSM3529864_P0PM_1_S1_P0_eHcn4_1_ATACseq_SRR8368605_peak_8254	29	.	2.76387	4.54313	2.96692	40
chr1	179866485	179866751	GSE124336_Fernandez_2019_GSM3529864_P0PM_1_S1_P0_eHcn4_1_ATACseq_SRR8368605_peak_8255	91	.	4.38968	10.9658	9.1848	209
chr1	179906267	179906477	GSE124336_Fernandez_2019_GSM3529864_P0PM_1_S1_P0_eHcn4_1_ATACseq_SRR8368605_peak_8256	29	.	2.76387	4.54313	2.96692	164
chr1	179909117	179909266	GSE124336_Fernandez_2019_GSM3529864_P0PM_1_S1_P0_eHcn4_1_ATACseq_SRR8368605_peak_8257	40	.	3.08903	5.66944	4.04416	58
chr1	179920112	179920540	GSE124336_Fernandez_2019_GSM3529864_P0PM_1_S1_P0_eHcn4_1_ATACseq_SRR8368605_peak_8258	232	.	7.15355	25.2865	23.2744	115
chr1	179931280	179931709	GSE124336_Fernandez_2019_GSM3529864_P0PM_1_S1_P0_eHcn4_1_ATACseq_SRR8368605_peak_8259	91	.	4.38968	10.9658	9.1848	140
chr1	179946589	179946912	GSE124336_Fernandez_2019_GSM3529864_P0PM_1_S1_P0_eHcn4_1_ATACseq_SRR8368605_peak_8260	137	.	5.36516	15.6128	13.7404	265
chr1	179958907	179962249	GSE124336_Fernandez_2019_GSM3529864_P0PM_1_S1_P0_eHcn4_1_ATACseq_SRR8368605_peak_8261	1655	.	25.5252	168.528	165.581	1127
chr1	179965279	179965648	GSE124336_Fernandez_2019_GSM3529864_P0PM_1_S1_P0_eHcn4_1_ATACseq_SRR8368605_peak_8262	340	.	8.94193	36.1457	34.0163	224
chr1	179970139	179970348	GSE124336_Fernandez_2019_GSM3529864_P0PM_1_S1_P0_eHcn4_1_ATACseq_SRR8368605_peak_8263	77	.	4.06452	9.53581	7.78926	118
chr1	180021627	180021839	GSE124336_Fernandez_2019_GSM3529864_P0PM_1_S1_P0_eHcn4_1_ATACseq_SRR8368605_peak_8264	71	.	3.90194	8.84557	7.1172	55
chr1	180162806	180163098	GSE124336_Fernandez_2019_GSM3529864_P0PM_1_S1_P0_eHcn4_1_ATACseq_SRR8368605_peak_8265	34	.	2.92645	5.09501	3.49355	196
chr1	180174875	180176759	GSE124336_Fernandez_2019_GSM3529864_P0PM_1_S1_P0_eHcn4_1_ATACseq_SRR8368605_peak_8266	689	.	13.9819	71.3736	68.9717	488
chr1	180179408	180180736	GSE124336_Fernandez_2019_GSM3529864_P0PM_1_S1_P0_eHcn4_1_ATACseq_SRR8368605_peak_8267	689	.	13.9819	71.3736	68.9717	560
chr1	180181223	180182396	GSE124336_Fernandez_2019_GSM3529864_P0PM_1_S1_P0_eHcn4_1_ATACseq_SRR8368605_peak_8268	58	.	3.57677	7.51782	5.82803	305
chr1	180182863	180183113	GSE124336_Fernandez_2019_GSM3529864_P0PM_1_S1_P0_eHcn4_1_ATACseq_SRR8368605_peak_8269	46	.	3.25161	6.26535	4.61752	66
chr1	180183326	180183689	GSE124336_Fernandez_2019_GSM3529864_P0PM_1_S1_P0_eHcn4_1_ATACseq_SRR8368605_peak_8270	40	.	3.08903	5.66944	4.04416	22
chr1	180184658	180187606	GSE124336_Fernandez_2019_GSM3529864_P0PM_1_S1_P0_eHcn4_1_ATACseq_SRR8368605_peak_8271	2537	.	34.7923	257.219	253.723	1411
chr1	180187754	180187935	GSE124336_Fernandez_2019_GSM3529864_P0PM_1_S1_P0_eHcn4_1_ATACseq_SRR8368605_peak_8272	29	.	2.76387	4.54313	2.96692	143
chr1	180188911	180189411	GSE124336_Fernandez_2019_GSM3529864_P0PM_1_S1_P0_eHcn4_1_ATACseq_SRR8368605_peak_8273	179	.	6.17806	19.843	17.9035	262
chr1	180191056	180192280	GSE124336_Fernandez_2019_GSM3529864_P0PM_1_S1_P0_eHcn4_1_ATACseq_SRR8368605_peak_8274	153	.	5.69032	17.2689	15.3688	803
chr1	180192690	180193801	GSE124336_Fernandez_2019_GSM3529864_P0PM_1_S1_P0_eHcn4_1_ATACseq_SRR8368605_peak_8275	121	.	5.04	14.0081	12.1646	655
chr1	180194145	180196522	GSE124336_Fernandez_2019_GSM3529864_P0PM_1_S1_P0_eHcn4_1_ATACseq_SRR8368605_peak_8276	2829	.	37.7187	286.691	282.965	1925
chr1	180208775	180209027	GSE124336_Fernandez_2019_GSM3529864_P0PM_1_S1_P0_eHcn4_1_ATACseq_SRR8368605_peak_8277	129	.	5.20258	14.8039	12.9457	118
chr1	180209744	180210996	GSE124336_Fernandez_2019_GSM3529864_P0PM_1_S1_P0_eHcn4_1_ATACseq_SRR8368605_peak_8278	1323	.	21.7858	135.128	132.36	594
chr1	180214851	180215627	GSE124336_Fernandez_2019_GSM3529864_P0PM_1_S1_P0_eHcn4_1_ATACseq_SRR8368605_peak_8279	1351	.	22.111	137.969	135.185	366
chr1	180225693	180226793	GSE124336_Fernandez_2019_GSM3529864_P0PM_1_S1_P0_eHcn4_1_ATACseq_SRR8368605_peak_8280	1225	.	20.6477	125.29	122.575	361
chr1	180249822	180251033	GSE124336_Fernandez_2019_GSM3529864_P0PM_1_S1_P0_eHcn4_1_ATACseq_SRR8368605_peak_8281	629	.	13.169	65.3102	62.9485	428
chr1	180255459	180257313	GSE124336_Fernandez_2019_GSM3529864_P0PM_1_S1_P0_eHcn4_1_ATACseq_SRR8368605_peak_8282	3414	.	43.409	345.693	341.415	863
chr1	180268511	180269160	GSE124336_Fernandez_2019_GSM3529864_P0PM_1_S1_P0_eHcn4_1_ATACseq_SRR8368605_peak_8283	1309	.	21.6232	133.713	130.952	292
chr1	180277702	180277920	GSE124336_Fernandez_2019_GSM3529864_P0PM_1_S1_P0_eHcn4_1_ATACseq_SRR8368605_peak_8284	34	.	2.92645	5.09501	3.49355	136
chr1	180279493	180280173	GSE124336_Fernandez_2019_GSM3529864_P0PM_1_S1_P0_eHcn4_1_ATACseq_SRR8368605_peak_8285	982	.	17.7213	100.781	98.2014	268
chr1	180283875	180284583	GSE124336_Fernandez_2019_GSM3529864_P0PM_1_S1_P0_eHcn4_1_ATACseq_SRR8368605_peak_8286	299	.	8.29161	32.0768	29.9881	341
chr1	180312808	180313273	GSE124336_Fernandez_2019_GSM3529864_P0PM_1_S1_P0_eHcn4_1_ATACseq_SRR8368605_peak_8287	205	.	6.66581	22.5179	20.5412	372
chr1	180313746	180314024	GSE124336_Fernandez_2019_GSM3529864_P0PM_1_S1_P0_eHcn4_1_ATACseq_SRR8368605_peak_8288	64	.	3.73935	8.17267	6.46315	227
chr1	180315215	180315568	GSE124336_Fernandez_2019_GSM3529864_P0PM_1_S1_P0_eHcn4_1_ATACseq_SRR8368605_peak_8289	270	.	7.80387	29.1128	27.056	108
chr1	180328915	180330054	GSE124336_Fernandez_2019_GSM3529864_P0PM_1_S1_P0_eHcn4_1_ATACseq_SRR8368605_peak_8290	270	.	7.80387	29.1128	27.056	236
chr1	180330220	180333357	GSE124336_Fernandez_2019_GSM3529864_P0PM_1_S1_P0_eHcn4_1_ATACseq_SRR8368605_peak_8291	593	.	12.6813	61.7355	59.3985	2280
chr1	180352943	180353340	GSE124336_Fernandez_2019_GSM3529864_P0PM_1_S1_P0_eHcn4_1_ATACseq_SRR8368605_peak_8292	77	.	4.06452	9.53581	7.78926	123
chr1	180363941	180364538	GSE124336_Fernandez_2019_GSM3529864_P0PM_1_S1_P0_eHcn4_1_ATACseq_SRR8368605_peak_8293	106	.	4.71484	12.4579	10.6448	263
chr1	180364950	180365999	GSE124336_Fernandez_2019_GSM3529864_P0PM_1_S1_P0_eHcn4_1_ATACseq_SRR8368605_peak_8294	1941	.	28.6142	197.231	194.124	450
chr1	180371686	180371869	GSE124336_Fernandez_2019_GSM3529864_P0PM_1_S1_P0_eHcn4_1_ATACseq_SRR8368605_peak_8295	64	.	3.73935	8.17267	6.46315	127
chr1	180372951	180373155	GSE124336_Fernandez_2019_GSM3529864_P0PM_1_S1_P0_eHcn4_1_ATACseq_SRR8368605_peak_8296	24	.	2.60129	4.01495	2.46568	164
chr1	180377657	180377807	GSE124336_Fernandez_2019_GSM3529864_P0PM_1_S1_P0_eHcn4_1_ATACseq_SRR8368605_peak_8297	46	.	3.25161	6.26535	4.61752	67
chr1	180382202	180382899	GSE124336_Fernandez_2019_GSM3529864_P0PM_1_S1_P0_eHcn4_1_ATACseq_SRR8368605_peak_8298	137	.	5.36516	15.6128	13.7404	321
chr1	180384428	180384900	GSE124336_Fernandez_2019_GSM3529864_P0PM_1_S1_P0_eHcn4_1_ATACseq_SRR8368605_peak_8299	121	.	5.04	14.0081	12.1646	297
chr1	180385346	180385591	GSE124336_Fernandez_2019_GSM3529864_P0PM_1_S1_P0_eHcn4_1_ATACseq_SRR8368605_peak_8300	170	.	6.01548	18.9734	17.0468	176
chr1	180386909	180388842	GSE124336_Fernandez_2019_GSM3529864_P0PM_1_S1_P0_eHcn4_1_ATACseq_SRR8368605_peak_8301	3261	.	41.9458	330.32	326.194	769
chr1	180389342	180390033	GSE124336_Fernandez_2019_GSM3529864_P0PM_1_S1_P0_eHcn4_1_ATACseq_SRR8368605_peak_8302	58	.	3.57677	7.51782	5.82803	165
chr1	180390275	180391125	GSE124336_Fernandez_2019_GSM3529864_P0PM_1_S1_P0_eHcn4_1_ATACseq_SRR8368605_peak_8303	1819	.	27.3135	185.031	181.994	310
chr1	180393010	180394172	GSE124336_Fernandez_2019_GSM3529864_P0PM_1_S1_P0_eHcn4_1_ATACseq_SRR8368605_peak_8304	1225	.	20.6477	125.29	122.575	570
chr1	180402500	180403038	GSE124336_Fernandez_2019_GSM3529864_P0PM_1_S1_P0_eHcn4_1_ATACseq_SRR8368605_peak_8305	84	.	4.2271	10.2428	8.4787	291
chr1	180403588	180404448	GSE124336_Fernandez_2019_GSM3529864_P0PM_1_S1_P0_eHcn4_1_ATACseq_SRR8368605_peak_8306	677	.	13.8194	70.1507	67.7567	569
chr1	180404690	180405151	GSE124336_Fernandez_2019_GSM3529864_P0PM_1_S1_P0_eHcn4_1_ATACseq_SRR8368605_peak_8307	121	.	5.04	14.0081	12.1646	298
chr1	180405539	180405910	GSE124336_Fernandez_2019_GSM3529864_P0PM_1_S1_P0_eHcn4_1_ATACseq_SRR8368605_peak_8308	64	.	3.73935	8.17267	6.46315	183
chr1	180406818	180408065	GSE124336_Fernandez_2019_GSM3529864_P0PM_1_S1_P0_eHcn4_1_ATACseq_SRR8368605_peak_8309	1184	.	20.16	121.124	118.432	482
chr1	180409838	180410109	GSE124336_Fernandez_2019_GSM3529864_P0PM_1_S1_P0_eHcn4_1_ATACseq_SRR8368605_peak_8310	34	.	2.92645	5.09501	3.49355	218
chr1	180410406	180410652	GSE124336_Fernandez_2019_GSM3529864_P0PM_1_S1_P0_eHcn4_1_ATACseq_SRR8368605_peak_8311	40	.	3.08903	5.66944	4.04416	171
chr1	180414987	180415238	GSE124336_Fernandez_2019_GSM3529864_P0PM_1_S1_P0_eHcn4_1_ATACseq_SRR8368605_peak_8312	58	.	3.57677	7.51782	5.82803	191
chr1	180422074	180423585	GSE124336_Fernandez_2019_GSM3529864_P0PM_1_S1_P0_eHcn4_1_ATACseq_SRR8368605_peak_8313	968	.	17.5587	99.4556	96.8832	544
chr1	180428249	180428944	GSE124336_Fernandez_2019_GSM3529864_P0PM_1_S1_P0_eHcn4_1_ATACseq_SRR8368605_peak_8314	205	.	6.66581	22.5179	20.5412	337
chr1	180433417	180434610	GSE124336_Fernandez_2019_GSM3529864_P0PM_1_S1_P0_eHcn4_1_ATACseq_SRR8368605_peak_8315	1582	.	24.7123	161.135	158.228	905
chr1	180458395	180459323	GSE124336_Fernandez_2019_GSM3529864_P0PM_1_S1_P0_eHcn4_1_ATACseq_SRR8368605_peak_8316	1048	.	18.5342	107.469	104.851	586
chr1	180462012	180463186	GSE124336_Fernandez_2019_GSM3529864_P0PM_1_S1_P0_eHcn4_1_ATACseq_SRR8368605_peak_8317	1715	.	26.1755	174.491	171.513	653
chr1	180473445	180473996	GSE124336_Fernandez_2019_GSM3529864_P0PM_1_S1_P0_eHcn4_1_ATACseq_SRR8368605_peak_8318	776	.	15.12	80.0714	77.6142	329
chr1	180481917	180483932	GSE124336_Fernandez_2019_GSM3529864_P0PM_1_S1_P0_eHcn4_1_ATACseq_SRR8368605_peak_8319	479	.	11.0555	50.1903	47.939	1501
chr1	180484118	180484444	GSE124336_Fernandez_2019_GSM3529864_P0PM_1_S1_P0_eHcn4_1_ATACseq_SRR8368605_peak_8320	570	.	12.3561	59.3799	57.0597	61
chr1	180490542	180491012	GSE124336_Fernandez_2019_GSM3529864_P0PM_1_S1_P0_eHcn4_1_ATACseq_SRR8368605_peak_8321	350	.	9.10452	37.1828	35.0435	187
chr1	180516098	180517900	GSE124336_Fernandez_2019_GSM3529864_P0PM_1_S1_P0_eHcn4_1_ATACseq_SRR8368605_peak_8322	738	.	14.6323	76.3149	73.8813	1028
chr1	180523438	180523861	GSE124336_Fernandez_2019_GSM3529864_P0PM_1_S1_P0_eHcn4_1_ATACseq_SRR8368605_peak_8323	71	.	3.90194	8.84557	7.1172	270
chr1	180547844	180548297	GSE124336_Fernandez_2019_GSM3529864_P0PM_1_S1_P0_eHcn4_1_ATACseq_SRR8368605_peak_8324	187	.	6.34064	20.7238	18.7717	163
chr1	180549395	180549774	GSE124336_Fernandez_2019_GSM3529864_P0PM_1_S1_P0_eHcn4_1_ATACseq_SRR8368605_peak_8325	64	.	3.73935	8.17267	6.46315	165
chr1	180550755	180551425	GSE124336_Fernandez_2019_GSM3529864_P0PM_1_S1_P0_eHcn4_1_ATACseq_SRR8368605_peak_8326	435	.	10.4052	45.7446	43.5294	244
chr1	180560871	180561571	GSE124336_Fernandez_2019_GSM3529864_P0PM_1_S1_P0_eHcn4_1_ATACseq_SRR8368605_peak_8327	232	.	7.15355	25.2865	23.2744	451
chr1	180568399	180570280	GSE124336_Fernandez_2019_GSM3529864_P0PM_1_S1_P0_eHcn4_1_ATACseq_SRR8368605_peak_8328	3567	.	44.8723	361.197	356.769	528
chr1	180572658	180573582	GSE124336_Fernandez_2019_GSM3529864_P0PM_1_S1_P0_eHcn4_1_ATACseq_SRR8368605_peak_8329	457	.	10.7303	47.9544	45.721	621
chr1	180576351	180576951	GSE124336_Fernandez_2019_GSM3529864_P0PM_1_S1_P0_eHcn4_1_ATACseq_SRR8368605_peak_8330	446	.	10.5677	46.8462	44.6219	371
chr1	180603073	180603449	GSE124336_Fernandez_2019_GSM3529864_P0PM_1_S1_P0_eHcn4_1_ATACseq_SRR8368605_peak_8331	91	.	4.38968	10.9658	9.1848	224
chr1	180604193	180605437	GSE124336_Fernandez_2019_GSM3529864_P0PM_1_S1_P0_eHcn4_1_ATACseq_SRR8368605_peak_8332	2617	.	35.6052	265.342	261.786	556
chr1	180606932	180607812	GSE124336_Fernandez_2019_GSM3529864_P0PM_1_S1_P0_eHcn4_1_ATACseq_SRR8368605_peak_8333	381	.	9.59226	40.3395	38.171	350
chr1	180608561	180608715	GSE124336_Fernandez_2019_GSM3529864_P0PM_1_S1_P0_eHcn4_1_ATACseq_SRR8368605_peak_8334	91	.	4.38968	10.9658	9.1848	36
chr1	180626044	180626476	GSE124336_Fernandez_2019_GSM3529864_P0PM_1_S1_P0_eHcn4_1_ATACseq_SRR8368605_peak_8335	196	.	6.50323	21.6155	19.651	306
chr1	180640142	180642178	GSE124336_Fernandez_2019_GSM3529864_P0PM_1_S1_P0_eHcn4_1_ATACseq_SRR8368605_peak_8336	1956	.	28.7768	198.767	195.651	1223
chr1	180696557	180697233	GSE124336_Fernandez_2019_GSM3529864_P0PM_1_S1_P0_eHcn4_1_ATACseq_SRR8368605_peak_8337	129	.	5.20258	14.8039	12.9457	378
chr1	180703522	180703932	GSE124336_Fernandez_2019_GSM3529864_P0PM_1_S1_P0_eHcn4_1_ATACseq_SRR8368605_peak_8338	145	.	5.52774	16.4346	14.5482	83
chr1	180720280	180720584	GSE124336_Fernandez_2019_GSM3529864_P0PM_1_S1_P0_eHcn4_1_ATACseq_SRR8368605_peak_8339	232	.	7.15355	25.2865	23.2744	212
chr1	180725355	180726974	GSE124336_Fernandez_2019_GSM3529864_P0PM_1_S1_P0_eHcn4_1_ATACseq_SRR8368605_peak_8340	3984	.	48.7742	403.153	398.403	632
chr1	180763353	180764337	GSE124336_Fernandez_2019_GSM3529864_P0PM_1_S1_P0_eHcn4_1_ATACseq_SRR8368605_peak_8341	968	.	17.5587	99.4556	96.8832	725
chr1	180767516	180769076	GSE124336_Fernandez_2019_GSM3529864_P0PM_1_S1_P0_eHcn4_1_ATACseq_SRR8368605_peak_8342	2017	.	29.4271	204.936	201.784	1095
chr1	180775991	180776218	GSE124336_Fernandez_2019_GSM3529864_P0PM_1_S1_P0_eHcn4_1_ATACseq_SRR8368605_peak_8343	64	.	3.73935	8.17267	6.46315	202
chr1	180777311	180778834	GSE124336_Fernandez_2019_GSM3529864_P0PM_1_S1_P0_eHcn4_1_ATACseq_SRR8368605_peak_8344	2895	.	38.369	293.325	289.541	430
chr1	180783357	180783561	GSE124336_Fernandez_2019_GSM3529864_P0PM_1_S1_P0_eHcn4_1_ATACseq_SRR8368605_peak_8345	29	.	2.76387	4.54313	2.96692	135
chr1	180794251	180794513	GSE124336_Fernandez_2019_GSM3529864_P0PM_1_S1_P0_eHcn4_1_ATACseq_SRR8368605_peak_8346	46	.	3.25161	6.26535	4.61752	224
chr1	180801373	180801826	GSE124336_Fernandez_2019_GSM3529864_P0PM_1_S1_P0_eHcn4_1_ATACseq_SRR8368605_peak_8347	71	.	3.90194	8.84557	7.1172	332
chr1	180808929	180809418	GSE124336_Fernandez_2019_GSM3529864_P0PM_1_S1_P0_eHcn4_1_ATACseq_SRR8368605_peak_8348	84	.	4.2271	10.2428	8.4787	154
chr1	180811053	180811365	GSE124336_Fernandez_2019_GSM3529864_P0PM_1_S1_P0_eHcn4_1_ATACseq_SRR8368605_peak_8349	145	.	5.52774	16.4346	14.5482	83
chr1	180811508	180814882	GSE124336_Fernandez_2019_GSM3529864_P0PM_1_S1_P0_eHcn4_1_ATACseq_SRR8368605_peak_8350	3278	.	42.1084	332.021	327.879	2039
chr1	180830298	180830438	GSE124336_Fernandez_2019_GSM3529864_P0PM_1_S1_P0_eHcn4_1_ATACseq_SRR8368605_peak_8351	24	.	2.60129	4.01495	2.46568	41
chr1	180847827	180851746	GSE124336_Fernandez_2019_GSM3529864_P0PM_1_S1_P0_eHcn4_1_ATACseq_SRR8368605_peak_8352	3601	.	45.1974	364.66	360.2	3026
chr1	180863449	180864068	GSE124336_Fernandez_2019_GSM3529864_P0PM_1_S1_P0_eHcn4_1_ATACseq_SRR8368605_peak_8353	435	.	10.4052	45.7446	43.5294	367
chr1	180865595	180866579	GSE124336_Fernandez_2019_GSM3529864_P0PM_1_S1_P0_eHcn4_1_ATACseq_SRR8368605_peak_8354	653	.	13.4942	67.72	65.3422	540
chr1	180869454	180870899	GSE124336_Fernandez_2019_GSM3529864_P0PM_1_S1_P0_eHcn4_1_ATACseq_SRR8368605_peak_8355	1170	.	19.9974	119.742	117.058	919
chr1	180874080	180874259	GSE124336_Fernandez_2019_GSM3529864_P0PM_1_S1_P0_eHcn4_1_ATACseq_SRR8368605_peak_8356	64	.	3.73935	8.17267	6.46315	141
chr1	180883891	180884230	GSE124336_Fernandez_2019_GSM3529864_P0PM_1_S1_P0_eHcn4_1_ATACseq_SRR8368605_peak_8357	46	.	3.25161	6.26535	4.61752	201
chr1	180888525	180889207	GSE124336_Fernandez_2019_GSM3529864_P0PM_1_S1_P0_eHcn4_1_ATACseq_SRR8368605_peak_8358	153	.	5.69032	17.2689	15.3688	262
chr1	180889962	180890328	GSE124336_Fernandez_2019_GSM3529864_P0PM_1_S1_P0_eHcn4_1_ATACseq_SRR8368605_peak_8359	205	.	6.66581	22.5179	20.5412	93
chr1	180894291	180894556	GSE124336_Fernandez_2019_GSM3529864_P0PM_1_S1_P0_eHcn4_1_ATACseq_SRR8368605_peak_8360	71	.	3.90194	8.84557	7.1172	216
chr1	180901041	180901508	GSE124336_Fernandez_2019_GSM3529864_P0PM_1_S1_P0_eHcn4_1_ATACseq_SRR8368605_peak_8361	547	.	12.031	57.047	54.7437	231
chr1	180903610	180904952	GSE124336_Fernandez_2019_GSM3529864_P0PM_1_S1_P0_eHcn4_1_ATACseq_SRR8368605_peak_8362	2048	.	29.7523	208.035	204.864	586
chr1	180911169	180911507	GSE124336_Fernandez_2019_GSM3529864_P0PM_1_S1_P0_eHcn4_1_ATACseq_SRR8368605_peak_8363	319	.	8.61677	34.0951	31.9858	103
chr1	180941494	180943762	GSE124336_Fernandez_2019_GSM3529864_P0PM_1_S1_P0_eHcn4_1_ATACseq_SRR8368605_peak_8364	2188	.	31.2155	222.096	218.838	917
chr1	180944648	180944832	GSE124336_Fernandez_2019_GSM3529864_P0PM_1_S1_P0_eHcn4_1_ATACseq_SRR8368605_peak_8365	34	.	2.92645	5.09501	3.49355	53
chr1	180945565	180945998	GSE124336_Fernandez_2019_GSM3529864_P0PM_1_S1_P0_eHcn4_1_ATACseq_SRR8368605_peak_8366	593	.	12.6813	61.7355	59.3985	309
chr1	180952370	180952735	GSE124336_Fernandez_2019_GSM3529864_P0PM_1_S1_P0_eHcn4_1_ATACseq_SRR8368605_peak_8367	77	.	4.06452	9.53581	7.78926	124
chr1	180957080	180957329	GSE124336_Fernandez_2019_GSM3529864_P0PM_1_S1_P0_eHcn4_1_ATACseq_SRR8368605_peak_8368	52	.	3.41419	6.88177	5.21244	58
chr1	180966534	180967119	GSE124336_Fernandez_2019_GSM3529864_P0PM_1_S1_P0_eHcn4_1_ATACseq_SRR8368605_peak_8369	153	.	5.69032	17.2689	15.3688	201
chr1	180969407	180970250	GSE124336_Fernandez_2019_GSM3529864_P0PM_1_S1_P0_eHcn4_1_ATACseq_SRR8368605_peak_8370	162	.	5.8529	18.1152	16.2017	706
chr1	180974162	180974799	GSE124336_Fernandez_2019_GSM3529864_P0PM_1_S1_P0_eHcn4_1_ATACseq_SRR8368605_peak_8371	547	.	12.031	57.047	54.7437	463
chr1	180987888	180988281	GSE124336_Fernandez_2019_GSM3529864_P0PM_1_S1_P0_eHcn4_1_ATACseq_SRR8368605_peak_8372	402	.	9.91742	42.4805	40.2931	65
chr1	180991396	180992555	GSE124336_Fernandez_2019_GSM3529864_P0PM_1_S1_P0_eHcn4_1_ATACseq_SRR8368605_peak_8373	570	.	12.3561	59.3799	57.0597	955
chr1	181009549	181010184	GSE124336_Fernandez_2019_GSM3529864_P0PM_1_S1_P0_eHcn4_1_ATACseq_SRR8368605_peak_8374	468	.	10.8929	49.0692	46.8268	422
chr1	181015101	181015267	GSE124336_Fernandez_2019_GSM3529864_P0PM_1_S1_P0_eHcn4_1_ATACseq_SRR8368605_peak_8375	99	.	4.55226	11.7044	9.90704	135
chr1	181015486	181015951	GSE124336_Fernandez_2019_GSM3529864_P0PM_1_S1_P0_eHcn4_1_ATACseq_SRR8368605_peak_8376	299	.	8.29161	32.0768	29.9881	220
chr1	181016546	181017941	GSE124336_Fernandez_2019_GSM3529864_P0PM_1_S1_P0_eHcn4_1_ATACseq_SRR8368605_peak_8377	653	.	13.4942	67.72	65.3422	975
chr1	181022331	181022605	GSE124336_Fernandez_2019_GSM3529864_P0PM_1_S1_P0_eHcn4_1_ATACseq_SRR8368605_peak_8378	162	.	5.8529	18.1152	16.2017	115
chr1	181088314	181088513	GSE124336_Fernandez_2019_GSM3529864_P0PM_1_S1_P0_eHcn4_1_ATACseq_SRR8368605_peak_8379	84	.	4.2271	10.2428	8.4787	152
chr1	181143703	181145338	GSE124336_Fernandez_2019_GSM3529864_P0PM_1_S1_P0_eHcn4_1_ATACseq_SRR8368605_peak_8380	2978	.	39.1819	301.657	297.802	643
chr1	181150542	181151765	GSE124336_Fernandez_2019_GSM3529864_P0PM_1_S1_P0_eHcn4_1_ATACseq_SRR8368605_peak_8381	1685	.	25.8503	171.504	168.541	400
chr1	181209564	181210069	GSE124336_Fernandez_2019_GSM3529864_P0PM_1_S1_P0_eHcn4_1_ATACseq_SRR8368605_peak_8382	162	.	5.8529	18.1152	16.2017	214
chr1	181210246	181212968	GSE124336_Fernandez_2019_GSM3529864_P0PM_1_S1_P0_eHcn4_1_ATACseq_SRR8368605_peak_8383	2141	.	30.7277	217.388	214.16	1771
chr1	181217777	181218320	GSE124336_Fernandez_2019_GSM3529864_P0PM_1_S1_P0_eHcn4_1_ATACseq_SRR8368605_peak_8384	205	.	6.66581	22.5179	20.5412	393
chr1	181226531	181227401	GSE124336_Fernandez_2019_GSM3529864_P0PM_1_S1_P0_eHcn4_1_ATACseq_SRR8368605_peak_8385	605	.	12.8439	62.9217	60.5763	510
chr1	181232455	181233138	GSE124336_Fernandez_2019_GSM3529864_P0PM_1_S1_P0_eHcn4_1_ATACseq_SRR8368605_peak_8386	381	.	9.59226	40.3395	38.171	387
chr1	181234231	181235032	GSE124336_Fernandez_2019_GSM3529864_P0PM_1_S1_P0_eHcn4_1_ATACseq_SRR8368605_peak_8387	232	.	7.15355	25.2865	23.2744	558
chr1	181246894	181247219	GSE124336_Fernandez_2019_GSM3529864_P0PM_1_S1_P0_eHcn4_1_ATACseq_SRR8368605_peak_8388	29	.	2.76387	4.54313	2.96692	42
chr1	181252071	181252695	GSE124336_Fernandez_2019_GSM3529864_P0PM_1_S1_P0_eHcn4_1_ATACseq_SRR8368605_peak_8389	137	.	5.36516	15.6128	13.7404	151
chr1	181255701	181257974	GSE124336_Fernandez_2019_GSM3529864_P0PM_1_S1_P0_eHcn4_1_ATACseq_SRR8368605_peak_8390	1380	.	22.4361	140.822	138.023	1212
chr1	181260520	181260759	GSE124336_Fernandez_2019_GSM3529864_P0PM_1_S1_P0_eHcn4_1_ATACseq_SRR8368605_peak_8391	46	.	3.25161	6.26535	4.61752	99
chr1	181272785	181273183	GSE124336_Fernandez_2019_GSM3529864_P0PM_1_S1_P0_eHcn4_1_ATACseq_SRR8368605_peak_8392	1021	.	18.209	104.782	102.18	311
chr1	181352379	181353424	GSE124336_Fernandez_2019_GSM3529864_P0PM_1_S1_P0_eHcn4_1_ATACseq_SRR8368605_peak_8393	360	.	9.2671	38.2276	36.0784	310
chr1	181379761	181380059	GSE124336_Fernandez_2019_GSM3529864_P0PM_1_S1_P0_eHcn4_1_ATACseq_SRR8368605_peak_8394	360	.	9.2671	38.2276	36.0784	108
chr1	181393342	181394490	GSE124336_Fernandez_2019_GSM3529864_P0PM_1_S1_P0_eHcn4_1_ATACseq_SRR8368605_peak_8395	2473	.	34.1419	250.757	247.308	600
chr1	181395678	181396235	GSE124336_Fernandez_2019_GSM3529864_P0PM_1_S1_P0_eHcn4_1_ATACseq_SRR8368605_peak_8396	242	.	7.31613	26.229	24.2054	275
chr1	181399201	181399679	GSE124336_Fernandez_2019_GSM3529864_P0PM_1_S1_P0_eHcn4_1_ATACseq_SRR8368605_peak_8397	153	.	5.69032	17.2689	15.3688	268
chr1	181416266	181416723	GSE124336_Fernandez_2019_GSM3529864_P0PM_1_S1_P0_eHcn4_1_ATACseq_SRR8368605_peak_8398	99	.	4.55226	11.7044	9.90704	111
chr1	181417742	181418586	GSE124336_Fernandez_2019_GSM3529864_P0PM_1_S1_P0_eHcn4_1_ATACseq_SRR8368605_peak_8399	852	.	16.0955	87.7085	85.2045	423
chr1	181420899	181421057	GSE124336_Fernandez_2019_GSM3529864_P0PM_1_S1_P0_eHcn4_1_ATACseq_SRR8368605_peak_8400	84	.	4.2271	10.2428	8.4787	67
chr1	181422711	181423250	GSE124336_Fernandez_2019_GSM3529864_P0PM_1_S1_P0_eHcn4_1_ATACseq_SRR8368605_peak_8401	329	.	8.77935	35.1165	32.997	309
chr1	181441154	181441912	GSE124336_Fernandez_2019_GSM3529864_P0PM_1_S1_P0_eHcn4_1_ATACseq_SRR8368605_peak_8402	129	.	5.20258	14.8039	12.9457	595
chr1	181445737	181446463	GSE124336_Fernandez_2019_GSM3529864_P0PM_1_S1_P0_eHcn4_1_ATACseq_SRR8368605_peak_8403	223	.	6.99097	24.3536	22.3531	310
chr1	181446638	181447430	GSE124336_Fernandez_2019_GSM3529864_P0PM_1_S1_P0_eHcn4_1_ATACseq_SRR8368605_peak_8404	1774	.	26.8258	180.498	177.486	314
chr1	181447659	181448476	GSE124336_Fernandez_2019_GSM3529864_P0PM_1_S1_P0_eHcn4_1_ATACseq_SRR8368605_peak_8405	309	.	8.45419	33.0818	30.9827	541
chr1	181453228	181453489	GSE124336_Fernandez_2019_GSM3529864_P0PM_1_S1_P0_eHcn4_1_ATACseq_SRR8368605_peak_8406	129	.	5.20258	14.8039	12.9457	107
chr1	181459627	181459830	GSE124336_Fernandez_2019_GSM3529864_P0PM_1_S1_P0_eHcn4_1_ATACseq_SRR8368605_peak_8407	19	.	2.43871	3.51174	1.99142	145
chr1	181465163	181465760	GSE124336_Fernandez_2019_GSM3529864_P0PM_1_S1_P0_eHcn4_1_ATACseq_SRR8368605_peak_8408	170	.	6.01548	18.9734	17.0468	239
chr1	181466184	181467325	GSE124336_Fernandez_2019_GSM3529864_P0PM_1_S1_P0_eHcn4_1_ATACseq_SRR8368605_peak_8409	1198	.	20.3226	122.509	119.809	674
chr1	181475617	181476843	GSE124336_Fernandez_2019_GSM3529864_P0PM_1_S1_P0_eHcn4_1_ATACseq_SRR8368605_peak_8410	1008	.	18.0464	103.445	100.85	772
chr1	181511034	181511229	GSE124336_Fernandez_2019_GSM3529864_P0PM_1_S1_P0_eHcn4_1_ATACseq_SRR8368605_peak_8411	19	.	2.43871	3.51174	1.99142	179
chr1	181511401	181511554	GSE124336_Fernandez_2019_GSM3529864_P0PM_1_S1_P0_eHcn4_1_ATACseq_SRR8368605_peak_8412	187	.	6.34064	20.7238	18.7717	117
chr1	181529239	181529831	GSE124336_Fernandez_2019_GSM3529864_P0PM_1_S1_P0_eHcn4_1_ATACseq_SRR8368605_peak_8413	582	.	12.5187	60.5549	58.2263	332
chr1	181535525	181535759	GSE124336_Fernandez_2019_GSM3529864_P0PM_1_S1_P0_eHcn4_1_ATACseq_SRR8368605_peak_8414	77	.	4.06452	9.53581	7.78926	203
chr1	181544006	181544287	GSE124336_Fernandez_2019_GSM3529864_P0PM_1_S1_P0_eHcn4_1_ATACseq_SRR8368605_peak_8415	153	.	5.69032	17.2689	15.3688	176
chr1	181545348	181545819	GSE124336_Fernandez_2019_GSM3529864_P0PM_1_S1_P0_eHcn4_1_ATACseq_SRR8368605_peak_8416	955	.	17.3961	98.1339	95.5691	228
chr1	181552304	181552999	GSE124336_Fernandez_2019_GSM3529864_P0PM_1_S1_P0_eHcn4_1_ATACseq_SRR8368605_peak_8417	629	.	13.169	65.3102	62.9485	352
chr1	181616116	181616427	GSE124336_Fernandez_2019_GSM3529864_P0PM_1_S1_P0_eHcn4_1_ATACseq_SRR8368605_peak_8418	513	.	11.5432	53.5914	51.3139	255
chr1	181728842	181729023	GSE124336_Fernandez_2019_GSM3529864_P0PM_1_S1_P0_eHcn4_1_ATACseq_SRR8368605_peak_8419	223	.	6.99097	24.3536	22.3531	80
chr1	181756167	181756331	GSE124336_Fernandez_2019_GSM3529864_P0PM_1_S1_P0_eHcn4_1_ATACseq_SRR8368605_peak_8420	34	.	2.92645	5.09501	3.49355	79
chr1	181766350	181767079	GSE124336_Fernandez_2019_GSM3529864_P0PM_1_S1_P0_eHcn4_1_ATACseq_SRR8368605_peak_8421	457	.	10.7303	47.9544	45.721	322
chr1	181768436	181768575	GSE124336_Fernandez_2019_GSM3529864_P0PM_1_S1_P0_eHcn4_1_ATACseq_SRR8368605_peak_8422	113	.	4.87742	13.226	11.3974	47
chr1	181782491	181782921	GSE124336_Fernandez_2019_GSM3529864_P0PM_1_S1_P0_eHcn4_1_ATACseq_SRR8368605_peak_8423	129	.	5.20258	14.8039	12.9457	285
chr1	181789981	181790252	GSE124336_Fernandez_2019_GSM3529864_P0PM_1_S1_P0_eHcn4_1_ATACseq_SRR8368605_peak_8424	64	.	3.73935	8.17267	6.46315	171
chr1	181793576	181793876	GSE124336_Fernandez_2019_GSM3529864_P0PM_1_S1_P0_eHcn4_1_ATACseq_SRR8368605_peak_8425	71	.	3.90194	8.84557	7.1172	203
chr1	181800759	181800947	GSE124336_Fernandez_2019_GSM3529864_P0PM_1_S1_P0_eHcn4_1_ATACseq_SRR8368605_peak_8426	179	.	6.17806	19.843	17.9035	58
chr1	181832851	181833331	GSE124336_Fernandez_2019_GSM3529864_P0PM_1_S1_P0_eHcn4_1_ATACseq_SRR8368605_peak_8427	40	.	3.08903	5.66944	4.04416	438
chr1	181839933	181840234	GSE124336_Fernandez_2019_GSM3529864_P0PM_1_S1_P0_eHcn4_1_ATACseq_SRR8368605_peak_8428	91	.	4.38968	10.9658	9.1848	240
chr1	181840838	181843257	GSE124336_Fernandez_2019_GSM3529864_P0PM_1_S1_P0_eHcn4_1_ATACseq_SRR8368605_peak_8429	3278	.	42.1084	332.021	327.879	1665
chr1	181851332	181852897	GSE124336_Fernandez_2019_GSM3529864_P0PM_1_S1_P0_eHcn4_1_ATACseq_SRR8368605_peak_8430	826	.	15.7703	85.1449	82.6564	378
chr1	181853127	181853630	GSE124336_Fernandez_2019_GSM3529864_P0PM_1_S1_P0_eHcn4_1_ATACseq_SRR8368605_peak_8431	137	.	5.36516	15.6128	13.7404	403
chr1	181860705	181860973	GSE124336_Fernandez_2019_GSM3529864_P0PM_1_S1_P0_eHcn4_1_ATACseq_SRR8368605_peak_8432	91	.	4.38968	10.9658	9.1848	119
chr1	181881214	181881910	GSE124336_Fernandez_2019_GSM3529864_P0PM_1_S1_P0_eHcn4_1_ATACseq_SRR8368605_peak_8433	232	.	7.15355	25.2865	23.2744	409
chr1	181888655	181889324	GSE124336_Fernandez_2019_GSM3529864_P0PM_1_S1_P0_eHcn4_1_ATACseq_SRR8368605_peak_8434	1008	.	18.0464	103.445	100.85	385
chr1	181893515	181894300	GSE124336_Fernandez_2019_GSM3529864_P0PM_1_S1_P0_eHcn4_1_ATACseq_SRR8368605_peak_8435	137	.	5.36516	15.6128	13.7404	450
chr1	181898301	181898553	GSE124336_Fernandez_2019_GSM3529864_P0PM_1_S1_P0_eHcn4_1_ATACseq_SRR8368605_peak_8436	34	.	2.92645	5.09501	3.49355	184
chr1	181898891	181899174	GSE124336_Fernandez_2019_GSM3529864_P0PM_1_S1_P0_eHcn4_1_ATACseq_SRR8368605_peak_8437	58	.	3.57677	7.51782	5.82803	41
chr1	181916099	181916453	GSE124336_Fernandez_2019_GSM3529864_P0PM_1_S1_P0_eHcn4_1_ATACseq_SRR8368605_peak_8438	121	.	5.04	14.0081	12.1646	193
chr1	181921520	181922485	GSE124336_Fernandez_2019_GSM3529864_P0PM_1_S1_P0_eHcn4_1_ATACseq_SRR8368605_peak_8439	350	.	9.10452	37.1828	35.0435	174
chr1	181923448	181923897	GSE124336_Fernandez_2019_GSM3529864_P0PM_1_S1_P0_eHcn4_1_ATACseq_SRR8368605_peak_8440	350	.	9.10452	37.1828	35.0435	108
chr1	181927695	181927979	GSE124336_Fernandez_2019_GSM3529864_P0PM_1_S1_P0_eHcn4_1_ATACseq_SRR8368605_peak_8441	446	.	10.5677	46.8462	44.6219	104
chr1	181935102	181935802	GSE124336_Fernandez_2019_GSM3529864_P0PM_1_S1_P0_eHcn4_1_ATACseq_SRR8368605_peak_8442	309	.	8.45419	33.0818	30.9827	430
chr1	181936896	181937520	GSE124336_Fernandez_2019_GSM3529864_P0PM_1_S1_P0_eHcn4_1_ATACseq_SRR8368605_peak_8443	350	.	9.10452	37.1828	35.0435	364
chr1	181949051	181949408	GSE124336_Fernandez_2019_GSM3529864_P0PM_1_S1_P0_eHcn4_1_ATACseq_SRR8368605_peak_8444	170	.	6.01548	18.9734	17.0468	108
chr1	181952093	181952680	GSE124336_Fernandez_2019_GSM3529864_P0PM_1_S1_P0_eHcn4_1_ATACseq_SRR8368605_peak_8445	162	.	5.8529	18.1152	16.2017	268
chr1	181960084	181960348	GSE124336_Fernandez_2019_GSM3529864_P0PM_1_S1_P0_eHcn4_1_ATACseq_SRR8368605_peak_8446	58	.	3.57677	7.51782	5.82803	61
chr1	181972084	181972373	GSE124336_Fernandez_2019_GSM3529864_P0PM_1_S1_P0_eHcn4_1_ATACseq_SRR8368605_peak_8447	64	.	3.73935	8.17267	6.46315	104
chr1	181972797	181973115	GSE124336_Fernandez_2019_GSM3529864_P0PM_1_S1_P0_eHcn4_1_ATACseq_SRR8368605_peak_8448	34	.	2.92645	5.09501	3.49355	73
chr1	181974263	181976202	GSE124336_Fernandez_2019_GSM3529864_P0PM_1_S1_P0_eHcn4_1_ATACseq_SRR8368605_peak_8449	1451	.	23.249	148.009	145.172	1509
chr1	181976410	181977221	GSE124336_Fernandez_2019_GSM3529864_P0PM_1_S1_P0_eHcn4_1_ATACseq_SRR8368605_peak_8450	309	.	8.45419	33.0818	30.9827	326
chr1	181980145	181981205	GSE124336_Fernandez_2019_GSM3529864_P0PM_1_S1_P0_eHcn4_1_ATACseq_SRR8368605_peak_8451	942	.	17.2335	96.8162	94.259	364
chr1	181986957	181987998	GSE124336_Fernandez_2019_GSM3529864_P0PM_1_S1_P0_eHcn4_1_ATACseq_SRR8368605_peak_8452	223	.	6.99097	24.3536	22.3531	409
chr1	181988409	181988974	GSE124336_Fernandez_2019_GSM3529864_P0PM_1_S1_P0_eHcn4_1_ATACseq_SRR8368605_peak_8453	232	.	7.15355	25.2865	23.2744	92
chr1	181989182	181990112	GSE124336_Fernandez_2019_GSM3529864_P0PM_1_S1_P0_eHcn4_1_ATACseq_SRR8368605_peak_8454	106	.	4.71484	12.4579	10.6448	675
chr1	181995535	181996583	GSE124336_Fernandez_2019_GSM3529864_P0PM_1_S1_P0_eHcn4_1_ATACseq_SRR8368605_peak_8455	162	.	5.8529	18.1152	16.2017	283
chr1	181997294	181998198	GSE124336_Fernandez_2019_GSM3529864_P0PM_1_S1_P0_eHcn4_1_ATACseq_SRR8368605_peak_8456	77	.	4.06452	9.53581	7.78926	713
chr1	182004652	182004794	GSE124336_Fernandez_2019_GSM3529864_P0PM_1_S1_P0_eHcn4_1_ATACseq_SRR8368605_peak_8457	19	.	2.43871	3.51174	1.99142	28
chr1	182014457	182014791	GSE124336_Fernandez_2019_GSM3529864_P0PM_1_S1_P0_eHcn4_1_ATACseq_SRR8368605_peak_8458	106	.	4.71484	12.4579	10.6448	105
chr1	182016965	182017938	GSE124336_Fernandez_2019_GSM3529864_P0PM_1_S1_P0_eHcn4_1_ATACseq_SRR8368605_peak_8459	145	.	5.52774	16.4346	14.5482	548
chr1	182018388	182022429	GSE124336_Fernandez_2019_GSM3529864_P0PM_1_S1_P0_eHcn4_1_ATACseq_SRR8368605_peak_8460	1351	.	22.111	137.969	135.185	2144
chr1	182022761	182023775	GSE124336_Fernandez_2019_GSM3529864_P0PM_1_S1_P0_eHcn4_1_ATACseq_SRR8368605_peak_8461	179	.	6.17806	19.843	17.9035	831
chr1	182025438	182029094	GSE124336_Fernandez_2019_GSM3529864_P0PM_1_S1_P0_eHcn4_1_ATACseq_SRR8368605_peak_8462	1281	.	21.2981	130.892	128.147	850
chr1	182030980	182031300	GSE124336_Fernandez_2019_GSM3529864_P0PM_1_S1_P0_eHcn4_1_ATACseq_SRR8368605_peak_8463	299	.	8.29161	32.0768	29.9881	94
chr1	182034016	182034433	GSE124336_Fernandez_2019_GSM3529864_P0PM_1_S1_P0_eHcn4_1_ATACseq_SRR8368605_peak_8464	179	.	6.17806	19.843	17.9035	194
chr1	182047046	182047453	GSE124336_Fernandez_2019_GSM3529864_P0PM_1_S1_P0_eHcn4_1_ATACseq_SRR8368605_peak_8465	392	.	9.75484	41.4064	39.2284	203
chr1	182050176	182050367	GSE124336_Fernandez_2019_GSM3529864_P0PM_1_S1_P0_eHcn4_1_ATACseq_SRR8368605_peak_8466	29	.	2.76387	4.54313	2.96692	122
chr1	182052293	182052829	GSE124336_Fernandez_2019_GSM3529864_P0PM_1_S1_P0_eHcn4_1_ATACseq_SRR8368605_peak_8467	955	.	17.3961	98.1339	95.5691	277
chr1	182053080	182053701	GSE124336_Fernandez_2019_GSM3529864_P0PM_1_S1_P0_eHcn4_1_ATACseq_SRR8368605_peak_8468	71	.	3.90194	8.84557	7.1172	65
chr1	182054903	182055785	GSE124336_Fernandez_2019_GSM3529864_P0PM_1_S1_P0_eHcn4_1_ATACseq_SRR8368605_peak_8469	290	.	8.12903	31.0802	29.0019	398
chr1	182057272	182057451	GSE124336_Fernandez_2019_GSM3529864_P0PM_1_S1_P0_eHcn4_1_ATACseq_SRR8368605_peak_8470	34	.	2.92645	5.09501	3.49355	60
chr1	182063643	182063870	GSE124336_Fernandez_2019_GSM3529864_P0PM_1_S1_P0_eHcn4_1_ATACseq_SRR8368605_peak_8471	29	.	2.76387	4.54313	2.96692	16
chr1	182073337	182073494	GSE124336_Fernandez_2019_GSM3529864_P0PM_1_S1_P0_eHcn4_1_ATACseq_SRR8368605_peak_8472	113	.	4.87742	13.226	11.3974	85
chr1	182074363	182074681	GSE124336_Fernandez_2019_GSM3529864_P0PM_1_S1_P0_eHcn4_1_ATACseq_SRR8368605_peak_8473	46	.	3.25161	6.26535	4.61752	259
chr1	182081768	182082677	GSE124336_Fernandez_2019_GSM3529864_P0PM_1_S1_P0_eHcn4_1_ATACseq_SRR8368605_peak_8474	1523	.	24.0619	155.272	152.396	474
chr1	182084502	182084857	GSE124336_Fernandez_2019_GSM3529864_P0PM_1_S1_P0_eHcn4_1_ATACseq_SRR8368605_peak_8475	129	.	5.20258	14.8039	12.9457	262
chr1	182086511	182087257	GSE124336_Fernandez_2019_GSM3529864_P0PM_1_S1_P0_eHcn4_1_ATACseq_SRR8368605_peak_8476	260	.	7.64129	28.1424	26.0965	496
chr1	182088462	182090960	GSE124336_Fernandez_2019_GSM3529864_P0PM_1_S1_P0_eHcn4_1_ATACseq_SRR8368605_peak_8477	1048	.	18.5342	107.469	104.851	669
chr1	182095048	182095707	GSE124336_Fernandez_2019_GSM3529864_P0PM_1_S1_P0_eHcn4_1_ATACseq_SRR8368605_peak_8478	381	.	9.59226	40.3395	38.171	540
chr1	182098673	182099729	GSE124336_Fernandez_2019_GSM3529864_P0PM_1_S1_P0_eHcn4_1_ATACseq_SRR8368605_peak_8479	187	.	6.34064	20.7238	18.7717	562
chr1	182099983	182101012	GSE124336_Fernandez_2019_GSM3529864_P0PM_1_S1_P0_eHcn4_1_ATACseq_SRR8368605_peak_8480	726	.	14.4697	75.0723	72.6466	622
chr1	182102213	182102558	GSE124336_Fernandez_2019_GSM3529864_P0PM_1_S1_P0_eHcn4_1_ATACseq_SRR8368605_peak_8481	91	.	4.38968	10.9658	9.1848	176
chr1	182106614	182109069	GSE124336_Fernandez_2019_GSM3529864_P0PM_1_S1_P0_eHcn4_1_ATACseq_SRR8368605_peak_8482	3127	.	40.6452	316.769	312.776	828
chr1	182110773	182112620	GSE124336_Fernandez_2019_GSM3529864_P0PM_1_S1_P0_eHcn4_1_ATACseq_SRR8368605_peak_8483	570	.	12.3561	59.3799	57.0597	1110
chr1	182115183	182116109	GSE124336_Fernandez_2019_GSM3529864_P0PM_1_S1_P0_eHcn4_1_ATACseq_SRR8368605_peak_8484	582	.	12.5187	60.5549	58.2263	679
chr1	182124289	182125516	GSE124336_Fernandez_2019_GSM3529864_P0PM_1_S1_P0_eHcn4_1_ATACseq_SRR8368605_peak_8485	2813	.	37.5561	285.038	281.325	477
chr1	182140159	182140850	GSE124336_Fernandez_2019_GSM3529864_P0PM_1_S1_P0_eHcn4_1_ATACseq_SRR8368605_peak_8486	726	.	14.4697	75.0723	72.6466	399
chr1	182143380	182143538	GSE124336_Fernandez_2019_GSM3529864_P0PM_1_S1_P0_eHcn4_1_ATACseq_SRR8368605_peak_8487	71	.	3.90194	8.84557	7.1172	85
chr1	182148651	182149623	GSE124336_Fernandez_2019_GSM3529864_P0PM_1_S1_P0_eHcn4_1_ATACseq_SRR8368605_peak_8488	653	.	13.4942	67.72	65.3422	472
chr1	182232963	182233229	GSE124336_Fernandez_2019_GSM3529864_P0PM_1_S1_P0_eHcn4_1_ATACseq_SRR8368605_peak_8489	84	.	4.2271	10.2428	8.4787	130
chr1	182280946	182281186	GSE124336_Fernandez_2019_GSM3529864_P0PM_1_S1_P0_eHcn4_1_ATACseq_SRR8368605_peak_8490	24	.	2.60129	4.01495	2.46568	13
chr1	182281342	182283403	GSE124336_Fernandez_2019_GSM3529864_P0PM_1_S1_P0_eHcn4_1_ATACseq_SRR8368605_peak_8491	1895	.	28.1264	192.637	189.557	1420
chr1	182287853	182288244	GSE124336_Fernandez_2019_GSM3529864_P0PM_1_S1_P0_eHcn4_1_ATACseq_SRR8368605_peak_8492	360	.	9.2671	38.2276	36.0784	170
chr1	182340700	182342060	GSE124336_Fernandez_2019_GSM3529864_P0PM_1_S1_P0_eHcn4_1_ATACseq_SRR8368605_peak_8493	890	.	16.5832	91.5864	89.0597	1010
chr1	182346519	182347174	GSE124336_Fernandez_2019_GSM3529864_P0PM_1_S1_P0_eHcn4_1_ATACseq_SRR8368605_peak_8494	468	.	10.8929	49.0692	46.8268	219
chr1	182376275	182376639	GSE124336_Fernandez_2019_GSM3529864_P0PM_1_S1_P0_eHcn4_1_ATACseq_SRR8368605_peak_8495	402	.	9.91742	42.4805	40.2931	124
chr1	182385493	182385894	GSE124336_Fernandez_2019_GSM3529864_P0PM_1_S1_P0_eHcn4_1_ATACseq_SRR8368605_peak_8496	91	.	4.38968	10.9658	9.1848	128
chr1	182388547	182389464	GSE124336_Fernandez_2019_GSM3529864_P0PM_1_S1_P0_eHcn4_1_ATACseq_SRR8368605_peak_8497	1129	.	19.5097	115.619	112.956	376
chr1	182390865	182392085	GSE124336_Fernandez_2019_GSM3529864_P0PM_1_S1_P0_eHcn4_1_ATACseq_SRR8368605_peak_8498	280	.	7.96645	30.0921	28.0245	672
chr1	182397977	182399536	GSE124336_Fernandez_2019_GSM3529864_P0PM_1_S1_P0_eHcn4_1_ATACseq_SRR8368605_peak_8499	1225	.	20.6477	125.29	122.575	518
chr1	182400531	182400925	GSE124336_Fernandez_2019_GSM3529864_P0PM_1_S1_P0_eHcn4_1_ATACseq_SRR8368605_peak_8500	153	.	5.69032	17.2689	15.3688	256
chr1	182403205	182403441	GSE124336_Fernandez_2019_GSM3529864_P0PM_1_S1_P0_eHcn4_1_ATACseq_SRR8368605_peak_8501	145	.	5.52774	16.4346	14.5482	60
chr1	182408139	182410057	GSE124336_Fernandez_2019_GSM3529864_P0PM_1_S1_P0_eHcn4_1_ATACseq_SRR8368605_peak_8502	3809	.	47.1484	385.566	380.93	951
chr1	182411684	182411831	GSE124336_Fernandez_2019_GSM3529864_P0PM_1_S1_P0_eHcn4_1_ATACseq_SRR8368605_peak_8503	29	.	2.76387	4.54313	2.96692	8
chr1	182412046	182412286	GSE124336_Fernandez_2019_GSM3529864_P0PM_1_S1_P0_eHcn4_1_ATACseq_SRR8368605_peak_8504	24	.	2.60129	4.01495	2.46568	20
chr1	182412679	182413402	GSE124336_Fernandez_2019_GSM3529864_P0PM_1_S1_P0_eHcn4_1_ATACseq_SRR8368605_peak_8505	187	.	6.34064	20.7238	18.7717	453
chr1	182413650	182414076	GSE124336_Fernandez_2019_GSM3529864_P0PM_1_S1_P0_eHcn4_1_ATACseq_SRR8368605_peak_8506	64	.	3.73935	8.17267	6.46315	244
chr1	182420657	182421022	GSE124336_Fernandez_2019_GSM3529864_P0PM_1_S1_P0_eHcn4_1_ATACseq_SRR8368605_peak_8507	137	.	5.36516	15.6128	13.7404	106
chr1	182425909	182426057	GSE124336_Fernandez_2019_GSM3529864_P0PM_1_S1_P0_eHcn4_1_ATACseq_SRR8368605_peak_8508	29	.	2.76387	4.54313	2.96692	130
chr1	182426251	182427968	GSE124336_Fernandez_2019_GSM3529864_P0PM_1_S1_P0_eHcn4_1_ATACseq_SRR8368605_peak_8509	2002	.	29.2645	203.39	200.247	1373
chr1	182439663	182440503	GSE124336_Fernandez_2019_GSM3529864_P0PM_1_S1_P0_eHcn4_1_ATACseq_SRR8368605_peak_8510	435	.	10.4052	45.7446	43.5294	365
chr1	182454486	182455296	GSE124336_Fernandez_2019_GSM3529864_P0PM_1_S1_P0_eHcn4_1_ATACseq_SRR8368605_peak_8511	106	.	4.71484	12.4579	10.6448	469
chr1	182455756	182456065	GSE124336_Fernandez_2019_GSM3529864_P0PM_1_S1_P0_eHcn4_1_ATACseq_SRR8368605_peak_8512	121	.	5.04	14.0081	12.1646	257
chr1	182461797	182462212	GSE124336_Fernandez_2019_GSM3529864_P0PM_1_S1_P0_eHcn4_1_ATACseq_SRR8368605_peak_8513	424	.	10.2426	44.6497	42.4436	297
chr1	182475101	182475632	GSE124336_Fernandez_2019_GSM3529864_P0PM_1_S1_P0_eHcn4_1_ATACseq_SRR8368605_peak_8514	46	.	3.25161	6.26535	4.61752	309
chr1	182483989	182484191	GSE124336_Fernandez_2019_GSM3529864_P0PM_1_S1_P0_eHcn4_1_ATACseq_SRR8368605_peak_8515	29	.	2.76387	4.54313	2.96692	48
chr1	182489627	182490454	GSE124336_Fernandez_2019_GSM3529864_P0PM_1_S1_P0_eHcn4_1_ATACseq_SRR8368605_peak_8516	2441	.	33.8168	247.539	244.112	362
chr1	182497558	182498003	GSE124336_Fernandez_2019_GSM3529864_P0PM_1_S1_P0_eHcn4_1_ATACseq_SRR8368605_peak_8517	251	.	7.47871	27.181	25.1463	334
chr1	182499128	182500478	GSE124336_Fernandez_2019_GSM3529864_P0PM_1_S1_P0_eHcn4_1_ATACseq_SRR8368605_peak_8518	629	.	13.169	65.3102	62.9485	440
chr1	182500754	182501204	GSE124336_Fernandez_2019_GSM3529864_P0PM_1_S1_P0_eHcn4_1_ATACseq_SRR8368605_peak_8519	64	.	3.73935	8.17267	6.46315	153
chr1	182504085	182504734	GSE124336_Fernandez_2019_GSM3529864_P0PM_1_S1_P0_eHcn4_1_ATACseq_SRR8368605_peak_8520	788	.	15.2826	81.333	78.8679	348
chr1	182506061	182506880	GSE124336_Fernandez_2019_GSM3529864_P0PM_1_S1_P0_eHcn4_1_ATACseq_SRR8368605_peak_8521	392	.	9.75484	41.4064	39.2284	368
chr1	182516432	182517896	GSE124336_Fernandez_2019_GSM3529864_P0PM_1_S1_P0_eHcn4_1_ATACseq_SRR8368605_peak_8522	1451	.	23.249	148.009	145.172	1153
chr1	182519463	182520607	GSE124336_Fernandez_2019_GSM3529864_P0PM_1_S1_P0_eHcn4_1_ATACseq_SRR8368605_peak_8523	535	.	11.8684	55.8892	53.5945	865
chr1	182520749	182521046	GSE124336_Fernandez_2019_GSM3529864_P0PM_1_S1_P0_eHcn4_1_ATACseq_SRR8368605_peak_8524	145	.	5.52774	16.4346	14.5482	69
chr1	182527603	182528448	GSE124336_Fernandez_2019_GSM3529864_P0PM_1_S1_P0_eHcn4_1_ATACseq_SRR8368605_peak_8525	280	.	7.96645	30.0921	28.0245	434
chr1	182538959	182539822	GSE124336_Fernandez_2019_GSM3529864_P0PM_1_S1_P0_eHcn4_1_ATACseq_SRR8368605_peak_8526	852	.	16.0955	87.7085	85.2045	597
chr1	182553907	182554212	GSE124336_Fernandez_2019_GSM3529864_P0PM_1_S1_P0_eHcn4_1_ATACseq_SRR8368605_peak_8527	290	.	8.12903	31.0802	29.0019	231
chr1	182560239	182560752	GSE124336_Fernandez_2019_GSM3529864_P0PM_1_S1_P0_eHcn4_1_ATACseq_SRR8368605_peak_8528	479	.	11.0555	50.1903	47.939	248
chr1	182571251	182571414	GSE124336_Fernandez_2019_GSM3529864_P0PM_1_S1_P0_eHcn4_1_ATACseq_SRR8368605_peak_8529	106	.	4.71484	12.4579	10.6448	114
chr1	182657739	182658040	GSE124336_Fernandez_2019_GSM3529864_P0PM_1_S1_P0_eHcn4_1_ATACseq_SRR8368605_peak_8530	214	.	6.82839	23.4307	21.442	257
chr1	182660462	182661130	GSE124336_Fernandez_2019_GSM3529864_P0PM_1_S1_P0_eHcn4_1_ATACseq_SRR8368605_peak_8531	58	.	3.57677	7.51782	5.82803	131
chr1	182663548	182664076	GSE124336_Fernandez_2019_GSM3529864_P0PM_1_S1_P0_eHcn4_1_ATACseq_SRR8368605_peak_8532	605	.	12.8439	62.9217	60.5763	243
chr1	182682378	182683760	GSE124336_Fernandez_2019_GSM3529864_P0PM_1_S1_P0_eHcn4_1_ATACseq_SRR8368605_peak_8533	2650	.	35.9303	268.606	265.024	677
chr1	182763534	182765171	GSE124336_Fernandez_2019_GSM3529864_P0PM_1_S1_P0_eHcn4_1_ATACseq_SRR8368605_peak_8534	558	.	12.1935	58.2106	55.8988	688
chr1	182792283	182793722	GSE124336_Fernandez_2019_GSM3529864_P0PM_1_S1_P0_eHcn4_1_ATACseq_SRR8368605_peak_8535	2314	.	32.5161	234.748	231.409	663
chr1	182796761	182797871	GSE124336_Fernandez_2019_GSM3529864_P0PM_1_S1_P0_eHcn4_1_ATACseq_SRR8368605_peak_8536	968	.	17.5587	99.4556	96.8832	552
chr1	182814179	182814421	GSE124336_Fernandez_2019_GSM3529864_P0PM_1_S1_P0_eHcn4_1_ATACseq_SRR8368605_peak_8537	84	.	4.2271	10.2428	8.4787	195
chr1	182817454	182817934	GSE124336_Fernandez_2019_GSM3529864_P0PM_1_S1_P0_eHcn4_1_ATACseq_SRR8368605_peak_8538	457	.	10.7303	47.9544	45.721	316
chr1	182878848	182879009	GSE124336_Fernandez_2019_GSM3529864_P0PM_1_S1_P0_eHcn4_1_ATACseq_SRR8368605_peak_8539	29	.	2.76387	4.54313	2.96692	28
chr1	182882028	182882711	GSE124336_Fernandez_2019_GSM3529864_P0PM_1_S1_P0_eHcn4_1_ATACseq_SRR8368605_peak_8540	260	.	7.64129	28.1424	26.0965	141
chr1	182902062	182903471	GSE124336_Fernandez_2019_GSM3529864_P0PM_1_S1_P0_eHcn4_1_ATACseq_SRR8368605_peak_8541	890	.	16.5832	91.5864	89.0597	1054
chr1	182905687	182906329	GSE124336_Fernandez_2019_GSM3529864_P0PM_1_S1_P0_eHcn4_1_ATACseq_SRR8368605_peak_8542	593	.	12.6813	61.7355	59.3985	218
chr1	182908067	182909427	GSE124336_Fernandez_2019_GSM3529864_P0PM_1_S1_P0_eHcn4_1_ATACseq_SRR8368605_peak_8543	1380	.	22.4361	140.822	138.023	491
chr1	182942997	182943468	GSE124336_Fernandez_2019_GSM3529864_P0PM_1_S1_P0_eHcn4_1_ATACseq_SRR8368605_peak_8544	129	.	5.20258	14.8039	12.9457	263
chr1	182953308	182953928	GSE124336_Fernandez_2019_GSM3529864_P0PM_1_S1_P0_eHcn4_1_ATACseq_SRR8368605_peak_8545	84	.	4.2271	10.2428	8.4787	286
chr1	182954327	182955458	GSE124336_Fernandez_2019_GSM3529864_P0PM_1_S1_P0_eHcn4_1_ATACseq_SRR8368605_peak_8546	701	.	14.1445	72.6015	70.1917	449
chr1	182956024	182956701	GSE124336_Fernandez_2019_GSM3529864_P0PM_1_S1_P0_eHcn4_1_ATACseq_SRR8368605_peak_8547	360	.	9.2671	38.2276	36.0784	364
chr1	182957352	182957584	GSE124336_Fernandez_2019_GSM3529864_P0PM_1_S1_P0_eHcn4_1_ATACseq_SRR8368605_peak_8548	19	.	2.43871	3.51174	1.99142	140
chr1	182959040	182960580	GSE124336_Fernandez_2019_GSM3529864_P0PM_1_S1_P0_eHcn4_1_ATACseq_SRR8368605_peak_8549	1865	.	27.8013	189.587	186.524	1243
chr1	182983035	182983964	GSE124336_Fernandez_2019_GSM3529864_P0PM_1_S1_P0_eHcn4_1_ATACseq_SRR8368605_peak_8550	2601	.	35.4426	263.714	260.169	141
chr1	182986319	182987007	GSE124336_Fernandez_2019_GSM3529864_P0PM_1_S1_P0_eHcn4_1_ATACseq_SRR8368605_peak_8551	99	.	4.55226	11.7044	9.90704	77
chr1	182990771	182991590	GSE124336_Fernandez_2019_GSM3529864_P0PM_1_S1_P0_eHcn4_1_ATACseq_SRR8368605_peak_8552	1035	.	18.3716	106.124	103.514	385
chr1	183040060	183040257	GSE124336_Fernandez_2019_GSM3529864_P0PM_1_S1_P0_eHcn4_1_ATACseq_SRR8368605_peak_8553	40	.	3.08903	5.66944	4.04416	28
chr1	183040546	183042041	GSE124336_Fernandez_2019_GSM3529864_P0PM_1_S1_P0_eHcn4_1_ATACseq_SRR8368605_peak_8554	299	.	8.29161	32.0768	29.9881	1340
chr1	183043124	183044007	GSE124336_Fernandez_2019_GSM3529864_P0PM_1_S1_P0_eHcn4_1_ATACseq_SRR8368605_peak_8555	457	.	10.7303	47.9544	45.721	244
chr1	183047123	183048615	GSE124336_Fernandez_2019_GSM3529864_P0PM_1_S1_P0_eHcn4_1_ATACseq_SRR8368605_peak_8556	738	.	14.6323	76.3149	73.8813	668
chr1	183049376	183049598	GSE124336_Fernandez_2019_GSM3529864_P0PM_1_S1_P0_eHcn4_1_ATACseq_SRR8368605_peak_8557	84	.	4.2271	10.2428	8.4787	153
chr1	183052660	183053016	GSE124336_Fernandez_2019_GSM3529864_P0PM_1_S1_P0_eHcn4_1_ATACseq_SRR8368605_peak_8558	145	.	5.52774	16.4346	14.5482	201
chr1	183054434	183054625	GSE124336_Fernandez_2019_GSM3529864_P0PM_1_S1_P0_eHcn4_1_ATACseq_SRR8368605_peak_8559	46	.	3.25161	6.26535	4.61752	140
chr1	183055508	183056084	GSE124336_Fernandez_2019_GSM3529864_P0PM_1_S1_P0_eHcn4_1_ATACseq_SRR8368605_peak_8560	392	.	9.75484	41.4064	39.2284	295
chr1	183072387	183072973	GSE124336_Fernandez_2019_GSM3529864_P0PM_1_S1_P0_eHcn4_1_ATACseq_SRR8368605_peak_8561	162	.	5.8529	18.1152	16.2017	312
chr1	183075073	183075646	GSE124336_Fernandez_2019_GSM3529864_P0PM_1_S1_P0_eHcn4_1_ATACseq_SRR8368605_peak_8562	91	.	4.38968	10.9658	9.1848	454
chr1	183084440	183084914	GSE124336_Fernandez_2019_GSM3529864_P0PM_1_S1_P0_eHcn4_1_ATACseq_SRR8368605_peak_8563	223	.	6.99097	24.3536	22.3531	142
chr1	183092635	183092908	GSE124336_Fernandez_2019_GSM3529864_P0PM_1_S1_P0_eHcn4_1_ATACseq_SRR8368605_peak_8564	162	.	5.8529	18.1152	16.2017	167
chr1	183112198	183112353	GSE124336_Fernandez_2019_GSM3529864_P0PM_1_S1_P0_eHcn4_1_ATACseq_SRR8368605_peak_8565	24	.	2.60129	4.01495	2.46568	36
chr1	183112936	183113927	GSE124336_Fernandez_2019_GSM3529864_P0PM_1_S1_P0_eHcn4_1_ATACseq_SRR8368605_peak_8566	371	.	9.42968	39.2798	37.1209	170
chr1	183118601	183118927	GSE124336_Fernandez_2019_GSM3529864_P0PM_1_S1_P0_eHcn4_1_ATACseq_SRR8368605_peak_8567	137	.	5.36516	15.6128	13.7404	108
chr1	183134241	183134786	GSE124336_Fernandez_2019_GSM3529864_P0PM_1_S1_P0_eHcn4_1_ATACseq_SRR8368605_peak_8568	214	.	6.82839	23.4307	21.442	387
chr1	183140621	183140793	GSE124336_Fernandez_2019_GSM3529864_P0PM_1_S1_P0_eHcn4_1_ATACseq_SRR8368605_peak_8569	40	.	3.08903	5.66944	4.04416	87
chr1	183144501	183145063	GSE124336_Fernandez_2019_GSM3529864_P0PM_1_S1_P0_eHcn4_1_ATACseq_SRR8368605_peak_8570	77	.	4.06452	9.53581	7.78926	282
chr1	183146517	183147826	GSE124336_Fernandez_2019_GSM3529864_P0PM_1_S1_P0_eHcn4_1_ATACseq_SRR8368605_peak_8571	890	.	16.5832	91.5864	89.0597	990
chr1	183154466	183155920	GSE124336_Fernandez_2019_GSM3529864_P0PM_1_S1_P0_eHcn4_1_ATACseq_SRR8368605_peak_8572	319	.	8.61677	34.0951	31.9858	1332
chr1	183164008	183165085	GSE124336_Fernandez_2019_GSM3529864_P0PM_1_S1_P0_eHcn4_1_ATACseq_SRR8368605_peak_8573	162	.	5.8529	18.1152	16.2017	933
chr1	183169811	183170019	GSE124336_Fernandez_2019_GSM3529864_P0PM_1_S1_P0_eHcn4_1_ATACseq_SRR8368605_peak_8574	58	.	3.57677	7.51782	5.82803	131
chr1	183178530	183178729	GSE124336_Fernandez_2019_GSM3529864_P0PM_1_S1_P0_eHcn4_1_ATACseq_SRR8368605_peak_8575	46	.	3.25161	6.26535	4.61752	53
chr1	183178971	183179186	GSE124336_Fernandez_2019_GSM3529864_P0PM_1_S1_P0_eHcn4_1_ATACseq_SRR8368605_peak_8576	77	.	4.06452	9.53581	7.78926	17
chr1	183179689	183180069	GSE124336_Fernandez_2019_GSM3529864_P0PM_1_S1_P0_eHcn4_1_ATACseq_SRR8368605_peak_8577	196	.	6.50323	21.6155	19.651	184
chr1	183180983	183181313	GSE124336_Fernandez_2019_GSM3529864_P0PM_1_S1_P0_eHcn4_1_ATACseq_SRR8368605_peak_8578	64	.	3.73935	8.17267	6.46315	242
chr1	183182726	183184346	GSE124336_Fernandez_2019_GSM3529864_P0PM_1_S1_P0_eHcn4_1_ATACseq_SRR8368605_peak_8579	1156	.	19.8348	118.364	115.687	401
chr1	183188185	183188907	GSE124336_Fernandez_2019_GSM3529864_P0PM_1_S1_P0_eHcn4_1_ATACseq_SRR8368605_peak_8580	121	.	5.04	14.0081	12.1646	103
chr1	183189492	183190008	GSE124336_Fernandez_2019_GSM3529864_P0PM_1_S1_P0_eHcn4_1_ATACseq_SRR8368605_peak_8581	137	.	5.36516	15.6128	13.7404	122
chr1	183190222	183190779	GSE124336_Fernandez_2019_GSM3529864_P0PM_1_S1_P0_eHcn4_1_ATACseq_SRR8368605_peak_8582	84	.	4.2271	10.2428	8.4787	156
chr1	183191380	183192727	GSE124336_Fernandez_2019_GSM3529864_P0PM_1_S1_P0_eHcn4_1_ATACseq_SRR8368605_peak_8583	665	.	13.6568	68.9328	66.5469	821
chr1	183193746	183195061	GSE124336_Fernandez_2019_GSM3529864_P0PM_1_S1_P0_eHcn4_1_ATACseq_SRR8368605_peak_8584	137	.	5.36516	15.6128	13.7404	684
chr1	183195579	183195887	GSE124336_Fernandez_2019_GSM3529864_P0PM_1_S1_P0_eHcn4_1_ATACseq_SRR8368605_peak_8585	162	.	5.8529	18.1152	16.2017	67
chr1	183212803	183213032	GSE124336_Fernandez_2019_GSM3529864_P0PM_1_S1_P0_eHcn4_1_ATACseq_SRR8368605_peak_8586	52	.	3.41419	6.88177	5.21244	97
chr1	183220478	183221760	GSE124336_Fernandez_2019_GSM3529864_P0PM_1_S1_P0_eHcn4_1_ATACseq_SRR8368605_peak_8587	839	.	15.9329	86.4245	83.9283	1001
chr1	183237892	183238198	GSE124336_Fernandez_2019_GSM3529864_P0PM_1_S1_P0_eHcn4_1_ATACseq_SRR8368605_peak_8588	170	.	6.01548	18.9734	17.0468	200
chr1	183261053	183261342	GSE124336_Fernandez_2019_GSM3529864_P0PM_1_S1_P0_eHcn4_1_ATACseq_SRR8368605_peak_8589	153	.	5.69032	17.2689	15.3688	107
chr1	183264319	183264646	GSE124336_Fernandez_2019_GSM3529864_P0PM_1_S1_P0_eHcn4_1_ATACseq_SRR8368605_peak_8590	309	.	8.45419	33.0818	30.9827	252
chr1	183266013	183266312	GSE124336_Fernandez_2019_GSM3529864_P0PM_1_S1_P0_eHcn4_1_ATACseq_SRR8368605_peak_8591	99	.	4.55226	11.7044	9.90704	87
chr1	183273279	183273650	GSE124336_Fernandez_2019_GSM3529864_P0PM_1_S1_P0_eHcn4_1_ATACseq_SRR8368605_peak_8592	446	.	10.5677	46.8462	44.6219	81
chr1	183344868	183346000	GSE124336_Fernandez_2019_GSM3529864_P0PM_1_S1_P0_eHcn4_1_ATACseq_SRR8368605_peak_8595	1987	.	29.1019	201.847	198.713	571
chr1	183349973	183350322	GSE124336_Fernandez_2019_GSM3529864_P0PM_1_S1_P0_eHcn4_1_ATACseq_SRR8368605_peak_8596	223	.	6.99097	24.3536	22.3531	144
chr1	183363351	183363629	GSE124336_Fernandez_2019_GSM3529864_P0PM_1_S1_P0_eHcn4_1_ATACseq_SRR8368605_peak_8597	77	.	4.06452	9.53581	7.78926	68
chr1	183368573	183370129	GSE124336_Fernandez_2019_GSM3529864_P0PM_1_S1_P0_eHcn4_1_ATACseq_SRR8368605_peak_8598	2521	.	34.6297	255.601	252.117	1095
chr1	183388541	183389317	GSE124336_Fernandez_2019_GSM3529864_P0PM_1_S1_P0_eHcn4_1_ATACseq_SRR8368605_peak_8599	1835	.	27.4761	186.547	183.501	400
chr1	183432542	183432683	GSE124336_Fernandez_2019_GSM3529864_P0PM_1_S1_P0_eHcn4_1_ATACseq_SRR8368605_peak_8600	19	.	2.43871	3.51174	1.99142	50
chr1	183438894	183439460	GSE124336_Fernandez_2019_GSM3529864_P0PM_1_S1_P0_eHcn4_1_ATACseq_SRR8368605_peak_8601	223	.	6.99097	24.3536	22.3531	385
chr1	183442054	183442592	GSE124336_Fernandez_2019_GSM3529864_P0PM_1_S1_P0_eHcn4_1_ATACseq_SRR8368605_peak_8602	826	.	15.7703	85.1449	82.6564	268
chr1	183511834	183512151	GSE124336_Fernandez_2019_GSM3529864_P0PM_1_S1_P0_eHcn4_1_ATACseq_SRR8368605_peak_8603	113	.	4.87742	13.226	11.3974	97
chr1	183531339	183531873	GSE124336_Fernandez_2019_GSM3529864_P0PM_1_S1_P0_eHcn4_1_ATACseq_SRR8368605_peak_8604	1061	.	18.6968	108.818	106.193	293
chr1	183533214	183533811	GSE124336_Fernandez_2019_GSM3529864_P0PM_1_S1_P0_eHcn4_1_ATACseq_SRR8368605_peak_8605	763	.	14.9574	78.8146	76.3652	299
chr1	183555363	183555702	GSE124336_Fernandez_2019_GSM3529864_P0PM_1_S1_P0_eHcn4_1_ATACseq_SRR8368605_peak_8606	290	.	8.12903	31.0802	29.0019	224
chr1	183586383	183586952	GSE124336_Fernandez_2019_GSM3529864_P0PM_1_S1_P0_eHcn4_1_ATACseq_SRR8368605_peak_8607	205	.	6.66581	22.5179	20.5412	243
chr1	183640574	183640905	GSE124336_Fernandez_2019_GSM3529864_P0PM_1_S1_P0_eHcn4_1_ATACseq_SRR8368605_peak_8608	137	.	5.36516	15.6128	13.7404	245
chr1	183657091	183657285	GSE124336_Fernandez_2019_GSM3529864_P0PM_1_S1_P0_eHcn4_1_ATACseq_SRR8368605_peak_8609	71	.	3.90194	8.84557	7.1172	133
chr1	183679992	183680284	GSE124336_Fernandez_2019_GSM3529864_P0PM_1_S1_P0_eHcn4_1_ATACseq_SRR8368605_peak_8610	77	.	4.06452	9.53581	7.78926	65
chr1	183753754	183753969	GSE124336_Fernandez_2019_GSM3529864_P0PM_1_S1_P0_eHcn4_1_ATACseq_SRR8368605_peak_8611	40	.	3.08903	5.66944	4.04416	173
chr1	183788709	183789217	GSE124336_Fernandez_2019_GSM3529864_P0PM_1_S1_P0_eHcn4_1_ATACseq_SRR8368605_peak_8612	145	.	5.52774	16.4346	14.5482	213
chr1	183793815	183794642	GSE124336_Fernandez_2019_GSM3529864_P0PM_1_S1_P0_eHcn4_1_ATACseq_SRR8368605_peak_8613	319	.	8.61677	34.0951	31.9858	447
chr1	183905289	183905784	GSE124336_Fernandez_2019_GSM3529864_P0PM_1_S1_P0_eHcn4_1_ATACseq_SRR8368605_peak_8614	570	.	12.3561	59.3799	57.0597	256
chr1	183921371	183921541	GSE124336_Fernandez_2019_GSM3529864_P0PM_1_S1_P0_eHcn4_1_ATACseq_SRR8368605_peak_8615	29	.	2.76387	4.54313	2.96692	56
chr1	183934141	183934461	GSE124336_Fernandez_2019_GSM3529864_P0PM_1_S1_P0_eHcn4_1_ATACseq_SRR8368605_peak_8616	260	.	7.64129	28.1424	26.0965	201
chr1	183946954	183947398	GSE124336_Fernandez_2019_GSM3529864_P0PM_1_S1_P0_eHcn4_1_ATACseq_SRR8368605_peak_8617	58	.	3.57677	7.51782	5.82803	388
chr1	183963471	183963645	GSE124336_Fernandez_2019_GSM3529864_P0PM_1_S1_P0_eHcn4_1_ATACseq_SRR8368605_peak_8618	24	.	2.60129	4.01495	2.46568	76
chr1	184033037	184036710	GSE124336_Fernandez_2019_GSM3529864_P0PM_1_S1_P0_eHcn4_1_ATACseq_SRR8368605_peak_8619	4125	.	50.0748	417.327	412.51	1272
chr1	184039753	184040059	GSE124336_Fernandez_2019_GSM3529864_P0PM_1_S1_P0_eHcn4_1_ATACseq_SRR8368605_peak_8620	77	.	4.06452	9.53581	7.78926	200
chr1	184040859	184043287	GSE124336_Fernandez_2019_GSM3529864_P0PM_1_S1_P0_eHcn4_1_ATACseq_SRR8368605_peak_8621	3044	.	39.8323	308.356	304.441	1280
chr1	184046839	184046990	GSE124336_Fernandez_2019_GSM3529864_P0PM_1_S1_P0_eHcn4_1_ATACseq_SRR8368605_peak_8622	19	.	2.43871	3.51174	1.99142	118
chr1	184048770	184050098	GSE124336_Fernandez_2019_GSM3529864_P0PM_1_S1_P0_eHcn4_1_ATACseq_SRR8368605_peak_8623	299	.	8.29161	32.0768	29.9881	413
chr1	184050427	184050820	GSE124336_Fernandez_2019_GSM3529864_P0PM_1_S1_P0_eHcn4_1_ATACseq_SRR8368605_peak_8624	34	.	2.92645	5.09501	3.49355	108
chr1	184051332	184053664	GSE124336_Fernandez_2019_GSM3529864_P0PM_1_S1_P0_eHcn4_1_ATACseq_SRR8368605_peak_8625	1088	.	19.0219	111.527	108.887	674
chr1	184054052	184054570	GSE124336_Fernandez_2019_GSM3529864_P0PM_1_S1_P0_eHcn4_1_ATACseq_SRR8368605_peak_8626	40	.	3.08903	5.66944	4.04416	226
chr1	184057549	184058438	GSE124336_Fernandez_2019_GSM3529864_P0PM_1_S1_P0_eHcn4_1_ATACseq_SRR8368605_peak_8627	121	.	5.04	14.0081	12.1646	618
chr1	184059816	184059998	GSE124336_Fernandez_2019_GSM3529864_P0PM_1_S1_P0_eHcn4_1_ATACseq_SRR8368605_peak_8628	29	.	2.76387	4.54313	2.96692	12
chr1	184060252	184061881	GSE124336_Fernandez_2019_GSM3529864_P0PM_1_S1_P0_eHcn4_1_ATACseq_SRR8368605_peak_8629	402	.	9.91742	42.4805	40.2931	786
chr1	184063984	184065035	GSE124336_Fernandez_2019_GSM3529864_P0PM_1_S1_P0_eHcn4_1_ATACseq_SRR8368605_peak_8630	1437	.	23.0865	146.566	143.736	433
chr1	184068390	184068548	GSE124336_Fernandez_2019_GSM3529864_P0PM_1_S1_P0_eHcn4_1_ATACseq_SRR8368605_peak_8631	15	.	2.27613	3.0349	1.54584	77
chr1	184076721	184077163	GSE124336_Fernandez_2019_GSM3529864_P0PM_1_S1_P0_eHcn4_1_ATACseq_SRR8368605_peak_8632	113	.	4.87742	13.226	11.3974	351
chr1	184090562	184090933	GSE124336_Fernandez_2019_GSM3529864_P0PM_1_S1_P0_eHcn4_1_ATACseq_SRR8368605_peak_8633	84	.	4.2271	10.2428	8.4787	207
chr1	184163809	184163974	GSE124336_Fernandez_2019_GSM3529864_P0PM_1_S1_P0_eHcn4_1_ATACseq_SRR8368605_peak_8634	84	.	4.2271	10.2428	8.4787	46
chr1	184170706	184172062	GSE124336_Fernandez_2019_GSM3529864_P0PM_1_S1_P0_eHcn4_1_ATACseq_SRR8368605_peak_8635	1523	.	24.0619	155.272	152.396	478
chr1	184172495	184174101	GSE124336_Fernandez_2019_GSM3529864_P0PM_1_S1_P0_eHcn4_1_ATACseq_SRR8368605_peak_8636	751	.	14.7948	77.5624	75.1208	667
chr1	184193064	184193654	GSE124336_Fernandez_2019_GSM3529864_P0PM_1_S1_P0_eHcn4_1_ATACseq_SRR8368605_peak_8637	280	.	7.96645	30.0921	28.0245	95
chr1	184221590	184222560	GSE124336_Fernandez_2019_GSM3529864_P0PM_1_S1_P0_eHcn4_1_ATACseq_SRR8368605_peak_8638	605	.	12.8439	62.9217	60.5763	469
chr1	184235543	184236148	GSE124336_Fernandez_2019_GSM3529864_P0PM_1_S1_P0_eHcn4_1_ATACseq_SRR8368605_peak_8639	435	.	10.4052	45.7446	43.5294	278
chr1	184266063	184266526	GSE124336_Fernandez_2019_GSM3529864_P0PM_1_S1_P0_eHcn4_1_ATACseq_SRR8368605_peak_8640	145	.	5.52774	16.4346	14.5482	218
chr1	184289810	184289976	GSE124336_Fernandez_2019_GSM3529864_P0PM_1_S1_P0_eHcn4_1_ATACseq_SRR8368605_peak_8641	58	.	3.57677	7.51782	5.82803	32
chr1	184344975	184345158	GSE124336_Fernandez_2019_GSM3529864_P0PM_1_S1_P0_eHcn4_1_ATACseq_SRR8368605_peak_8642	46	.	3.25161	6.26535	4.61752	48
chr1	184345334	184345479	GSE124336_Fernandez_2019_GSM3529864_P0PM_1_S1_P0_eHcn4_1_ATACseq_SRR8368605_peak_8643	34	.	2.92645	5.09501	3.49355	90
chr1	184376476	184376783	GSE124336_Fernandez_2019_GSM3529864_P0PM_1_S1_P0_eHcn4_1_ATACseq_SRR8368605_peak_8644	40	.	3.08903	5.66944	4.04416	73
chr1	184377162	184377513	GSE124336_Fernandez_2019_GSM3529864_P0PM_1_S1_P0_eHcn4_1_ATACseq_SRR8368605_peak_8645	52	.	3.41419	6.88177	5.21244	153
chr1	184442822	184443039	GSE124336_Fernandez_2019_GSM3529864_P0PM_1_S1_P0_eHcn4_1_ATACseq_SRR8368605_peak_8646	52	.	3.41419	6.88177	5.21244	153
chr1	184447179	184447581	GSE124336_Fernandez_2019_GSM3529864_P0PM_1_S1_P0_eHcn4_1_ATACseq_SRR8368605_peak_8647	187	.	6.34064	20.7238	18.7717	181
chr1	184493776	184494067	GSE124336_Fernandez_2019_GSM3529864_P0PM_1_S1_P0_eHcn4_1_ATACseq_SRR8368605_peak_8648	77	.	4.06452	9.53581	7.78926	191
chr1	184499135	184499527	GSE124336_Fernandez_2019_GSM3529864_P0PM_1_S1_P0_eHcn4_1_ATACseq_SRR8368605_peak_8649	91	.	4.38968	10.9658	9.1848	234
chr1	184561059	184561291	GSE124336_Fernandez_2019_GSM3529864_P0PM_1_S1_P0_eHcn4_1_ATACseq_SRR8368605_peak_8650	64	.	3.73935	8.17267	6.46315	106
chr1	184604427	184604720	GSE124336_Fernandez_2019_GSM3529864_P0PM_1_S1_P0_eHcn4_1_ATACseq_SRR8368605_peak_8651	129	.	5.20258	14.8039	12.9457	212
chr1	184606510	184606939	GSE124336_Fernandez_2019_GSM3529864_P0PM_1_S1_P0_eHcn4_1_ATACseq_SRR8368605_peak_8652	170	.	6.01548	18.9734	17.0468	183
chr1	184621975	184622716	GSE124336_Fernandez_2019_GSM3529864_P0PM_1_S1_P0_eHcn4_1_ATACseq_SRR8368605_peak_8653	99	.	4.55226	11.7044	9.90704	649
chr1	184629238	184630162	GSE124336_Fernandez_2019_GSM3529864_P0PM_1_S1_P0_eHcn4_1_ATACseq_SRR8368605_peak_8654	1366	.	22.2735	139.394	136.603	372
chr1	184630345	184630524	GSE124336_Fernandez_2019_GSM3529864_P0PM_1_S1_P0_eHcn4_1_ATACseq_SRR8368605_peak_8655	29	.	2.76387	4.54313	2.96692	105
chr1	184674913	184676493	GSE124336_Fernandez_2019_GSM3529864_P0PM_1_S1_P0_eHcn4_1_ATACseq_SRR8368605_peak_8656	1670	.	25.6877	170.014	167.06	893
chr1	184677787	184678087	GSE124336_Fernandez_2019_GSM3529864_P0PM_1_S1_P0_eHcn4_1_ATACseq_SRR8368605_peak_8657	29	.	2.76387	4.54313	2.96692	216
chr1	184707651	184707837	GSE124336_Fernandez_2019_GSM3529864_P0PM_1_S1_P0_eHcn4_1_ATACseq_SRR8368605_peak_8658	34	.	2.92645	5.09501	3.49355	35
chr1	184717760	184717936	GSE124336_Fernandez_2019_GSM3529864_P0PM_1_S1_P0_eHcn4_1_ATACseq_SRR8368605_peak_8659	29	.	2.76387	4.54313	2.96692	62
chr1	184718489	184718897	GSE124336_Fernandez_2019_GSM3529864_P0PM_1_S1_P0_eHcn4_1_ATACseq_SRR8368605_peak_8660	46	.	3.25161	6.26535	4.61752	119
chr1	184720726	184720882	GSE124336_Fernandez_2019_GSM3529864_P0PM_1_S1_P0_eHcn4_1_ATACseq_SRR8368605_peak_8661	29	.	2.76387	4.54313	2.96692	51
chr1	184727466	184728278	GSE124336_Fernandez_2019_GSM3529864_P0PM_1_S1_P0_eHcn4_1_ATACseq_SRR8368605_peak_8662	223	.	6.99097	24.3536	22.3531	179
chr1	184729771	184730098	GSE124336_Fernandez_2019_GSM3529864_P0PM_1_S1_P0_eHcn4_1_ATACseq_SRR8368605_peak_8663	71	.	3.90194	8.84557	7.1172	229
chr1	184730565	184730859	GSE124336_Fernandez_2019_GSM3529864_P0PM_1_S1_P0_eHcn4_1_ATACseq_SRR8368605_peak_8664	29	.	2.76387	4.54313	2.96692	16
chr1	184731342	184733607	GSE124336_Fernandez_2019_GSM3529864_P0PM_1_S1_P0_eHcn4_1_ATACseq_SRR8368605_peak_8665	1211	.	20.4852	123.898	121.19	1450
chr1	184733864	184734718	GSE124336_Fernandez_2019_GSM3529864_P0PM_1_S1_P0_eHcn4_1_ATACseq_SRR8368605_peak_8666	162	.	5.8529	18.1152	16.2017	739
chr1	184735037	184735946	GSE124336_Fernandez_2019_GSM3529864_P0PM_1_S1_P0_eHcn4_1_ATACseq_SRR8368605_peak_8667	40	.	3.08903	5.66944	4.04416	393
chr1	184737983	184738318	GSE124336_Fernandez_2019_GSM3529864_P0PM_1_S1_P0_eHcn4_1_ATACseq_SRR8368605_peak_8668	413	.	10.08	43.5617	41.3648	66
chr1	184748583	184749277	GSE124336_Fernandez_2019_GSM3529864_P0PM_1_S1_P0_eHcn4_1_ATACseq_SRR8368605_peak_8669	593	.	12.6813	61.7355	59.3985	238
chr1	184755447	184755959	GSE124336_Fernandez_2019_GSM3529864_P0PM_1_S1_P0_eHcn4_1_ATACseq_SRR8368605_peak_8670	424	.	10.2426	44.6497	42.4436	408
chr1	184771295	184772033	GSE124336_Fernandez_2019_GSM3529864_P0PM_1_S1_P0_eHcn4_1_ATACseq_SRR8368605_peak_8671	392	.	9.75484	41.4064	39.2284	484
chr1	184786964	184787301	GSE124336_Fernandez_2019_GSM3529864_P0PM_1_S1_P0_eHcn4_1_ATACseq_SRR8368605_peak_8672	113	.	4.87742	13.226	11.3974	135
chr1	184791065	184791345	GSE124336_Fernandez_2019_GSM3529864_P0PM_1_S1_P0_eHcn4_1_ATACseq_SRR8368605_peak_8673	99	.	4.55226	11.7044	9.90704	120
chr1	184793240	184793545	GSE124336_Fernandez_2019_GSM3529864_P0PM_1_S1_P0_eHcn4_1_ATACseq_SRR8368605_peak_8674	91	.	4.38968	10.9658	9.1848	53
chr1	184810885	184811209	GSE124336_Fernandez_2019_GSM3529864_P0PM_1_S1_P0_eHcn4_1_ATACseq_SRR8368605_peak_8675	34	.	2.92645	5.09501	3.49355	146
chr1	184824307	184825554	GSE124336_Fernandez_2019_GSM3529864_P0PM_1_S1_P0_eHcn4_1_ATACseq_SRR8368605_peak_8676	929	.	17.071	95.5025	92.953	413
chr1	184826764	184827826	GSE124336_Fernandez_2019_GSM3529864_P0PM_1_S1_P0_eHcn4_1_ATACseq_SRR8368605_peak_8677	457	.	10.7303	47.9544	45.721	674
chr1	184844599	184846622	GSE124336_Fernandez_2019_GSM3529864_P0PM_1_S1_P0_eHcn4_1_ATACseq_SRR8368605_peak_8678	2813	.	37.5561	285.038	281.325	1276
chr1	184851724	184851873	GSE124336_Fernandez_2019_GSM3529864_P0PM_1_S1_P0_eHcn4_1_ATACseq_SRR8368605_peak_8679	19	.	2.43871	3.51174	1.99142	38
chr1	184852107	184852746	GSE124336_Fernandez_2019_GSM3529864_P0PM_1_S1_P0_eHcn4_1_ATACseq_SRR8368605_peak_8680	1295	.	21.4606	132.301	129.548	357
chr1	184853325	184853913	GSE124336_Fernandez_2019_GSM3529864_P0PM_1_S1_P0_eHcn4_1_ATACseq_SRR8368605_peak_8681	665	.	13.6568	68.9328	66.5469	143
chr1	184864385	184864683	GSE124336_Fernandez_2019_GSM3529864_P0PM_1_S1_P0_eHcn4_1_ATACseq_SRR8368605_peak_8682	52	.	3.41419	6.88177	5.21244	214
chr1	184882534	184883291	GSE124336_Fernandez_2019_GSM3529864_P0PM_1_S1_P0_eHcn4_1_ATACseq_SRR8368605_peak_8683	299	.	8.29161	32.0768	29.9881	469
chr1	184958768	184959434	GSE124336_Fernandez_2019_GSM3529864_P0PM_1_S1_P0_eHcn4_1_ATACseq_SRR8368605_peak_8684	242	.	7.31613	26.229	24.2054	262
chr1	184963279	184963719	GSE124336_Fernandez_2019_GSM3529864_P0PM_1_S1_P0_eHcn4_1_ATACseq_SRR8368605_peak_8685	91	.	4.38968	10.9658	9.1848	185
chr1	184965557	184966244	GSE124336_Fernandez_2019_GSM3529864_P0PM_1_S1_P0_eHcn4_1_ATACseq_SRR8368605_peak_8686	309	.	8.45419	33.0818	30.9827	280
chr1	184986675	184987153	GSE124336_Fernandez_2019_GSM3529864_P0PM_1_S1_P0_eHcn4_1_ATACseq_SRR8368605_peak_8687	91	.	4.38968	10.9658	9.1848	245
chr1	184997128	184999569	GSE124336_Fernandez_2019_GSM3529864_P0PM_1_S1_P0_eHcn4_1_ATACseq_SRR8368605_peak_8688	468	.	10.8929	49.0692	46.8268	2190
chr1	184999890	185000542	GSE124336_Fernandez_2019_GSM3529864_P0PM_1_S1_P0_eHcn4_1_ATACseq_SRR8368605_peak_8689	299	.	8.29161	32.0768	29.9881	109
chr1	185047320	185048668	GSE124336_Fernandez_2019_GSM3529864_P0PM_1_S1_P0_eHcn4_1_ATACseq_SRR8368605_peak_8690	1253	.	20.9729	128.084	125.354	813
chr1	185065065	185065315	GSE124336_Fernandez_2019_GSM3529864_P0PM_1_S1_P0_eHcn4_1_ATACseq_SRR8368605_peak_8691	58	.	3.57677	7.51782	5.82803	116
chr1	185067724	185067885	GSE124336_Fernandez_2019_GSM3529864_P0PM_1_S1_P0_eHcn4_1_ATACseq_SRR8368605_peak_8692	106	.	4.71484	12.4579	10.6448	77
chr1	185086372	185086894	GSE124336_Fernandez_2019_GSM3529864_P0PM_1_S1_P0_eHcn4_1_ATACseq_SRR8368605_peak_8693	113	.	4.87742	13.226	11.3974	109
chr1	185091714	185092374	GSE124336_Fernandez_2019_GSM3529864_P0PM_1_S1_P0_eHcn4_1_ATACseq_SRR8368605_peak_8694	629	.	13.169	65.3102	62.9485	214
chr1	185110819	185111067	GSE124336_Fernandez_2019_GSM3529864_P0PM_1_S1_P0_eHcn4_1_ATACseq_SRR8368605_peak_8695	40	.	3.08903	5.66944	4.04416	52
chr1	185111462	185112157	GSE124336_Fernandez_2019_GSM3529864_P0PM_1_S1_P0_eHcn4_1_ATACseq_SRR8368605_peak_8696	137	.	5.36516	15.6128	13.7404	269
chr1	185125827	185126060	GSE124336_Fernandez_2019_GSM3529864_P0PM_1_S1_P0_eHcn4_1_ATACseq_SRR8368605_peak_8697	34	.	2.92645	5.09501	3.49355	143
chr1	185187320	185187816	GSE124336_Fernandez_2019_GSM3529864_P0PM_1_S1_P0_eHcn4_1_ATACseq_SRR8368605_peak_8698	457	.	10.7303	47.9544	45.721	203
chr1	185193579	185193888	GSE124336_Fernandez_2019_GSM3529864_P0PM_1_S1_P0_eHcn4_1_ATACseq_SRR8368605_peak_8699	162	.	5.8529	18.1152	16.2017	203
chr1	185203163	185204876	GSE124336_Fernandez_2019_GSM3529864_P0PM_1_S1_P0_eHcn4_1_ATACseq_SRR8368605_peak_8700	2441	.	33.8168	247.539	244.112	863
chr1	185229605	185230315	GSE124336_Fernandez_2019_GSM3529864_P0PM_1_S1_P0_eHcn4_1_ATACseq_SRR8368605_peak_8701	490	.	11.2181	51.3178	49.0577	461
chr1	185251514	185252121	GSE124336_Fernandez_2019_GSM3529864_P0PM_1_S1_P0_eHcn4_1_ATACseq_SRR8368605_peak_8702	162	.	5.8529	18.1152	16.2017	221
chr1	185252541	185252703	GSE124336_Fernandez_2019_GSM3529864_P0PM_1_S1_P0_eHcn4_1_ATACseq_SRR8368605_peak_8703	34	.	2.92645	5.09501	3.49355	123
chr1	185252967	185253854	GSE124336_Fernandez_2019_GSM3529864_P0PM_1_S1_P0_eHcn4_1_ATACseq_SRR8368605_peak_8704	319	.	8.61677	34.0951	31.9858	509
chr1	185255386	185256708	GSE124336_Fernandez_2019_GSM3529864_P0PM_1_S1_P0_eHcn4_1_ATACseq_SRR8368605_peak_8705	801	.	15.4452	82.5991	80.1262	701
chr1	185262205	185263618	GSE124336_Fernandez_2019_GSM3529864_P0PM_1_S1_P0_eHcn4_1_ATACseq_SRR8368605_peak_8706	2172	.	31.0529	220.524	217.277	728
chr1	185276037	185276280	GSE124336_Fernandez_2019_GSM3529864_P0PM_1_S1_P0_eHcn4_1_ATACseq_SRR8368605_peak_8707	29	.	2.76387	4.54313	2.96692	144
chr1	185284186	185284421	GSE124336_Fernandez_2019_GSM3529864_P0PM_1_S1_P0_eHcn4_1_ATACseq_SRR8368605_peak_8708	29	.	2.76387	4.54313	2.96692	55
chr1	185284561	185285580	GSE124336_Fernandez_2019_GSM3529864_P0PM_1_S1_P0_eHcn4_1_ATACseq_SRR8368605_peak_8709	1466	.	23.4116	149.456	146.611	387
chr1	185308776	185309570	GSE124336_Fernandez_2019_GSM3529864_P0PM_1_S1_P0_eHcn4_1_ATACseq_SRR8368605_peak_8710	1538	.	24.2245	156.733	153.85	311
chr1	185311909	185312373	GSE124336_Fernandez_2019_GSM3529864_P0PM_1_S1_P0_eHcn4_1_ATACseq_SRR8368605_peak_8711	299	.	8.29161	32.0768	29.9881	207
chr1	185328315	185329667	GSE124336_Fernandez_2019_GSM3529864_P0PM_1_S1_P0_eHcn4_1_ATACseq_SRR8368605_peak_8712	2650	.	35.9303	268.606	265.024	876
chr1	185331424	185331571	GSE124336_Fernandez_2019_GSM3529864_P0PM_1_S1_P0_eHcn4_1_ATACseq_SRR8368605_peak_8713	34	.	2.92645	5.09501	3.49355	48
chr1	185331922	185332845	GSE124336_Fernandez_2019_GSM3529864_P0PM_1_S1_P0_eHcn4_1_ATACseq_SRR8368605_peak_8714	2314	.	32.5161	234.748	231.409	263
chr1	185334722	185335000	GSE124336_Fernandez_2019_GSM3529864_P0PM_1_S1_P0_eHcn4_1_ATACseq_SRR8368605_peak_8715	170	.	6.01548	18.9734	17.0468	178
chr1	185362330	185364393	GSE124336_Fernandez_2019_GSM3529864_P0PM_1_S1_P0_eHcn4_1_ATACseq_SRR8368605_peak_8716	3774	.	46.8232	382.067	377.458	667
chr1	185403114	185403735	GSE124336_Fernandez_2019_GSM3529864_P0PM_1_S1_P0_eHcn4_1_ATACseq_SRR8368605_peak_8717	121	.	5.04	14.0081	12.1646	171
chr1	185404053	185404310	GSE124336_Fernandez_2019_GSM3529864_P0PM_1_S1_P0_eHcn4_1_ATACseq_SRR8368605_peak_8718	58	.	3.57677	7.51782	5.82803	169
chr1	185405983	185406342	GSE124336_Fernandez_2019_GSM3529864_P0PM_1_S1_P0_eHcn4_1_ATACseq_SRR8368605_peak_8719	299	.	8.29161	32.0768	29.9881	123
chr1	185409949	185410247	GSE124336_Fernandez_2019_GSM3529864_P0PM_1_S1_P0_eHcn4_1_ATACseq_SRR8368605_peak_8720	196	.	6.50323	21.6155	19.651	101
chr1	185427807	185428164	GSE124336_Fernandez_2019_GSM3529864_P0PM_1_S1_P0_eHcn4_1_ATACseq_SRR8368605_peak_8721	223	.	6.99097	24.3536	22.3531	278
chr1	185438963	185439519	GSE124336_Fernandez_2019_GSM3529864_P0PM_1_S1_P0_eHcn4_1_ATACseq_SRR8368605_peak_8722	1480	.	23.5742	150.905	148.053	434
chr1	185454622	185455608	GSE124336_Fernandez_2019_GSM3529864_P0PM_1_S1_P0_eHcn4_1_ATACseq_SRR8368605_peak_8723	319	.	8.61677	34.0951	31.9858	437
chr1	185469289	185470403	GSE124336_Fernandez_2019_GSM3529864_P0PM_1_S1_P0_eHcn4_1_ATACseq_SRR8368605_peak_8724	653	.	13.4942	67.72	65.3422	694
chr1	185484177	185484445	GSE124336_Fernandez_2019_GSM3529864_P0PM_1_S1_P0_eHcn4_1_ATACseq_SRR8368605_peak_8725	46	.	3.25161	6.26535	4.61752	146
chr1	185498268	185498476	GSE124336_Fernandez_2019_GSM3529864_P0PM_1_S1_P0_eHcn4_1_ATACseq_SRR8368605_peak_8726	34	.	2.92645	5.09501	3.49355	23
chr1	185532217	185532445	GSE124336_Fernandez_2019_GSM3529864_P0PM_1_S1_P0_eHcn4_1_ATACseq_SRR8368605_peak_8727	113	.	4.87742	13.226	11.3974	141
chr1	185546219	185546825	GSE124336_Fernandez_2019_GSM3529864_P0PM_1_S1_P0_eHcn4_1_ATACseq_SRR8368605_peak_8728	179	.	6.17806	19.843	17.9035	201
chr1	185573223	185573484	GSE124336_Fernandez_2019_GSM3529864_P0PM_1_S1_P0_eHcn4_1_ATACseq_SRR8368605_peak_8729	77	.	4.06452	9.53581	7.78926	49
chr1	185610632	185611208	GSE124336_Fernandez_2019_GSM3529864_P0PM_1_S1_P0_eHcn4_1_ATACseq_SRR8368605_peak_8730	106	.	4.71484	12.4579	10.6448	172
chr1	185611450	185611724	GSE124336_Fernandez_2019_GSM3529864_P0PM_1_S1_P0_eHcn4_1_ATACseq_SRR8368605_peak_8731	64	.	3.73935	8.17267	6.46315	226
chr1	185618867	185619188	GSE124336_Fernandez_2019_GSM3529864_P0PM_1_S1_P0_eHcn4_1_ATACseq_SRR8368605_peak_8732	106	.	4.71484	12.4579	10.6448	195
chr1	185631170	185631531	GSE124336_Fernandez_2019_GSM3529864_P0PM_1_S1_P0_eHcn4_1_ATACseq_SRR8368605_peak_8733	299	.	8.29161	32.0768	29.9881	83
chr1	185658783	185659982	GSE124336_Fernandez_2019_GSM3529864_P0PM_1_S1_P0_eHcn4_1_ATACseq_SRR8368605_peak_8734	524	.	11.7058	54.7373	52.4512	717
chr1	185681836	185682354	GSE124336_Fernandez_2019_GSM3529864_P0PM_1_S1_P0_eHcn4_1_ATACseq_SRR8368605_peak_8735	457	.	10.7303	47.9544	45.721	292
chr1	185727527	185729201	GSE124336_Fernandez_2019_GSM3529864_P0PM_1_S1_P0_eHcn4_1_ATACseq_SRR8368605_peak_8736	2282	.	32.191	231.571	228.253	392
chr1	185731055	185731965	GSE124336_Fernandez_2019_GSM3529864_P0PM_1_S1_P0_eHcn4_1_ATACseq_SRR8368605_peak_8737	340	.	8.94193	36.1457	34.0163	310
chr1	185734514	185734809	GSE124336_Fernandez_2019_GSM3529864_P0PM_1_S1_P0_eHcn4_1_ATACseq_SRR8368605_peak_8738	64	.	3.73935	8.17267	6.46315	128
chr1	185741443	185742371	GSE124336_Fernandez_2019_GSM3529864_P0PM_1_S1_P0_eHcn4_1_ATACseq_SRR8368605_peak_8739	513	.	11.5432	53.5914	51.3139	394
chr1	185748882	185749538	GSE124336_Fernandez_2019_GSM3529864_P0PM_1_S1_P0_eHcn4_1_ATACseq_SRR8368605_peak_8740	309	.	8.45419	33.0818	30.9827	261
chr1	185754567	185754755	GSE124336_Fernandez_2019_GSM3529864_P0PM_1_S1_P0_eHcn4_1_ATACseq_SRR8368605_peak_8741	113	.	4.87742	13.226	11.3974	74
chr1	185842430	185842850	GSE124336_Fernandez_2019_GSM3529864_P0PM_1_S1_P0_eHcn4_1_ATACseq_SRR8368605_peak_8742	309	.	8.45419	33.0818	30.9827	232
chr1	185861741	185862047	GSE124336_Fernandez_2019_GSM3529864_P0PM_1_S1_P0_eHcn4_1_ATACseq_SRR8368605_peak_8743	232	.	7.15355	25.2865	23.2744	83
chr1	185883478	185883825	GSE124336_Fernandez_2019_GSM3529864_P0PM_1_S1_P0_eHcn4_1_ATACseq_SRR8368605_peak_8744	205	.	6.66581	22.5179	20.5412	188
chr1	185957403	185957914	GSE124336_Fernandez_2019_GSM3529864_P0PM_1_S1_P0_eHcn4_1_ATACseq_SRR8368605_peak_8745	641	.	13.3316	66.5125	64.1427	223
chr1	185964547	185964826	GSE124336_Fernandez_2019_GSM3529864_P0PM_1_S1_P0_eHcn4_1_ATACseq_SRR8368605_peak_8746	162	.	5.8529	18.1152	16.2017	61
chr1	186014206	186014624	GSE124336_Fernandez_2019_GSM3529864_P0PM_1_S1_P0_eHcn4_1_ATACseq_SRR8368605_peak_8747	187	.	6.34064	20.7238	18.7717	95
chr1	186116579	186117708	GSE124336_Fernandez_2019_GSM3529864_P0PM_1_S1_P0_eHcn4_1_ATACseq_SRR8368605_peak_8748	2204	.	31.3781	223.669	220.402	706
chr1	186182410	186183041	GSE124336_Fernandez_2019_GSM3529864_P0PM_1_S1_P0_eHcn4_1_ATACseq_SRR8368605_peak_8749	801	.	15.4452	82.5991	80.1262	398
chr1	186189541	186189692	GSE124336_Fernandez_2019_GSM3529864_P0PM_1_S1_P0_eHcn4_1_ATACseq_SRR8368605_peak_8750	77	.	4.06452	9.53581	7.78926	46
chr1	186250412	186250669	GSE124336_Fernandez_2019_GSM3529864_P0PM_1_S1_P0_eHcn4_1_ATACseq_SRR8368605_peak_8751	290	.	8.12903	31.0802	29.0019	112
chr1	186261323	186261794	GSE124336_Fernandez_2019_GSM3529864_P0PM_1_S1_P0_eHcn4_1_ATACseq_SRR8368605_peak_8752	71	.	3.90194	8.84557	7.1172	274
chr1	186264008	186264192	GSE124336_Fernandez_2019_GSM3529864_P0PM_1_S1_P0_eHcn4_1_ATACseq_SRR8368605_peak_8753	58	.	3.57677	7.51782	5.82803	142
chr1	186264698	186264987	GSE124336_Fernandez_2019_GSM3529864_P0PM_1_S1_P0_eHcn4_1_ATACseq_SRR8368605_peak_8754	52	.	3.41419	6.88177	5.21244	65
chr1	186341921	186342256	GSE124336_Fernandez_2019_GSM3529864_P0PM_1_S1_P0_eHcn4_1_ATACseq_SRR8368605_peak_8755	84	.	4.2271	10.2428	8.4787	158
chr1	186347264	186348081	GSE124336_Fernandez_2019_GSM3529864_P0PM_1_S1_P0_eHcn4_1_ATACseq_SRR8368605_peak_8756	137	.	5.36516	15.6128	13.7404	438
chr1	186357150	186357290	GSE124336_Fernandez_2019_GSM3529864_P0PM_1_S1_P0_eHcn4_1_ATACseq_SRR8368605_peak_8757	58	.	3.57677	7.51782	5.82803	47
chr1	186358257	186358566	GSE124336_Fernandez_2019_GSM3529864_P0PM_1_S1_P0_eHcn4_1_ATACseq_SRR8368605_peak_8758	34	.	2.92645	5.09501	3.49355	277
chr1	186393096	186393290	GSE124336_Fernandez_2019_GSM3529864_P0PM_1_S1_P0_eHcn4_1_ATACseq_SRR8368605_peak_8759	121	.	5.04	14.0081	12.1646	96
chr1	186399479	186400243	GSE124336_Fernandez_2019_GSM3529864_P0PM_1_S1_P0_eHcn4_1_ATACseq_SRR8368605_peak_8760	570	.	12.3561	59.3799	57.0597	425
chr1	186405825	186406123	GSE124336_Fernandez_2019_GSM3529864_P0PM_1_S1_P0_eHcn4_1_ATACseq_SRR8368605_peak_8761	145	.	5.52774	16.4346	14.5482	60
chr1	186407790	186408058	GSE124336_Fernandez_2019_GSM3529864_P0PM_1_S1_P0_eHcn4_1_ATACseq_SRR8368605_peak_8762	34	.	2.92645	5.09501	3.49355	251
chr1	186409002	186409611	GSE124336_Fernandez_2019_GSM3529864_P0PM_1_S1_P0_eHcn4_1_ATACseq_SRR8368605_peak_8763	77	.	4.06452	9.53581	7.78926	36
chr1	186417210	186417388	GSE124336_Fernandez_2019_GSM3529864_P0PM_1_S1_P0_eHcn4_1_ATACseq_SRR8368605_peak_8764	129	.	5.20258	14.8039	12.9457	73
chr1	186425100	186425759	GSE124336_Fernandez_2019_GSM3529864_P0PM_1_S1_P0_eHcn4_1_ATACseq_SRR8368605_peak_8765	121	.	5.04	14.0081	12.1646	418
chr1	186434786	186434983	GSE124336_Fernandez_2019_GSM3529864_P0PM_1_S1_P0_eHcn4_1_ATACseq_SRR8368605_peak_8766	91	.	4.38968	10.9658	9.1848	100
chr1	186444563	186445167	GSE124336_Fernandez_2019_GSM3529864_P0PM_1_S1_P0_eHcn4_1_ATACseq_SRR8368605_peak_8767	524	.	11.7058	54.7373	52.4512	303
chr1	186458188	186458602	GSE124336_Fernandez_2019_GSM3529864_P0PM_1_S1_P0_eHcn4_1_ATACseq_SRR8368605_peak_8768	223	.	6.99097	24.3536	22.3531	200
chr1	186460241	186461725	GSE124336_Fernandez_2019_GSM3529864_P0PM_1_S1_P0_eHcn4_1_ATACseq_SRR8368605_peak_8769	2110	.	30.4026	214.261	211.052	691
chr1	186478653	186478828	GSE124336_Fernandez_2019_GSM3529864_P0PM_1_S1_P0_eHcn4_1_ATACseq_SRR8368605_peak_8770	40	.	3.08903	5.66944	4.04416	88
chr1	186481751	186482977	GSE124336_Fernandez_2019_GSM3529864_P0PM_1_S1_P0_eHcn4_1_ATACseq_SRR8368605_peak_8771	1198	.	20.3226	122.509	119.809	618
chr1	186510530	186510822	GSE124336_Fernandez_2019_GSM3529864_P0PM_1_S1_P0_eHcn4_1_ATACseq_SRR8368605_peak_8772	64	.	3.73935	8.17267	6.46315	129
chr1	186515140	186516260	GSE124336_Fernandez_2019_GSM3529864_P0PM_1_S1_P0_eHcn4_1_ATACseq_SRR8368605_peak_8773	205	.	6.66581	22.5179	20.5412	1018
chr1	186533855	186534329	GSE124336_Fernandez_2019_GSM3529864_P0PM_1_S1_P0_eHcn4_1_ATACseq_SRR8368605_peak_8774	170	.	6.01548	18.9734	17.0468	267
chr1	186550411	186550988	GSE124336_Fernandez_2019_GSM3529864_P0PM_1_S1_P0_eHcn4_1_ATACseq_SRR8368605_peak_8775	113	.	4.87742	13.226	11.3974	319
chr1	186555297	186556506	GSE124336_Fernandez_2019_GSM3529864_P0PM_1_S1_P0_eHcn4_1_ATACseq_SRR8368605_peak_8776	1730	.	26.3381	175.989	173.002	423
chr1	186567175	186567660	GSE124336_Fernandez_2019_GSM3529864_P0PM_1_S1_P0_eHcn4_1_ATACseq_SRR8368605_peak_8777	91	.	4.38968	10.9658	9.1848	254
chr1	186568001	186568539	GSE124336_Fernandez_2019_GSM3529864_P0PM_1_S1_P0_eHcn4_1_ATACseq_SRR8368605_peak_8778	187	.	6.34064	20.7238	18.7717	334
chr1	186572202	186572344	GSE124336_Fernandez_2019_GSM3529864_P0PM_1_S1_P0_eHcn4_1_ATACseq_SRR8368605_peak_8779	77	.	4.06452	9.53581	7.78926	45
chr1	186577168	186577686	GSE124336_Fernandez_2019_GSM3529864_P0PM_1_S1_P0_eHcn4_1_ATACseq_SRR8368605_peak_8780	242	.	7.31613	26.229	24.2054	380
chr1	186580212	186580407	GSE124336_Fernandez_2019_GSM3529864_P0PM_1_S1_P0_eHcn4_1_ATACseq_SRR8368605_peak_8781	34	.	2.92645	5.09501	3.49355	6
chr1	186580942	186582962	GSE124336_Fernandez_2019_GSM3529864_P0PM_1_S1_P0_eHcn4_1_ATACseq_SRR8368605_peak_8782	890	.	16.5832	91.5864	89.0597	369
chr1	186584039	186584601	GSE124336_Fernandez_2019_GSM3529864_P0PM_1_S1_P0_eHcn4_1_ATACseq_SRR8368605_peak_8783	106	.	4.71484	12.4579	10.6448	373
chr1	186585573	186587919	GSE124336_Fernandez_2019_GSM3529864_P0PM_1_S1_P0_eHcn4_1_ATACseq_SRR8368605_peak_8784	3516	.	44.3845	356.014	351.637	1671
chr1	186588094	186589359	GSE124336_Fernandez_2019_GSM3529864_P0PM_1_S1_P0_eHcn4_1_ATACseq_SRR8368605_peak_8785	187	.	6.34064	20.7238	18.7717	347
chr1	186605692	186606152	GSE124336_Fernandez_2019_GSM3529864_P0PM_1_S1_P0_eHcn4_1_ATACseq_SRR8368605_peak_8786	179	.	6.17806	19.843	17.9035	299
chr1	186606336	186607196	GSE124336_Fernandez_2019_GSM3529864_P0PM_1_S1_P0_eHcn4_1_ATACseq_SRR8368605_peak_8787	665	.	13.6568	68.9328	66.5469	629
chr1	186608022	186608707	GSE124336_Fernandez_2019_GSM3529864_P0PM_1_S1_P0_eHcn4_1_ATACseq_SRR8368605_peak_8788	113	.	4.87742	13.226	11.3974	308
chr1	186609257	186610772	GSE124336_Fernandez_2019_GSM3529864_P0PM_1_S1_P0_eHcn4_1_ATACseq_SRR8368605_peak_8789	2393	.	33.329	242.726	239.333	811
chr1	186627679	186627903	GSE124336_Fernandez_2019_GSM3529864_P0PM_1_S1_P0_eHcn4_1_ATACseq_SRR8368605_peak_8790	40	.	3.08903	5.66944	4.04416	119
chr1	186630930	186631805	GSE124336_Fernandez_2019_GSM3529864_P0PM_1_S1_P0_eHcn4_1_ATACseq_SRR8368605_peak_8791	280	.	7.96645	30.0921	28.0245	542
chr1	186637658	186638253	GSE124336_Fernandez_2019_GSM3529864_P0PM_1_S1_P0_eHcn4_1_ATACseq_SRR8368605_peak_8792	77	.	4.06452	9.53581	7.78926	324
chr1	186644925	186645318	GSE124336_Fernandez_2019_GSM3529864_P0PM_1_S1_P0_eHcn4_1_ATACseq_SRR8368605_peak_8793	46	.	3.25161	6.26535	4.61752	36
chr1	186654926	186655439	GSE124336_Fernandez_2019_GSM3529864_P0PM_1_S1_P0_eHcn4_1_ATACseq_SRR8368605_peak_8794	46	.	3.25161	6.26535	4.61752	196
chr1	186660816	186662288	GSE124336_Fernandez_2019_GSM3529864_P0PM_1_S1_P0_eHcn4_1_ATACseq_SRR8368605_peak_8795	1143	.	19.6723	116.99	114.32	539
chr1	186662758	186664012	GSE124336_Fernandez_2019_GSM3529864_P0PM_1_S1_P0_eHcn4_1_ATACseq_SRR8368605_peak_8796	1115	.	19.3471	114.251	111.596	885
chr1	186665345	186665704	GSE124336_Fernandez_2019_GSM3529864_P0PM_1_S1_P0_eHcn4_1_ATACseq_SRR8368605_peak_8797	77	.	4.06452	9.53581	7.78926	275
chr1	186666819	186668955	GSE124336_Fernandez_2019_GSM3529864_P0PM_1_S1_P0_eHcn4_1_ATACseq_SRR8368605_peak_8798	360	.	9.2671	38.2276	36.0784	1260
chr1	186676431	186677146	GSE124336_Fernandez_2019_GSM3529864_P0PM_1_S1_P0_eHcn4_1_ATACseq_SRR8368605_peak_8799	153	.	5.69032	17.2689	15.3688	387
chr1	186678922	186679379	GSE124336_Fernandez_2019_GSM3529864_P0PM_1_S1_P0_eHcn4_1_ATACseq_SRR8368605_peak_8800	205	.	6.66581	22.5179	20.5412	347
chr1	186682298	186683659	GSE124336_Fernandez_2019_GSM3529864_P0PM_1_S1_P0_eHcn4_1_ATACseq_SRR8368605_peak_8801	196	.	6.50323	21.6155	19.651	599
chr1	186685762	186686013	GSE124336_Fernandez_2019_GSM3529864_P0PM_1_S1_P0_eHcn4_1_ATACseq_SRR8368605_peak_8802	58	.	3.57677	7.51782	5.82803	114
chr1	186686279	186686658	GSE124336_Fernandez_2019_GSM3529864_P0PM_1_S1_P0_eHcn4_1_ATACseq_SRR8368605_peak_8803	52	.	3.41419	6.88177	5.21244	159
chr1	186692052	186692652	GSE124336_Fernandez_2019_GSM3529864_P0PM_1_S1_P0_eHcn4_1_ATACseq_SRR8368605_peak_8804	196	.	6.50323	21.6155	19.651	538
chr1	186695078	186695979	GSE124336_Fernandez_2019_GSM3529864_P0PM_1_S1_P0_eHcn4_1_ATACseq_SRR8368605_peak_8805	91	.	4.38968	10.9658	9.1848	577
chr1	186700487	186701855	GSE124336_Fernandez_2019_GSM3529864_P0PM_1_S1_P0_eHcn4_1_ATACseq_SRR8368605_peak_8806	641	.	13.3316	66.5125	64.1427	926
chr1	186702251	186706282	GSE124336_Fernandez_2019_GSM3529864_P0PM_1_S1_P0_eHcn4_1_ATACseq_SRR8368605_peak_8807	1987	.	29.1019	201.847	198.713	3158
chr1	186712753	186713229	GSE124336_Fernandez_2019_GSM3529864_P0PM_1_S1_P0_eHcn4_1_ATACseq_SRR8368605_peak_8808	145	.	5.52774	16.4346	14.5482	292
chr1	186718846	186719151	GSE124336_Fernandez_2019_GSM3529864_P0PM_1_S1_P0_eHcn4_1_ATACseq_SRR8368605_peak_8809	153	.	5.69032	17.2689	15.3688	219
chr1	186721915	186722385	GSE124336_Fernandez_2019_GSM3529864_P0PM_1_S1_P0_eHcn4_1_ATACseq_SRR8368605_peak_8810	605	.	12.8439	62.9217	60.5763	196
chr1	186748914	186750083	GSE124336_Fernandez_2019_GSM3529864_P0PM_1_S1_P0_eHcn4_1_ATACseq_SRR8368605_peak_8811	1655	.	25.5252	168.528	165.581	479
chr1	186827890	186828069	GSE124336_Fernandez_2019_GSM3529864_P0PM_1_S1_P0_eHcn4_1_ATACseq_SRR8368605_peak_8812	129	.	5.20258	14.8039	12.9457	113
chr1	186833362	186834759	GSE124336_Fernandez_2019_GSM3529864_P0PM_1_S1_P0_eHcn4_1_ATACseq_SRR8368605_peak_8813	413	.	10.08	43.5617	41.3648	980
chr1	186888552	186889705	GSE124336_Fernandez_2019_GSM3529864_P0PM_1_S1_P0_eHcn4_1_ATACseq_SRR8368605_peak_8814	1281	.	21.2981	130.892	128.147	550
chr1	186925454	186925710	GSE124336_Fernandez_2019_GSM3529864_P0PM_1_S1_P0_eHcn4_1_ATACseq_SRR8368605_peak_8815	71	.	3.90194	8.84557	7.1172	139
chr1	186930682	186930828	GSE124336_Fernandez_2019_GSM3529864_P0PM_1_S1_P0_eHcn4_1_ATACseq_SRR8368605_peak_8816	121	.	5.04	14.0081	12.1646	87
chr1	186973421	186973644	GSE124336_Fernandez_2019_GSM3529864_P0PM_1_S1_P0_eHcn4_1_ATACseq_SRR8368605_peak_8817	34	.	2.92645	5.09501	3.49355	176
chr1	186986352	186986617	GSE124336_Fernandez_2019_GSM3529864_P0PM_1_S1_P0_eHcn4_1_ATACseq_SRR8368605_peak_8818	58	.	3.57677	7.51782	5.82803	58
chr1	187020078	187020230	GSE124336_Fernandez_2019_GSM3529864_P0PM_1_S1_P0_eHcn4_1_ATACseq_SRR8368605_peak_8819	84	.	4.2271	10.2428	8.4787	107
chr1	187031881	187032193	GSE124336_Fernandez_2019_GSM3529864_P0PM_1_S1_P0_eHcn4_1_ATACseq_SRR8368605_peak_8820	205	.	6.66581	22.5179	20.5412	104
chr1	187036247	187036466	GSE124336_Fernandez_2019_GSM3529864_P0PM_1_S1_P0_eHcn4_1_ATACseq_SRR8368605_peak_8821	46	.	3.25161	6.26535	4.61752	160
chr1	187041566	187041838	GSE124336_Fernandez_2019_GSM3529864_P0PM_1_S1_P0_eHcn4_1_ATACseq_SRR8368605_peak_8822	46	.	3.25161	6.26535	4.61752	132
chr1	187052626	187052956	GSE124336_Fernandez_2019_GSM3529864_P0PM_1_S1_P0_eHcn4_1_ATACseq_SRR8368605_peak_8823	270	.	7.80387	29.1128	27.056	163
chr1	187102171	187102416	GSE124336_Fernandez_2019_GSM3529864_P0PM_1_S1_P0_eHcn4_1_ATACseq_SRR8368605_peak_8824	113	.	4.87742	13.226	11.3974	153
chr1	187103513	187103803	GSE124336_Fernandez_2019_GSM3529864_P0PM_1_S1_P0_eHcn4_1_ATACseq_SRR8368605_peak_8825	129	.	5.20258	14.8039	12.9457	199
chr1	187114759	187114994	GSE124336_Fernandez_2019_GSM3529864_P0PM_1_S1_P0_eHcn4_1_ATACseq_SRR8368605_peak_8826	121	.	5.04	14.0081	12.1646	98
chr1	187118128	187118404	GSE124336_Fernandez_2019_GSM3529864_P0PM_1_S1_P0_eHcn4_1_ATACseq_SRR8368605_peak_8827	113	.	4.87742	13.226	11.3974	144
chr1	187126020	187126310	GSE124336_Fernandez_2019_GSM3529864_P0PM_1_S1_P0_eHcn4_1_ATACseq_SRR8368605_peak_8828	91	.	4.38968	10.9658	9.1848	224
chr1	187137540	187137701	GSE124336_Fernandez_2019_GSM3529864_P0PM_1_S1_P0_eHcn4_1_ATACseq_SRR8368605_peak_8829	280	.	7.96645	30.0921	28.0245	94
chr1	187152636	187152854	GSE124336_Fernandez_2019_GSM3529864_P0PM_1_S1_P0_eHcn4_1_ATACseq_SRR8368605_peak_8830	71	.	3.90194	8.84557	7.1172	139
chr1	187215076	187216130	GSE124336_Fernandez_2019_GSM3529864_P0PM_1_S1_P0_eHcn4_1_ATACseq_SRR8368605_peak_8831	1553	.	24.3871	158.198	155.306	472
chr1	187226281	187226950	GSE124336_Fernandez_2019_GSM3529864_P0PM_1_S1_P0_eHcn4_1_ATACseq_SRR8368605_peak_8832	270	.	7.80387	29.1128	27.056	546
chr1	187270245	187270616	GSE124336_Fernandez_2019_GSM3529864_P0PM_1_S1_P0_eHcn4_1_ATACseq_SRR8368605_peak_8833	187	.	6.34064	20.7238	18.7717	253
chr1	187276040	187276290	GSE124336_Fernandez_2019_GSM3529864_P0PM_1_S1_P0_eHcn4_1_ATACseq_SRR8368605_peak_8834	19	.	2.43871	3.51174	1.99142	187
chr1	187282552	187283210	GSE124336_Fernandez_2019_GSM3529864_P0PM_1_S1_P0_eHcn4_1_ATACseq_SRR8368605_peak_8835	582	.	12.5187	60.5549	58.2263	423
chr1	187291706	187291874	GSE124336_Fernandez_2019_GSM3529864_P0PM_1_S1_P0_eHcn4_1_ATACseq_SRR8368605_peak_8836	19	.	2.43871	3.51174	1.99142	92
chr1	187303147	187304023	GSE124336_Fernandez_2019_GSM3529864_P0PM_1_S1_P0_eHcn4_1_ATACseq_SRR8368605_peak_8837	435	.	10.4052	45.7446	43.5294	258
chr1	187307073	187307879	GSE124336_Fernandez_2019_GSM3529864_P0PM_1_S1_P0_eHcn4_1_ATACseq_SRR8368605_peak_8838	340	.	8.94193	36.1457	34.0163	377
chr1	187313532	187313823	GSE124336_Fernandez_2019_GSM3529864_P0PM_1_S1_P0_eHcn4_1_ATACseq_SRR8368605_peak_8839	99	.	4.55226	11.7044	9.90704	46
chr1	187317793	187318168	GSE124336_Fernandez_2019_GSM3529864_P0PM_1_S1_P0_eHcn4_1_ATACseq_SRR8368605_peak_8840	113	.	4.87742	13.226	11.3974	88
chr1	187327027	187327252	GSE124336_Fernandez_2019_GSM3529864_P0PM_1_S1_P0_eHcn4_1_ATACseq_SRR8368605_peak_8841	299	.	8.29161	32.0768	29.9881	152
chr1	187335264	187336910	GSE124336_Fernandez_2019_GSM3529864_P0PM_1_S1_P0_eHcn4_1_ATACseq_SRR8368605_peak_8842	1596	.	24.8748	162.608	159.693	592
chr1	187377058	187377480	GSE124336_Fernandez_2019_GSM3529864_P0PM_1_S1_P0_eHcn4_1_ATACseq_SRR8368605_peak_8843	71	.	3.90194	8.84557	7.1172	75
chr1	187378255	187378399	GSE124336_Fernandez_2019_GSM3529864_P0PM_1_S1_P0_eHcn4_1_ATACseq_SRR8368605_peak_8844	24	.	2.60129	4.01495	2.46568	48
chr1	187420699	187421008	GSE124336_Fernandez_2019_GSM3529864_P0PM_1_S1_P0_eHcn4_1_ATACseq_SRR8368605_peak_8845	40	.	3.08903	5.66944	4.04416	156
chr1	187434198	187434818	GSE124336_Fernandez_2019_GSM3529864_P0PM_1_S1_P0_eHcn4_1_ATACseq_SRR8368605_peak_8846	309	.	8.45419	33.0818	30.9827	235
chr1	187435065	187435644	GSE124336_Fernandez_2019_GSM3529864_P0PM_1_S1_P0_eHcn4_1_ATACseq_SRR8368605_peak_8847	179	.	6.17806	19.843	17.9035	272
chr1	187448266	187448587	GSE124336_Fernandez_2019_GSM3529864_P0PM_1_S1_P0_eHcn4_1_ATACseq_SRR8368605_peak_8848	677	.	13.8194	70.1507	67.7567	106
chr1	187473907	187474386	GSE124336_Fernandez_2019_GSM3529864_P0PM_1_S1_P0_eHcn4_1_ATACseq_SRR8368605_peak_8849	170	.	6.01548	18.9734	17.0468	386
chr1	187502047	187502200	GSE124336_Fernandez_2019_GSM3529864_P0PM_1_S1_P0_eHcn4_1_ATACseq_SRR8368605_peak_8850	46	.	3.25161	6.26535	4.61752	55
chr1	187605443	187605686	GSE124336_Fernandez_2019_GSM3529864_P0PM_1_S1_P0_eHcn4_1_ATACseq_SRR8368605_peak_8851	99	.	4.55226	11.7044	9.90704	136
chr1	187608555	187610229	GSE124336_Fernandez_2019_GSM3529864_P0PM_1_S1_P0_eHcn4_1_ATACseq_SRR8368605_peak_8852	751	.	14.7948	77.5624	75.1208	694
chr1	187649945	187653824	GSE124336_Fernandez_2019_GSM3529864_P0PM_1_S1_P0_eHcn4_1_ATACseq_SRR8368605_peak_8853	839	.	15.9329	86.4245	83.9283	1894
chr1	187661125	187661375	GSE124336_Fernandez_2019_GSM3529864_P0PM_1_S1_P0_eHcn4_1_ATACseq_SRR8368605_peak_8854	106	.	4.71484	12.4579	10.6448	175
chr1	187661880	187663149	GSE124336_Fernandez_2019_GSM3529864_P0PM_1_S1_P0_eHcn4_1_ATACseq_SRR8368605_peak_8855	1184	.	20.16	121.124	118.432	413
chr1	187663321	187663690	GSE124336_Fernandez_2019_GSM3529864_P0PM_1_S1_P0_eHcn4_1_ATACseq_SRR8368605_peak_8856	64	.	3.73935	8.17267	6.46315	231
chr1	187674485	187675585	GSE124336_Fernandez_2019_GSM3529864_P0PM_1_S1_P0_eHcn4_1_ATACseq_SRR8368605_peak_8857	513	.	11.5432	53.5914	51.3139	643
chr1	187693472	187693622	GSE124336_Fernandez_2019_GSM3529864_P0PM_1_S1_P0_eHcn4_1_ATACseq_SRR8368605_peak_8858	19	.	2.43871	3.51174	1.99142	4
chr1	187694577	187695163	GSE124336_Fernandez_2019_GSM3529864_P0PM_1_S1_P0_eHcn4_1_ATACseq_SRR8368605_peak_8859	84	.	4.2271	10.2428	8.4787	312
chr1	187698149	187698573	GSE124336_Fernandez_2019_GSM3529864_P0PM_1_S1_P0_eHcn4_1_ATACseq_SRR8368605_peak_8860	479	.	11.0555	50.1903	47.939	265
chr1	187737248	187737541	GSE124336_Fernandez_2019_GSM3529864_P0PM_1_S1_P0_eHcn4_1_ATACseq_SRR8368605_peak_8861	58	.	3.57677	7.51782	5.82803	50
chr1	187740778	187740921	GSE124336_Fernandez_2019_GSM3529864_P0PM_1_S1_P0_eHcn4_1_ATACseq_SRR8368605_peak_8862	46	.	3.25161	6.26535	4.61752	83
chr1	187750027	187750176	GSE124336_Fernandez_2019_GSM3529864_P0PM_1_S1_P0_eHcn4_1_ATACseq_SRR8368605_peak_8863	77	.	4.06452	9.53581	7.78926	68
chr1	187760521	187761030	GSE124336_Fernandez_2019_GSM3529864_P0PM_1_S1_P0_eHcn4_1_ATACseq_SRR8368605_peak_8864	223	.	6.99097	24.3536	22.3531	213
chr1	187762865	187763137	GSE124336_Fernandez_2019_GSM3529864_P0PM_1_S1_P0_eHcn4_1_ATACseq_SRR8368605_peak_8865	46	.	3.25161	6.26535	4.61752	199
chr1	187795330	187796643	GSE124336_Fernandez_2019_GSM3529864_P0PM_1_S1_P0_eHcn4_1_ATACseq_SRR8368605_peak_8866	1351	.	22.111	137.969	135.185	416
chr1	187799385	187799629	GSE124336_Fernandez_2019_GSM3529864_P0PM_1_S1_P0_eHcn4_1_ATACseq_SRR8368605_peak_8867	99	.	4.55226	11.7044	9.90704	91
chr1	187800942	187801093	GSE124336_Fernandez_2019_GSM3529864_P0PM_1_S1_P0_eHcn4_1_ATACseq_SRR8368605_peak_8868	106	.	4.71484	12.4579	10.6448	76
chr1	187803746	187804227	GSE124336_Fernandez_2019_GSM3529864_P0PM_1_S1_P0_eHcn4_1_ATACseq_SRR8368605_peak_8869	46	.	3.25161	6.26535	4.61752	340
chr1	187806713	187807020	GSE124336_Fernandez_2019_GSM3529864_P0PM_1_S1_P0_eHcn4_1_ATACseq_SRR8368605_peak_8870	99	.	4.55226	11.7044	9.90704	157
chr1	187816157	187816597	GSE124336_Fernandez_2019_GSM3529864_P0PM_1_S1_P0_eHcn4_1_ATACseq_SRR8368605_peak_8871	232	.	7.15355	25.2865	23.2744	241
chr1	187821044	187821453	GSE124336_Fernandez_2019_GSM3529864_P0PM_1_S1_P0_eHcn4_1_ATACseq_SRR8368605_peak_8872	64	.	3.73935	8.17267	6.46315	233
chr1	187825868	187826391	GSE124336_Fernandez_2019_GSM3529864_P0PM_1_S1_P0_eHcn4_1_ATACseq_SRR8368605_peak_8873	46	.	3.25161	6.26535	4.61752	408
chr1	187827694	187827997	GSE124336_Fernandez_2019_GSM3529864_P0PM_1_S1_P0_eHcn4_1_ATACseq_SRR8368605_peak_8874	19	.	2.43871	3.51174	1.99142	156
chr1	187835982	187837692	GSE124336_Fernandez_2019_GSM3529864_P0PM_1_S1_P0_eHcn4_1_ATACseq_SRR8368605_peak_8875	3094	.	40.32	313.399	309.437	985
chr1	187841369	187841584	GSE124336_Fernandez_2019_GSM3529864_P0PM_1_S1_P0_eHcn4_1_ATACseq_SRR8368605_peak_8876	24	.	2.60129	4.01495	2.46568	169
chr1	187841819	187842031	GSE124336_Fernandez_2019_GSM3529864_P0PM_1_S1_P0_eHcn4_1_ATACseq_SRR8368605_peak_8877	64	.	3.73935	8.17267	6.46315	146
chr1	187842354	187842928	GSE124336_Fernandez_2019_GSM3529864_P0PM_1_S1_P0_eHcn4_1_ATACseq_SRR8368605_peak_8878	46	.	3.25161	6.26535	4.61752	496
chr1	187868893	187869046	GSE124336_Fernandez_2019_GSM3529864_P0PM_1_S1_P0_eHcn4_1_ATACseq_SRR8368605_peak_8879	77	.	4.06452	9.53581	7.78926	55
chr1	187872637	187873157	GSE124336_Fernandez_2019_GSM3529864_P0PM_1_S1_P0_eHcn4_1_ATACseq_SRR8368605_peak_8880	71	.	3.90194	8.84557	7.1172	413
chr1	187873855	187874071	GSE124336_Fernandez_2019_GSM3529864_P0PM_1_S1_P0_eHcn4_1_ATACseq_SRR8368605_peak_8881	280	.	7.96645	30.0921	28.0245	100
chr1	187876852	187878598	GSE124336_Fernandez_2019_GSM3529864_P0PM_1_S1_P0_eHcn4_1_ATACseq_SRR8368605_peak_8882	299	.	8.29161	32.0768	29.9881	873
chr1	187888082	187888467	GSE124336_Fernandez_2019_GSM3529864_P0PM_1_S1_P0_eHcn4_1_ATACseq_SRR8368605_peak_8883	232	.	7.15355	25.2865	23.2744	128
chr1	187907844	187908689	GSE124336_Fernandez_2019_GSM3529864_P0PM_1_S1_P0_eHcn4_1_ATACseq_SRR8368605_peak_8884	153	.	5.69032	17.2689	15.3688	186
chr1	187910667	187911626	GSE124336_Fernandez_2019_GSM3529864_P0PM_1_S1_P0_eHcn4_1_ATACseq_SRR8368605_peak_8885	839	.	15.9329	86.4245	83.9283	241
chr1	187915955	187916722	GSE124336_Fernandez_2019_GSM3529864_P0PM_1_S1_P0_eHcn4_1_ATACseq_SRR8368605_peak_8886	501	.	11.3806	52.4515	50.1827	350
chr1	187918961	187919319	GSE124336_Fernandez_2019_GSM3529864_P0PM_1_S1_P0_eHcn4_1_ATACseq_SRR8368605_peak_8887	242	.	7.31613	26.229	24.2054	187
chr1	187926817	187927170	GSE124336_Fernandez_2019_GSM3529864_P0PM_1_S1_P0_eHcn4_1_ATACseq_SRR8368605_peak_8888	179	.	6.17806	19.843	17.9035	121
chr1	187936072	187936502	GSE124336_Fernandez_2019_GSM3529864_P0PM_1_S1_P0_eHcn4_1_ATACseq_SRR8368605_peak_8889	113	.	4.87742	13.226	11.3974	123
chr1	187937835	187939816	GSE124336_Fernandez_2019_GSM3529864_P0PM_1_S1_P0_eHcn4_1_ATACseq_SRR8368605_peak_8890	877	.	16.4206	90.2895	87.7703	1014
chr1	187958298	187959455	GSE124336_Fernandez_2019_GSM3529864_P0PM_1_S1_P0_eHcn4_1_ATACseq_SRR8368605_peak_8891	205	.	6.66581	22.5179	20.5412	352
chr1	187964903	187965493	GSE124336_Fernandez_2019_GSM3529864_P0PM_1_S1_P0_eHcn4_1_ATACseq_SRR8368605_peak_8892	137	.	5.36516	15.6128	13.7404	102
chr1	187974355	187974745	GSE124336_Fernandez_2019_GSM3529864_P0PM_1_S1_P0_eHcn4_1_ATACseq_SRR8368605_peak_8893	839	.	15.9329	86.4245	83.9283	262
chr1	187981207	187981573	GSE124336_Fernandez_2019_GSM3529864_P0PM_1_S1_P0_eHcn4_1_ATACseq_SRR8368605_peak_8894	121	.	5.04	14.0081	12.1646	230
chr1	187983466	187983812	GSE124336_Fernandez_2019_GSM3529864_P0PM_1_S1_P0_eHcn4_1_ATACseq_SRR8368605_peak_8895	153	.	5.69032	17.2689	15.3688	104
chr1	187996858	188000988	GSE124336_Fernandez_2019_GSM3529864_P0PM_1_S1_P0_eHcn4_1_ATACseq_SRR8368605_peak_8896	2666	.	36.0929	270.24	266.646	923
chr1	188001191	188001648	GSE124336_Fernandez_2019_GSM3529864_P0PM_1_S1_P0_eHcn4_1_ATACseq_SRR8368605_peak_8897	40	.	3.08903	5.66944	4.04416	295
chr1	188002221	188003148	GSE124336_Fernandez_2019_GSM3529864_P0PM_1_S1_P0_eHcn4_1_ATACseq_SRR8368605_peak_8898	280	.	7.96645	30.0921	28.0245	267
chr1	188003883	188004306	GSE124336_Fernandez_2019_GSM3529864_P0PM_1_S1_P0_eHcn4_1_ATACseq_SRR8368605_peak_8899	270	.	7.80387	29.1128	27.056	167
chr1	188004654	188005085	GSE124336_Fernandez_2019_GSM3529864_P0PM_1_S1_P0_eHcn4_1_ATACseq_SRR8368605_peak_8900	145	.	5.52774	16.4346	14.5482	215
chr1	188006500	188009164	GSE124336_Fernandez_2019_GSM3529864_P0PM_1_S1_P0_eHcn4_1_ATACseq_SRR8368605_peak_8901	371	.	9.42968	39.2798	37.1209	1326
chr1	188009846	188010138	GSE124336_Fernandez_2019_GSM3529864_P0PM_1_S1_P0_eHcn4_1_ATACseq_SRR8368605_peak_8902	40	.	3.08903	5.66944	4.04416	220
chr1	188010468	188011457	GSE124336_Fernandez_2019_GSM3529864_P0PM_1_S1_P0_eHcn4_1_ATACseq_SRR8368605_peak_8903	751	.	14.7948	77.5624	75.1208	561
chr1	188013068	188013360	GSE124336_Fernandez_2019_GSM3529864_P0PM_1_S1_P0_eHcn4_1_ATACseq_SRR8368605_peak_8904	40	.	3.08903	5.66944	4.04416	33
chr1	188013747	188013900	GSE124336_Fernandez_2019_GSM3529864_P0PM_1_S1_P0_eHcn4_1_ATACseq_SRR8368605_peak_8905	34	.	2.92645	5.09501	3.49355	129
chr1	188017874	188018891	GSE124336_Fernandez_2019_GSM3529864_P0PM_1_S1_P0_eHcn4_1_ATACseq_SRR8368605_peak_8906	280	.	7.96645	30.0921	28.0245	455
chr1	188031402	188031677	GSE124336_Fernandez_2019_GSM3529864_P0PM_1_S1_P0_eHcn4_1_ATACseq_SRR8368605_peak_8907	232	.	7.15355	25.2865	23.2744	68
chr1	188046564	188046762	GSE124336_Fernandez_2019_GSM3529864_P0PM_1_S1_P0_eHcn4_1_ATACseq_SRR8368605_peak_8908	34	.	2.92645	5.09501	3.49355	191
chr1	188055324	188056689	GSE124336_Fernandez_2019_GSM3529864_P0PM_1_S1_P0_eHcn4_1_ATACseq_SRR8368605_peak_8909	916	.	16.9084	94.193	91.651	841
chr1	188057852	188058343	GSE124336_Fernandez_2019_GSM3529864_P0PM_1_S1_P0_eHcn4_1_ATACseq_SRR8368605_peak_8910	251	.	7.47871	27.181	25.1463	238
chr1	188077756	188078056	GSE124336_Fernandez_2019_GSM3529864_P0PM_1_S1_P0_eHcn4_1_ATACseq_SRR8368605_peak_8911	40	.	3.08903	5.66944	4.04416	207
chr1	188080260	188081254	GSE124336_Fernandez_2019_GSM3529864_P0PM_1_S1_P0_eHcn4_1_ATACseq_SRR8368605_peak_8912	424	.	10.2426	44.6497	42.4436	384
chr1	188093693	188094193	GSE124336_Fernandez_2019_GSM3529864_P0PM_1_S1_P0_eHcn4_1_ATACseq_SRR8368605_peak_8913	145	.	5.52774	16.4346	14.5482	170
chr1	188100609	188101054	GSE124336_Fernandez_2019_GSM3529864_P0PM_1_S1_P0_eHcn4_1_ATACseq_SRR8368605_peak_8914	129	.	5.20258	14.8039	12.9457	191
chr1	188101623	188102380	GSE124336_Fernandez_2019_GSM3529864_P0PM_1_S1_P0_eHcn4_1_ATACseq_SRR8368605_peak_8915	309	.	8.45419	33.0818	30.9827	460
chr1	188102748	188103890	GSE124336_Fernandez_2019_GSM3529864_P0PM_1_S1_P0_eHcn4_1_ATACseq_SRR8368605_peak_8916	381	.	9.59226	40.3395	38.171	552
chr1	188105058	188105243	GSE124336_Fernandez_2019_GSM3529864_P0PM_1_S1_P0_eHcn4_1_ATACseq_SRR8368605_peak_8917	34	.	2.92645	5.09501	3.49355	72
chr1	188105648	188105892	GSE124336_Fernandez_2019_GSM3529864_P0PM_1_S1_P0_eHcn4_1_ATACseq_SRR8368605_peak_8918	34	.	2.92645	5.09501	3.49355	80
chr1	188106057	188106309	GSE124336_Fernandez_2019_GSM3529864_P0PM_1_S1_P0_eHcn4_1_ATACseq_SRR8368605_peak_8919	40	.	3.08903	5.66944	4.04416	222
chr1	188107811	188108514	GSE124336_Fernandez_2019_GSM3529864_P0PM_1_S1_P0_eHcn4_1_ATACseq_SRR8368605_peak_8920	392	.	9.75484	41.4064	39.2284	301
chr1	188111450	188111990	GSE124336_Fernandez_2019_GSM3529864_P0PM_1_S1_P0_eHcn4_1_ATACseq_SRR8368605_peak_8921	479	.	11.0555	50.1903	47.939	332
chr1	188116463	188116794	GSE124336_Fernandez_2019_GSM3529864_P0PM_1_S1_P0_eHcn4_1_ATACseq_SRR8368605_peak_8922	29	.	2.76387	4.54313	2.96692	39
chr1	188117870	188118811	GSE124336_Fernandez_2019_GSM3529864_P0PM_1_S1_P0_eHcn4_1_ATACseq_SRR8368605_peak_8923	2666	.	36.0929	270.24	266.646	447
chr1	188121846	188121985	GSE124336_Fernandez_2019_GSM3529864_P0PM_1_S1_P0_eHcn4_1_ATACseq_SRR8368605_peak_8924	24	.	2.60129	4.01495	2.46568	13
chr1	188136039	188136378	GSE124336_Fernandez_2019_GSM3529864_P0PM_1_S1_P0_eHcn4_1_ATACseq_SRR8368605_peak_8925	137	.	5.36516	15.6128	13.7404	242
chr1	188153413	188155746	GSE124336_Fernandez_2019_GSM3529864_P0PM_1_S1_P0_eHcn4_1_ATACseq_SRR8368605_peak_8926	535	.	11.8684	55.8892	53.5945	1475
chr1	188159216	188159497	GSE124336_Fernandez_2019_GSM3529864_P0PM_1_S1_P0_eHcn4_1_ATACseq_SRR8368605_peak_8927	58	.	3.57677	7.51782	5.82803	132
chr1	188165476	188166219	GSE124336_Fernandez_2019_GSM3529864_P0PM_1_S1_P0_eHcn4_1_ATACseq_SRR8368605_peak_8928	270	.	7.80387	29.1128	27.056	373
chr1	188214940	188215643	GSE124336_Fernandez_2019_GSM3529864_P0PM_1_S1_P0_eHcn4_1_ATACseq_SRR8368605_peak_8929	251	.	7.47871	27.181	25.1463	526
chr1	188267181	188267819	GSE124336_Fernandez_2019_GSM3529864_P0PM_1_S1_P0_eHcn4_1_ATACseq_SRR8368605_peak_8930	162	.	5.8529	18.1152	16.2017	499
chr1	188385699	188386334	GSE124336_Fernandez_2019_GSM3529864_P0PM_1_S1_P0_eHcn4_1_ATACseq_SRR8368605_peak_8931	153	.	5.69032	17.2689	15.3688	410
chr1	188390209	188390374	GSE124336_Fernandez_2019_GSM3529864_P0PM_1_S1_P0_eHcn4_1_ATACseq_SRR8368605_peak_8932	77	.	4.06452	9.53581	7.78926	52
chr1	188395159	188396035	GSE124336_Fernandez_2019_GSM3529864_P0PM_1_S1_P0_eHcn4_1_ATACseq_SRR8368605_peak_8933	223	.	6.99097	24.3536	22.3531	594
chr1	188408114	188408348	GSE124336_Fernandez_2019_GSM3529864_P0PM_1_S1_P0_eHcn4_1_ATACseq_SRR8368605_peak_8934	137	.	5.36516	15.6128	13.7404	177
chr1	188430713	188430982	GSE124336_Fernandez_2019_GSM3529864_P0PM_1_S1_P0_eHcn4_1_ATACseq_SRR8368605_peak_8935	129	.	5.20258	14.8039	12.9457	112
chr1	188435253	188435512	GSE124336_Fernandez_2019_GSM3529864_P0PM_1_S1_P0_eHcn4_1_ATACseq_SRR8368605_peak_8936	71	.	3.90194	8.84557	7.1172	154
chr1	188468312	188468884	GSE124336_Fernandez_2019_GSM3529864_P0PM_1_S1_P0_eHcn4_1_ATACseq_SRR8368605_peak_8937	864	.	16.2581	88.9968	86.4853	355
chr1	188520728	188520906	GSE124336_Fernandez_2019_GSM3529864_P0PM_1_S1_P0_eHcn4_1_ATACseq_SRR8368605_peak_8938	129	.	5.20258	14.8039	12.9457	61
chr1	188521667	188522048	GSE124336_Fernandez_2019_GSM3529864_P0PM_1_S1_P0_eHcn4_1_ATACseq_SRR8368605_peak_8939	196	.	6.50323	21.6155	19.651	152
chr1	188527941	188528161	GSE124336_Fernandez_2019_GSM3529864_P0PM_1_S1_P0_eHcn4_1_ATACseq_SRR8368605_peak_8940	242	.	7.31613	26.229	24.2054	89
chr1	188565616	188565793	GSE124336_Fernandez_2019_GSM3529864_P0PM_1_S1_P0_eHcn4_1_ATACseq_SRR8368605_peak_8941	121	.	5.04	14.0081	12.1646	105
chr1	188599198	188599504	GSE124336_Fernandez_2019_GSM3529864_P0PM_1_S1_P0_eHcn4_1_ATACseq_SRR8368605_peak_8942	196	.	6.50323	21.6155	19.651	94
chr1	188633699	188634022	GSE124336_Fernandez_2019_GSM3529864_P0PM_1_S1_P0_eHcn4_1_ATACseq_SRR8368605_peak_8943	424	.	10.2426	44.6497	42.4436	205
chr1	188659278	188659454	GSE124336_Fernandez_2019_GSM3529864_P0PM_1_S1_P0_eHcn4_1_ATACseq_SRR8368605_peak_8944	29	.	2.76387	4.54313	2.96692	114
chr1	188774325	188774560	GSE124336_Fernandez_2019_GSM3529864_P0PM_1_S1_P0_eHcn4_1_ATACseq_SRR8368605_peak_8945	106	.	4.71484	12.4579	10.6448	71
chr1	188835818	188836508	GSE124336_Fernandez_2019_GSM3529864_P0PM_1_S1_P0_eHcn4_1_ATACseq_SRR8368605_peak_8946	329	.	8.77935	35.1165	32.997	275
chr1	188881877	188882195	GSE124336_Fernandez_2019_GSM3529864_P0PM_1_S1_P0_eHcn4_1_ATACseq_SRR8368605_peak_8947	162	.	5.8529	18.1152	16.2017	132
chr1	188980201	188980494	GSE124336_Fernandez_2019_GSM3529864_P0PM_1_S1_P0_eHcn4_1_ATACseq_SRR8368605_peak_8948	129	.	5.20258	14.8039	12.9457	82
chr1	189002427	189002907	GSE124336_Fernandez_2019_GSM3529864_P0PM_1_S1_P0_eHcn4_1_ATACseq_SRR8368605_peak_8949	29	.	2.76387	4.54313	2.96692	146
chr1	189007063	189008261	GSE124336_Fernandez_2019_GSM3529864_P0PM_1_S1_P0_eHcn4_1_ATACseq_SRR8368605_peak_8950	1730	.	26.3381	175.989	173.002	821
chr1	189013033	189013638	GSE124336_Fernandez_2019_GSM3529864_P0PM_1_S1_P0_eHcn4_1_ATACseq_SRR8368605_peak_8951	91	.	4.38968	10.9658	9.1848	295
chr1	189023243	189023549	GSE124336_Fernandez_2019_GSM3529864_P0PM_1_S1_P0_eHcn4_1_ATACseq_SRR8368605_peak_8952	145	.	5.52774	16.4346	14.5482	180
chr1	189068306	189068464	GSE124336_Fernandez_2019_GSM3529864_P0PM_1_S1_P0_eHcn4_1_ATACseq_SRR8368605_peak_8953	64	.	3.73935	8.17267	6.46315	55
chr1	189076359	189076584	GSE124336_Fernandez_2019_GSM3529864_P0PM_1_S1_P0_eHcn4_1_ATACseq_SRR8368605_peak_8954	34	.	2.92645	5.09501	3.49355	148
chr1	189164906	189165159	GSE124336_Fernandez_2019_GSM3529864_P0PM_1_S1_P0_eHcn4_1_ATACseq_SRR8368605_peak_8955	24	.	2.60129	4.01495	2.46568	153
chr1	189165348	189165766	GSE124336_Fernandez_2019_GSM3529864_P0PM_1_S1_P0_eHcn4_1_ATACseq_SRR8368605_peak_8956	58	.	3.57677	7.51782	5.82803	249
chr1	189185059	189185689	GSE124336_Fernandez_2019_GSM3529864_P0PM_1_S1_P0_eHcn4_1_ATACseq_SRR8368605_peak_8957	535	.	11.8684	55.8892	53.5945	367
chr1	189187725	189188221	GSE124336_Fernandez_2019_GSM3529864_P0PM_1_S1_P0_eHcn4_1_ATACseq_SRR8368605_peak_8958	251	.	7.47871	27.181	25.1463	317
chr1	189309172	189309444	GSE124336_Fernandez_2019_GSM3529864_P0PM_1_S1_P0_eHcn4_1_ATACseq_SRR8368605_peak_8959	52	.	3.41419	6.88177	5.21244	39
chr1	189309791	189310408	GSE124336_Fernandez_2019_GSM3529864_P0PM_1_S1_P0_eHcn4_1_ATACseq_SRR8368605_peak_8960	71	.	3.90194	8.84557	7.1172	566
chr1	189313775	189314065	GSE124336_Fernandez_2019_GSM3529864_P0PM_1_S1_P0_eHcn4_1_ATACseq_SRR8368605_peak_8961	170	.	6.01548	18.9734	17.0468	200
chr1	189343306	189343969	GSE124336_Fernandez_2019_GSM3529864_P0PM_1_S1_P0_eHcn4_1_ATACseq_SRR8368605_peak_8962	91	.	4.38968	10.9658	9.1848	332
chr1	189351941	189352138	GSE124336_Fernandez_2019_GSM3529864_P0PM_1_S1_P0_eHcn4_1_ATACseq_SRR8368605_peak_8963	91	.	4.38968	10.9658	9.1848	140
chr1	189405204	189405746	GSE124336_Fernandez_2019_GSM3529864_P0PM_1_S1_P0_eHcn4_1_ATACseq_SRR8368605_peak_8964	187	.	6.34064	20.7238	18.7717	206
chr1	189575780	189576687	GSE124336_Fernandez_2019_GSM3529864_P0PM_1_S1_P0_eHcn4_1_ATACseq_SRR8368605_peak_8965	84	.	4.2271	10.2428	8.4787	705
chr1	189579358	189579642	GSE124336_Fernandez_2019_GSM3529864_P0PM_1_S1_P0_eHcn4_1_ATACseq_SRR8368605_peak_8966	223	.	6.99097	24.3536	22.3531	178
chr1	189619507	189619665	GSE124336_Fernandez_2019_GSM3529864_P0PM_1_S1_P0_eHcn4_1_ATACseq_SRR8368605_peak_8967	52	.	3.41419	6.88177	5.21244	104
chr1	189661995	189662227	GSE124336_Fernandez_2019_GSM3529864_P0PM_1_S1_P0_eHcn4_1_ATACseq_SRR8368605_peak_8968	153	.	5.69032	17.2689	15.3688	76
chr1	189675534	189675790	GSE124336_Fernandez_2019_GSM3529864_P0PM_1_S1_P0_eHcn4_1_ATACseq_SRR8368605_peak_8969	270	.	7.80387	29.1128	27.056	199
chr1	189679532	189679975	GSE124336_Fernandez_2019_GSM3529864_P0PM_1_S1_P0_eHcn4_1_ATACseq_SRR8368605_peak_8970	205	.	6.66581	22.5179	20.5412	161
chr1	189687749	189689324	GSE124336_Fernandez_2019_GSM3529864_P0PM_1_S1_P0_eHcn4_1_ATACseq_SRR8368605_peak_8971	3094	.	40.32	313.399	309.437	513
chr1	189689556	189689867	GSE124336_Fernandez_2019_GSM3529864_P0PM_1_S1_P0_eHcn4_1_ATACseq_SRR8368605_peak_8972	40	.	3.08903	5.66944	4.04416	76
chr1	189695014	189696104	GSE124336_Fernandez_2019_GSM3529864_P0PM_1_S1_P0_eHcn4_1_ATACseq_SRR8368605_peak_8973	877	.	16.4206	90.2895	87.7703	495
chr1	189697765	189698962	GSE124336_Fernandez_2019_GSM3529864_P0PM_1_S1_P0_eHcn4_1_ATACseq_SRR8368605_peak_8974	3567	.	44.8723	361.197	356.769	757
chr1	189701113	189701272	GSE124336_Fernandez_2019_GSM3529864_P0PM_1_S1_P0_eHcn4_1_ATACseq_SRR8368605_peak_8975	490	.	11.2181	51.3178	49.0577	38
chr1	189727132	189729470	GSE124336_Fernandez_2019_GSM3529864_P0PM_1_S1_P0_eHcn4_1_ATACseq_SRR8368605_peak_8976	1744	.	26.5006	177.49	174.494	1044
chr1	189749532	189750503	GSE124336_Fernandez_2019_GSM3529864_P0PM_1_S1_P0_eHcn4_1_ATACseq_SRR8368605_peak_8977	242	.	7.31613	26.229	24.2054	924
chr1	189755051	189755346	GSE124336_Fernandez_2019_GSM3529864_P0PM_1_S1_P0_eHcn4_1_ATACseq_SRR8368605_peak_8978	106	.	4.71484	12.4579	10.6448	200
chr1	189756826	189757115	GSE124336_Fernandez_2019_GSM3529864_P0PM_1_S1_P0_eHcn4_1_ATACseq_SRR8368605_peak_8979	46	.	3.25161	6.26535	4.61752	143
chr1	189767254	189769144	GSE124336_Fernandez_2019_GSM3529864_P0PM_1_S1_P0_eHcn4_1_ATACseq_SRR8368605_peak_8980	280	.	7.96645	30.0921	28.0245	506
chr1	189772339	189773057	GSE124336_Fernandez_2019_GSM3529864_P0PM_1_S1_P0_eHcn4_1_ATACseq_SRR8368605_peak_8981	113	.	4.87742	13.226	11.3974	452
chr1	189773268	189773463	GSE124336_Fernandez_2019_GSM3529864_P0PM_1_S1_P0_eHcn4_1_ATACseq_SRR8368605_peak_8982	19	.	2.43871	3.51174	1.99142	19
chr1	189773787	189774294	GSE124336_Fernandez_2019_GSM3529864_P0PM_1_S1_P0_eHcn4_1_ATACseq_SRR8368605_peak_8983	46	.	3.25161	6.26535	4.61752	246
chr1	189774913	189775062	GSE124336_Fernandez_2019_GSM3529864_P0PM_1_S1_P0_eHcn4_1_ATACseq_SRR8368605_peak_8984	29	.	2.76387	4.54313	2.96692	119
chr1	189778453	189778618	GSE124336_Fernandez_2019_GSM3529864_P0PM_1_S1_P0_eHcn4_1_ATACseq_SRR8368605_peak_8985	64	.	3.73935	8.17267	6.46315	118
chr1	189782868	189783602	GSE124336_Fernandez_2019_GSM3529864_P0PM_1_S1_P0_eHcn4_1_ATACseq_SRR8368605_peak_8986	179	.	6.17806	19.843	17.9035	393
chr1	189787508	189787695	GSE124336_Fernandez_2019_GSM3529864_P0PM_1_S1_P0_eHcn4_1_ATACseq_SRR8368605_peak_8987	24	.	2.60129	4.01495	2.46568	71
chr1	189817906	189818149	GSE124336_Fernandez_2019_GSM3529864_P0PM_1_S1_P0_eHcn4_1_ATACseq_SRR8368605_peak_8988	99	.	4.55226	11.7044	9.90704	143
chr1	189824373	189825132	GSE124336_Fernandez_2019_GSM3529864_P0PM_1_S1_P0_eHcn4_1_ATACseq_SRR8368605_peak_8989	214	.	6.82839	23.4307	21.442	372
chr1	189860981	189861224	GSE124336_Fernandez_2019_GSM3529864_P0PM_1_S1_P0_eHcn4_1_ATACseq_SRR8368605_peak_8990	29	.	2.76387	4.54313	2.96692	150
chr1	189865085	189865691	GSE124336_Fernandez_2019_GSM3529864_P0PM_1_S1_P0_eHcn4_1_ATACseq_SRR8368605_peak_8991	242	.	7.31613	26.229	24.2054	323
chr1	189867095	189868315	GSE124336_Fernandez_2019_GSM3529864_P0PM_1_S1_P0_eHcn4_1_ATACseq_SRR8368605_peak_8992	1008	.	18.0464	103.445	100.85	578
chr1	189873307	189874156	GSE124336_Fernandez_2019_GSM3529864_P0PM_1_S1_P0_eHcn4_1_ATACseq_SRR8368605_peak_8993	153	.	5.69032	17.2689	15.3688	559
chr1	189875210	189876794	GSE124336_Fernandez_2019_GSM3529864_P0PM_1_S1_P0_eHcn4_1_ATACseq_SRR8368605_peak_8994	942	.	17.2335	96.8162	94.259	1148
chr1	189879170	189880662	GSE124336_Fernandez_2019_GSM3529864_P0PM_1_S1_P0_eHcn4_1_ATACseq_SRR8368605_peak_8995	309	.	8.45419	33.0818	30.9827	244
chr1	189882957	189883267	GSE124336_Fernandez_2019_GSM3529864_P0PM_1_S1_P0_eHcn4_1_ATACseq_SRR8368605_peak_8996	162	.	5.8529	18.1152	16.2017	174
chr1	189883825	189884035	GSE124336_Fernandez_2019_GSM3529864_P0PM_1_S1_P0_eHcn4_1_ATACseq_SRR8368605_peak_8997	91	.	4.38968	10.9658	9.1848	134
chr1	189887327	189888143	GSE124336_Fernandez_2019_GSM3529864_P0PM_1_S1_P0_eHcn4_1_ATACseq_SRR8368605_peak_8998	982	.	17.7213	100.781	98.2014	408
chr1	189898627	189899870	GSE124336_Fernandez_2019_GSM3529864_P0PM_1_S1_P0_eHcn4_1_ATACseq_SRR8368605_peak_8999	242	.	7.31613	26.229	24.2054	571
chr1	189908907	189909076	GSE124336_Fernandez_2019_GSM3529864_P0PM_1_S1_P0_eHcn4_1_ATACseq_SRR8368605_peak_9000	15	.	2.27613	3.0349	1.54584	13
chr1	189910169	189910517	GSE124336_Fernandez_2019_GSM3529864_P0PM_1_S1_P0_eHcn4_1_ATACseq_SRR8368605_peak_9001	187	.	6.34064	20.7238	18.7717	271
chr1	189910667	189911671	GSE124336_Fernandez_2019_GSM3529864_P0PM_1_S1_P0_eHcn4_1_ATACseq_SRR8368605_peak_9002	2457	.	33.9794	249.147	245.709	482
chr1	189916821	189917202	GSE124336_Fernandez_2019_GSM3529864_P0PM_1_S1_P0_eHcn4_1_ATACseq_SRR8368605_peak_9003	71	.	3.90194	8.84557	7.1172	232
chr1	189917705	189917949	GSE124336_Fernandez_2019_GSM3529864_P0PM_1_S1_P0_eHcn4_1_ATACseq_SRR8368605_peak_9004	34	.	2.92645	5.09501	3.49355	4
chr1	189920841	189923107	GSE124336_Fernandez_2019_GSM3529864_P0PM_1_S1_P0_eHcn4_1_ATACseq_SRR8368605_peak_9005	995	.	17.8839	102.111	99.5236	1531
chr1	189924031	189925485	GSE124336_Fernandez_2019_GSM3529864_P0PM_1_S1_P0_eHcn4_1_ATACseq_SRR8368605_peak_9006	3144	.	40.8077	318.457	314.447	369
chr1	189926155	189926684	GSE124336_Fernandez_2019_GSM3529864_P0PM_1_S1_P0_eHcn4_1_ATACseq_SRR8368605_peak_9007	424	.	10.2426	44.6497	42.4436	291
chr1	189927602	189928105	GSE124336_Fernandez_2019_GSM3529864_P0PM_1_S1_P0_eHcn4_1_ATACseq_SRR8368605_peak_9008	1351	.	22.111	137.969	135.185	234
chr1	189933518	189933730	GSE124336_Fernandez_2019_GSM3529864_P0PM_1_S1_P0_eHcn4_1_ATACseq_SRR8368605_peak_9009	84	.	4.2271	10.2428	8.4787	42
chr1	189956621	189957665	GSE124336_Fernandez_2019_GSM3529864_P0PM_1_S1_P0_eHcn4_1_ATACseq_SRR8368605_peak_9010	340	.	8.94193	36.1457	34.0163	715
chr1	189960217	189961203	GSE124336_Fernandez_2019_GSM3529864_P0PM_1_S1_P0_eHcn4_1_ATACseq_SRR8368605_peak_9011	2219	.	31.5406	225.245	221.968	402
chr1	189968150	189968421	GSE124336_Fernandez_2019_GSM3529864_P0PM_1_S1_P0_eHcn4_1_ATACseq_SRR8368605_peak_9012	99	.	4.55226	11.7044	9.90704	70
chr1	189972965	189973468	GSE124336_Fernandez_2019_GSM3529864_P0PM_1_S1_P0_eHcn4_1_ATACseq_SRR8368605_peak_9013	582	.	12.5187	60.5549	58.2263	236
chr1	189989394	189989654	GSE124336_Fernandez_2019_GSM3529864_P0PM_1_S1_P0_eHcn4_1_ATACseq_SRR8368605_peak_9014	179	.	6.17806	19.843	17.9035	120
chr1	189994091	189994432	GSE124336_Fernandez_2019_GSM3529864_P0PM_1_S1_P0_eHcn4_1_ATACseq_SRR8368605_peak_9015	106	.	4.71484	12.4579	10.6448	46
chr1	190007376	190007560	GSE124336_Fernandez_2019_GSM3529864_P0PM_1_S1_P0_eHcn4_1_ATACseq_SRR8368605_peak_9016	153	.	5.69032	17.2689	15.3688	94
chr1	190045728	190046213	GSE124336_Fernandez_2019_GSM3529864_P0PM_1_S1_P0_eHcn4_1_ATACseq_SRR8368605_peak_9017	1351	.	22.111	137.969	135.185	239
chr1	190061569	190062845	GSE124336_Fernandez_2019_GSM3529864_P0PM_1_S1_P0_eHcn4_1_ATACseq_SRR8368605_peak_9018	1774	.	26.8258	180.498	177.486	567
chr1	190072881	190073932	GSE124336_Fernandez_2019_GSM3529864_P0PM_1_S1_P0_eHcn4_1_ATACseq_SRR8368605_peak_9019	1102	.	19.1845	112.887	110.24	674
chr1	190076640	190076900	GSE124336_Fernandez_2019_GSM3529864_P0PM_1_S1_P0_eHcn4_1_ATACseq_SRR8368605_peak_9020	153	.	5.69032	17.2689	15.3688	196
chr1	190078873	190079356	GSE124336_Fernandez_2019_GSM3529864_P0PM_1_S1_P0_eHcn4_1_ATACseq_SRR8368605_peak_9021	479	.	11.0555	50.1903	47.939	369
chr1	190085309	190086451	GSE124336_Fernandez_2019_GSM3529864_P0PM_1_S1_P0_eHcn4_1_ATACseq_SRR8368605_peak_9022	2585	.	35.28	262.087	258.555	582
chr1	190088415	190088754	GSE124336_Fernandez_2019_GSM3529864_P0PM_1_S1_P0_eHcn4_1_ATACseq_SRR8368605_peak_9023	129	.	5.20258	14.8039	12.9457	253
chr1	190089074	190089293	GSE124336_Fernandez_2019_GSM3529864_P0PM_1_S1_P0_eHcn4_1_ATACseq_SRR8368605_peak_9024	223	.	6.99097	24.3536	22.3531	87
chr1	190105982	190106166	GSE124336_Fernandez_2019_GSM3529864_P0PM_1_S1_P0_eHcn4_1_ATACseq_SRR8368605_peak_9025	71	.	3.90194	8.84557	7.1172	57
chr1	190106456	190106997	GSE124336_Fernandez_2019_GSM3529864_P0PM_1_S1_P0_eHcn4_1_ATACseq_SRR8368605_peak_9026	170	.	6.01548	18.9734	17.0468	313
chr1	190123076	190124158	GSE124336_Fernandez_2019_GSM3529864_P0PM_1_S1_P0_eHcn4_1_ATACseq_SRR8368605_peak_9027	890	.	16.5832	91.5864	89.0597	507
chr1	190124357	190124547	GSE124336_Fernandez_2019_GSM3529864_P0PM_1_S1_P0_eHcn4_1_ATACseq_SRR8368605_peak_9028	34	.	2.92645	5.09501	3.49355	101
chr1	190125076	190125889	GSE124336_Fernandez_2019_GSM3529864_P0PM_1_S1_P0_eHcn4_1_ATACseq_SRR8368605_peak_9029	71	.	3.90194	8.84557	7.1172	212
chr1	190126645	190129227	GSE124336_Fernandez_2019_GSM3529864_P0PM_1_S1_P0_eHcn4_1_ATACseq_SRR8368605_peak_9030	2141	.	30.7277	217.388	214.16	1431
chr1	190129418	190130271	GSE124336_Fernandez_2019_GSM3529864_P0PM_1_S1_P0_eHcn4_1_ATACseq_SRR8368605_peak_9031	121	.	5.04	14.0081	12.1646	192
chr1	190131443	190131945	GSE124336_Fernandez_2019_GSM3529864_P0PM_1_S1_P0_eHcn4_1_ATACseq_SRR8368605_peak_9032	153	.	5.69032	17.2689	15.3688	331
chr1	190132968	190133371	GSE124336_Fernandez_2019_GSM3529864_P0PM_1_S1_P0_eHcn4_1_ATACseq_SRR8368605_peak_9033	84	.	4.2271	10.2428	8.4787	290
chr1	190137626	190138649	GSE124336_Fernandez_2019_GSM3529864_P0PM_1_S1_P0_eHcn4_1_ATACseq_SRR8368605_peak_9034	413	.	10.08	43.5617	41.3648	482
chr1	190140683	190141371	GSE124336_Fernandez_2019_GSM3529864_P0PM_1_S1_P0_eHcn4_1_ATACseq_SRR8368605_peak_9035	91	.	4.38968	10.9658	9.1848	562
chr1	190141591	190141828	GSE124336_Fernandez_2019_GSM3529864_P0PM_1_S1_P0_eHcn4_1_ATACseq_SRR8368605_peak_9036	52	.	3.41419	6.88177	5.21244	58
chr1	190142685	190143141	GSE124336_Fernandez_2019_GSM3529864_P0PM_1_S1_P0_eHcn4_1_ATACseq_SRR8368605_peak_9037	46	.	3.25161	6.26535	4.61752	132
chr1	190143298	190145215	GSE124336_Fernandez_2019_GSM3529864_P0PM_1_S1_P0_eHcn4_1_ATACseq_SRR8368605_peak_9038	2537	.	34.7923	257.219	253.723	538
chr1	190145459	190145662	GSE124336_Fernandez_2019_GSM3529864_P0PM_1_S1_P0_eHcn4_1_ATACseq_SRR8368605_peak_9039	19	.	2.43871	3.51174	1.99142	65
chr1	190148691	190149089	GSE124336_Fernandez_2019_GSM3529864_P0PM_1_S1_P0_eHcn4_1_ATACseq_SRR8368605_peak_9040	52	.	3.41419	6.88177	5.21244	133
chr1	190149659	190150100	GSE124336_Fernandez_2019_GSM3529864_P0PM_1_S1_P0_eHcn4_1_ATACseq_SRR8368605_peak_9041	106	.	4.71484	12.4579	10.6448	327
chr1	190153617	190153794	GSE124336_Fernandez_2019_GSM3529864_P0PM_1_S1_P0_eHcn4_1_ATACseq_SRR8368605_peak_9042	15	.	2.27613	3.0349	1.54584	134
chr1	190161212	190161410	GSE124336_Fernandez_2019_GSM3529864_P0PM_1_S1_P0_eHcn4_1_ATACseq_SRR8368605_peak_9043	24	.	2.60129	4.01495	2.46568	161
chr1	190161696	190162623	GSE124336_Fernandez_2019_GSM3529864_P0PM_1_S1_P0_eHcn4_1_ATACseq_SRR8368605_peak_9044	413	.	10.08	43.5617	41.3648	533
chr1	190167548	190172153	GSE124336_Fernandez_2019_GSM3529864_P0PM_1_S1_P0_eHcn4_1_ATACseq_SRR8368605_peak_9045	2409	.	33.4916	244.328	240.924	3130
chr1	190172645	190175877	GSE124336_Fernandez_2019_GSM3529864_P0PM_1_S1_P0_eHcn4_1_ATACseq_SRR8368605_peak_9046	1423	.	22.9239	145.125	142.303	2738
chr1	190181843	190182167	GSE124336_Fernandez_2019_GSM3529864_P0PM_1_S1_P0_eHcn4_1_ATACseq_SRR8368605_peak_9047	64	.	3.73935	8.17267	6.46315	274
chr1	190188855	190189943	GSE124336_Fernandez_2019_GSM3529864_P0PM_1_S1_P0_eHcn4_1_ATACseq_SRR8368605_peak_9048	903	.	16.7458	92.8876	90.3532	496
chr1	190190250	190190870	GSE124336_Fernandez_2019_GSM3529864_P0PM_1_S1_P0_eHcn4_1_ATACseq_SRR8368605_peak_9049	570	.	12.3561	59.3799	57.0597	210
chr1	190192343	190192666	GSE124336_Fernandez_2019_GSM3529864_P0PM_1_S1_P0_eHcn4_1_ATACseq_SRR8368605_peak_9050	40	.	3.08903	5.66944	4.04416	46
chr1	190201226	190202412	GSE124336_Fernandez_2019_GSM3529864_P0PM_1_S1_P0_eHcn4_1_ATACseq_SRR8368605_peak_9051	1494	.	23.7368	152.358	149.498	614
chr1	190244422	190244642	GSE124336_Fernandez_2019_GSM3529864_P0PM_1_S1_P0_eHcn4_1_ATACseq_SRR8368605_peak_9052	84	.	4.2271	10.2428	8.4787	102
chr1	190250652	190251045	GSE124336_Fernandez_2019_GSM3529864_P0PM_1_S1_P0_eHcn4_1_ATACseq_SRR8368605_peak_9053	99	.	4.55226	11.7044	9.90704	98
chr1	190265446	190265764	GSE124336_Fernandez_2019_GSM3529864_P0PM_1_S1_P0_eHcn4_1_ATACseq_SRR8368605_peak_9054	29	.	2.76387	4.54313	2.96692	303
chr1	190270486	190270922	GSE124336_Fernandez_2019_GSM3529864_P0PM_1_S1_P0_eHcn4_1_ATACseq_SRR8368605_peak_9055	205	.	6.66581	22.5179	20.5412	191
chr1	190289875	190290423	GSE124336_Fernandez_2019_GSM3529864_P0PM_1_S1_P0_eHcn4_1_ATACseq_SRR8368605_peak_9056	129	.	5.20258	14.8039	12.9457	400
chr1	190364452	190365825	GSE124336_Fernandez_2019_GSM3529864_P0PM_1_S1_P0_eHcn4_1_ATACseq_SRR8368605_peak_9057	524	.	11.7058	54.7373	52.4512	820
chr1	190419652	190420257	GSE124336_Fernandez_2019_GSM3529864_P0PM_1_S1_P0_eHcn4_1_ATACseq_SRR8368605_peak_9058	1102	.	19.1845	112.887	110.24	251
chr1	190422485	190423274	GSE124336_Fernandez_2019_GSM3529864_P0PM_1_S1_P0_eHcn4_1_ATACseq_SRR8368605_peak_9059	162	.	5.8529	18.1152	16.2017	637
chr1	190444384	190444712	GSE124336_Fernandez_2019_GSM3529864_P0PM_1_S1_P0_eHcn4_1_ATACseq_SRR8368605_peak_9060	137	.	5.36516	15.6128	13.7404	149
chr1	190472848	190473245	GSE124336_Fernandez_2019_GSM3529864_P0PM_1_S1_P0_eHcn4_1_ATACseq_SRR8368605_peak_9061	535	.	11.8684	55.8892	53.5945	148
chr1	190486577	190487144	GSE124336_Fernandez_2019_GSM3529864_P0PM_1_S1_P0_eHcn4_1_ATACseq_SRR8368605_peak_9062	145	.	5.52774	16.4346	14.5482	153
chr1	190496164	190496457	GSE124336_Fernandez_2019_GSM3529864_P0PM_1_S1_P0_eHcn4_1_ATACseq_SRR8368605_peak_9063	106	.	4.71484	12.4579	10.6448	157
chr1	190505980	190506838	GSE124336_Fernandez_2019_GSM3529864_P0PM_1_S1_P0_eHcn4_1_ATACseq_SRR8368605_peak_9064	319	.	8.61677	34.0951	31.9858	447
chr1	190526269	190526635	GSE124336_Fernandez_2019_GSM3529864_P0PM_1_S1_P0_eHcn4_1_ATACseq_SRR8368605_peak_9065	77	.	4.06452	9.53581	7.78926	165
chr1	190602241	190602806	GSE124336_Fernandez_2019_GSM3529864_P0PM_1_S1_P0_eHcn4_1_ATACseq_SRR8368605_peak_9066	535	.	11.8684	55.8892	53.5945	265
chr1	190660058	190660849	GSE124336_Fernandez_2019_GSM3529864_P0PM_1_S1_P0_eHcn4_1_ATACseq_SRR8368605_peak_9067	995	.	17.8839	102.111	99.5236	435
chr1	190664676	190664904	GSE124336_Fernandez_2019_GSM3529864_P0PM_1_S1_P0_eHcn4_1_ATACseq_SRR8368605_peak_9068	29	.	2.76387	4.54313	2.96692	196
chr1	190668768	190669802	GSE124336_Fernandez_2019_GSM3529864_P0PM_1_S1_P0_eHcn4_1_ATACseq_SRR8368605_peak_9069	1351	.	22.111	137.969	135.185	425
chr1	190690432	190691288	GSE124336_Fernandez_2019_GSM3529864_P0PM_1_S1_P0_eHcn4_1_ATACseq_SRR8368605_peak_9070	1035	.	18.3716	106.124	103.514	535
chr1	190695216	190696007	GSE124336_Fernandez_2019_GSM3529864_P0PM_1_S1_P0_eHcn4_1_ATACseq_SRR8368605_peak_9071	801	.	15.4452	82.5991	80.1262	584
chr1	190761901	190762531	GSE124336_Fernandez_2019_GSM3529864_P0PM_1_S1_P0_eHcn4_1_ATACseq_SRR8368605_peak_9072	402	.	9.91742	42.4805	40.2931	78
chr1	190774889	190775099	GSE124336_Fernandez_2019_GSM3529864_P0PM_1_S1_P0_eHcn4_1_ATACseq_SRR8368605_peak_9073	40	.	3.08903	5.66944	4.04416	55
chr1	190791402	190792178	GSE124336_Fernandez_2019_GSM3529864_P0PM_1_S1_P0_eHcn4_1_ATACseq_SRR8368605_peak_9074	170	.	6.01548	18.9734	17.0468	227
chr1	190796789	190797631	GSE124336_Fernandez_2019_GSM3529864_P0PM_1_S1_P0_eHcn4_1_ATACseq_SRR8368605_peak_9075	852	.	16.0955	87.7085	85.2045	537
chr1	190808959	190809367	GSE124336_Fernandez_2019_GSM3529864_P0PM_1_S1_P0_eHcn4_1_ATACseq_SRR8368605_peak_9076	58	.	3.57677	7.51782	5.82803	243
chr1	190813488	190813754	GSE124336_Fernandez_2019_GSM3529864_P0PM_1_S1_P0_eHcn4_1_ATACseq_SRR8368605_peak_9077	214	.	6.82839	23.4307	21.442	161
chr1	190816159	190816787	GSE124336_Fernandez_2019_GSM3529864_P0PM_1_S1_P0_eHcn4_1_ATACseq_SRR8368605_peak_9078	605	.	12.8439	62.9217	60.5763	187
chr1	190817183	190818175	GSE124336_Fernandez_2019_GSM3529864_P0PM_1_S1_P0_eHcn4_1_ATACseq_SRR8368605_peak_9079	121	.	5.04	14.0081	12.1646	465
chr1	190818413	190819970	GSE124336_Fernandez_2019_GSM3529864_P0PM_1_S1_P0_eHcn4_1_ATACseq_SRR8368605_peak_9080	446	.	10.5677	46.8462	44.6219	817
chr1	190820915	190821543	GSE124336_Fernandez_2019_GSM3529864_P0PM_1_S1_P0_eHcn4_1_ATACseq_SRR8368605_peak_9081	170	.	6.01548	18.9734	17.0468	179
chr1	190821706	190822248	GSE124336_Fernandez_2019_GSM3529864_P0PM_1_S1_P0_eHcn4_1_ATACseq_SRR8368605_peak_9082	71	.	3.90194	8.84557	7.1172	71
chr1	190831738	190832104	GSE124336_Fernandez_2019_GSM3529864_P0PM_1_S1_P0_eHcn4_1_ATACseq_SRR8368605_peak_9083	547	.	12.031	57.047	54.7437	242
chr1	190854602	190854764	GSE124336_Fernandez_2019_GSM3529864_P0PM_1_S1_P0_eHcn4_1_ATACseq_SRR8368605_peak_9084	179	.	6.17806	19.843	17.9035	78
chr1	190861750	190861984	GSE124336_Fernandez_2019_GSM3529864_P0PM_1_S1_P0_eHcn4_1_ATACseq_SRR8368605_peak_9085	24	.	2.60129	4.01495	2.46568	102
chr1	190868786	190869061	GSE124336_Fernandez_2019_GSM3529864_P0PM_1_S1_P0_eHcn4_1_ATACseq_SRR8368605_peak_9086	129	.	5.20258	14.8039	12.9457	200
chr1	190881384	190881911	GSE124336_Fernandez_2019_GSM3529864_P0PM_1_S1_P0_eHcn4_1_ATACseq_SRR8368605_peak_9087	468	.	10.8929	49.0692	46.8268	208
chr1	190899017	190900009	GSE124336_Fernandez_2019_GSM3529864_P0PM_1_S1_P0_eHcn4_1_ATACseq_SRR8368605_peak_9088	1380	.	22.4361	140.822	138.023	317
chr1	190900982	190901148	GSE124336_Fernandez_2019_GSM3529864_P0PM_1_S1_P0_eHcn4_1_ATACseq_SRR8368605_peak_9089	91	.	4.38968	10.9658	9.1848	120
chr1	190911131	190912352	GSE124336_Fernandez_2019_GSM3529864_P0PM_1_S1_P0_eHcn4_1_ATACseq_SRR8368605_peak_9090	1480	.	23.5742	150.905	148.053	711
chr1	190919109	190919401	GSE124336_Fernandez_2019_GSM3529864_P0PM_1_S1_P0_eHcn4_1_ATACseq_SRR8368605_peak_9091	58	.	3.57677	7.51782	5.82803	134
chr1	190927847	190929750	GSE124336_Fernandez_2019_GSM3529864_P0PM_1_S1_P0_eHcn4_1_ATACseq_SRR8368605_peak_9092	3245	.	41.7832	328.62	324.511	779
chr1	190944261	190944940	GSE124336_Fernandez_2019_GSM3529864_P0PM_1_S1_P0_eHcn4_1_ATACseq_SRR8368605_peak_9093	942	.	17.2335	96.8162	94.259	312
chr1	190948521	190949012	GSE124336_Fernandez_2019_GSM3529864_P0PM_1_S1_P0_eHcn4_1_ATACseq_SRR8368605_peak_9094	71	.	3.90194	8.84557	7.1172	74
chr1	190952377	190954074	GSE124336_Fernandez_2019_GSM3529864_P0PM_1_S1_P0_eHcn4_1_ATACseq_SRR8368605_peak_9095	2361	.	33.0039	239.528	236.157	834
chr1	190954481	190954997	GSE124336_Fernandez_2019_GSM3529864_P0PM_1_S1_P0_eHcn4_1_ATACseq_SRR8368605_peak_9096	64	.	3.73935	8.17267	6.46315	369
chr1	190958550	190959482	GSE124336_Fernandez_2019_GSM3529864_P0PM_1_S1_P0_eHcn4_1_ATACseq_SRR8368605_peak_9097	501	.	11.3806	52.4515	50.1827	460
chr1	190964265	190964496	GSE124336_Fernandez_2019_GSM3529864_P0PM_1_S1_P0_eHcn4_1_ATACseq_SRR8368605_peak_9098	19	.	2.43871	3.51174	1.99142	23
chr1	190964886	190966567	GSE124336_Fernandez_2019_GSM3529864_P0PM_1_S1_P0_eHcn4_1_ATACseq_SRR8368605_peak_9099	1156	.	19.8348	118.364	115.687	620
chr1	190967908	190969774	GSE124336_Fernandez_2019_GSM3529864_P0PM_1_S1_P0_eHcn4_1_ATACseq_SRR8368605_peak_9100	1337	.	21.9484	136.547	133.771	1293
chr1	190971454	190973541	GSE124336_Fernandez_2019_GSM3529864_P0PM_1_S1_P0_eHcn4_1_ATACseq_SRR8368605_peak_9101	2064	.	29.9148	209.588	206.408	1327
chr1	190974378	190975385	GSE124336_Fernandez_2019_GSM3529864_P0PM_1_S1_P0_eHcn4_1_ATACseq_SRR8368605_peak_9102	170	.	6.01548	18.9734	17.0468	424
chr1	190976648	190979796	GSE124336_Fernandez_2019_GSM3529864_P0PM_1_S1_P0_eHcn4_1_ATACseq_SRR8368605_peak_9103	2813	.	37.5561	285.038	281.325	2671
chr1	190995389	190996071	GSE124336_Fernandez_2019_GSM3529864_P0PM_1_S1_P0_eHcn4_1_ATACseq_SRR8368605_peak_9104	513	.	11.5432	53.5914	51.3139	356
chr1	191000773	191000968	GSE124336_Fernandez_2019_GSM3529864_P0PM_1_S1_P0_eHcn4_1_ATACseq_SRR8368605_peak_9105	260	.	7.64129	28.1424	26.0965	104
chr1	191024611	191027185	GSE124336_Fernandez_2019_GSM3529864_P0PM_1_S1_P0_eHcn4_1_ATACseq_SRR8368605_peak_9106	4392	.	52.5135	444.144	439.258	1631
chr1	191062144	191063421	GSE124336_Fernandez_2019_GSM3529864_P0PM_1_S1_P0_eHcn4_1_ATACseq_SRR8368605_peak_9107	1494	.	23.7368	152.358	149.498	756
chr1	191068530	191068769	GSE124336_Fernandez_2019_GSM3529864_P0PM_1_S1_P0_eHcn4_1_ATACseq_SRR8368605_peak_9108	91	.	4.38968	10.9658	9.1848	58
chr1	191075482	191075976	GSE124336_Fernandez_2019_GSM3529864_P0PM_1_S1_P0_eHcn4_1_ATACseq_SRR8368605_peak_9109	290	.	8.12903	31.0802	29.0019	253
chr1	191097844	191098697	GSE124336_Fernandez_2019_GSM3529864_P0PM_1_S1_P0_eHcn4_1_ATACseq_SRR8368605_peak_9110	196	.	6.50323	21.6155	19.651	571
chr1	191125918	191126425	GSE124336_Fernandez_2019_GSM3529864_P0PM_1_S1_P0_eHcn4_1_ATACseq_SRR8368605_peak_9111	251	.	7.47871	27.181	25.1463	252
chr1	191153044	191153530	GSE124336_Fernandez_2019_GSM3529864_P0PM_1_S1_P0_eHcn4_1_ATACseq_SRR8368605_peak_9112	309	.	8.45419	33.0818	30.9827	223
chr1	191172597	191172783	GSE124336_Fernandez_2019_GSM3529864_P0PM_1_S1_P0_eHcn4_1_ATACseq_SRR8368605_peak_9113	290	.	8.12903	31.0802	29.0019	94
chr1	191177216	191177396	GSE124336_Fernandez_2019_GSM3529864_P0PM_1_S1_P0_eHcn4_1_ATACseq_SRR8368605_peak_9114	52	.	3.41419	6.88177	5.21244	49
chr1	191178605	191178899	GSE124336_Fernandez_2019_GSM3529864_P0PM_1_S1_P0_eHcn4_1_ATACseq_SRR8368605_peak_9115	34	.	2.92645	5.09501	3.49355	94
chr1	191182010	191186870	GSE124336_Fernandez_2019_GSM3529864_P0PM_1_S1_P0_eHcn4_1_ATACseq_SRR8368605_peak_9116	3397	.	43.2464	343.978	339.717	1238
chr1	191216327	191216515	GSE124336_Fernandez_2019_GSM3529864_P0PM_1_S1_P0_eHcn4_1_ATACseq_SRR8368605_peak_9117	24	.	2.60129	4.01495	2.46568	176
chr1	191223761	191225754	GSE124336_Fernandez_2019_GSM3529864_P0PM_1_S1_P0_eHcn4_1_ATACseq_SRR8368605_peak_9118	2813	.	37.5561	285.038	281.325	698
chr1	191230209	191230831	GSE124336_Fernandez_2019_GSM3529864_P0PM_1_S1_P0_eHcn4_1_ATACseq_SRR8368605_peak_9119	350	.	9.10452	37.1828	35.0435	202
chr1	191235755	191236206	GSE124336_Fernandez_2019_GSM3529864_P0PM_1_S1_P0_eHcn4_1_ATACseq_SRR8368605_peak_9120	479	.	11.0555	50.1903	47.939	245
chr1	191245618	191246597	GSE124336_Fernandez_2019_GSM3529864_P0PM_1_S1_P0_eHcn4_1_ATACseq_SRR8368605_peak_9121	701	.	14.1445	72.6015	70.1917	743
chr1	191257061	191257739	GSE124336_Fernandez_2019_GSM3529864_P0PM_1_S1_P0_eHcn4_1_ATACseq_SRR8368605_peak_9122	350	.	9.10452	37.1828	35.0435	277
chr1	191267903	191270407	GSE124336_Fernandez_2019_GSM3529864_P0PM_1_S1_P0_eHcn4_1_ATACseq_SRR8368605_peak_9123	2298	.	32.3535	233.159	229.83	1678
chr1	191275460	191275826	GSE124336_Fernandez_2019_GSM3529864_P0PM_1_S1_P0_eHcn4_1_ATACseq_SRR8368605_peak_9124	413	.	10.08	43.5617	41.3648	213
chr1	191292256	191292871	GSE124336_Fernandez_2019_GSM3529864_P0PM_1_S1_P0_eHcn4_1_ATACseq_SRR8368605_peak_9125	468	.	10.8929	49.0692	46.8268	313
chr1	191293897	191294579	GSE124336_Fernandez_2019_GSM3529864_P0PM_1_S1_P0_eHcn4_1_ATACseq_SRR8368605_peak_9126	329	.	8.77935	35.1165	32.997	347
chr1	191295719	191297472	GSE124336_Fernandez_2019_GSM3529864_P0PM_1_S1_P0_eHcn4_1_ATACseq_SRR8368605_peak_9127	2219	.	31.5406	225.245	221.968	985
chr1	191297996	191300305	GSE124336_Fernandez_2019_GSM3529864_P0PM_1_S1_P0_eHcn4_1_ATACseq_SRR8368605_peak_9128	1641	.	25.3626	167.043	164.105	1472
chr1	191300896	191301101	GSE124336_Fernandez_2019_GSM3529864_P0PM_1_S1_P0_eHcn4_1_ATACseq_SRR8368605_peak_9129	52	.	3.41419	6.88177	5.21244	60
chr1	191301581	191302587	GSE124336_Fernandez_2019_GSM3529864_P0PM_1_S1_P0_eHcn4_1_ATACseq_SRR8368605_peak_9130	1670	.	25.6877	170.014	167.06	543
chr1	191303697	191304345	GSE124336_Fernandez_2019_GSM3529864_P0PM_1_S1_P0_eHcn4_1_ATACseq_SRR8368605_peak_9131	121	.	5.04	14.0081	12.1646	258
chr1	191312333	191313358	GSE124336_Fernandez_2019_GSM3529864_P0PM_1_S1_P0_eHcn4_1_ATACseq_SRR8368605_peak_9132	1865	.	27.8013	189.587	186.524	499
chr1	191316950	191318328	GSE124336_Fernandez_2019_GSM3529864_P0PM_1_S1_P0_eHcn4_1_ATACseq_SRR8368605_peak_9133	2204	.	31.3781	223.669	220.402	1054
chr1	191318759	191319577	GSE124336_Fernandez_2019_GSM3529864_P0PM_1_S1_P0_eHcn4_1_ATACseq_SRR8368605_peak_9134	350	.	9.10452	37.1828	35.0435	214
chr1	191325553	191326807	GSE124336_Fernandez_2019_GSM3529864_P0PM_1_S1_P0_eHcn4_1_ATACseq_SRR8368605_peak_9135	2780	.	37.231	281.736	278.05	391
chr1	191339992	191341021	GSE124336_Fernandez_2019_GSM3529864_P0PM_1_S1_P0_eHcn4_1_ATACseq_SRR8368605_peak_9136	232	.	7.15355	25.2865	23.2744	695
chr1	191349085	191349940	GSE124336_Fernandez_2019_GSM3529864_P0PM_1_S1_P0_eHcn4_1_ATACseq_SRR8368605_peak_9137	413	.	10.08	43.5617	41.3648	131
chr1	191352623	191353291	GSE124336_Fernandez_2019_GSM3529864_P0PM_1_S1_P0_eHcn4_1_ATACseq_SRR8368605_peak_9138	558	.	12.1935	58.2106	55.8988	374
chr1	191368080	191368554	GSE124336_Fernandez_2019_GSM3529864_P0PM_1_S1_P0_eHcn4_1_ATACseq_SRR8368605_peak_9139	71	.	3.90194	8.84557	7.1172	299
chr1	191372085	191373474	GSE124336_Fernandez_2019_GSM3529864_P0PM_1_S1_P0_eHcn4_1_ATACseq_SRR8368605_peak_9140	205	.	6.66581	22.5179	20.5412	623
chr1	191374387	191375899	GSE124336_Fernandez_2019_GSM3529864_P0PM_1_S1_P0_eHcn4_1_ATACseq_SRR8368605_peak_9141	535	.	11.8684	55.8892	53.5945	1094
chr1	191377144	191377370	GSE124336_Fernandez_2019_GSM3529864_P0PM_1_S1_P0_eHcn4_1_ATACseq_SRR8368605_peak_9142	40	.	3.08903	5.66944	4.04416	168
chr1	191381550	191382727	GSE124336_Fernandez_2019_GSM3529864_P0PM_1_S1_P0_eHcn4_1_ATACseq_SRR8368605_peak_9143	280	.	7.96645	30.0921	28.0245	986
chr1	191384949	191385269	GSE124336_Fernandez_2019_GSM3529864_P0PM_1_S1_P0_eHcn4_1_ATACseq_SRR8368605_peak_9144	58	.	3.57677	7.51782	5.82803	139
chr1	191389367	191389635	GSE124336_Fernandez_2019_GSM3529864_P0PM_1_S1_P0_eHcn4_1_ATACseq_SRR8368605_peak_9145	29	.	2.76387	4.54313	2.96692	92
chr1	191391071	191392151	GSE124336_Fernandez_2019_GSM3529864_P0PM_1_S1_P0_eHcn4_1_ATACseq_SRR8368605_peak_9146	1129	.	19.5097	115.619	112.956	445
chr1	191393016	191393279	GSE124336_Fernandez_2019_GSM3529864_P0PM_1_S1_P0_eHcn4_1_ATACseq_SRR8368605_peak_9147	52	.	3.41419	6.88177	5.21244	162
chr1	191393549	191393755	GSE124336_Fernandez_2019_GSM3529864_P0PM_1_S1_P0_eHcn4_1_ATACseq_SRR8368605_peak_9148	19	.	2.43871	3.51174	1.99142	66
chr1	191394085	191398159	GSE124336_Fernandez_2019_GSM3529864_P0PM_1_S1_P0_eHcn4_1_ATACseq_SRR8368605_peak_9149	3809	.	47.1484	385.566	380.93	3490
chr1	191406672	191407147	GSE124336_Fernandez_2019_GSM3529864_P0PM_1_S1_P0_eHcn4_1_ATACseq_SRR8368605_peak_9150	71	.	3.90194	8.84557	7.1172	238
chr1	191416367	191416741	GSE124336_Fernandez_2019_GSM3529864_P0PM_1_S1_P0_eHcn4_1_ATACseq_SRR8368605_peak_9151	91	.	4.38968	10.9658	9.1848	249
chr1	191420304	191421279	GSE124336_Fernandez_2019_GSM3529864_P0PM_1_S1_P0_eHcn4_1_ATACseq_SRR8368605_peak_9152	309	.	8.45419	33.0818	30.9827	766
chr1	191434705	191436087	GSE124336_Fernandez_2019_GSM3529864_P0PM_1_S1_P0_eHcn4_1_ATACseq_SRR8368605_peak_9153	1102	.	19.1845	112.887	110.24	916
chr1	191436683	191437814	GSE124336_Fernandez_2019_GSM3529864_P0PM_1_S1_P0_eHcn4_1_ATACseq_SRR8368605_peak_9154	424	.	10.2426	44.6497	42.4436	580
chr1	191437965	191438106	GSE124336_Fernandez_2019_GSM3529864_P0PM_1_S1_P0_eHcn4_1_ATACseq_SRR8368605_peak_9155	19	.	2.43871	3.51174	1.99142	46
chr1	191438632	191438804	GSE124336_Fernandez_2019_GSM3529864_P0PM_1_S1_P0_eHcn4_1_ATACseq_SRR8368605_peak_9156	52	.	3.41419	6.88177	5.21244	84
chr1	191448002	191448557	GSE124336_Fernandez_2019_GSM3529864_P0PM_1_S1_P0_eHcn4_1_ATACseq_SRR8368605_peak_9157	99	.	4.55226	11.7044	9.90704	469
chr1	191449542	191449785	GSE124336_Fernandez_2019_GSM3529864_P0PM_1_S1_P0_eHcn4_1_ATACseq_SRR8368605_peak_9158	19	.	2.43871	3.51174	1.99142	43
chr1	191450421	191451058	GSE124336_Fernandez_2019_GSM3529864_P0PM_1_S1_P0_eHcn4_1_ATACseq_SRR8368605_peak_9159	547	.	12.031	57.047	54.7437	284
chr1	191453986	191454517	GSE124336_Fernandez_2019_GSM3529864_P0PM_1_S1_P0_eHcn4_1_ATACseq_SRR8368605_peak_9160	129	.	5.20258	14.8039	12.9457	337
chr1	191454695	191455225	GSE124336_Fernandez_2019_GSM3529864_P0PM_1_S1_P0_eHcn4_1_ATACseq_SRR8368605_peak_9161	558	.	12.1935	58.2106	55.8988	130
chr1	191458956	191459252	GSE124336_Fernandez_2019_GSM3529864_P0PM_1_S1_P0_eHcn4_1_ATACseq_SRR8368605_peak_9162	71	.	3.90194	8.84557	7.1172	257
chr1	191461795	191462642	GSE124336_Fernandez_2019_GSM3529864_P0PM_1_S1_P0_eHcn4_1_ATACseq_SRR8368605_peak_9163	535	.	11.8684	55.8892	53.5945	634
chr1	191465188	191465659	GSE124336_Fernandez_2019_GSM3529864_P0PM_1_S1_P0_eHcn4_1_ATACseq_SRR8368605_peak_9164	329	.	8.77935	35.1165	32.997	211
chr1	191469939	191470979	GSE124336_Fernandez_2019_GSM3529864_P0PM_1_S1_P0_eHcn4_1_ATACseq_SRR8368605_peak_9165	479	.	11.0555	50.1903	47.939	903
chr1	191480208	191480387	GSE124336_Fernandez_2019_GSM3529864_P0PM_1_S1_P0_eHcn4_1_ATACseq_SRR8368605_peak_9166	29	.	2.76387	4.54313	2.96692	59
chr1	191484733	191485051	GSE124336_Fernandez_2019_GSM3529864_P0PM_1_S1_P0_eHcn4_1_ATACseq_SRR8368605_peak_9167	162	.	5.8529	18.1152	16.2017	156
chr1	191490374	191490935	GSE124336_Fernandez_2019_GSM3529864_P0PM_1_S1_P0_eHcn4_1_ATACseq_SRR8368605_peak_9168	24	.	2.60129	4.01495	2.46568	466
chr1	191493277	191495490	GSE124336_Fernandez_2019_GSM3529864_P0PM_1_S1_P0_eHcn4_1_ATACseq_SRR8368605_peak_9169	1366	.	22.2735	139.394	136.603	881
chr1	191506947	191507175	GSE124336_Fernandez_2019_GSM3529864_P0PM_1_S1_P0_eHcn4_1_ATACseq_SRR8368605_peak_9170	24	.	2.60129	4.01495	2.46568	69
chr1	191520592	191521218	GSE124336_Fernandez_2019_GSM3529864_P0PM_1_S1_P0_eHcn4_1_ATACseq_SRR8368605_peak_9171	457	.	10.7303	47.9544	45.721	228
chr1	191521512	191521686	GSE124336_Fernandez_2019_GSM3529864_P0PM_1_S1_P0_eHcn4_1_ATACseq_SRR8368605_peak_9172	40	.	3.08903	5.66944	4.04416	34
chr1	191527824	191528602	GSE124336_Fernandez_2019_GSM3529864_P0PM_1_S1_P0_eHcn4_1_ATACseq_SRR8368605_peak_9173	309	.	8.45419	33.0818	30.9827	642
chr1	191531689	191531999	GSE124336_Fernandez_2019_GSM3529864_P0PM_1_S1_P0_eHcn4_1_ATACseq_SRR8368605_peak_9174	58	.	3.57677	7.51782	5.82803	156
chr1	191539877	191540714	GSE124336_Fernandez_2019_GSM3529864_P0PM_1_S1_P0_eHcn4_1_ATACseq_SRR8368605_peak_9175	371	.	9.42968	39.2798	37.1209	114
chr1	191540891	191541328	GSE124336_Fernandez_2019_GSM3529864_P0PM_1_S1_P0_eHcn4_1_ATACseq_SRR8368605_peak_9176	129	.	5.20258	14.8039	12.9457	227
chr1	191543583	191544427	GSE124336_Fernandez_2019_GSM3529864_P0PM_1_S1_P0_eHcn4_1_ATACseq_SRR8368605_peak_9177	665	.	13.6568	68.9328	66.5469	358
chr1	191550666	191551262	GSE124336_Fernandez_2019_GSM3529864_P0PM_1_S1_P0_eHcn4_1_ATACseq_SRR8368605_peak_9178	1184	.	20.16	121.124	118.432	352
chr1	191557263	191557413	GSE124336_Fernandez_2019_GSM3529864_P0PM_1_S1_P0_eHcn4_1_ATACseq_SRR8368605_peak_9179	24	.	2.60129	4.01495	2.46568	101
chr1	191562944	191563091	GSE124336_Fernandez_2019_GSM3529864_P0PM_1_S1_P0_eHcn4_1_ATACseq_SRR8368605_peak_9180	40	.	3.08903	5.66944	4.04416	52
chr1	191567961	191568112	GSE124336_Fernandez_2019_GSM3529864_P0PM_1_S1_P0_eHcn4_1_ATACseq_SRR8368605_peak_9181	260	.	7.64129	28.1424	26.0965	124
chr1	191574110	191576730	GSE124336_Fernandez_2019_GSM3529864_P0PM_1_S1_P0_eHcn4_1_ATACseq_SRR8368605_peak_9182	3533	.	44.5471	357.74	353.346	1549
chr1	191576942	191577207	GSE124336_Fernandez_2019_GSM3529864_P0PM_1_S1_P0_eHcn4_1_ATACseq_SRR8368605_peak_9183	24	.	2.60129	4.01495	2.46568	185
chr1	191585848	191586005	GSE124336_Fernandez_2019_GSM3529864_P0PM_1_S1_P0_eHcn4_1_ATACseq_SRR8368605_peak_9184	179	.	6.17806	19.843	17.9035	106
chr1	191587200	191587446	GSE124336_Fernandez_2019_GSM3529864_P0PM_1_S1_P0_eHcn4_1_ATACseq_SRR8368605_peak_9185	58	.	3.57677	7.51782	5.82803	80
chr1	191591814	191592961	GSE124336_Fernandez_2019_GSM3529864_P0PM_1_S1_P0_eHcn4_1_ATACseq_SRR8368605_peak_9186	223	.	6.99097	24.3536	22.3531	330
chr1	191617696	191617896	GSE124336_Fernandez_2019_GSM3529864_P0PM_1_S1_P0_eHcn4_1_ATACseq_SRR8368605_peak_9187	46	.	3.25161	6.26535	4.61752	37
chr1	191618143	191618836	GSE124336_Fernandez_2019_GSM3529864_P0PM_1_S1_P0_eHcn4_1_ATACseq_SRR8368605_peak_9188	1337	.	21.9484	136.547	133.771	373
chr1	191622596	191623697	GSE124336_Fernandez_2019_GSM3529864_P0PM_1_S1_P0_eHcn4_1_ATACseq_SRR8368605_peak_9189	1366	.	22.2735	139.394	136.603	432
chr1	191624073	191624585	GSE124336_Fernandez_2019_GSM3529864_P0PM_1_S1_P0_eHcn4_1_ATACseq_SRR8368605_peak_9190	84	.	4.2271	10.2428	8.4787	376
chr1	191625027	191626535	GSE124336_Fernandez_2019_GSM3529864_P0PM_1_S1_P0_eHcn4_1_ATACseq_SRR8368605_peak_9191	877	.	16.4206	90.2895	87.7703	747
chr1	191640818	191641066	GSE124336_Fernandez_2019_GSM3529864_P0PM_1_S1_P0_eHcn4_1_ATACseq_SRR8368605_peak_9192	29	.	2.76387	4.54313	2.96692	170
chr1	191641345	191642083	GSE124336_Fernandez_2019_GSM3529864_P0PM_1_S1_P0_eHcn4_1_ATACseq_SRR8368605_peak_9193	653	.	13.4942	67.72	65.3422	274
chr1	191645734	191646161	GSE124336_Fernandez_2019_GSM3529864_P0PM_1_S1_P0_eHcn4_1_ATACseq_SRR8368605_peak_9194	196	.	6.50323	21.6155	19.651	333
chr1	191662208	191662457	GSE124336_Fernandez_2019_GSM3529864_P0PM_1_S1_P0_eHcn4_1_ATACseq_SRR8368605_peak_9195	84	.	4.2271	10.2428	8.4787	150
chr1	191693246	191693559	GSE124336_Fernandez_2019_GSM3529864_P0PM_1_S1_P0_eHcn4_1_ATACseq_SRR8368605_peak_9196	187	.	6.34064	20.7238	18.7717	207
chr1	191697255	191697425	GSE124336_Fernandez_2019_GSM3529864_P0PM_1_S1_P0_eHcn4_1_ATACseq_SRR8368605_peak_9197	77	.	4.06452	9.53581	7.78926	104
chr1	191713910	191714061	GSE124336_Fernandez_2019_GSM3529864_P0PM_1_S1_P0_eHcn4_1_ATACseq_SRR8368605_peak_9198	19	.	2.43871	3.51174	1.99142	92
chr1	191714988	191715593	GSE124336_Fernandez_2019_GSM3529864_P0PM_1_S1_P0_eHcn4_1_ATACseq_SRR8368605_peak_9199	381	.	9.59226	40.3395	38.171	384
chr1	191717190	191717431	GSE124336_Fernandez_2019_GSM3529864_P0PM_1_S1_P0_eHcn4_1_ATACseq_SRR8368605_peak_9200	64	.	3.73935	8.17267	6.46315	154
chr1	191717584	191719924	GSE124336_Fernandez_2019_GSM3529864_P0PM_1_S1_P0_eHcn4_1_ATACseq_SRR8368605_peak_9201	1156	.	19.8348	118.364	115.687	326
chr1	191720266	191721164	GSE124336_Fernandez_2019_GSM3529864_P0PM_1_S1_P0_eHcn4_1_ATACseq_SRR8368605_peak_9202	350	.	9.10452	37.1828	35.0435	309
chr1	191754340	191754714	GSE124336_Fernandez_2019_GSM3529864_P0PM_1_S1_P0_eHcn4_1_ATACseq_SRR8368605_peak_9203	58	.	3.57677	7.51782	5.82803	60
chr1	191780041	191781076	GSE124336_Fernandez_2019_GSM3529864_P0PM_1_S1_P0_eHcn4_1_ATACseq_SRR8368605_peak_9204	1394	.	22.5987	142.253	139.447	652
chr1	191802988	191803753	GSE124336_Fernandez_2019_GSM3529864_P0PM_1_S1_P0_eHcn4_1_ATACseq_SRR8368605_peak_9205	64	.	3.73935	8.17267	6.46315	303
chr1	191808602	191809494	GSE124336_Fernandez_2019_GSM3529864_P0PM_1_S1_P0_eHcn4_1_ATACseq_SRR8368605_peak_9206	1008	.	18.0464	103.445	100.85	481
chr1	191817733	191818301	GSE124336_Fernandez_2019_GSM3529864_P0PM_1_S1_P0_eHcn4_1_ATACseq_SRR8368605_peak_9207	1102	.	19.1845	112.887	110.24	255
chr1	191821000	191822186	GSE124336_Fernandez_2019_GSM3529864_P0PM_1_S1_P0_eHcn4_1_ATACseq_SRR8368605_peak_9208	2553	.	34.9548	258.84	255.332	455
chr1	191829223	191829538	GSE124336_Fernandez_2019_GSM3529864_P0PM_1_S1_P0_eHcn4_1_ATACseq_SRR8368605_peak_9209	402	.	9.91742	42.4805	40.2931	61
chr1	191834745	191835458	GSE124336_Fernandez_2019_GSM3529864_P0PM_1_S1_P0_eHcn4_1_ATACseq_SRR8368605_peak_9210	968	.	17.5587	99.4556	96.8832	287
chr1	191838935	191839911	GSE124336_Fernandez_2019_GSM3529864_P0PM_1_S1_P0_eHcn4_1_ATACseq_SRR8368605_peak_9211	319	.	8.61677	34.0951	31.9858	231
chr1	191840675	191841405	GSE124336_Fernandez_2019_GSM3529864_P0PM_1_S1_P0_eHcn4_1_ATACseq_SRR8368605_peak_9212	413	.	10.08	43.5617	41.3648	368
chr1	191854703	191855810	GSE124336_Fernandez_2019_GSM3529864_P0PM_1_S1_P0_eHcn4_1_ATACseq_SRR8368605_peak_9213	513	.	11.5432	53.5914	51.3139	947
chr1	191859936	191860320	GSE124336_Fernandez_2019_GSM3529864_P0PM_1_S1_P0_eHcn4_1_ATACseq_SRR8368605_peak_9214	106	.	4.71484	12.4579	10.6448	129
chr1	191861385	191861527	GSE124336_Fernandez_2019_GSM3529864_P0PM_1_S1_P0_eHcn4_1_ATACseq_SRR8368605_peak_9215	153	.	5.69032	17.2689	15.3688	50
chr1	191878196	191879019	GSE124336_Fernandez_2019_GSM3529864_P0PM_1_S1_P0_eHcn4_1_ATACseq_SRR8368605_peak_9216	1170	.	19.9974	119.742	117.058	415
chr1	191880986	191881716	GSE124336_Fernandez_2019_GSM3529864_P0PM_1_S1_P0_eHcn4_1_ATACseq_SRR8368605_peak_9217	689	.	13.9819	71.3736	68.9717	522
chr1	191896944	191897117	GSE124336_Fernandez_2019_GSM3529864_P0PM_1_S1_P0_eHcn4_1_ATACseq_SRR8368605_peak_9218	46	.	3.25161	6.26535	4.61752	79
chr1	191897347	191897577	GSE124336_Fernandez_2019_GSM3529864_P0PM_1_S1_P0_eHcn4_1_ATACseq_SRR8368605_peak_9219	52	.	3.41419	6.88177	5.21244	155
chr1	191905865	191908276	GSE124336_Fernandez_2019_GSM3529864_P0PM_1_S1_P0_eHcn4_1_ATACseq_SRR8368605_peak_9220	2553	.	34.9548	258.84	255.332	843
chr1	191908472	191908663	GSE124336_Fernandez_2019_GSM3529864_P0PM_1_S1_P0_eHcn4_1_ATACseq_SRR8368605_peak_9221	24	.	2.60129	4.01495	2.46568	50
chr1	191909640	191909959	GSE124336_Fernandez_2019_GSM3529864_P0PM_1_S1_P0_eHcn4_1_ATACseq_SRR8368605_peak_9222	99	.	4.55226	11.7044	9.90704	219
chr1	191932591	191933016	GSE124336_Fernandez_2019_GSM3529864_P0PM_1_S1_P0_eHcn4_1_ATACseq_SRR8368605_peak_9223	99	.	4.55226	11.7044	9.90704	316
chr1	191955251	191955526	GSE124336_Fernandez_2019_GSM3529864_P0PM_1_S1_P0_eHcn4_1_ATACseq_SRR8368605_peak_9224	46	.	3.25161	6.26535	4.61752	71
chr1	191956521	191956692	GSE124336_Fernandez_2019_GSM3529864_P0PM_1_S1_P0_eHcn4_1_ATACseq_SRR8368605_peak_9225	24	.	2.60129	4.01495	2.46568	19
chr1	191956973	191957601	GSE124336_Fernandez_2019_GSM3529864_P0PM_1_S1_P0_eHcn4_1_ATACseq_SRR8368605_peak_9226	99	.	4.55226	11.7044	9.90704	175
chr1	191964136	191965686	GSE124336_Fernandez_2019_GSM3529864_P0PM_1_S1_P0_eHcn4_1_ATACseq_SRR8368605_peak_9227	1170	.	19.9974	119.742	117.058	1119
chr1	191969812	191970506	GSE124336_Fernandez_2019_GSM3529864_P0PM_1_S1_P0_eHcn4_1_ATACseq_SRR8368605_peak_9228	446	.	10.5677	46.8462	44.6219	463
chr1	191974407	191974586	GSE124336_Fernandez_2019_GSM3529864_P0PM_1_S1_P0_eHcn4_1_ATACseq_SRR8368605_peak_9229	34	.	2.92645	5.09501	3.49355	18
chr1	191976916	191978216	GSE124336_Fernandez_2019_GSM3529864_P0PM_1_S1_P0_eHcn4_1_ATACseq_SRR8368605_peak_9230	641	.	13.3316	66.5125	64.1427	450
chr1	191978697	191982280	GSE124336_Fernandez_2019_GSM3529864_P0PM_1_S1_P0_eHcn4_1_ATACseq_SRR8368605_peak_9231	3295	.	42.271	333.724	329.565	2910
chr1	191984001	191984927	GSE124336_Fernandez_2019_GSM3529864_P0PM_1_S1_P0_eHcn4_1_ATACseq_SRR8368605_peak_9232	223	.	6.99097	24.3536	22.3531	71
chr1	191986974	191987477	GSE124336_Fernandez_2019_GSM3529864_P0PM_1_S1_P0_eHcn4_1_ATACseq_SRR8368605_peak_9233	113	.	4.87742	13.226	11.3974	258
chr1	191988432	191990526	GSE124336_Fernandez_2019_GSM3529864_P0PM_1_S1_P0_eHcn4_1_ATACseq_SRR8368605_peak_9234	1626	.	25.2	165.562	162.631	1786
chr1	191990984	191991318	GSE124336_Fernandez_2019_GSM3529864_P0PM_1_S1_P0_eHcn4_1_ATACseq_SRR8368605_peak_9235	40	.	3.08903	5.66944	4.04416	204
chr1	191991917	191992609	GSE124336_Fernandez_2019_GSM3529864_P0PM_1_S1_P0_eHcn4_1_ATACseq_SRR8368605_peak_9236	40	.	3.08903	5.66944	4.04416	550
chr1	191994449	191995050	GSE124336_Fernandez_2019_GSM3529864_P0PM_1_S1_P0_eHcn4_1_ATACseq_SRR8368605_peak_9237	381	.	9.59226	40.3395	38.171	211
chr1	191995376	191995990	GSE124336_Fernandez_2019_GSM3529864_P0PM_1_S1_P0_eHcn4_1_ATACseq_SRR8368605_peak_9238	113	.	4.87742	13.226	11.3974	261
chr1	192053501	192054879	GSE124336_Fernandez_2019_GSM3529864_P0PM_1_S1_P0_eHcn4_1_ATACseq_SRR8368605_peak_9239	751	.	14.7948	77.5624	75.1208	475
chr1	192060781	192063288	GSE124336_Fernandez_2019_GSM3529864_P0PM_1_S1_P0_eHcn4_1_ATACseq_SRR8368605_peak_9240	1567	.	24.5497	159.665	156.766	1065
chr1	192070192	192071202	GSE124336_Fernandez_2019_GSM3529864_P0PM_1_S1_P0_eHcn4_1_ATACseq_SRR8368605_peak_9241	196	.	6.50323	21.6155	19.651	275
chr1	192074779	192075107	GSE124336_Fernandez_2019_GSM3529864_P0PM_1_S1_P0_eHcn4_1_ATACseq_SRR8368605_peak_9242	280	.	7.96645	30.0921	28.0245	226
chr1	192076829	192077539	GSE124336_Fernandez_2019_GSM3529864_P0PM_1_S1_P0_eHcn4_1_ATACseq_SRR8368605_peak_9243	145	.	5.52774	16.4346	14.5482	83
chr1	192078246	192078818	GSE124336_Fernandez_2019_GSM3529864_P0PM_1_S1_P0_eHcn4_1_ATACseq_SRR8368605_peak_9244	319	.	8.61677	34.0951	31.9858	363
chr1	192079276	192079804	GSE124336_Fernandez_2019_GSM3529864_P0PM_1_S1_P0_eHcn4_1_ATACseq_SRR8368605_peak_9245	170	.	6.01548	18.9734	17.0468	374
chr1	192086763	192087424	GSE124336_Fernandez_2019_GSM3529864_P0PM_1_S1_P0_eHcn4_1_ATACseq_SRR8368605_peak_9246	582	.	12.5187	60.5549	58.2263	474
chr1	192087574	192087963	GSE124336_Fernandez_2019_GSM3529864_P0PM_1_S1_P0_eHcn4_1_ATACseq_SRR8368605_peak_9247	34	.	2.92645	5.09501	3.49355	277
chr1	192088150	192088354	GSE124336_Fernandez_2019_GSM3529864_P0PM_1_S1_P0_eHcn4_1_ATACseq_SRR8368605_peak_9248	29	.	2.76387	4.54313	2.96692	18
chr1	192089077	192089601	GSE124336_Fernandez_2019_GSM3529864_P0PM_1_S1_P0_eHcn4_1_ATACseq_SRR8368605_peak_9249	179	.	6.17806	19.843	17.9035	280
chr1	192090351	192093366	GSE124336_Fernandez_2019_GSM3529864_P0PM_1_S1_P0_eHcn4_1_ATACseq_SRR8368605_peak_9250	3177	.	41.1329	321.838	317.796	2289
chr1	192094560	192095036	GSE124336_Fernandez_2019_GSM3529864_P0PM_1_S1_P0_eHcn4_1_ATACseq_SRR8368605_peak_9251	641	.	13.3316	66.5125	64.1427	115
chr1	192101496	192101748	GSE124336_Fernandez_2019_GSM3529864_P0PM_1_S1_P0_eHcn4_1_ATACseq_SRR8368605_peak_9252	24	.	2.60129	4.01495	2.46568	17
chr1	192102694	192103691	GSE124336_Fernandez_2019_GSM3529864_P0PM_1_S1_P0_eHcn4_1_ATACseq_SRR8368605_peak_9253	329	.	8.77935	35.1165	32.997	618
chr1	192107430	192107969	GSE124336_Fernandez_2019_GSM3529864_P0PM_1_S1_P0_eHcn4_1_ATACseq_SRR8368605_peak_9254	290	.	8.12903	31.0802	29.0019	129
chr1	192108938	192109912	GSE124336_Fernandez_2019_GSM3529864_P0PM_1_S1_P0_eHcn4_1_ATACseq_SRR8368605_peak_9255	1789	.	26.9884	182.007	178.986	454
chr1	192121551	192122236	GSE124336_Fernandez_2019_GSM3529864_P0PM_1_S1_P0_eHcn4_1_ATACseq_SRR8368605_peak_9256	726	.	14.4697	75.0723	72.6466	97
chr1	192122439	192122662	GSE124336_Fernandez_2019_GSM3529864_P0PM_1_S1_P0_eHcn4_1_ATACseq_SRR8368605_peak_9257	58	.	3.57677	7.51782	5.82803	148
chr1	192135922	192138981	GSE124336_Fernandez_2019_GSM3529864_P0PM_1_S1_P0_eHcn4_1_ATACseq_SRR8368605_peak_9258	3194	.	41.2955	323.531	319.473	754
chr1	192189172	192189319	GSE124336_Fernandez_2019_GSM3529864_P0PM_1_S1_P0_eHcn4_1_ATACseq_SRR8368605_peak_9259	413	.	10.08	43.5617	41.3648	80
chr1	192190433	192191539	GSE124336_Fernandez_2019_GSM3529864_P0PM_1_S1_P0_eHcn4_1_ATACseq_SRR8368605_peak_9260	1323	.	21.7858	135.128	132.36	266
chr1	192212572	192212763	GSE124336_Fernandez_2019_GSM3529864_P0PM_1_S1_P0_eHcn4_1_ATACseq_SRR8368605_peak_9261	84	.	4.2271	10.2428	8.4787	76
chr1	192295366	192295549	GSE124336_Fernandez_2019_GSM3529864_P0PM_1_S1_P0_eHcn4_1_ATACseq_SRR8368605_peak_9262	52	.	3.41419	6.88177	5.21244	26
chr1	192326540	192326718	GSE124336_Fernandez_2019_GSM3529864_P0PM_1_S1_P0_eHcn4_1_ATACseq_SRR8368605_peak_9263	84	.	4.2271	10.2428	8.4787	41
chr1	192400952	192401374	GSE124336_Fernandez_2019_GSM3529864_P0PM_1_S1_P0_eHcn4_1_ATACseq_SRR8368605_peak_9264	232	.	7.15355	25.2865	23.2744	177
chr1	192421646	192421996	GSE124336_Fernandez_2019_GSM3529864_P0PM_1_S1_P0_eHcn4_1_ATACseq_SRR8368605_peak_9265	34	.	2.92645	5.09501	3.49355	324
chr1	192444833	192445026	GSE124336_Fernandez_2019_GSM3529864_P0PM_1_S1_P0_eHcn4_1_ATACseq_SRR8368605_peak_9266	46	.	3.25161	6.26535	4.61752	54
chr1	192449938	192450212	GSE124336_Fernandez_2019_GSM3529864_P0PM_1_S1_P0_eHcn4_1_ATACseq_SRR8368605_peak_9267	40	.	3.08903	5.66944	4.04416	211
chr1	192477461	192477759	GSE124336_Fernandez_2019_GSM3529864_P0PM_1_S1_P0_eHcn4_1_ATACseq_SRR8368605_peak_9270	40	.	3.08903	5.66944	4.04416	229
chr1	192478289	192478594	GSE124336_Fernandez_2019_GSM3529864_P0PM_1_S1_P0_eHcn4_1_ATACseq_SRR8368605_peak_9271	71	.	3.90194	8.84557	7.1172	73
chr1	192521068	192521439	GSE124336_Fernandez_2019_GSM3529864_P0PM_1_S1_P0_eHcn4_1_ATACseq_SRR8368605_peak_9272	402	.	9.91742	42.4805	40.2931	210
chr1	192521751	192522100	GSE124336_Fernandez_2019_GSM3529864_P0PM_1_S1_P0_eHcn4_1_ATACseq_SRR8368605_peak_9273	46	.	3.25161	6.26535	4.61752	116
chr1	192522544	192522814	GSE124336_Fernandez_2019_GSM3529864_P0PM_1_S1_P0_eHcn4_1_ATACseq_SRR8368605_peak_9274	64	.	3.73935	8.17267	6.46315	49
chr1	192524777	192524947	GSE124336_Fernandez_2019_GSM3529864_P0PM_1_S1_P0_eHcn4_1_ATACseq_SRR8368605_peak_9275	24	.	2.60129	4.01495	2.46568	120
chr1	192528019	192529019	GSE124336_Fernandez_2019_GSM3529864_P0PM_1_S1_P0_eHcn4_1_ATACseq_SRR8368605_peak_9276	689	.	13.9819	71.3736	68.9717	724
chr1	192544146	192544456	GSE124336_Fernandez_2019_GSM3529864_P0PM_1_S1_P0_eHcn4_1_ATACseq_SRR8368605_peak_9277	162	.	5.8529	18.1152	16.2017	56
chr1	192546795	192547102	GSE124336_Fernandez_2019_GSM3529864_P0PM_1_S1_P0_eHcn4_1_ATACseq_SRR8368605_peak_9278	46	.	3.25161	6.26535	4.61752	216
chr1	192586245	192588228	GSE124336_Fernandez_2019_GSM3529864_P0PM_1_S1_P0_eHcn4_1_ATACseq_SRR8368605_peak_9279	903	.	16.7458	92.8876	90.3532	1337
chr1	192598272	192598859	GSE124336_Fernandez_2019_GSM3529864_P0PM_1_S1_P0_eHcn4_1_ATACseq_SRR8368605_peak_9280	968	.	17.5587	99.4556	96.8832	292
chr1	192603849	192604040	GSE124336_Fernandez_2019_GSM3529864_P0PM_1_S1_P0_eHcn4_1_ATACseq_SRR8368605_peak_9281	24	.	2.60129	4.01495	2.46568	161
chr1	192606792	192607323	GSE124336_Fernandez_2019_GSM3529864_P0PM_1_S1_P0_eHcn4_1_ATACseq_SRR8368605_peak_9282	137	.	5.36516	15.6128	13.7404	377
chr1	192611369	192612844	GSE124336_Fernandez_2019_GSM3529864_P0PM_1_S1_P0_eHcn4_1_ATACseq_SRR8368605_peak_9283	524	.	11.7058	54.7373	52.4512	188
chr1	192638077	192638244	GSE124336_Fernandez_2019_GSM3529864_P0PM_1_S1_P0_eHcn4_1_ATACseq_SRR8368605_peak_9284	34	.	2.92645	5.09501	3.49355	50
chr1	192650401	192651129	GSE124336_Fernandez_2019_GSM3529864_P0PM_1_S1_P0_eHcn4_1_ATACseq_SRR8368605_peak_9285	381	.	9.59226	40.3395	38.171	338
chr1	192651349	192652888	GSE124336_Fernandez_2019_GSM3529864_P0PM_1_S1_P0_eHcn4_1_ATACseq_SRR8368605_peak_9286	1850	.	27.6387	188.066	185.011	1054
chr1	192657256	192657806	GSE124336_Fernandez_2019_GSM3529864_P0PM_1_S1_P0_eHcn4_1_ATACseq_SRR8368605_peak_9287	137	.	5.36516	15.6128	13.7404	281
chr1	192682338	192682564	GSE124336_Fernandez_2019_GSM3529864_P0PM_1_S1_P0_eHcn4_1_ATACseq_SRR8368605_peak_9288	121	.	5.04	14.0081	12.1646	44
chr1	192690322	192690737	GSE124336_Fernandez_2019_GSM3529864_P0PM_1_S1_P0_eHcn4_1_ATACseq_SRR8368605_peak_9289	360	.	9.2671	38.2276	36.0784	135
chr1	192722138	192722622	GSE124336_Fernandez_2019_GSM3529864_P0PM_1_S1_P0_eHcn4_1_ATACseq_SRR8368605_peak_9290	280	.	7.96645	30.0921	28.0245	235
chr1	192726931	192727741	GSE124336_Fernandez_2019_GSM3529864_P0PM_1_S1_P0_eHcn4_1_ATACseq_SRR8368605_peak_9291	689	.	13.9819	71.3736	68.9717	259
chr1	192736039	192736801	GSE124336_Fernandez_2019_GSM3529864_P0PM_1_S1_P0_eHcn4_1_ATACseq_SRR8368605_peak_9292	71	.	3.90194	8.84557	7.1172	86
chr1	192746536	192746767	GSE124336_Fernandez_2019_GSM3529864_P0PM_1_S1_P0_eHcn4_1_ATACseq_SRR8368605_peak_9293	113	.	4.87742	13.226	11.3974	81
chr1	192749284	192750320	GSE124336_Fernandez_2019_GSM3529864_P0PM_1_S1_P0_eHcn4_1_ATACseq_SRR8368605_peak_9294	864	.	16.2581	88.9968	86.4853	557
chr1	192752575	192753653	GSE124336_Fernandez_2019_GSM3529864_P0PM_1_S1_P0_eHcn4_1_ATACseq_SRR8368605_peak_9295	665	.	13.6568	68.9328	66.5469	614
chr1	192755840	192755980	GSE124336_Fernandez_2019_GSM3529864_P0PM_1_S1_P0_eHcn4_1_ATACseq_SRR8368605_peak_9296	29	.	2.76387	4.54313	2.96692	69
chr1	192756417	192757688	GSE124336_Fernandez_2019_GSM3529864_P0PM_1_S1_P0_eHcn4_1_ATACseq_SRR8368605_peak_9297	501	.	11.3806	52.4515	50.1827	451
chr1	192763030	192763639	GSE124336_Fernandez_2019_GSM3529864_P0PM_1_S1_P0_eHcn4_1_ATACseq_SRR8368605_peak_9298	524	.	11.7058	54.7373	52.4512	184
chr1	192769959	192771658	GSE124336_Fernandez_2019_GSM3529864_P0PM_1_S1_P0_eHcn4_1_ATACseq_SRR8368605_peak_9299	942	.	17.2335	96.8162	94.259	792
chr1	192778346	192779494	GSE124336_Fernandez_2019_GSM3529864_P0PM_1_S1_P0_eHcn4_1_ATACseq_SRR8368605_peak_9300	187	.	6.34064	20.7238	18.7717	912
chr1	192784323	192784840	GSE124336_Fernandez_2019_GSM3529864_P0PM_1_S1_P0_eHcn4_1_ATACseq_SRR8368605_peak_9301	929	.	17.071	95.5025	92.953	225
chr1	192785492	192786825	GSE124336_Fernandez_2019_GSM3529864_P0PM_1_S1_P0_eHcn4_1_ATACseq_SRR8368605_peak_9302	145	.	5.52774	16.4346	14.5482	253
chr1	192788528	192790692	GSE124336_Fernandez_2019_GSM3529864_P0PM_1_S1_P0_eHcn4_1_ATACseq_SRR8368605_peak_9303	4303	.	51.7006	435.171	430.302	860
chr1	192791449	192792546	GSE124336_Fernandez_2019_GSM3529864_P0PM_1_S1_P0_eHcn4_1_ATACseq_SRR8368605_peak_9304	340	.	8.94193	36.1457	34.0163	693
chr1	192795885	192797298	GSE124336_Fernandez_2019_GSM3529864_P0PM_1_S1_P0_eHcn4_1_ATACseq_SRR8368605_peak_9305	309	.	8.45419	33.0818	30.9827	703
chr1	192798158	192798770	GSE124336_Fernandez_2019_GSM3529864_P0PM_1_S1_P0_eHcn4_1_ATACseq_SRR8368605_peak_9306	99	.	4.55226	11.7044	9.90704	277
chr1	192799035	192799757	GSE124336_Fernandez_2019_GSM3529864_P0PM_1_S1_P0_eHcn4_1_ATACseq_SRR8368605_peak_9307	214	.	6.82839	23.4307	21.442	549
chr1	192799971	192800812	GSE124336_Fernandez_2019_GSM3529864_P0PM_1_S1_P0_eHcn4_1_ATACseq_SRR8368605_peak_9308	714	.	14.3071	73.8345	71.4166	573
chr1	192806855	192807221	GSE124336_Fernandez_2019_GSM3529864_P0PM_1_S1_P0_eHcn4_1_ATACseq_SRR8368605_peak_9309	121	.	5.04	14.0081	12.1646	126
chr1	192811976	192812533	GSE124336_Fernandez_2019_GSM3529864_P0PM_1_S1_P0_eHcn4_1_ATACseq_SRR8368605_peak_9310	64	.	3.73935	8.17267	6.46315	490
chr1	192822229	192823504	GSE124336_Fernandez_2019_GSM3529864_P0PM_1_S1_P0_eHcn4_1_ATACseq_SRR8368605_peak_9311	424	.	10.2426	44.6497	42.4436	490
chr1	192825852	192826014	GSE124336_Fernandez_2019_GSM3529864_P0PM_1_S1_P0_eHcn4_1_ATACseq_SRR8368605_peak_9312	137	.	5.36516	15.6128	13.7404	60
chr1	192828889	192829324	GSE124336_Fernandez_2019_GSM3529864_P0PM_1_S1_P0_eHcn4_1_ATACseq_SRR8368605_peak_9313	58	.	3.57677	7.51782	5.82803	294
chr1	192830500	192831021	GSE124336_Fernandez_2019_GSM3529864_P0PM_1_S1_P0_eHcn4_1_ATACseq_SRR8368605_peak_9314	113	.	4.87742	13.226	11.3974	243
chr1	192833250	192833813	GSE124336_Fernandez_2019_GSM3529864_P0PM_1_S1_P0_eHcn4_1_ATACseq_SRR8368605_peak_9315	84	.	4.2271	10.2428	8.4787	422
chr1	192834257	192835681	GSE124336_Fernandez_2019_GSM3529864_P0PM_1_S1_P0_eHcn4_1_ATACseq_SRR8368605_peak_9316	1239	.	20.8103	126.686	123.963	550
chr1	192851312	192852604	GSE124336_Fernandez_2019_GSM3529864_P0PM_1_S1_P0_eHcn4_1_ATACseq_SRR8368605_peak_9317	2345	.	32.8413	237.933	234.572	528
chr1	192853692	192856414	GSE124336_Fernandez_2019_GSM3529864_P0PM_1_S1_P0_eHcn4_1_ATACseq_SRR8368605_peak_9318	1323	.	21.7858	135.128	132.36	1396
chr1	192856555	192856733	GSE124336_Fernandez_2019_GSM3529864_P0PM_1_S1_P0_eHcn4_1_ATACseq_SRR8368605_peak_9319	52	.	3.41419	6.88177	5.21244	108
chr1	192861956	192862675	GSE124336_Fernandez_2019_GSM3529864_P0PM_1_S1_P0_eHcn4_1_ATACseq_SRR8368605_peak_9320	153	.	5.69032	17.2689	15.3688	409
chr1	192868900	192869202	GSE124336_Fernandez_2019_GSM3529864_P0PM_1_S1_P0_eHcn4_1_ATACseq_SRR8368605_peak_9321	299	.	8.29161	32.0768	29.9881	117
chr1	192881537	192881911	GSE124336_Fernandez_2019_GSM3529864_P0PM_1_S1_P0_eHcn4_1_ATACseq_SRR8368605_peak_9322	91	.	4.38968	10.9658	9.1848	213
chr1	192897439	192897586	GSE124336_Fernandez_2019_GSM3529864_P0PM_1_S1_P0_eHcn4_1_ATACseq_SRR8368605_peak_9323	77	.	4.06452	9.53581	7.78926	34
chr1	192912225	192912586	GSE124336_Fernandez_2019_GSM3529864_P0PM_1_S1_P0_eHcn4_1_ATACseq_SRR8368605_peak_9324	162	.	5.8529	18.1152	16.2017	290
chr1	193035045	193035264	GSE124336_Fernandez_2019_GSM3529864_P0PM_1_S1_P0_eHcn4_1_ATACseq_SRR8368605_peak_9325	46	.	3.25161	6.26535	4.61752	108
chr1	193035562	193036425	GSE124336_Fernandez_2019_GSM3529864_P0PM_1_S1_P0_eHcn4_1_ATACseq_SRR8368605_peak_9326	995	.	17.8839	102.111	99.5236	576
chr1	193086508	193086686	GSE124336_Fernandez_2019_GSM3529864_P0PM_1_S1_P0_eHcn4_1_ATACseq_SRR8368605_peak_9327	46	.	3.25161	6.26535	4.61752	139
chr1	193093563	193093874	GSE124336_Fernandez_2019_GSM3529864_P0PM_1_S1_P0_eHcn4_1_ATACseq_SRR8368605_peak_9328	64	.	3.73935	8.17267	6.46315	222
chr1	193129720	193130790	GSE124336_Fernandez_2019_GSM3529864_P0PM_1_S1_P0_eHcn4_1_ATACseq_SRR8368605_peak_9329	1509	.	23.8994	153.813	150.945	668
chr1	193151071	193151568	GSE124336_Fernandez_2019_GSM3529864_P0PM_1_S1_P0_eHcn4_1_ATACseq_SRR8368605_peak_9330	170	.	6.01548	18.9734	17.0468	233
chr1	193152760	193153745	GSE124336_Fernandez_2019_GSM3529864_P0PM_1_S1_P0_eHcn4_1_ATACseq_SRR8368605_peak_9331	903	.	16.7458	92.8876	90.3532	307
chr1	193156381	193156707	GSE124336_Fernandez_2019_GSM3529864_P0PM_1_S1_P0_eHcn4_1_ATACseq_SRR8368605_peak_9332	15	.	2.27613	3.0349	1.54584	95
chr1	193160397	193160611	GSE124336_Fernandez_2019_GSM3529864_P0PM_1_S1_P0_eHcn4_1_ATACseq_SRR8368605_peak_9333	129	.	5.20258	14.8039	12.9457	153
chr1	193169814	193170341	GSE124336_Fernandez_2019_GSM3529864_P0PM_1_S1_P0_eHcn4_1_ATACseq_SRR8368605_peak_9334	214	.	6.82839	23.4307	21.442	261
chr1	193172696	193174963	GSE124336_Fernandez_2019_GSM3529864_P0PM_1_S1_P0_eHcn4_1_ATACseq_SRR8368605_peak_9335	3380	.	43.0839	342.265	338.021	814
chr1	193189089	193189868	GSE124336_Fernandez_2019_GSM3529864_P0PM_1_S1_P0_eHcn4_1_ATACseq_SRR8368605_peak_9336	205	.	6.66581	22.5179	20.5412	445
chr1	193191043	193192256	GSE124336_Fernandez_2019_GSM3529864_P0PM_1_S1_P0_eHcn4_1_ATACseq_SRR8368605_peak_9337	1156	.	19.8348	118.364	115.687	655
chr1	193198311	193198614	GSE124336_Fernandez_2019_GSM3529864_P0PM_1_S1_P0_eHcn4_1_ATACseq_SRR8368605_peak_9338	91	.	4.38968	10.9658	9.1848	106
chr1	193208276	193208587	GSE124336_Fernandez_2019_GSM3529864_P0PM_1_S1_P0_eHcn4_1_ATACseq_SRR8368605_peak_9339	558	.	12.1935	58.2106	55.8988	107
chr1	193211334	193211795	GSE124336_Fernandez_2019_GSM3529864_P0PM_1_S1_P0_eHcn4_1_ATACseq_SRR8368605_peak_9340	129	.	5.20258	14.8039	12.9457	186
chr1	193242382	193242546	GSE124336_Fernandez_2019_GSM3529864_P0PM_1_S1_P0_eHcn4_1_ATACseq_SRR8368605_peak_9341	40	.	3.08903	5.66944	4.04416	144
chr1	193243597	193244087	GSE124336_Fernandez_2019_GSM3529864_P0PM_1_S1_P0_eHcn4_1_ATACseq_SRR8368605_peak_9342	677	.	13.8194	70.1507	67.7567	364
chr1	193255268	193255908	GSE124336_Fernandez_2019_GSM3529864_P0PM_1_S1_P0_eHcn4_1_ATACseq_SRR8368605_peak_9343	582	.	12.5187	60.5549	58.2263	473
chr1	193256714	193257250	GSE124336_Fernandez_2019_GSM3529864_P0PM_1_S1_P0_eHcn4_1_ATACseq_SRR8368605_peak_9344	129	.	5.20258	14.8039	12.9457	302
chr1	193261878	193262522	GSE124336_Fernandez_2019_GSM3529864_P0PM_1_S1_P0_eHcn4_1_ATACseq_SRR8368605_peak_9345	170	.	6.01548	18.9734	17.0468	338
chr1	193263202	193263473	GSE124336_Fernandez_2019_GSM3529864_P0PM_1_S1_P0_eHcn4_1_ATACseq_SRR8368605_peak_9346	52	.	3.41419	6.88177	5.21244	125
chr1	193270965	193271169	GSE124336_Fernandez_2019_GSM3529864_P0PM_1_S1_P0_eHcn4_1_ATACseq_SRR8368605_peak_9347	52	.	3.41419	6.88177	5.21244	176
chr1	193271378	193273755	GSE124336_Fernandez_2019_GSM3529864_P0PM_1_S1_P0_eHcn4_1_ATACseq_SRR8368605_peak_9348	2489	.	34.3045	252.37	248.909	1744
chr1	193278084	193279203	GSE124336_Fernandez_2019_GSM3529864_P0PM_1_S1_P0_eHcn4_1_ATACseq_SRR8368605_peak_9349	242	.	7.31613	26.229	24.2054	910
chr1	193282737	193283128	GSE124336_Fernandez_2019_GSM3529864_P0PM_1_S1_P0_eHcn4_1_ATACseq_SRR8368605_peak_9350	179	.	6.17806	19.843	17.9035	192
chr1	193314546	193314883	GSE124336_Fernandez_2019_GSM3529864_P0PM_1_S1_P0_eHcn4_1_ATACseq_SRR8368605_peak_9351	58	.	3.57677	7.51782	5.82803	58
chr1	193315106	193318071	GSE124336_Fernandez_2019_GSM3529864_P0PM_1_S1_P0_eHcn4_1_ATACseq_SRR8368605_peak_9352	3211	.	41.4581	325.225	321.151	1068
chr1	193324361	193324973	GSE124336_Fernandez_2019_GSM3529864_P0PM_1_S1_P0_eHcn4_1_ATACseq_SRR8368605_peak_9353	582	.	12.5187	60.5549	58.2263	106
chr1	193326559	193327064	GSE124336_Fernandez_2019_GSM3529864_P0PM_1_S1_P0_eHcn4_1_ATACseq_SRR8368605_peak_9354	413	.	10.08	43.5617	41.3648	271
chr1	193327377	193327901	GSE124336_Fernandez_2019_GSM3529864_P0PM_1_S1_P0_eHcn4_1_ATACseq_SRR8368605_peak_9355	24	.	2.60129	4.01495	2.46568	297
chr1	193328522	193328853	GSE124336_Fernandez_2019_GSM3529864_P0PM_1_S1_P0_eHcn4_1_ATACseq_SRR8368605_peak_9356	77	.	4.06452	9.53581	7.78926	246
chr1	193329919	193339021	GSE124336_Fernandez_2019_GSM3529864_P0PM_1_S1_P0_eHcn4_1_ATACseq_SRR8368605_peak_9357	3550	.	44.7097	359.468	355.056	6407
chr1	193342261	193342469	GSE124336_Fernandez_2019_GSM3529864_P0PM_1_S1_P0_eHcn4_1_ATACseq_SRR8368605_peak_9358	40	.	3.08903	5.66944	4.04416	97
chr1	193346485	193347430	GSE124336_Fernandez_2019_GSM3529864_P0PM_1_S1_P0_eHcn4_1_ATACseq_SRR8368605_peak_9359	1730	.	26.3381	175.989	173.002	684
chr1	193347604	193348415	GSE124336_Fernandez_2019_GSM3529864_P0PM_1_S1_P0_eHcn4_1_ATACseq_SRR8368605_peak_9360	77	.	4.06452	9.53581	7.78926	252
chr1	193351118	193351341	GSE124336_Fernandez_2019_GSM3529864_P0PM_1_S1_P0_eHcn4_1_ATACseq_SRR8368605_peak_9361	40	.	3.08903	5.66944	4.04416	115
chr1	193359887	193360064	GSE124336_Fernandez_2019_GSM3529864_P0PM_1_S1_P0_eHcn4_1_ATACseq_SRR8368605_peak_9362	40	.	3.08903	5.66944	4.04416	120
chr1	193360701	193361756	GSE124336_Fernandez_2019_GSM3529864_P0PM_1_S1_P0_eHcn4_1_ATACseq_SRR8368605_peak_9363	371	.	9.42968	39.2798	37.1209	259
chr1	193362543	193363024	GSE124336_Fernandez_2019_GSM3529864_P0PM_1_S1_P0_eHcn4_1_ATACseq_SRR8368605_peak_9364	205	.	6.66581	22.5179	20.5412	214
chr1	193363597	193364501	GSE124336_Fernandez_2019_GSM3529864_P0PM_1_S1_P0_eHcn4_1_ATACseq_SRR8368605_peak_9365	593	.	12.6813	61.7355	59.3985	376
chr1	193365499	193365920	GSE124336_Fernandez_2019_GSM3529864_P0PM_1_S1_P0_eHcn4_1_ATACseq_SRR8368605_peak_9366	77	.	4.06452	9.53581	7.78926	176
chr1	193367669	193368867	GSE124336_Fernandez_2019_GSM3529864_P0PM_1_S1_P0_eHcn4_1_ATACseq_SRR8368605_peak_9367	2251	.	31.8658	228.404	225.106	632
chr1	193369017	193370799	GSE124336_Fernandez_2019_GSM3529864_P0PM_1_S1_P0_eHcn4_1_ATACseq_SRR8368605_peak_9368	2682	.	36.2555	271.877	268.27	1314
chr1	193376222	193377197	GSE124336_Fernandez_2019_GSM3529864_P0PM_1_S1_P0_eHcn4_1_ATACseq_SRR8368605_peak_9369	1281	.	21.2981	130.892	128.147	702
chr1	193379668	193379998	GSE124336_Fernandez_2019_GSM3529864_P0PM_1_S1_P0_eHcn4_1_ATACseq_SRR8368605_peak_9370	99	.	4.55226	11.7044	9.90704	245
chr1	193381437	193383530	GSE124336_Fernandez_2019_GSM3529864_P0PM_1_S1_P0_eHcn4_1_ATACseq_SRR8368605_peak_9371	1088	.	19.0219	111.527	108.887	1606
chr1	193385879	193386810	GSE124336_Fernandez_2019_GSM3529864_P0PM_1_S1_P0_eHcn4_1_ATACseq_SRR8368605_peak_9372	1910	.	28.289	194.166	191.077	482
chr1	193387359	193387528	GSE124336_Fernandez_2019_GSM3529864_P0PM_1_S1_P0_eHcn4_1_ATACseq_SRR8368605_peak_9373	52	.	3.41419	6.88177	5.21244	87
chr1	193389692	193389922	GSE124336_Fernandez_2019_GSM3529864_P0PM_1_S1_P0_eHcn4_1_ATACseq_SRR8368605_peak_9374	46	.	3.25161	6.26535	4.61752	126
chr1	193390133	193390279	GSE124336_Fernandez_2019_GSM3529864_P0PM_1_S1_P0_eHcn4_1_ATACseq_SRR8368605_peak_9375	29	.	2.76387	4.54313	2.96692	117
chr1	193407470	193407932	GSE124336_Fernandez_2019_GSM3529864_P0PM_1_S1_P0_eHcn4_1_ATACseq_SRR8368605_peak_9376	187	.	6.34064	20.7238	18.7717	191
chr1	193418595	193419450	GSE124336_Fernandez_2019_GSM3529864_P0PM_1_S1_P0_eHcn4_1_ATACseq_SRR8368605_peak_9377	701	.	14.1445	72.6015	70.1917	287
chr1	193448944	193450529	GSE124336_Fernandez_2019_GSM3529864_P0PM_1_S1_P0_eHcn4_1_ATACseq_SRR8368605_peak_9378	1819	.	27.3135	185.031	181.994	595
chr1	193451609	193451936	GSE124336_Fernandez_2019_GSM3529864_P0PM_1_S1_P0_eHcn4_1_ATACseq_SRR8368605_peak_9379	71	.	3.90194	8.84557	7.1172	162
chr1	193453236	193454290	GSE124336_Fernandez_2019_GSM3529864_P0PM_1_S1_P0_eHcn4_1_ATACseq_SRR8368605_peak_9380	350	.	9.10452	37.1828	35.0435	628
chr1	193459713	193460506	GSE124336_Fernandez_2019_GSM3529864_P0PM_1_S1_P0_eHcn4_1_ATACseq_SRR8368605_peak_9381	424	.	10.2426	44.6497	42.4436	199
chr1	193503904	193504336	GSE124336_Fernandez_2019_GSM3529864_P0PM_1_S1_P0_eHcn4_1_ATACseq_SRR8368605_peak_9382	187	.	6.34064	20.7238	18.7717	181
chr1	193541785	193542436	GSE124336_Fernandez_2019_GSM3529864_P0PM_1_S1_P0_eHcn4_1_ATACseq_SRR8368605_peak_9383	40	.	3.08903	5.66944	4.04416	602
chr1	193546553	193546791	GSE124336_Fernandez_2019_GSM3529864_P0PM_1_S1_P0_eHcn4_1_ATACseq_SRR8368605_peak_9384	58	.	3.57677	7.51782	5.82803	195
chr1	193568804	193569122	GSE124336_Fernandez_2019_GSM3529864_P0PM_1_S1_P0_eHcn4_1_ATACseq_SRR8368605_peak_9385	52	.	3.41419	6.88177	5.21244	17
chr1	193575747	193576468	GSE124336_Fernandez_2019_GSM3529864_P0PM_1_S1_P0_eHcn4_1_ATACseq_SRR8368605_peak_9386	1170	.	19.9974	119.742	117.058	403
chr1	193578258	193579088	GSE124336_Fernandez_2019_GSM3529864_P0PM_1_S1_P0_eHcn4_1_ATACseq_SRR8368605_peak_9387	501	.	11.3806	52.4515	50.1827	599
chr1	193580500	193580770	GSE124336_Fernandez_2019_GSM3529864_P0PM_1_S1_P0_eHcn4_1_ATACseq_SRR8368605_peak_9388	280	.	7.96645	30.0921	28.0245	84
chr1	193581072	193581609	GSE124336_Fernandez_2019_GSM3529864_P0PM_1_S1_P0_eHcn4_1_ATACseq_SRR8368605_peak_9389	113	.	4.87742	13.226	11.3974	183
chr1	193586699	193588237	GSE124336_Fernandez_2019_GSM3529864_P0PM_1_S1_P0_eHcn4_1_ATACseq_SRR8368605_peak_9390	641	.	13.3316	66.5125	64.1427	422
chr1	193588442	193589440	GSE124336_Fernandez_2019_GSM3529864_P0PM_1_S1_P0_eHcn4_1_ATACseq_SRR8368605_peak_9391	929	.	17.071	95.5025	92.953	756
chr1	193625203	193625707	GSE124336_Fernandez_2019_GSM3529864_P0PM_1_S1_P0_eHcn4_1_ATACseq_SRR8368605_peak_9392	58	.	3.57677	7.51782	5.82803	69
chr1	193626912	193627615	GSE124336_Fernandez_2019_GSM3529864_P0PM_1_S1_P0_eHcn4_1_ATACseq_SRR8368605_peak_9393	852	.	16.0955	87.7085	85.2045	236
chr1	193629332	193630988	GSE124336_Fernandez_2019_GSM3529864_P0PM_1_S1_P0_eHcn4_1_ATACseq_SRR8368605_peak_9394	2219	.	31.5406	225.245	221.968	708
chr1	193646092	193646279	GSE124336_Fernandez_2019_GSM3529864_P0PM_1_S1_P0_eHcn4_1_ATACseq_SRR8368605_peak_9395	24	.	2.60129	4.01495	2.46568	164
chr1	193655010	193655987	GSE124336_Fernandez_2019_GSM3529864_P0PM_1_S1_P0_eHcn4_1_ATACseq_SRR8368605_peak_9396	995	.	17.8839	102.111	99.5236	253
chr1	193660968	193662464	GSE124336_Fernandez_2019_GSM3529864_P0PM_1_S1_P0_eHcn4_1_ATACseq_SRR8368605_peak_9397	1582	.	24.7123	161.135	158.228	498
chr1	193662700	193664138	GSE124336_Fernandez_2019_GSM3529864_P0PM_1_S1_P0_eHcn4_1_ATACseq_SRR8368605_peak_9398	309	.	8.45419	33.0818	30.9827	1128
chr1	193665735	193666750	GSE124336_Fernandez_2019_GSM3529864_P0PM_1_S1_P0_eHcn4_1_ATACseq_SRR8368605_peak_9399	1309	.	21.6232	133.713	130.952	415
chr1	193671687	193672099	GSE124336_Fernandez_2019_GSM3529864_P0PM_1_S1_P0_eHcn4_1_ATACseq_SRR8368605_peak_9400	299	.	8.29161	32.0768	29.9881	209
chr1	193673148	193673630	GSE124336_Fernandez_2019_GSM3529864_P0PM_1_S1_P0_eHcn4_1_ATACseq_SRR8368605_peak_9401	446	.	10.5677	46.8462	44.6219	224
chr1	193698735	193699136	GSE124336_Fernandez_2019_GSM3529864_P0PM_1_S1_P0_eHcn4_1_ATACseq_SRR8368605_peak_9402	371	.	9.42968	39.2798	37.1209	312
chr1	193703198	193703480	GSE124336_Fernandez_2019_GSM3529864_P0PM_1_S1_P0_eHcn4_1_ATACseq_SRR8368605_peak_9403	162	.	5.8529	18.1152	16.2017	101
chr1	193721109	193721279	GSE124336_Fernandez_2019_GSM3529864_P0PM_1_S1_P0_eHcn4_1_ATACseq_SRR8368605_peak_9404	64	.	3.73935	8.17267	6.46315	89
chr1	193739574	193739724	GSE124336_Fernandez_2019_GSM3529864_P0PM_1_S1_P0_eHcn4_1_ATACseq_SRR8368605_peak_9405	71	.	3.90194	8.84557	7.1172	105
chr1	193751942	193752155	GSE124336_Fernandez_2019_GSM3529864_P0PM_1_S1_P0_eHcn4_1_ATACseq_SRR8368605_peak_9406	58	.	3.57677	7.51782	5.82803	170
chr1	193860199	193860554	GSE124336_Fernandez_2019_GSM3529864_P0PM_1_S1_P0_eHcn4_1_ATACseq_SRR8368605_peak_9407	71	.	3.90194	8.84557	7.1172	61
chr1	193876280	193876742	GSE124336_Fernandez_2019_GSM3529864_P0PM_1_S1_P0_eHcn4_1_ATACseq_SRR8368605_peak_9408	99	.	4.55226	11.7044	9.90704	75
chr1	194090005	194090173	GSE124336_Fernandez_2019_GSM3529864_P0PM_1_S1_P0_eHcn4_1_ATACseq_SRR8368605_peak_9409	58	.	3.57677	7.51782	5.82803	112
chr1	194148699	194149176	GSE124336_Fernandez_2019_GSM3529864_P0PM_1_S1_P0_eHcn4_1_ATACseq_SRR8368605_peak_9410	170	.	6.01548	18.9734	17.0468	278
chr1	194182314	194182649	GSE124336_Fernandez_2019_GSM3529864_P0PM_1_S1_P0_eHcn4_1_ATACseq_SRR8368605_peak_9411	84	.	4.2271	10.2428	8.4787	175
chr1	194222936	194223416	GSE124336_Fernandez_2019_GSM3529864_P0PM_1_S1_P0_eHcn4_1_ATACseq_SRR8368605_peak_9412	319	.	8.61677	34.0951	31.9858	268
chr1	194261465	194262194	GSE124336_Fernandez_2019_GSM3529864_P0PM_1_S1_P0_eHcn4_1_ATACseq_SRR8368605_peak_9413	137	.	5.36516	15.6128	13.7404	110
chr1	194276731	194277080	GSE124336_Fernandez_2019_GSM3529864_P0PM_1_S1_P0_eHcn4_1_ATACseq_SRR8368605_peak_9414	77	.	4.06452	9.53581	7.78926	266
chr1	194278546	194279425	GSE124336_Fernandez_2019_GSM3529864_P0PM_1_S1_P0_eHcn4_1_ATACseq_SRR8368605_peak_9415	1239	.	20.8103	126.686	123.963	611
chr1	194280988	194281262	GSE124336_Fernandez_2019_GSM3529864_P0PM_1_S1_P0_eHcn4_1_ATACseq_SRR8368605_peak_9416	113	.	4.87742	13.226	11.3974	190
chr1	194296547	194297061	GSE124336_Fernandez_2019_GSM3529864_P0PM_1_S1_P0_eHcn4_1_ATACseq_SRR8368605_peak_9417	232	.	7.15355	25.2865	23.2744	215
chr1	194326138	194326296	GSE124336_Fernandez_2019_GSM3529864_P0PM_1_S1_P0_eHcn4_1_ATACseq_SRR8368605_peak_9418	52	.	3.41419	6.88177	5.21244	126
chr1	194334738	194335678	GSE124336_Fernandez_2019_GSM3529864_P0PM_1_S1_P0_eHcn4_1_ATACseq_SRR8368605_peak_9419	232	.	7.15355	25.2865	23.2744	481
chr1	194342406	194343063	GSE124336_Fernandez_2019_GSM3529864_P0PM_1_S1_P0_eHcn4_1_ATACseq_SRR8368605_peak_9420	1156	.	19.8348	118.364	115.687	371
chr1	194354662	194354828	GSE124336_Fernandez_2019_GSM3529864_P0PM_1_S1_P0_eHcn4_1_ATACseq_SRR8368605_peak_9421	19	.	2.43871	3.51174	1.99142	86
chr1	194355277	194355709	GSE124336_Fernandez_2019_GSM3529864_P0PM_1_S1_P0_eHcn4_1_ATACseq_SRR8368605_peak_9422	299	.	8.29161	32.0768	29.9881	291
chr1	194410334	194410551	GSE124336_Fernandez_2019_GSM3529864_P0PM_1_S1_P0_eHcn4_1_ATACseq_SRR8368605_peak_9423	46	.	3.25161	6.26535	4.61752	48
chr1	194411291	194412388	GSE124336_Fernandez_2019_GSM3529864_P0PM_1_S1_P0_eHcn4_1_ATACseq_SRR8368605_peak_9424	864	.	16.2581	88.9968	86.4853	451
chr1	194419337	194419510	GSE124336_Fernandez_2019_GSM3529864_P0PM_1_S1_P0_eHcn4_1_ATACseq_SRR8368605_peak_9425	121	.	5.04	14.0081	12.1646	100
chr1	194419663	194420399	GSE124336_Fernandez_2019_GSM3529864_P0PM_1_S1_P0_eHcn4_1_ATACseq_SRR8368605_peak_9426	162	.	5.8529	18.1152	16.2017	438
chr1	194425842	194426128	GSE124336_Fernandez_2019_GSM3529864_P0PM_1_S1_P0_eHcn4_1_ATACseq_SRR8368605_peak_9427	121	.	5.04	14.0081	12.1646	133
chr1	194435398	194435551	GSE124336_Fernandez_2019_GSM3529864_P0PM_1_S1_P0_eHcn4_1_ATACseq_SRR8368605_peak_9428	58	.	3.57677	7.51782	5.82803	82
chr1	194560906	194561608	GSE124336_Fernandez_2019_GSM3529864_P0PM_1_S1_P0_eHcn4_1_ATACseq_SRR8368605_peak_9429	826	.	15.7703	85.1449	82.6564	433
chr1	194563825	194564436	GSE124336_Fernandez_2019_GSM3529864_P0PM_1_S1_P0_eHcn4_1_ATACseq_SRR8368605_peak_9430	299	.	8.29161	32.0768	29.9881	403
chr1	194587524	194587846	GSE124336_Fernandez_2019_GSM3529864_P0PM_1_S1_P0_eHcn4_1_ATACseq_SRR8368605_peak_9431	260	.	7.64129	28.1424	26.0965	255
chr1	194588177	194588769	GSE124336_Fernandez_2019_GSM3529864_P0PM_1_S1_P0_eHcn4_1_ATACseq_SRR8368605_peak_9432	24	.	2.60129	4.01495	2.46568	216
chr1	194589036	194589599	GSE124336_Fernandez_2019_GSM3529864_P0PM_1_S1_P0_eHcn4_1_ATACseq_SRR8368605_peak_9433	903	.	16.7458	92.8876	90.3532	260
chr1	194609702	194609849	GSE124336_Fernandez_2019_GSM3529864_P0PM_1_S1_P0_eHcn4_1_ATACseq_SRR8368605_peak_9434	19	.	2.43871	3.51174	1.99142	4
chr1	194610501	194611170	GSE124336_Fernandez_2019_GSM3529864_P0PM_1_S1_P0_eHcn4_1_ATACseq_SRR8368605_peak_9435	689	.	13.9819	71.3736	68.9717	291
chr1	194613590	194614472	GSE124336_Fernandez_2019_GSM3529864_P0PM_1_S1_P0_eHcn4_1_ATACseq_SRR8368605_peak_9436	617	.	13.0065	64.1132	61.7597	601
chr1	194618829	194621867	GSE124336_Fernandez_2019_GSM3529864_P0PM_1_S1_P0_eHcn4_1_ATACseq_SRR8368605_peak_9437	2846	.	37.8813	288.347	284.606	967
chr1	194622081	194623049	GSE124336_Fernandez_2019_GSM3529864_P0PM_1_S1_P0_eHcn4_1_ATACseq_SRR8368605_peak_9438	558	.	12.1935	58.2106	55.8988	733
chr1	194624210	194624881	GSE124336_Fernandez_2019_GSM3529864_P0PM_1_S1_P0_eHcn4_1_ATACseq_SRR8368605_peak_9439	392	.	9.75484	41.4064	39.2284	384
chr1	194625038	194625730	GSE124336_Fernandez_2019_GSM3529864_P0PM_1_S1_P0_eHcn4_1_ATACseq_SRR8368605_peak_9440	689	.	13.9819	71.3736	68.9717	166
chr1	194626045	194626265	GSE124336_Fernandez_2019_GSM3529864_P0PM_1_S1_P0_eHcn4_1_ATACseq_SRR8368605_peak_9441	29	.	2.76387	4.54313	2.96692	74
chr1	194628530	194629542	GSE124336_Fernandez_2019_GSM3529864_P0PM_1_S1_P0_eHcn4_1_ATACseq_SRR8368605_peak_9442	145	.	5.52774	16.4346	14.5482	335
chr1	194630465	194631181	GSE124336_Fernandez_2019_GSM3529864_P0PM_1_S1_P0_eHcn4_1_ATACseq_SRR8368605_peak_9443	71	.	3.90194	8.84557	7.1172	210
chr1	194641518	194643206	GSE124336_Fernandez_2019_GSM3529864_P0PM_1_S1_P0_eHcn4_1_ATACseq_SRR8368605_peak_9444	468	.	10.8929	49.0692	46.8268	578
chr1	194645968	194646144	GSE124336_Fernandez_2019_GSM3529864_P0PM_1_S1_P0_eHcn4_1_ATACseq_SRR8368605_peak_9445	58	.	3.57677	7.51782	5.82803	91
chr1	194651934	194652433	GSE124336_Fernandez_2019_GSM3529864_P0PM_1_S1_P0_eHcn4_1_ATACseq_SRR8368605_peak_9446	99	.	4.55226	11.7044	9.90704	213
chr1	194658202	194659206	GSE124336_Fernandez_2019_GSM3529864_P0PM_1_S1_P0_eHcn4_1_ATACseq_SRR8368605_peak_9447	513	.	11.5432	53.5914	51.3139	561
chr1	194659596	194659782	GSE124336_Fernandez_2019_GSM3529864_P0PM_1_S1_P0_eHcn4_1_ATACseq_SRR8368605_peak_9448	24	.	2.60129	4.01495	2.46568	48
chr1	194659967	194660958	GSE124336_Fernandez_2019_GSM3529864_P0PM_1_S1_P0_eHcn4_1_ATACseq_SRR8368605_peak_9449	329	.	8.77935	35.1165	32.997	597
chr1	194665998	194666261	GSE124336_Fernandez_2019_GSM3529864_P0PM_1_S1_P0_eHcn4_1_ATACseq_SRR8368605_peak_9450	71	.	3.90194	8.84557	7.1172	80
chr1	194666468	194666614	GSE124336_Fernandez_2019_GSM3529864_P0PM_1_S1_P0_eHcn4_1_ATACseq_SRR8368605_peak_9451	19	.	2.43871	3.51174	1.99142	116
chr1	194675911	194676137	GSE124336_Fernandez_2019_GSM3529864_P0PM_1_S1_P0_eHcn4_1_ATACseq_SRR8368605_peak_9452	29	.	2.76387	4.54313	2.96692	46
chr1	194677583	194678410	GSE124336_Fernandez_2019_GSM3529864_P0PM_1_S1_P0_eHcn4_1_ATACseq_SRR8368605_peak_9453	106	.	4.71484	12.4579	10.6448	545
chr1	194679091	194680827	GSE124336_Fernandez_2019_GSM3529864_P0PM_1_S1_P0_eHcn4_1_ATACseq_SRR8368605_peak_9454	1910	.	28.289	194.166	191.077	1257
chr1	194682033	194682650	GSE124336_Fernandez_2019_GSM3529864_P0PM_1_S1_P0_eHcn4_1_ATACseq_SRR8368605_peak_9455	91	.	4.38968	10.9658	9.1848	185
chr1	194685321	194688961	GSE124336_Fernandez_2019_GSM3529864_P0PM_1_S1_P0_eHcn4_1_ATACseq_SRR8368605_peak_9456	1021	.	18.209	104.782	102.18	2614
chr1	194693327	194693883	GSE124336_Fernandez_2019_GSM3529864_P0PM_1_S1_P0_eHcn4_1_ATACseq_SRR8368605_peak_9457	280	.	7.96645	30.0921	28.0245	336
chr1	194696563	194696864	GSE124336_Fernandez_2019_GSM3529864_P0PM_1_S1_P0_eHcn4_1_ATACseq_SRR8368605_peak_9458	29	.	2.76387	4.54313	2.96692	145
chr1	194697305	194698287	GSE124336_Fernandez_2019_GSM3529864_P0PM_1_S1_P0_eHcn4_1_ATACseq_SRR8368605_peak_9459	653	.	13.4942	67.72	65.3422	419
chr1	194717430	194717584	GSE124336_Fernandez_2019_GSM3529864_P0PM_1_S1_P0_eHcn4_1_ATACseq_SRR8368605_peak_9460	58	.	3.57677	7.51782	5.82803	80
chr1	194718804	194718947	GSE124336_Fernandez_2019_GSM3529864_P0PM_1_S1_P0_eHcn4_1_ATACseq_SRR8368605_peak_9461	46	.	3.25161	6.26535	4.61752	55
chr1	194722165	194722640	GSE124336_Fernandez_2019_GSM3529864_P0PM_1_S1_P0_eHcn4_1_ATACseq_SRR8368605_peak_9462	665	.	13.6568	68.9328	66.5469	349
chr1	194734353	194734685	GSE124336_Fernandez_2019_GSM3529864_P0PM_1_S1_P0_eHcn4_1_ATACseq_SRR8368605_peak_9463	40	.	3.08903	5.66944	4.04416	109
chr1	194738392	194738927	GSE124336_Fernandez_2019_GSM3529864_P0PM_1_S1_P0_eHcn4_1_ATACseq_SRR8368605_peak_9464	84	.	4.2271	10.2428	8.4787	131
chr1	194739466	194740266	GSE124336_Fernandez_2019_GSM3529864_P0PM_1_S1_P0_eHcn4_1_ATACseq_SRR8368605_peak_9465	251	.	7.47871	27.181	25.1463	513
chr1	194742803	194743410	GSE124336_Fernandez_2019_GSM3529864_P0PM_1_S1_P0_eHcn4_1_ATACseq_SRR8368605_peak_9466	179	.	6.17806	19.843	17.9035	228
chr1	194746914	194747264	GSE124336_Fernandez_2019_GSM3529864_P0PM_1_S1_P0_eHcn4_1_ATACseq_SRR8368605_peak_9467	91	.	4.38968	10.9658	9.1848	196
chr1	194761553	194761738	GSE124336_Fernandez_2019_GSM3529864_P0PM_1_S1_P0_eHcn4_1_ATACseq_SRR8368605_peak_9468	179	.	6.17806	19.843	17.9035	124
chr1	194795435	194795580	GSE124336_Fernandez_2019_GSM3529864_P0PM_1_S1_P0_eHcn4_1_ATACseq_SRR8368605_peak_9469	40	.	3.08903	5.66944	4.04416	65
chr1	194808395	194808947	GSE124336_Fernandez_2019_GSM3529864_P0PM_1_S1_P0_eHcn4_1_ATACseq_SRR8368605_peak_9470	113	.	4.87742	13.226	11.3974	135
chr1	194814889	194817538	GSE124336_Fernandez_2019_GSM3529864_P0PM_1_S1_P0_eHcn4_1_ATACseq_SRR8368605_peak_9471	2537	.	34.7923	257.219	253.723	817
chr1	194820958	194822581	GSE124336_Fernandez_2019_GSM3529864_P0PM_1_S1_P0_eHcn4_1_ATACseq_SRR8368605_peak_9472	435	.	10.4052	45.7446	43.5294	849
chr1	194828295	194828742	GSE124336_Fernandez_2019_GSM3529864_P0PM_1_S1_P0_eHcn4_1_ATACseq_SRR8368605_peak_9473	129	.	5.20258	14.8039	12.9457	284
chr1	194839371	194839670	GSE124336_Fernandez_2019_GSM3529864_P0PM_1_S1_P0_eHcn4_1_ATACseq_SRR8368605_peak_9474	371	.	9.42968	39.2798	37.1209	80
chr1	194847123	194847328	GSE124336_Fernandez_2019_GSM3529864_P0PM_1_S1_P0_eHcn4_1_ATACseq_SRR8368605_peak_9475	99	.	4.55226	11.7044	9.90704	51
chr1	194851321	194852897	GSE124336_Fernandez_2019_GSM3529864_P0PM_1_S1_P0_eHcn4_1_ATACseq_SRR8368605_peak_9476	776	.	15.12	80.0714	77.6142	1060
chr1	194879285	194880043	GSE124336_Fernandez_2019_GSM3529864_P0PM_1_S1_P0_eHcn4_1_ATACseq_SRR8368605_peak_9477	1408	.	22.7613	143.688	140.873	486
chr1	194881665	194882209	GSE124336_Fernandez_2019_GSM3529864_P0PM_1_S1_P0_eHcn4_1_ATACseq_SRR8368605_peak_9478	113	.	4.87742	13.226	11.3974	291
chr1	194884828	194886476	GSE124336_Fernandez_2019_GSM3529864_P0PM_1_S1_P0_eHcn4_1_ATACseq_SRR8368605_peak_9479	2457	.	33.9794	249.147	245.709	1075
chr1	194925775	194926181	GSE124336_Fernandez_2019_GSM3529864_P0PM_1_S1_P0_eHcn4_1_ATACseq_SRR8368605_peak_9480	58	.	3.57677	7.51782	5.82803	155
chr1	194927712	194928450	GSE124336_Fernandez_2019_GSM3529864_P0PM_1_S1_P0_eHcn4_1_ATACseq_SRR8368605_peak_9481	1366	.	22.2735	139.394	136.603	313
chr1	194929525	194930434	GSE124336_Fernandez_2019_GSM3529864_P0PM_1_S1_P0_eHcn4_1_ATACseq_SRR8368605_peak_9482	52	.	3.41419	6.88177	5.21244	666
chr1	194938598	194939320	GSE124336_Fernandez_2019_GSM3529864_P0PM_1_S1_P0_eHcn4_1_ATACseq_SRR8368605_peak_9483	242	.	7.31613	26.229	24.2054	248
chr1	194945525	194945664	GSE124336_Fernandez_2019_GSM3529864_P0PM_1_S1_P0_eHcn4_1_ATACseq_SRR8368605_peak_9484	24	.	2.60129	4.01495	2.46568	86
chr1	194949330	194949700	GSE124336_Fernandez_2019_GSM3529864_P0PM_1_S1_P0_eHcn4_1_ATACseq_SRR8368605_peak_9485	187	.	6.34064	20.7238	18.7717	159
chr1	194950880	194951235	GSE124336_Fernandez_2019_GSM3529864_P0PM_1_S1_P0_eHcn4_1_ATACseq_SRR8368605_peak_9486	435	.	10.4052	45.7446	43.5294	240
chr1	194952988	194953142	GSE124336_Fernandez_2019_GSM3529864_P0PM_1_S1_P0_eHcn4_1_ATACseq_SRR8368605_peak_9487	24	.	2.60129	4.01495	2.46568	107
chr1	194962126	194962638	GSE124336_Fernandez_2019_GSM3529864_P0PM_1_S1_P0_eHcn4_1_ATACseq_SRR8368605_peak_9488	435	.	10.4052	45.7446	43.5294	216
chr1	194975841	194978755	GSE124336_Fernandez_2019_GSM3529864_P0PM_1_S1_P0_eHcn4_1_ATACseq_SRR8368605_peak_9489	3211	.	41.4581	325.225	321.151	543
chr1	194979431	194979946	GSE124336_Fernandez_2019_GSM3529864_P0PM_1_S1_P0_eHcn4_1_ATACseq_SRR8368605_peak_9490	129	.	5.20258	14.8039	12.9457	302
chr1	194980624	194982174	GSE124336_Fernandez_2019_GSM3529864_P0PM_1_S1_P0_eHcn4_1_ATACseq_SRR8368605_peak_9491	468	.	10.8929	49.0692	46.8268	595
chr1	194982990	194983171	GSE124336_Fernandez_2019_GSM3529864_P0PM_1_S1_P0_eHcn4_1_ATACseq_SRR8368605_peak_9492	46	.	3.25161	6.26535	4.61752	85
chr1	194988081	194988351	GSE124336_Fernandez_2019_GSM3529864_P0PM_1_S1_P0_eHcn4_1_ATACseq_SRR8368605_peak_9493	106	.	4.71484	12.4579	10.6448	45
chr1	194990883	194991682	GSE124336_Fernandez_2019_GSM3529864_P0PM_1_S1_P0_eHcn4_1_ATACseq_SRR8368605_peak_9494	187	.	6.34064	20.7238	18.7717	331
chr1	194992137	194993985	GSE124336_Fernandez_2019_GSM3529864_P0PM_1_S1_P0_eHcn4_1_ATACseq_SRR8368605_peak_9495	1366	.	22.2735	139.394	136.603	631
chr1	194994447	194994611	GSE124336_Fernandez_2019_GSM3529864_P0PM_1_S1_P0_eHcn4_1_ATACseq_SRR8368605_peak_9496	24	.	2.60129	4.01495	2.46568	60
chr1	195016647	195019103	GSE124336_Fernandez_2019_GSM3529864_P0PM_1_S1_P0_eHcn4_1_ATACseq_SRR8368605_peak_9497	1351	.	22.111	137.969	135.185	1690
chr1	195033738	195034335	GSE124336_Fernandez_2019_GSM3529864_P0PM_1_S1_P0_eHcn4_1_ATACseq_SRR8368605_peak_9498	179	.	6.17806	19.843	17.9035	452
chr1	195040401	195040808	GSE124336_Fernandez_2019_GSM3529864_P0PM_1_S1_P0_eHcn4_1_ATACseq_SRR8368605_peak_9499	479	.	11.0555	50.1903	47.939	244
chr1	195091805	195092686	GSE124336_Fernandez_2019_GSM3529864_P0PM_1_S1_P0_eHcn4_1_ATACseq_SRR8368605_peak_9500	1295	.	21.4606	132.301	129.548	527
chr1	195130591	195132031	GSE124336_Fernandez_2019_GSM3529864_P0PM_1_S1_P0_eHcn4_1_ATACseq_SRR8368605_peak_9501	2219	.	31.5406	225.245	221.968	496
chr1	195176521	195176896	GSE124336_Fernandez_2019_GSM3529864_P0PM_1_S1_P0_eHcn4_1_ATACseq_SRR8368605_peak_9502	524	.	11.7058	54.7373	52.4512	217
chr1	195232732	195233029	GSE124336_Fernandez_2019_GSM3529864_P0PM_1_S1_P0_eHcn4_1_ATACseq_SRR8368605_peak_9503	84	.	4.2271	10.2428	8.4787	45
chr10	3173656	3174188	GSE124336_Fernandez_2019_GSM3529864_P0PM_1_S1_P0_eHcn4_1_ATACseq_SRR8368605_peak_9505	205	.	6.66581	22.5179	20.5412	117
chr10	3180069	3180568	GSE124336_Fernandez_2019_GSM3529864_P0PM_1_S1_P0_eHcn4_1_ATACseq_SRR8368605_peak_9506	214	.	6.82839	23.4307	21.442	319
chr10	3281141	3281282	GSE124336_Fernandez_2019_GSM3529864_P0PM_1_S1_P0_eHcn4_1_ATACseq_SRR8368605_peak_9508	84	.	4.2271	10.2428	8.4787	73
chr10	3307461	3308512	GSE124336_Fernandez_2019_GSM3529864_P0PM_1_S1_P0_eHcn4_1_ATACseq_SRR8368605_peak_9509	1394	.	22.5987	142.253	139.447	414
chr10	3325558	3325891	GSE124336_Fernandez_2019_GSM3529864_P0PM_1_S1_P0_eHcn4_1_ATACseq_SRR8368605_peak_9510	170	.	6.01548	18.9734	17.0468	78
chr10	3332837	3333372	GSE124336_Fernandez_2019_GSM3529864_P0PM_1_S1_P0_eHcn4_1_ATACseq_SRR8368605_peak_9511	641	.	13.3316	66.5125	64.1427	260
chr10	3335897	3336062	GSE124336_Fernandez_2019_GSM3529864_P0PM_1_S1_P0_eHcn4_1_ATACseq_SRR8368605_peak_9512	34	.	2.92645	5.09501	3.49355	80
chr10	3336634	3338439	GSE124336_Fernandez_2019_GSM3529864_P0PM_1_S1_P0_eHcn4_1_ATACseq_SRR8368605_peak_9513	3312	.	42.4335	335.429	331.253	1110
chr10	3339936	3340495	GSE124336_Fernandez_2019_GSM3529864_P0PM_1_S1_P0_eHcn4_1_ATACseq_SRR8368605_peak_9514	205	.	6.66581	22.5179	20.5412	217
chr10	3342639	3343023	GSE124336_Fernandez_2019_GSM3529864_P0PM_1_S1_P0_eHcn4_1_ATACseq_SRR8368605_peak_9515	106	.	4.71484	12.4579	10.6448	180
chr10	3360511	3360712	GSE124336_Fernandez_2019_GSM3529864_P0PM_1_S1_P0_eHcn4_1_ATACseq_SRR8368605_peak_9516	46	.	3.25161	6.26535	4.61752	146
chr10	3365762	3367917	GSE124336_Fernandez_2019_GSM3529864_P0PM_1_S1_P0_eHcn4_1_ATACseq_SRR8368605_peak_9517	1337	.	21.9484	136.547	133.771	783
chr10	3368382	3370485	GSE124336_Fernandez_2019_GSM3529864_P0PM_1_S1_P0_eHcn4_1_ATACseq_SRR8368605_peak_9518	251	.	7.47871	27.181	25.1463	1908
chr10	3371619	3372392	GSE124336_Fernandez_2019_GSM3529864_P0PM_1_S1_P0_eHcn4_1_ATACseq_SRR8368605_peak_9519	91	.	4.38968	10.9658	9.1848	395
chr10	3377533	3378541	GSE124336_Fernandez_2019_GSM3529864_P0PM_1_S1_P0_eHcn4_1_ATACseq_SRR8368605_peak_9520	187	.	6.34064	20.7238	18.7717	607
chr10	3388211	3388371	GSE124336_Fernandez_2019_GSM3529864_P0PM_1_S1_P0_eHcn4_1_ATACseq_SRR8368605_peak_9521	29	.	2.76387	4.54313	2.96692	143
chr10	3388661	3389091	GSE124336_Fernandez_2019_GSM3529864_P0PM_1_S1_P0_eHcn4_1_ATACseq_SRR8368605_peak_9522	24	.	2.60129	4.01495	2.46568	14
chr10	3390506	3391427	GSE124336_Fernandez_2019_GSM3529864_P0PM_1_S1_P0_eHcn4_1_ATACseq_SRR8368605_peak_9523	392	.	9.75484	41.4064	39.2284	659
chr10	3392174	3393592	GSE124336_Fernandez_2019_GSM3529864_P0PM_1_S1_P0_eHcn4_1_ATACseq_SRR8368605_peak_9524	153	.	5.69032	17.2689	15.3688	190
chr10	3393746	3398798	GSE124336_Fernandez_2019_GSM3529864_P0PM_1_S1_P0_eHcn4_1_ATACseq_SRR8368605_peak_9525	3127	.	40.6452	316.769	312.776	1686
chr10	3401198	3401764	GSE124336_Fernandez_2019_GSM3529864_P0PM_1_S1_P0_eHcn4_1_ATACseq_SRR8368605_peak_9526	71	.	3.90194	8.84557	7.1172	511
chr10	3402302	3402457	GSE124336_Fernandez_2019_GSM3529864_P0PM_1_S1_P0_eHcn4_1_ATACseq_SRR8368605_peak_9527	19	.	2.43871	3.51174	1.99142	5
chr10	3402654	3404502	GSE124336_Fernandez_2019_GSM3529864_P0PM_1_S1_P0_eHcn4_1_ATACseq_SRR8368605_peak_9528	371	.	9.42968	39.2798	37.1209	955
chr10	3404745	3404916	GSE124336_Fernandez_2019_GSM3529864_P0PM_1_S1_P0_eHcn4_1_ATACseq_SRR8368605_peak_9529	24	.	2.60129	4.01495	2.46568	120
chr10	3406365	3406580	GSE124336_Fernandez_2019_GSM3529864_P0PM_1_S1_P0_eHcn4_1_ATACseq_SRR8368605_peak_9530	99	.	4.55226	11.7044	9.90704	94
chr10	3407325	3408274	GSE124336_Fernandez_2019_GSM3529864_P0PM_1_S1_P0_eHcn4_1_ATACseq_SRR8368605_peak_9531	64	.	3.73935	8.17267	6.46315	796
chr10	3409163	3409344	GSE124336_Fernandez_2019_GSM3529864_P0PM_1_S1_P0_eHcn4_1_ATACseq_SRR8368605_peak_9532	29	.	2.76387	4.54313	2.96692	146
chr10	3411147	3412502	GSE124336_Fernandez_2019_GSM3529864_P0PM_1_S1_P0_eHcn4_1_ATACseq_SRR8368605_peak_9533	350	.	9.10452	37.1828	35.0435	689
chr10	3413110	3413448	GSE124336_Fernandez_2019_GSM3529864_P0PM_1_S1_P0_eHcn4_1_ATACseq_SRR8368605_peak_9534	24	.	2.60129	4.01495	2.46568	33
chr10	3414238	3415895	GSE124336_Fernandez_2019_GSM3529864_P0PM_1_S1_P0_eHcn4_1_ATACseq_SRR8368605_peak_9535	1971	.	28.9394	200.306	197.181	786
chr10	3416117	3417785	GSE124336_Fernandez_2019_GSM3529864_P0PM_1_S1_P0_eHcn4_1_ATACseq_SRR8368605_peak_9536	1366	.	22.2735	139.394	136.603	643
chr10	3419232	3419457	GSE124336_Fernandez_2019_GSM3529864_P0PM_1_S1_P0_eHcn4_1_ATACseq_SRR8368605_peak_9537	24	.	2.60129	4.01495	2.46568	37
chr10	3419977	3421716	GSE124336_Fernandez_2019_GSM3529864_P0PM_1_S1_P0_eHcn4_1_ATACseq_SRR8368605_peak_9538	535	.	11.8684	55.8892	53.5945	1131
chr10	3424554	3424857	GSE124336_Fernandez_2019_GSM3529864_P0PM_1_S1_P0_eHcn4_1_ATACseq_SRR8368605_peak_9539	121	.	5.04	14.0081	12.1646	146
chr10	3427644	3428501	GSE124336_Fernandez_2019_GSM3529864_P0PM_1_S1_P0_eHcn4_1_ATACseq_SRR8368605_peak_9540	350	.	9.10452	37.1828	35.0435	258
chr10	3428942	3430119	GSE124336_Fernandez_2019_GSM3529864_P0PM_1_S1_P0_eHcn4_1_ATACseq_SRR8368605_peak_9541	801	.	15.4452	82.5991	80.1262	676
chr10	3430784	3431230	GSE124336_Fernandez_2019_GSM3529864_P0PM_1_S1_P0_eHcn4_1_ATACseq_SRR8368605_peak_9542	137	.	5.36516	15.6128	13.7404	295
chr10	3431916	3432967	GSE124336_Fernandez_2019_GSM3529864_P0PM_1_S1_P0_eHcn4_1_ATACseq_SRR8368605_peak_9543	40	.	3.08903	5.66944	4.04416	1021
chr10	3434983	3435697	GSE124336_Fernandez_2019_GSM3529864_P0PM_1_S1_P0_eHcn4_1_ATACseq_SRR8368605_peak_9544	121	.	5.04	14.0081	12.1646	304
chr10	3446227	3446594	GSE124336_Fernandez_2019_GSM3529864_P0PM_1_S1_P0_eHcn4_1_ATACseq_SRR8368605_peak_9545	137	.	5.36516	15.6128	13.7404	185
chr10	3448110	3449176	GSE124336_Fernandez_2019_GSM3529864_P0PM_1_S1_P0_eHcn4_1_ATACseq_SRR8368605_peak_9546	91	.	4.38968	10.9658	9.1848	697
chr10	3450142	3450368	GSE124336_Fernandez_2019_GSM3529864_P0PM_1_S1_P0_eHcn4_1_ATACseq_SRR8368605_peak_9547	40	.	3.08903	5.66944	4.04416	39
chr10	3452636	3452877	GSE124336_Fernandez_2019_GSM3529864_P0PM_1_S1_P0_eHcn4_1_ATACseq_SRR8368605_peak_9548	46	.	3.25161	6.26535	4.61752	94
chr10	3453192	3453336	GSE124336_Fernandez_2019_GSM3529864_P0PM_1_S1_P0_eHcn4_1_ATACseq_SRR8368605_peak_9549	19	.	2.43871	3.51174	1.99142	1
chr10	3456533	3456710	GSE124336_Fernandez_2019_GSM3529864_P0PM_1_S1_P0_eHcn4_1_ATACseq_SRR8368605_peak_9550	29	.	2.76387	4.54313	2.96692	26
chr10	3460502	3461135	GSE124336_Fernandez_2019_GSM3529864_P0PM_1_S1_P0_eHcn4_1_ATACseq_SRR8368605_peak_9551	113	.	4.87742	13.226	11.3974	447
chr10	3476705	3476966	GSE124336_Fernandez_2019_GSM3529864_P0PM_1_S1_P0_eHcn4_1_ATACseq_SRR8368605_peak_9552	280	.	7.96645	30.0921	28.0245	83
chr10	3477445	3478171	GSE124336_Fernandez_2019_GSM3529864_P0PM_1_S1_P0_eHcn4_1_ATACseq_SRR8368605_peak_9553	58	.	3.57677	7.51782	5.82803	632
chr10	3489835	3490535	GSE124336_Fernandez_2019_GSM3529864_P0PM_1_S1_P0_eHcn4_1_ATACseq_SRR8368605_peak_9554	490	.	11.2181	51.3178	49.0577	447
chr10	3496886	3497172	GSE124336_Fernandez_2019_GSM3529864_P0PM_1_S1_P0_eHcn4_1_ATACseq_SRR8368605_peak_9555	137	.	5.36516	15.6128	13.7404	97
chr10	3500641	3501879	GSE124336_Fernandez_2019_GSM3529864_P0PM_1_S1_P0_eHcn4_1_ATACseq_SRR8368605_peak_9556	547	.	12.031	57.047	54.7437	405
chr10	3507543	3508463	GSE124336_Fernandez_2019_GSM3529864_P0PM_1_S1_P0_eHcn4_1_ATACseq_SRR8368605_peak_9557	1088	.	19.0219	111.527	108.887	442
chr10	3509675	3510894	GSE124336_Fernandez_2019_GSM3529864_P0PM_1_S1_P0_eHcn4_1_ATACseq_SRR8368605_peak_9558	381	.	9.59226	40.3395	38.171	248
chr10	3514780	3514923	GSE124336_Fernandez_2019_GSM3529864_P0PM_1_S1_P0_eHcn4_1_ATACseq_SRR8368605_peak_9559	121	.	5.04	14.0081	12.1646	64
chr10	3522686	3526658	GSE124336_Fernandez_2019_GSM3529864_P0PM_1_S1_P0_eHcn4_1_ATACseq_SRR8368605_peak_9560	2393	.	33.329	242.726	239.333	844
chr10	3527312	3527555	GSE124336_Fernandez_2019_GSM3529864_P0PM_1_S1_P0_eHcn4_1_ATACseq_SRR8368605_peak_9561	29	.	2.76387	4.54313	2.96692	204
chr10	3528080	3529409	GSE124336_Fernandez_2019_GSM3529864_P0PM_1_S1_P0_eHcn4_1_ATACseq_SRR8368605_peak_9562	153	.	5.69032	17.2689	15.3688	971
chr10	3530428	3530899	GSE124336_Fernandez_2019_GSM3529864_P0PM_1_S1_P0_eHcn4_1_ATACseq_SRR8368605_peak_9563	46	.	3.25161	6.26535	4.61752	57
chr10	3531133	3531847	GSE124336_Fernandez_2019_GSM3529864_P0PM_1_S1_P0_eHcn4_1_ATACseq_SRR8368605_peak_9564	1366	.	22.2735	139.394	136.603	455
chr10	3534290	3534824	GSE124336_Fernandez_2019_GSM3529864_P0PM_1_S1_P0_eHcn4_1_ATACseq_SRR8368605_peak_9565	162	.	5.8529	18.1152	16.2017	455
chr10	3538690	3539213	GSE124336_Fernandez_2019_GSM3529864_P0PM_1_S1_P0_eHcn4_1_ATACseq_SRR8368605_peak_9566	153	.	5.69032	17.2689	15.3688	395
chr10	3572926	3573253	GSE124336_Fernandez_2019_GSM3529864_P0PM_1_S1_P0_eHcn4_1_ATACseq_SRR8368605_peak_9567	162	.	5.8529	18.1152	16.2017	258
chr10	3630803	3631114	GSE124336_Fernandez_2019_GSM3529864_P0PM_1_S1_P0_eHcn4_1_ATACseq_SRR8368605_peak_9569	40	.	3.08903	5.66944	4.04416	44
chr10	3633714	3634468	GSE124336_Fernandez_2019_GSM3529864_P0PM_1_S1_P0_eHcn4_1_ATACseq_SRR8368605_peak_9570	84	.	4.2271	10.2428	8.4787	606
chr10	3684620	3684817	GSE124336_Fernandez_2019_GSM3529864_P0PM_1_S1_P0_eHcn4_1_ATACseq_SRR8368605_peak_9571	145	.	5.52774	16.4346	14.5482	65
chr10	3696773	3697309	GSE124336_Fernandez_2019_GSM3529864_P0PM_1_S1_P0_eHcn4_1_ATACseq_SRR8368605_peak_9572	84	.	4.2271	10.2428	8.4787	479
chr10	3717863	3718836	GSE124336_Fernandez_2019_GSM3529864_P0PM_1_S1_P0_eHcn4_1_ATACseq_SRR8368605_peak_9573	371	.	9.42968	39.2798	37.1209	230
chr10	3740172	3741853	GSE124336_Fernandez_2019_GSM3529864_P0PM_1_S1_P0_eHcn4_1_ATACseq_SRR8368605_peak_9574	1309	.	21.6232	133.713	130.952	217
chr10	3805455	3805618	GSE124336_Fernandez_2019_GSM3529864_P0PM_1_S1_P0_eHcn4_1_ATACseq_SRR8368605_peak_9575	58	.	3.57677	7.51782	5.82803	54
chr10	3810832	3811182	GSE124336_Fernandez_2019_GSM3529864_P0PM_1_S1_P0_eHcn4_1_ATACseq_SRR8368605_peak_9576	113	.	4.87742	13.226	11.3974	255
chr10	3835784	3835932	GSE124336_Fernandez_2019_GSM3529864_P0PM_1_S1_P0_eHcn4_1_ATACseq_SRR8368605_peak_9577	34	.	2.92645	5.09501	3.49355	32
chr10	3877996	3878729	GSE124336_Fernandez_2019_GSM3529864_P0PM_1_S1_P0_eHcn4_1_ATACseq_SRR8368605_peak_9578	350	.	9.10452	37.1828	35.0435	323
chr10	3920519	3920770	GSE124336_Fernandez_2019_GSM3529864_P0PM_1_S1_P0_eHcn4_1_ATACseq_SRR8368605_peak_9579	19	.	2.43871	3.51174	1.99142	136
chr10	3943795	3944146	GSE124336_Fernandez_2019_GSM3529864_P0PM_1_S1_P0_eHcn4_1_ATACseq_SRR8368605_peak_9580	490	.	11.2181	51.3178	49.0577	250
chr10	3972831	3974377	GSE124336_Fernandez_2019_GSM3529864_P0PM_1_S1_P0_eHcn4_1_ATACseq_SRR8368605_peak_9581	1850	.	27.6387	188.066	185.011	924
chr10	3996399	3996868	GSE124336_Fernandez_2019_GSM3529864_P0PM_1_S1_P0_eHcn4_1_ATACseq_SRR8368605_peak_9582	776	.	15.12	80.0714	77.6142	273
chr10	4006443	4006592	GSE124336_Fernandez_2019_GSM3529864_P0PM_1_S1_P0_eHcn4_1_ATACseq_SRR8368605_peak_9583	71	.	3.90194	8.84557	7.1172	89
chr10	4022725	4023013	GSE124336_Fernandez_2019_GSM3529864_P0PM_1_S1_P0_eHcn4_1_ATACseq_SRR8368605_peak_9584	71	.	3.90194	8.84557	7.1172	41
chr10	4028845	4029096	GSE124336_Fernandez_2019_GSM3529864_P0PM_1_S1_P0_eHcn4_1_ATACseq_SRR8368605_peak_9585	29	.	2.76387	4.54313	2.96692	204
chr10	4030867	4031038	GSE124336_Fernandez_2019_GSM3529864_P0PM_1_S1_P0_eHcn4_1_ATACseq_SRR8368605_peak_9586	46	.	3.25161	6.26535	4.61752	131
chr10	4041802	4042135	GSE124336_Fernandez_2019_GSM3529864_P0PM_1_S1_P0_eHcn4_1_ATACseq_SRR8368605_peak_9587	223	.	6.99097	24.3536	22.3531	80
chr10	4057988	4059145	GSE124336_Fernandez_2019_GSM3529864_P0PM_1_S1_P0_eHcn4_1_ATACseq_SRR8368605_peak_9588	179	.	6.17806	19.843	17.9035	136
chr10	4079153	4080413	GSE124336_Fernandez_2019_GSM3529864_P0PM_1_S1_P0_eHcn4_1_ATACseq_SRR8368605_peak_9589	106	.	4.71484	12.4579	10.6448	955
chr10	4106005	4106555	GSE124336_Fernandez_2019_GSM3529864_P0PM_1_S1_P0_eHcn4_1_ATACseq_SRR8368605_peak_9590	58	.	3.57677	7.51782	5.82803	138
chr10	4107604	4108221	GSE124336_Fernandez_2019_GSM3529864_P0PM_1_S1_P0_eHcn4_1_ATACseq_SRR8368605_peak_9591	319	.	8.61677	34.0951	31.9858	162
chr10	4112583	4113585	GSE124336_Fernandez_2019_GSM3529864_P0PM_1_S1_P0_eHcn4_1_ATACseq_SRR8368605_peak_9592	129	.	5.20258	14.8039	12.9457	860
chr10	4120806	4121056	GSE124336_Fernandez_2019_GSM3529864_P0PM_1_S1_P0_eHcn4_1_ATACseq_SRR8368605_peak_9593	129	.	5.20258	14.8039	12.9457	154
chr10	4123517	4123853	GSE124336_Fernandez_2019_GSM3529864_P0PM_1_S1_P0_eHcn4_1_ATACseq_SRR8368605_peak_9594	179	.	6.17806	19.843	17.9035	208
chr10	4145340	4145542	GSE124336_Fernandez_2019_GSM3529864_P0PM_1_S1_P0_eHcn4_1_ATACseq_SRR8368605_peak_9595	29	.	2.76387	4.54313	2.96692	29
chr10	4152198	4152591	GSE124336_Fernandez_2019_GSM3529864_P0PM_1_S1_P0_eHcn4_1_ATACseq_SRR8368605_peak_9596	52	.	3.41419	6.88177	5.21244	118
chr10	4160021	4160645	GSE124336_Fernandez_2019_GSM3529864_P0PM_1_S1_P0_eHcn4_1_ATACseq_SRR8368605_peak_9597	71	.	3.90194	8.84557	7.1172	494
chr10	4163048	4163190	GSE124336_Fernandez_2019_GSM3529864_P0PM_1_S1_P0_eHcn4_1_ATACseq_SRR8368605_peak_9598	52	.	3.41419	6.88177	5.21244	94
chr10	4179238	4179533	GSE124336_Fernandez_2019_GSM3529864_P0PM_1_S1_P0_eHcn4_1_ATACseq_SRR8368605_peak_9599	40	.	3.08903	5.66944	4.04416	82
chr10	4188503	4189101	GSE124336_Fernandez_2019_GSM3529864_P0PM_1_S1_P0_eHcn4_1_ATACseq_SRR8368605_peak_9600	738	.	14.6323	76.3149	73.8813	287
chr10	4210305	4210680	GSE124336_Fernandez_2019_GSM3529864_P0PM_1_S1_P0_eHcn4_1_ATACseq_SRR8368605_peak_9601	29	.	2.76387	4.54313	2.96692	183
chr10	4233072	4233583	GSE124336_Fernandez_2019_GSM3529864_P0PM_1_S1_P0_eHcn4_1_ATACseq_SRR8368605_peak_9602	501	.	11.3806	52.4515	50.1827	268
chr10	4266182	4267213	GSE124336_Fernandez_2019_GSM3529864_P0PM_1_S1_P0_eHcn4_1_ATACseq_SRR8368605_peak_9603	205	.	6.66581	22.5179	20.5412	339
chr10	4277981	4278321	GSE124336_Fernandez_2019_GSM3529864_P0PM_1_S1_P0_eHcn4_1_ATACseq_SRR8368605_peak_9604	280	.	7.96645	30.0921	28.0245	255
chr10	4282342	4282555	GSE124336_Fernandez_2019_GSM3529864_P0PM_1_S1_P0_eHcn4_1_ATACseq_SRR8368605_peak_9605	19	.	2.43871	3.51174	1.99142	89
chr10	4325684	4325834	GSE124336_Fernandez_2019_GSM3529864_P0PM_1_S1_P0_eHcn4_1_ATACseq_SRR8368605_peak_9606	40	.	3.08903	5.66944	4.04416	142
chr10	4333310	4335119	GSE124336_Fernandez_2019_GSM3529864_P0PM_1_S1_P0_eHcn4_1_ATACseq_SRR8368605_peak_9607	1987	.	29.1019	201.847	198.713	1153
chr10	4335334	4335925	GSE124336_Fernandez_2019_GSM3529864_P0PM_1_S1_P0_eHcn4_1_ATACseq_SRR8368605_peak_9608	40	.	3.08903	5.66944	4.04416	52
chr10	4338908	4339437	GSE124336_Fernandez_2019_GSM3529864_P0PM_1_S1_P0_eHcn4_1_ATACseq_SRR8368605_peak_9609	570	.	12.3561	59.3799	57.0597	387
chr10	4341351	4341674	GSE124336_Fernandez_2019_GSM3529864_P0PM_1_S1_P0_eHcn4_1_ATACseq_SRR8368605_peak_9610	290	.	8.12903	31.0802	29.0019	234
chr10	4346438	4347296	GSE124336_Fernandez_2019_GSM3529864_P0PM_1_S1_P0_eHcn4_1_ATACseq_SRR8368605_peak_9611	1198	.	20.3226	122.509	119.809	514
chr10	4372058	4372216	GSE124336_Fernandez_2019_GSM3529864_P0PM_1_S1_P0_eHcn4_1_ATACseq_SRR8368605_peak_9612	260	.	7.64129	28.1424	26.0965	98
chr10	4376183	4377337	GSE124336_Fernandez_2019_GSM3529864_P0PM_1_S1_P0_eHcn4_1_ATACseq_SRR8368605_peak_9613	232	.	7.15355	25.2865	23.2744	525
chr10	4384789	4385127	GSE124336_Fernandez_2019_GSM3529864_P0PM_1_S1_P0_eHcn4_1_ATACseq_SRR8368605_peak_9614	170	.	6.01548	18.9734	17.0468	182
chr10	4386213	4390087	GSE124336_Fernandez_2019_GSM3529864_P0PM_1_S1_P0_eHcn4_1_ATACseq_SRR8368605_peak_9615	2251	.	31.8658	228.404	225.106	956
chr10	4391735	4392373	GSE124336_Fernandez_2019_GSM3529864_P0PM_1_S1_P0_eHcn4_1_ATACseq_SRR8368605_peak_9616	547	.	12.031	57.047	54.7437	315
chr10	4398685	4399088	GSE124336_Fernandez_2019_GSM3529864_P0PM_1_S1_P0_eHcn4_1_ATACseq_SRR8368605_peak_9617	52	.	3.41419	6.88177	5.21244	138
chr10	4404708	4406580	GSE124336_Fernandez_2019_GSM3529864_P0PM_1_S1_P0_eHcn4_1_ATACseq_SRR8368605_peak_9618	605	.	12.8439	62.9217	60.5763	401
chr10	4430858	4433607	GSE124336_Fernandez_2019_GSM3529864_P0PM_1_S1_P0_eHcn4_1_ATACseq_SRR8368605_peak_9619	2878	.	38.2064	291.663	287.895	1612
chr10	4598391	4598689	GSE124336_Fernandez_2019_GSM3529864_P0PM_1_S1_P0_eHcn4_1_ATACseq_SRR8368605_peak_9620	251	.	7.47871	27.181	25.1463	78
chr10	4612217	4612441	GSE124336_Fernandez_2019_GSM3529864_P0PM_1_S1_P0_eHcn4_1_ATACseq_SRR8368605_peak_9621	91	.	4.38968	10.9658	9.1848	185
chr10	4620936	4621204	GSE124336_Fernandez_2019_GSM3529864_P0PM_1_S1_P0_eHcn4_1_ATACseq_SRR8368605_peak_9622	106	.	4.71484	12.4579	10.6448	174
chr10	4627505	4627831	GSE124336_Fernandez_2019_GSM3529864_P0PM_1_S1_P0_eHcn4_1_ATACseq_SRR8368605_peak_9623	214	.	6.82839	23.4307	21.442	149
chr10	4645876	4646785	GSE124336_Fernandez_2019_GSM3529864_P0PM_1_S1_P0_eHcn4_1_ATACseq_SRR8368605_peak_9624	605	.	12.8439	62.9217	60.5763	372
chr10	4709605	4710539	GSE124336_Fernandez_2019_GSM3529864_P0PM_1_S1_P0_eHcn4_1_ATACseq_SRR8368605_peak_9625	916	.	16.9084	94.193	91.651	523
chr10	4711222	4712938	GSE124336_Fernandez_2019_GSM3529864_P0PM_1_S1_P0_eHcn4_1_ATACseq_SRR8368605_peak_9626	605	.	12.8439	62.9217	60.5763	378
chr10	4785078	4785454	GSE124336_Fernandez_2019_GSM3529864_P0PM_1_S1_P0_eHcn4_1_ATACseq_SRR8368605_peak_9627	40	.	3.08903	5.66944	4.04416	252
chr10	4787104	4787418	GSE124336_Fernandez_2019_GSM3529864_P0PM_1_S1_P0_eHcn4_1_ATACseq_SRR8368605_peak_9628	34	.	2.92645	5.09501	3.49355	39
chr10	4809958	4810912	GSE124336_Fernandez_2019_GSM3529864_P0PM_1_S1_P0_eHcn4_1_ATACseq_SRR8368605_peak_9629	196	.	6.50323	21.6155	19.651	552
chr10	4864894	4865593	GSE124336_Fernandez_2019_GSM3529864_P0PM_1_S1_P0_eHcn4_1_ATACseq_SRR8368605_peak_9630	223	.	6.99097	24.3536	22.3531	476
chr10	4993384	4994176	GSE124336_Fernandez_2019_GSM3529864_P0PM_1_S1_P0_eHcn4_1_ATACseq_SRR8368605_peak_9631	501	.	11.3806	52.4515	50.1827	524
chr10	5057590	5058047	GSE124336_Fernandez_2019_GSM3529864_P0PM_1_S1_P0_eHcn4_1_ATACseq_SRR8368605_peak_9632	153	.	5.69032	17.2689	15.3688	63
chr10	5058792	5059360	GSE124336_Fernandez_2019_GSM3529864_P0PM_1_S1_P0_eHcn4_1_ATACseq_SRR8368605_peak_9633	1281	.	21.2981	130.892	128.147	268
chr10	5059721	5060114	GSE124336_Fernandez_2019_GSM3529864_P0PM_1_S1_P0_eHcn4_1_ATACseq_SRR8368605_peak_9634	46	.	3.25161	6.26535	4.61752	232
chr10	5063550	5063849	GSE124336_Fernandez_2019_GSM3529864_P0PM_1_S1_P0_eHcn4_1_ATACseq_SRR8368605_peak_9635	99	.	4.55226	11.7044	9.90704	72
chr10	5066989	5067475	GSE124336_Fernandez_2019_GSM3529864_P0PM_1_S1_P0_eHcn4_1_ATACseq_SRR8368605_peak_9636	52	.	3.41419	6.88177	5.21244	298
chr10	5067679	5071066	GSE124336_Fernandez_2019_GSM3529864_P0PM_1_S1_P0_eHcn4_1_ATACseq_SRR8368605_peak_9637	2569	.	35.1174	260.463	256.942	1337
chr10	5079718	5080401	GSE124336_Fernandez_2019_GSM3529864_P0PM_1_S1_P0_eHcn4_1_ATACseq_SRR8368605_peak_9638	392	.	9.75484	41.4064	39.2284	282
chr10	5097423	5097693	GSE124336_Fernandez_2019_GSM3529864_P0PM_1_S1_P0_eHcn4_1_ATACseq_SRR8368605_peak_9639	121	.	5.04	14.0081	12.1646	185
chr10	5110823	5111159	GSE124336_Fernandez_2019_GSM3529864_P0PM_1_S1_P0_eHcn4_1_ATACseq_SRR8368605_peak_9640	52	.	3.41419	6.88177	5.21244	110
chr10	5161576	5161819	GSE124336_Fernandez_2019_GSM3529864_P0PM_1_S1_P0_eHcn4_1_ATACseq_SRR8368605_peak_9641	145	.	5.52774	16.4346	14.5482	199
chr10	5175788	5176803	GSE124336_Fernandez_2019_GSM3529864_P0PM_1_S1_P0_eHcn4_1_ATACseq_SRR8368605_peak_9642	329	.	8.77935	35.1165	32.997	617
chr10	5185170	5185461	GSE124336_Fernandez_2019_GSM3529864_P0PM_1_S1_P0_eHcn4_1_ATACseq_SRR8368605_peak_9643	121	.	5.04	14.0081	12.1646	174
chr10	5194325	5195286	GSE124336_Fernandez_2019_GSM3529864_P0PM_1_S1_P0_eHcn4_1_ATACseq_SRR8368605_peak_9644	929	.	17.071	95.5025	92.953	509
chr10	5208081	5208580	GSE124336_Fernandez_2019_GSM3529864_P0PM_1_S1_P0_eHcn4_1_ATACseq_SRR8368605_peak_9645	205	.	6.66581	22.5179	20.5412	395
chr10	5287673	5289990	GSE124336_Fernandez_2019_GSM3529864_P0PM_1_S1_P0_eHcn4_1_ATACseq_SRR8368605_peak_9646	1061	.	18.6968	108.818	106.193	1806
chr10	5299016	5299168	GSE124336_Fernandez_2019_GSM3529864_P0PM_1_S1_P0_eHcn4_1_ATACseq_SRR8368605_peak_9647	52	.	3.41419	6.88177	5.21244	70
chr10	5310456	5310729	GSE124336_Fernandez_2019_GSM3529864_P0PM_1_S1_P0_eHcn4_1_ATACseq_SRR8368605_peak_9648	58	.	3.57677	7.51782	5.82803	181
chr10	5407285	5407429	GSE124336_Fernandez_2019_GSM3529864_P0PM_1_S1_P0_eHcn4_1_ATACseq_SRR8368605_peak_9649	29	.	2.76387	4.54313	2.96692	29
chr10	5520596	5520848	GSE124336_Fernandez_2019_GSM3529864_P0PM_1_S1_P0_eHcn4_1_ATACseq_SRR8368605_peak_9650	71	.	3.90194	8.84557	7.1172	75
chr10	5550333	5550896	GSE124336_Fernandez_2019_GSM3529864_P0PM_1_S1_P0_eHcn4_1_ATACseq_SRR8368605_peak_9651	270	.	7.80387	29.1128	27.056	312
chr10	5593591	5593752	GSE124336_Fernandez_2019_GSM3529864_P0PM_1_S1_P0_eHcn4_1_ATACseq_SRR8368605_peak_9652	58	.	3.57677	7.51782	5.82803	113
chr10	5600228	5600419	GSE124336_Fernandez_2019_GSM3529864_P0PM_1_S1_P0_eHcn4_1_ATACseq_SRR8368605_peak_9653	187	.	6.34064	20.7238	18.7717	89
chr10	5626332	5626596	GSE124336_Fernandez_2019_GSM3529864_P0PM_1_S1_P0_eHcn4_1_ATACseq_SRR8368605_peak_9654	106	.	4.71484	12.4579	10.6448	60
chr10	5639266	5639410	GSE124336_Fernandez_2019_GSM3529864_P0PM_1_S1_P0_eHcn4_1_ATACseq_SRR8368605_peak_9655	121	.	5.04	14.0081	12.1646	51
chr10	5804739	5806752	GSE124336_Fernandez_2019_GSM3529864_P0PM_1_S1_P0_eHcn4_1_ATACseq_SRR8368605_peak_9656	3346	.	42.7587	338.844	334.634	925
chr10	5823214	5825252	GSE124336_Fernandez_2019_GSM3529864_P0PM_1_S1_P0_eHcn4_1_ATACseq_SRR8368605_peak_9657	4019	.	49.0993	406.688	401.92	1096
chr10	5841498	5841663	GSE124336_Fernandez_2019_GSM3529864_P0PM_1_S1_P0_eHcn4_1_ATACseq_SRR8368605_peak_9658	205	.	6.66581	22.5179	20.5412	47
chr10	5921161	5921369	GSE124336_Fernandez_2019_GSM3529864_P0PM_1_S1_P0_eHcn4_1_ATACseq_SRR8368605_peak_9659	40	.	3.08903	5.66944	4.04416	148
chr10	5921802	5922786	GSE124336_Fernandez_2019_GSM3529864_P0PM_1_S1_P0_eHcn4_1_ATACseq_SRR8368605_peak_9660	381	.	9.59226	40.3395	38.171	570
chr10	6035937	6036103	GSE124336_Fernandez_2019_GSM3529864_P0PM_1_S1_P0_eHcn4_1_ATACseq_SRR8368605_peak_9661	106	.	4.71484	12.4579	10.6448	94
chr10	6114871	6115309	GSE124336_Fernandez_2019_GSM3529864_P0PM_1_S1_P0_eHcn4_1_ATACseq_SRR8368605_peak_9662	145	.	5.52774	16.4346	14.5482	217
chr10	6366036	6366579	GSE124336_Fernandez_2019_GSM3529864_P0PM_1_S1_P0_eHcn4_1_ATACseq_SRR8368605_peak_9663	329	.	8.77935	35.1165	32.997	237
chr10	6371383	6372168	GSE124336_Fernandez_2019_GSM3529864_P0PM_1_S1_P0_eHcn4_1_ATACseq_SRR8368605_peak_9664	1198	.	20.3226	122.509	119.809	509
chr10	6417849	6418776	GSE124336_Fernandez_2019_GSM3529864_P0PM_1_S1_P0_eHcn4_1_ATACseq_SRR8368605_peak_9665	582	.	12.5187	60.5549	58.2263	613
chr10	6478471	6478846	GSE124336_Fernandez_2019_GSM3529864_P0PM_1_S1_P0_eHcn4_1_ATACseq_SRR8368605_peak_9666	34	.	2.92645	5.09501	3.49355	47
chr10	6694594	6694734	GSE124336_Fernandez_2019_GSM3529864_P0PM_1_S1_P0_eHcn4_1_ATACseq_SRR8368605_peak_9667	77	.	4.06452	9.53581	7.78926	72
chr10	7019857	7020051	GSE124336_Fernandez_2019_GSM3529864_P0PM_1_S1_P0_eHcn4_1_ATACseq_SRR8368605_peak_9668	46	.	3.25161	6.26535	4.61752	126
chr10	7076102	7076573	GSE124336_Fernandez_2019_GSM3529864_P0PM_1_S1_P0_eHcn4_1_ATACseq_SRR8368605_peak_9669	701	.	14.1445	72.6015	70.1917	275
chr10	7118150	7118837	GSE124336_Fernandez_2019_GSM3529864_P0PM_1_S1_P0_eHcn4_1_ATACseq_SRR8368605_peak_9670	270	.	7.80387	29.1128	27.056	409
chr10	7126000	7126823	GSE124336_Fernandez_2019_GSM3529864_P0PM_1_S1_P0_eHcn4_1_ATACseq_SRR8368605_peak_9671	714	.	14.3071	73.8345	71.4166	423
chr10	7138096	7138554	GSE124336_Fernandez_2019_GSM3529864_P0PM_1_S1_P0_eHcn4_1_ATACseq_SRR8368605_peak_9672	129	.	5.20258	14.8039	12.9457	122
chr10	7141642	7141801	GSE124336_Fernandez_2019_GSM3529864_P0PM_1_S1_P0_eHcn4_1_ATACseq_SRR8368605_peak_9673	19	.	2.43871	3.51174	1.99142	15
chr10	7142097	7142847	GSE124336_Fernandez_2019_GSM3529864_P0PM_1_S1_P0_eHcn4_1_ATACseq_SRR8368605_peak_9674	641	.	13.3316	66.5125	64.1427	298
chr10	7144072	7144718	GSE124336_Fernandez_2019_GSM3529864_P0PM_1_S1_P0_eHcn4_1_ATACseq_SRR8368605_peak_9675	145	.	5.52774	16.4346	14.5482	261
chr10	7145661	7146002	GSE124336_Fernandez_2019_GSM3529864_P0PM_1_S1_P0_eHcn4_1_ATACseq_SRR8368605_peak_9676	46	.	3.25161	6.26535	4.61752	114
chr10	7158276	7159466	GSE124336_Fernandez_2019_GSM3529864_P0PM_1_S1_P0_eHcn4_1_ATACseq_SRR8368605_peak_9677	677	.	13.8194	70.1507	67.7567	923
chr10	7181908	7182079	GSE124336_Fernandez_2019_GSM3529864_P0PM_1_S1_P0_eHcn4_1_ATACseq_SRR8368605_peak_9678	52	.	3.41419	6.88177	5.21244	99
chr10	7182747	7183496	GSE124336_Fernandez_2019_GSM3529864_P0PM_1_S1_P0_eHcn4_1_ATACseq_SRR8368605_peak_9679	58	.	3.57677	7.51782	5.82803	81
chr10	7188036	7188175	GSE124336_Fernandez_2019_GSM3529864_P0PM_1_S1_P0_eHcn4_1_ATACseq_SRR8368605_peak_9680	19	.	2.43871	3.51174	1.99142	45
chr10	7208732	7213397	GSE124336_Fernandez_2019_GSM3529864_P0PM_1_S1_P0_eHcn4_1_ATACseq_SRR8368605_peak_9681	3077	.	40.1574	311.716	307.77	3588
chr10	7270524	7270684	GSE124336_Fernandez_2019_GSM3529864_P0PM_1_S1_P0_eHcn4_1_ATACseq_SRR8368605_peak_9682	64	.	3.73935	8.17267	6.46315	59
chr10	7274116	7275043	GSE124336_Fernandez_2019_GSM3529864_P0PM_1_S1_P0_eHcn4_1_ATACseq_SRR8368605_peak_9683	1685	.	25.8503	171.504	168.541	494
chr10	7275237	7275777	GSE124336_Fernandez_2019_GSM3529864_P0PM_1_S1_P0_eHcn4_1_ATACseq_SRR8368605_peak_9684	40	.	3.08903	5.66944	4.04416	373
chr10	7278900	7279120	GSE124336_Fernandez_2019_GSM3529864_P0PM_1_S1_P0_eHcn4_1_ATACseq_SRR8368605_peak_9685	71	.	3.90194	8.84557	7.1172	72
chr10	7280478	7280785	GSE124336_Fernandez_2019_GSM3529864_P0PM_1_S1_P0_eHcn4_1_ATACseq_SRR8368605_peak_9686	71	.	3.90194	8.84557	7.1172	91
chr10	7289963	7290297	GSE124336_Fernandez_2019_GSM3529864_P0PM_1_S1_P0_eHcn4_1_ATACseq_SRR8368605_peak_9687	106	.	4.71484	12.4579	10.6448	118
chr10	7333294	7333767	GSE124336_Fernandez_2019_GSM3529864_P0PM_1_S1_P0_eHcn4_1_ATACseq_SRR8368605_peak_9688	653	.	13.4942	67.72	65.3422	291
chr10	7390600	7390818	GSE124336_Fernandez_2019_GSM3529864_P0PM_1_S1_P0_eHcn4_1_ATACseq_SRR8368605_peak_9689	64	.	3.73935	8.17267	6.46315	178
chr10	7469851	7470641	GSE124336_Fernandez_2019_GSM3529864_P0PM_1_S1_P0_eHcn4_1_ATACseq_SRR8368605_peak_9690	413	.	10.08	43.5617	41.3648	341
chr10	7473221	7474030	GSE124336_Fernandez_2019_GSM3529864_P0PM_1_S1_P0_eHcn4_1_ATACseq_SRR8368605_peak_9691	468	.	10.8929	49.0692	46.8268	536
chr10	7578133	7578317	GSE124336_Fernandez_2019_GSM3529864_P0PM_1_S1_P0_eHcn4_1_ATACseq_SRR8368605_peak_9692	214	.	6.82839	23.4307	21.442	44
chr10	7589300	7590710	GSE124336_Fernandez_2019_GSM3529864_P0PM_1_S1_P0_eHcn4_1_ATACseq_SRR8368605_peak_9693	3061	.	39.9948	310.035	306.105	563
chr10	7600568	7601092	GSE124336_Fernandez_2019_GSM3529864_P0PM_1_S1_P0_eHcn4_1_ATACseq_SRR8368605_peak_9694	413	.	10.08	43.5617	41.3648	271
chr10	7622182	7622729	GSE124336_Fernandez_2019_GSM3529864_P0PM_1_S1_P0_eHcn4_1_ATACseq_SRR8368605_peak_9695	1048	.	18.5342	107.469	104.851	379
chr10	7628964	7629686	GSE124336_Fernandez_2019_GSM3529864_P0PM_1_S1_P0_eHcn4_1_ATACseq_SRR8368605_peak_9696	479	.	11.0555	50.1903	47.939	243
chr10	7630973	7631986	GSE124336_Fernandez_2019_GSM3529864_P0PM_1_S1_P0_eHcn4_1_ATACseq_SRR8368605_peak_9697	424	.	10.2426	44.6497	42.4436	570
chr10	7648309	7648449	GSE124336_Fernandez_2019_GSM3529864_P0PM_1_S1_P0_eHcn4_1_ATACseq_SRR8368605_peak_9698	34	.	2.92645	5.09501	3.49355	64
chr10	7649070	7649794	GSE124336_Fernandez_2019_GSM3529864_P0PM_1_S1_P0_eHcn4_1_ATACseq_SRR8368605_peak_9699	641	.	13.3316	66.5125	64.1427	119
chr10	7662494	7664184	GSE124336_Fernandez_2019_GSM3529864_P0PM_1_S1_P0_eHcn4_1_ATACseq_SRR8368605_peak_9700	2650	.	35.9303	268.606	265.024	764
chr10	7667210	7667996	GSE124336_Fernandez_2019_GSM3529864_P0PM_1_S1_P0_eHcn4_1_ATACseq_SRR8368605_peak_9701	1323	.	21.7858	135.128	132.36	301
chr10	7673812	7673955	GSE124336_Fernandez_2019_GSM3529864_P0PM_1_S1_P0_eHcn4_1_ATACseq_SRR8368605_peak_9702	162	.	5.8529	18.1152	16.2017	60
chr10	7680346	7682571	GSE124336_Fernandez_2019_GSM3529864_P0PM_1_S1_P0_eHcn4_1_ATACseq_SRR8368605_peak_9703	1611	.	25.0374	164.084	161.161	830
chr10	7683426	7683630	GSE124336_Fernandez_2019_GSM3529864_P0PM_1_S1_P0_eHcn4_1_ATACseq_SRR8368605_peak_9704	24	.	2.60129	4.01495	2.46568	70
chr10	7688221	7688835	GSE124336_Fernandez_2019_GSM3529864_P0PM_1_S1_P0_eHcn4_1_ATACseq_SRR8368605_peak_9705	99	.	4.55226	11.7044	9.90704	170
chr10	7695432	7695575	GSE124336_Fernandez_2019_GSM3529864_P0PM_1_S1_P0_eHcn4_1_ATACseq_SRR8368605_peak_9706	64	.	3.73935	8.17267	6.46315	57
chr10	7702386	7702596	GSE124336_Fernandez_2019_GSM3529864_P0PM_1_S1_P0_eHcn4_1_ATACseq_SRR8368605_peak_9707	84	.	4.2271	10.2428	8.4787	96
chr10	7725557	7726442	GSE124336_Fernandez_2019_GSM3529864_P0PM_1_S1_P0_eHcn4_1_ATACseq_SRR8368605_peak_9708	2110	.	30.4026	214.261	211.052	351
chr10	7775277	7776040	GSE124336_Fernandez_2019_GSM3529864_P0PM_1_S1_P0_eHcn4_1_ATACseq_SRR8368605_peak_9709	1211	.	20.4852	123.898	121.19	322
chr10	7779783	7781584	GSE124336_Fernandez_2019_GSM3529864_P0PM_1_S1_P0_eHcn4_1_ATACseq_SRR8368605_peak_9710	2361	.	33.0039	239.528	236.157	1220
chr10	7792403	7793664	GSE124336_Fernandez_2019_GSM3529864_P0PM_1_S1_P0_eHcn4_1_ATACseq_SRR8368605_peak_9711	1466	.	23.4116	149.456	146.611	418
chr10	7809961	7810416	GSE124336_Fernandez_2019_GSM3529864_P0PM_1_S1_P0_eHcn4_1_ATACseq_SRR8368605_peak_9712	371	.	9.42968	39.2798	37.1209	240
chr10	7811231	7811838	GSE124336_Fernandez_2019_GSM3529864_P0PM_1_S1_P0_eHcn4_1_ATACseq_SRR8368605_peak_9713	424	.	10.2426	44.6497	42.4436	224
chr10	7815555	7815705	GSE124336_Fernandez_2019_GSM3529864_P0PM_1_S1_P0_eHcn4_1_ATACseq_SRR8368605_peak_9714	34	.	2.92645	5.09501	3.49355	23
chr10	7816305	7816743	GSE124336_Fernandez_2019_GSM3529864_P0PM_1_S1_P0_eHcn4_1_ATACseq_SRR8368605_peak_9715	205	.	6.66581	22.5179	20.5412	230
chr10	7831986	7832705	GSE124336_Fernandez_2019_GSM3529864_P0PM_1_S1_P0_eHcn4_1_ATACseq_SRR8368605_peak_9716	270	.	7.80387	29.1128	27.056	435
chr10	7838774	7839968	GSE124336_Fernandez_2019_GSM3529864_P0PM_1_S1_P0_eHcn4_1_ATACseq_SRR8368605_peak_9717	153	.	5.69032	17.2689	15.3688	72
chr10	7841004	7842558	GSE124336_Fernandez_2019_GSM3529864_P0PM_1_S1_P0_eHcn4_1_ATACseq_SRR8368605_peak_9718	2079	.	30.0774	211.143	207.954	899
chr10	7842731	7842910	GSE124336_Fernandez_2019_GSM3529864_P0PM_1_S1_P0_eHcn4_1_ATACseq_SRR8368605_peak_9719	24	.	2.60129	4.01495	2.46568	39
chr10	7864246	7864452	GSE124336_Fernandez_2019_GSM3529864_P0PM_1_S1_P0_eHcn4_1_ATACseq_SRR8368605_peak_9720	46	.	3.25161	6.26535	4.61752	46
chr10	7867146	7867983	GSE124336_Fernandez_2019_GSM3529864_P0PM_1_S1_P0_eHcn4_1_ATACseq_SRR8368605_peak_9721	513	.	11.5432	53.5914	51.3139	277
chr10	7883652	7883956	GSE124336_Fernandez_2019_GSM3529864_P0PM_1_S1_P0_eHcn4_1_ATACseq_SRR8368605_peak_9722	593	.	12.6813	61.7355	59.3985	38
chr10	7903143	7903336	GSE124336_Fernandez_2019_GSM3529864_P0PM_1_S1_P0_eHcn4_1_ATACseq_SRR8368605_peak_9723	19	.	2.43871	3.51174	1.99142	4
chr10	7907021	7907513	GSE124336_Fernandez_2019_GSM3529864_P0PM_1_S1_P0_eHcn4_1_ATACseq_SRR8368605_peak_9724	179	.	6.17806	19.843	17.9035	296
chr10	7911300	7911668	GSE124336_Fernandez_2019_GSM3529864_P0PM_1_S1_P0_eHcn4_1_ATACseq_SRR8368605_peak_9725	196	.	6.50323	21.6155	19.651	262
chr10	7933040	7933304	GSE124336_Fernandez_2019_GSM3529864_P0PM_1_S1_P0_eHcn4_1_ATACseq_SRR8368605_peak_9726	24	.	2.60129	4.01495	2.46568	121
chr10	7942493	7942667	GSE124336_Fernandez_2019_GSM3529864_P0PM_1_S1_P0_eHcn4_1_ATACseq_SRR8368605_peak_9727	34	.	2.92645	5.09501	3.49355	22
chr10	7943160	7943325	GSE124336_Fernandez_2019_GSM3529864_P0PM_1_S1_P0_eHcn4_1_ATACseq_SRR8368605_peak_9728	52	.	3.41419	6.88177	5.21244	66
chr10	7949393	7949684	GSE124336_Fernandez_2019_GSM3529864_P0PM_1_S1_P0_eHcn4_1_ATACseq_SRR8368605_peak_9729	187	.	6.34064	20.7238	18.7717	137
chr10	7952865	7953081	GSE124336_Fernandez_2019_GSM3529864_P0PM_1_S1_P0_eHcn4_1_ATACseq_SRR8368605_peak_9730	24	.	2.60129	4.01495	2.46568	95
chr10	7953678	7957251	GSE124336_Fernandez_2019_GSM3529864_P0PM_1_S1_P0_eHcn4_1_ATACseq_SRR8368605_peak_9731	2141	.	30.7277	217.388	214.16	2668
chr10	7958607	7959536	GSE124336_Fernandez_2019_GSM3529864_P0PM_1_S1_P0_eHcn4_1_ATACseq_SRR8368605_peak_9732	547	.	12.031	57.047	54.7437	584
chr10	8028914	8029091	GSE124336_Fernandez_2019_GSM3529864_P0PM_1_S1_P0_eHcn4_1_ATACseq_SRR8368605_peak_9733	40	.	3.08903	5.66944	4.04416	34
chr10	8037288	8037488	GSE124336_Fernandez_2019_GSM3529864_P0PM_1_S1_P0_eHcn4_1_ATACseq_SRR8368605_peak_9734	40	.	3.08903	5.66944	4.04416	135
chr10	8037822	8037978	GSE124336_Fernandez_2019_GSM3529864_P0PM_1_S1_P0_eHcn4_1_ATACseq_SRR8368605_peak_9735	71	.	3.90194	8.84557	7.1172	110
chr10	8077929	8078873	GSE124336_Fernandez_2019_GSM3529864_P0PM_1_S1_P0_eHcn4_1_ATACseq_SRR8368605_peak_9736	995	.	17.8839	102.111	99.5236	536
chr10	8087175	8087461	GSE124336_Fernandez_2019_GSM3529864_P0PM_1_S1_P0_eHcn4_1_ATACseq_SRR8368605_peak_9737	106	.	4.71484	12.4579	10.6448	79
chr10	8089160	8089804	GSE124336_Fernandez_2019_GSM3529864_P0PM_1_S1_P0_eHcn4_1_ATACseq_SRR8368605_peak_9738	242	.	7.31613	26.229	24.2054	366
chr10	8092026	8092489	GSE124336_Fernandez_2019_GSM3529864_P0PM_1_S1_P0_eHcn4_1_ATACseq_SRR8368605_peak_9739	214	.	6.82839	23.4307	21.442	348
chr10	8116885	8117219	GSE124336_Fernandez_2019_GSM3529864_P0PM_1_S1_P0_eHcn4_1_ATACseq_SRR8368605_peak_9740	413	.	10.08	43.5617	41.3648	197
chr10	8130547	8131068	GSE124336_Fernandez_2019_GSM3529864_P0PM_1_S1_P0_eHcn4_1_ATACseq_SRR8368605_peak_9741	162	.	5.8529	18.1152	16.2017	419
chr10	8196264	8196600	GSE124336_Fernandez_2019_GSM3529864_P0PM_1_S1_P0_eHcn4_1_ATACseq_SRR8368605_peak_9742	1008	.	18.0464	103.445	100.85	213
chr10	8216940	8217192	GSE124336_Fernandez_2019_GSM3529864_P0PM_1_S1_P0_eHcn4_1_ATACseq_SRR8368605_peak_9743	29	.	2.76387	4.54313	2.96692	240
chr10	8240198	8240536	GSE124336_Fernandez_2019_GSM3529864_P0PM_1_S1_P0_eHcn4_1_ATACseq_SRR8368605_peak_9744	490	.	11.2181	51.3178	49.0577	226
chr10	8242493	8242641	GSE124336_Fernandez_2019_GSM3529864_P0PM_1_S1_P0_eHcn4_1_ATACseq_SRR8368605_peak_9745	280	.	7.96645	30.0921	28.0245	38
chr10	8259867	8260115	GSE124336_Fernandez_2019_GSM3529864_P0PM_1_S1_P0_eHcn4_1_ATACseq_SRR8368605_peak_9746	34	.	2.92645	5.09501	3.49355	196
chr10	8299166	8299432	GSE124336_Fernandez_2019_GSM3529864_P0PM_1_S1_P0_eHcn4_1_ATACseq_SRR8368605_peak_9747	299	.	8.29161	32.0768	29.9881	169
chr10	8309229	8309869	GSE124336_Fernandez_2019_GSM3529864_P0PM_1_S1_P0_eHcn4_1_ATACseq_SRR8368605_peak_9748	121	.	5.04	14.0081	12.1646	285
chr10	8323329	8323713	GSE124336_Fernandez_2019_GSM3529864_P0PM_1_S1_P0_eHcn4_1_ATACseq_SRR8368605_peak_9749	413	.	10.08	43.5617	41.3648	108
chr10	8339767	8340499	GSE124336_Fernandez_2019_GSM3529864_P0PM_1_S1_P0_eHcn4_1_ATACseq_SRR8368605_peak_9750	106	.	4.71484	12.4579	10.6448	52
chr10	8427613	8428145	GSE124336_Fernandez_2019_GSM3529864_P0PM_1_S1_P0_eHcn4_1_ATACseq_SRR8368605_peak_9751	350	.	9.10452	37.1828	35.0435	223
chr10	8431874	8432204	GSE124336_Fernandez_2019_GSM3529864_P0PM_1_S1_P0_eHcn4_1_ATACseq_SRR8368605_peak_9752	58	.	3.57677	7.51782	5.82803	267
chr10	8471943	8472520	GSE124336_Fernandez_2019_GSM3529864_P0PM_1_S1_P0_eHcn4_1_ATACseq_SRR8368605_peak_9753	170	.	6.01548	18.9734	17.0468	196
chr10	8499236	8500072	GSE124336_Fernandez_2019_GSM3529864_P0PM_1_S1_P0_eHcn4_1_ATACseq_SRR8368605_peak_9754	371	.	9.42968	39.2798	37.1209	276
chr10	8517306	8519694	GSE124336_Fernandez_2019_GSM3529864_P0PM_1_S1_P0_eHcn4_1_ATACseq_SRR8368605_peak_9755	2235	.	31.7032	226.824	223.536	1558
chr10	8520935	8521324	GSE124336_Fernandez_2019_GSM3529864_P0PM_1_S1_P0_eHcn4_1_ATACseq_SRR8368605_peak_9756	84	.	4.2271	10.2428	8.4787	301
chr10	8529151	8529468	GSE124336_Fernandez_2019_GSM3529864_P0PM_1_S1_P0_eHcn4_1_ATACseq_SRR8368605_peak_9757	232	.	7.15355	25.2865	23.2744	194
chr10	8530844	8531012	GSE124336_Fernandez_2019_GSM3529864_P0PM_1_S1_P0_eHcn4_1_ATACseq_SRR8368605_peak_9758	34	.	2.92645	5.09501	3.49355	128
chr10	8531380	8532306	GSE124336_Fernandez_2019_GSM3529864_P0PM_1_S1_P0_eHcn4_1_ATACseq_SRR8368605_peak_9759	689	.	13.9819	71.3736	68.9717	455
chr10	8591002	8591422	GSE124336_Fernandez_2019_GSM3529864_P0PM_1_S1_P0_eHcn4_1_ATACseq_SRR8368605_peak_9760	71	.	3.90194	8.84557	7.1172	70
chr10	8666989	8667965	GSE124336_Fernandez_2019_GSM3529864_P0PM_1_S1_P0_eHcn4_1_ATACseq_SRR8368605_peak_9761	1143	.	19.6723	116.99	114.32	437
chr10	8676752	8677024	GSE124336_Fernandez_2019_GSM3529864_P0PM_1_S1_P0_eHcn4_1_ATACseq_SRR8368605_peak_9762	223	.	6.99097	24.3536	22.3531	184
chr10	8682960	8683160	GSE124336_Fernandez_2019_GSM3529864_P0PM_1_S1_P0_eHcn4_1_ATACseq_SRR8368605_peak_9763	52	.	3.41419	6.88177	5.21244	132
chr10	8715671	8716100	GSE124336_Fernandez_2019_GSM3529864_P0PM_1_S1_P0_eHcn4_1_ATACseq_SRR8368605_peak_9764	490	.	11.2181	51.3178	49.0577	233
chr10	8742832	8743468	GSE124336_Fernandez_2019_GSM3529864_P0PM_1_S1_P0_eHcn4_1_ATACseq_SRR8368605_peak_9765	864	.	16.2581	88.9968	86.4853	251
chr10	8749013	8749854	GSE124336_Fernandez_2019_GSM3529864_P0PM_1_S1_P0_eHcn4_1_ATACseq_SRR8368605_peak_9766	309	.	8.45419	33.0818	30.9827	184
chr10	8752372	8752892	GSE124336_Fernandez_2019_GSM3529864_P0PM_1_S1_P0_eHcn4_1_ATACseq_SRR8368605_peak_9767	360	.	9.2671	38.2276	36.0784	249
chr10	8754810	8755152	GSE124336_Fernandez_2019_GSM3529864_P0PM_1_S1_P0_eHcn4_1_ATACseq_SRR8368605_peak_9768	84	.	4.2271	10.2428	8.4787	211
chr10	8756036	8756957	GSE124336_Fernandez_2019_GSM3529864_P0PM_1_S1_P0_eHcn4_1_ATACseq_SRR8368605_peak_9769	593	.	12.6813	61.7355	59.3985	401
chr10	8757420	8757611	GSE124336_Fernandez_2019_GSM3529864_P0PM_1_S1_P0_eHcn4_1_ATACseq_SRR8368605_peak_9770	64	.	3.73935	8.17267	6.46315	132
chr10	8760613	8761067	GSE124336_Fernandez_2019_GSM3529864_P0PM_1_S1_P0_eHcn4_1_ATACseq_SRR8368605_peak_9771	270	.	7.80387	29.1128	27.056	256
chr10	8761801	8763378	GSE124336_Fernandez_2019_GSM3529864_P0PM_1_S1_P0_eHcn4_1_ATACseq_SRR8368605_peak_9772	629	.	13.169	65.3102	62.9485	604
chr10	8766291	8766432	GSE124336_Fernandez_2019_GSM3529864_P0PM_1_S1_P0_eHcn4_1_ATACseq_SRR8368605_peak_9773	145	.	5.52774	16.4346	14.5482	101
chr10	8772147	8772728	GSE124336_Fernandez_2019_GSM3529864_P0PM_1_S1_P0_eHcn4_1_ATACseq_SRR8368605_peak_9774	179	.	6.17806	19.843	17.9035	534
chr10	8774823	8775088	GSE124336_Fernandez_2019_GSM3529864_P0PM_1_S1_P0_eHcn4_1_ATACseq_SRR8368605_peak_9775	24	.	2.60129	4.01495	2.46568	37
chr10	8775579	8776710	GSE124336_Fernandez_2019_GSM3529864_P0PM_1_S1_P0_eHcn4_1_ATACseq_SRR8368605_peak_9776	942	.	17.2335	96.8162	94.259	403
chr10	8792189	8792759	GSE124336_Fernandez_2019_GSM3529864_P0PM_1_S1_P0_eHcn4_1_ATACseq_SRR8368605_peak_9777	340	.	8.94193	36.1457	34.0163	412
chr10	8795444	8795794	GSE124336_Fernandez_2019_GSM3529864_P0PM_1_S1_P0_eHcn4_1_ATACseq_SRR8368605_peak_9778	479	.	11.0555	50.1903	47.939	70
chr10	8801015	8802631	GSE124336_Fernandez_2019_GSM3529864_P0PM_1_S1_P0_eHcn4_1_ATACseq_SRR8368605_peak_9779	839	.	15.9329	86.4245	83.9283	755
chr10	8804049	8804892	GSE124336_Fernandez_2019_GSM3529864_P0PM_1_S1_P0_eHcn4_1_ATACseq_SRR8368605_peak_9780	490	.	11.2181	51.3178	49.0577	443
chr10	8805521	8805845	GSE124336_Fernandez_2019_GSM3529864_P0PM_1_S1_P0_eHcn4_1_ATACseq_SRR8368605_peak_9781	46	.	3.25161	6.26535	4.61752	135
chr10	8806847	8807281	GSE124336_Fernandez_2019_GSM3529864_P0PM_1_S1_P0_eHcn4_1_ATACseq_SRR8368605_peak_9782	121	.	5.04	14.0081	12.1646	293
chr10	8807640	8808878	GSE124336_Fernandez_2019_GSM3529864_P0PM_1_S1_P0_eHcn4_1_ATACseq_SRR8368605_peak_9783	91	.	4.38968	10.9658	9.1848	960
chr10	8812971	8814762	GSE124336_Fernandez_2019_GSM3529864_P0PM_1_S1_P0_eHcn4_1_ATACseq_SRR8368605_peak_9784	826	.	15.7703	85.1449	82.6564	536
chr10	8822138	8824032	GSE124336_Fernandez_2019_GSM3529864_P0PM_1_S1_P0_eHcn4_1_ATACseq_SRR8368605_peak_9785	813	.	15.6077	83.8697	81.389	1428
chr10	8825944	8826177	GSE124336_Fernandez_2019_GSM3529864_P0PM_1_S1_P0_eHcn4_1_ATACseq_SRR8368605_peak_9786	214	.	6.82839	23.4307	21.442	103
chr10	8829050	8829289	GSE124336_Fernandez_2019_GSM3529864_P0PM_1_S1_P0_eHcn4_1_ATACseq_SRR8368605_peak_9787	46	.	3.25161	6.26535	4.61752	186
chr10	8845925	8846631	GSE124336_Fernandez_2019_GSM3529864_P0PM_1_S1_P0_eHcn4_1_ATACseq_SRR8368605_peak_9788	205	.	6.66581	22.5179	20.5412	415
chr10	8849275	8849502	GSE124336_Fernandez_2019_GSM3529864_P0PM_1_S1_P0_eHcn4_1_ATACseq_SRR8368605_peak_9789	46	.	3.25161	6.26535	4.61752	96
chr10	8851356	8851526	GSE124336_Fernandez_2019_GSM3529864_P0PM_1_S1_P0_eHcn4_1_ATACseq_SRR8368605_peak_9790	64	.	3.73935	8.17267	6.46315	34
chr10	8866039	8866739	GSE124336_Fernandez_2019_GSM3529864_P0PM_1_S1_P0_eHcn4_1_ATACseq_SRR8368605_peak_9791	84	.	4.2271	10.2428	8.4787	123
chr10	8873773	8873916	GSE124336_Fernandez_2019_GSM3529864_P0PM_1_S1_P0_eHcn4_1_ATACseq_SRR8368605_peak_9792	15	.	2.27613	3.0349	1.54584	4
chr10	8883736	8884217	GSE124336_Fernandez_2019_GSM3529864_P0PM_1_S1_P0_eHcn4_1_ATACseq_SRR8368605_peak_9793	77	.	4.06452	9.53581	7.78926	154
chr10	8885192	8887120	GSE124336_Fernandez_2019_GSM3529864_P0PM_1_S1_P0_eHcn4_1_ATACseq_SRR8368605_peak_9794	2601	.	35.4426	263.714	260.169	881
chr10	8917470	8917658	GSE124336_Fernandez_2019_GSM3529864_P0PM_1_S1_P0_eHcn4_1_ATACseq_SRR8368605_peak_9795	24	.	2.60129	4.01495	2.46568	162
chr10	8945259	8945485	GSE124336_Fernandez_2019_GSM3529864_P0PM_1_S1_P0_eHcn4_1_ATACseq_SRR8368605_peak_9796	64	.	3.73935	8.17267	6.46315	88
chr10	8968026	8968958	GSE124336_Fernandez_2019_GSM3529864_P0PM_1_S1_P0_eHcn4_1_ATACseq_SRR8368605_peak_9797	340	.	8.94193	36.1457	34.0163	284
chr10	8972907	8973133	GSE124336_Fernandez_2019_GSM3529864_P0PM_1_S1_P0_eHcn4_1_ATACseq_SRR8368605_peak_9798	40	.	3.08903	5.66944	4.04416	136
chr10	8974057	8974228	GSE124336_Fernandez_2019_GSM3529864_P0PM_1_S1_P0_eHcn4_1_ATACseq_SRR8368605_peak_9799	153	.	5.69032	17.2689	15.3688	101
chr10	8982611	8982752	GSE124336_Fernandez_2019_GSM3529864_P0PM_1_S1_P0_eHcn4_1_ATACseq_SRR8368605_peak_9800	77	.	4.06452	9.53581	7.78926	68
chr10	8995047	8995430	GSE124336_Fernandez_2019_GSM3529864_P0PM_1_S1_P0_eHcn4_1_ATACseq_SRR8368605_peak_9801	309	.	8.45419	33.0818	30.9827	247
chr10	9005619	9005777	GSE124336_Fernandez_2019_GSM3529864_P0PM_1_S1_P0_eHcn4_1_ATACseq_SRR8368605_peak_9802	19	.	2.43871	3.51174	1.99142	149
chr10	9012923	9013212	GSE124336_Fernandez_2019_GSM3529864_P0PM_1_S1_P0_eHcn4_1_ATACseq_SRR8368605_peak_9803	402	.	9.91742	42.4805	40.2931	96
chr10	9053339	9054190	GSE124336_Fernandez_2019_GSM3529864_P0PM_1_S1_P0_eHcn4_1_ATACseq_SRR8368605_peak_9804	309	.	8.45419	33.0818	30.9827	255
chr10	9092411	9093143	GSE124336_Fernandez_2019_GSM3529864_P0PM_1_S1_P0_eHcn4_1_ATACseq_SRR8368605_peak_9805	738	.	14.6323	76.3149	73.8813	308
chr10	9118079	9118265	GSE124336_Fernandez_2019_GSM3529864_P0PM_1_S1_P0_eHcn4_1_ATACseq_SRR8368605_peak_9806	19	.	2.43871	3.51174	1.99142	132
chr10	9175120	9175281	GSE124336_Fernandez_2019_GSM3529864_P0PM_1_S1_P0_eHcn4_1_ATACseq_SRR8368605_peak_9807	137	.	5.36516	15.6128	13.7404	90
chr10	9204708	9204866	GSE124336_Fernandez_2019_GSM3529864_P0PM_1_S1_P0_eHcn4_1_ATACseq_SRR8368605_peak_9808	34	.	2.92645	5.09501	3.49355	103
chr10	9205051	9205305	GSE124336_Fernandez_2019_GSM3529864_P0PM_1_S1_P0_eHcn4_1_ATACseq_SRR8368605_peak_9809	71	.	3.90194	8.84557	7.1172	145
chr10	9210684	9211031	GSE124336_Fernandez_2019_GSM3529864_P0PM_1_S1_P0_eHcn4_1_ATACseq_SRR8368605_peak_9810	64	.	3.73935	8.17267	6.46315	76
chr10	9220749	9221237	GSE124336_Fernandez_2019_GSM3529864_P0PM_1_S1_P0_eHcn4_1_ATACseq_SRR8368605_peak_9811	381	.	9.59226	40.3395	38.171	233
chr10	9239582	9240542	GSE124336_Fernandez_2019_GSM3529864_P0PM_1_S1_P0_eHcn4_1_ATACseq_SRR8368605_peak_9812	1075	.	18.8594	110.171	107.538	581
chr10	9272026	9273055	GSE124336_Fernandez_2019_GSM3529864_P0PM_1_S1_P0_eHcn4_1_ATACseq_SRR8368605_peak_9813	1184	.	20.16	121.124	118.432	400
chr10	9309037	9309214	GSE124336_Fernandez_2019_GSM3529864_P0PM_1_S1_P0_eHcn4_1_ATACseq_SRR8368605_peak_9814	29	.	2.76387	4.54313	2.96692	119
chr10	9495307	9495550	GSE124336_Fernandez_2019_GSM3529864_P0PM_1_S1_P0_eHcn4_1_ATACseq_SRR8368605_peak_9815	64	.	3.73935	8.17267	6.46315	149
chr10	9521955	9522212	GSE124336_Fernandez_2019_GSM3529864_P0PM_1_S1_P0_eHcn4_1_ATACseq_SRR8368605_peak_9816	106	.	4.71484	12.4579	10.6448	121
chr10	9529388	9529784	GSE124336_Fernandez_2019_GSM3529864_P0PM_1_S1_P0_eHcn4_1_ATACseq_SRR8368605_peak_9817	52	.	3.41419	6.88177	5.21244	108
chr10	9549748	9550682	GSE124336_Fernandez_2019_GSM3529864_P0PM_1_S1_P0_eHcn4_1_ATACseq_SRR8368605_peak_9818	196	.	6.50323	21.6155	19.651	277
chr10	9573925	9574206	GSE124336_Fernandez_2019_GSM3529864_P0PM_1_S1_P0_eHcn4_1_ATACseq_SRR8368605_peak_9819	121	.	5.04	14.0081	12.1646	84
chr10	9574821	9574979	GSE124336_Fernandez_2019_GSM3529864_P0PM_1_S1_P0_eHcn4_1_ATACseq_SRR8368605_peak_9820	137	.	5.36516	15.6128	13.7404	79
chr10	9575693	9576045	GSE124336_Fernandez_2019_GSM3529864_P0PM_1_S1_P0_eHcn4_1_ATACseq_SRR8368605_peak_9821	457	.	10.7303	47.9544	45.721	99
chr10	9581965	9582106	GSE124336_Fernandez_2019_GSM3529864_P0PM_1_S1_P0_eHcn4_1_ATACseq_SRR8368605_peak_9822	19	.	2.43871	3.51174	1.99142	15
chr10	9602177	9603402	GSE124336_Fernandez_2019_GSM3529864_P0PM_1_S1_P0_eHcn4_1_ATACseq_SRR8368605_peak_9823	1281	.	21.2981	130.892	128.147	838
chr10	9605536	9606094	GSE124336_Fernandez_2019_GSM3529864_P0PM_1_S1_P0_eHcn4_1_ATACseq_SRR8368605_peak_9824	751	.	14.7948	77.5624	75.1208	270
chr10	9612915	9613546	GSE124336_Fernandez_2019_GSM3529864_P0PM_1_S1_P0_eHcn4_1_ATACseq_SRR8368605_peak_9825	776	.	15.12	80.0714	77.6142	488
chr10	9633408	9633891	GSE124336_Fernandez_2019_GSM3529864_P0PM_1_S1_P0_eHcn4_1_ATACseq_SRR8368605_peak_9826	52	.	3.41419	6.88177	5.21244	345
chr10	9636126	9636802	GSE124336_Fernandez_2019_GSM3529864_P0PM_1_S1_P0_eHcn4_1_ATACseq_SRR8368605_peak_9827	145	.	5.52774	16.4346	14.5482	328
chr10	9637137	9637488	GSE124336_Fernandez_2019_GSM3529864_P0PM_1_S1_P0_eHcn4_1_ATACseq_SRR8368605_peak_9828	40	.	3.08903	5.66944	4.04416	45
chr10	9637910	9638288	GSE124336_Fernandez_2019_GSM3529864_P0PM_1_S1_P0_eHcn4_1_ATACseq_SRR8368605_peak_9829	58	.	3.57677	7.51782	5.82803	256
chr10	9638925	9641143	GSE124336_Fernandez_2019_GSM3529864_P0PM_1_S1_P0_eHcn4_1_ATACseq_SRR8368605_peak_9830	714	.	14.3071	73.8345	71.4166	1328
chr10	9641373	9643575	GSE124336_Fernandez_2019_GSM3529864_P0PM_1_S1_P0_eHcn4_1_ATACseq_SRR8368605_peak_9831	1523	.	24.0619	155.272	152.396	906
chr10	9648455	9649098	GSE124336_Fernandez_2019_GSM3529864_P0PM_1_S1_P0_eHcn4_1_ATACseq_SRR8368605_peak_9832	91	.	4.38968	10.9658	9.1848	234
chr10	9650253	9650869	GSE124336_Fernandez_2019_GSM3529864_P0PM_1_S1_P0_eHcn4_1_ATACseq_SRR8368605_peak_9833	570	.	12.3561	59.3799	57.0597	258
chr10	9673538	9673716	GSE124336_Fernandez_2019_GSM3529864_P0PM_1_S1_P0_eHcn4_1_ATACseq_SRR8368605_peak_9834	40	.	3.08903	5.66944	4.04416	71
chr10	9674273	9678345	GSE124336_Fernandez_2019_GSM3529864_P0PM_1_S1_P0_eHcn4_1_ATACseq_SRR8368605_peak_9835	1553	.	24.3871	158.198	155.306	383
chr10	9699183	9699504	GSE124336_Fernandez_2019_GSM3529864_P0PM_1_S1_P0_eHcn4_1_ATACseq_SRR8368605_peak_9836	34	.	2.92645	5.09501	3.49355	113
chr10	9706478	9706886	GSE124336_Fernandez_2019_GSM3529864_P0PM_1_S1_P0_eHcn4_1_ATACseq_SRR8368605_peak_9837	242	.	7.31613	26.229	24.2054	214
chr10	9721003	9721315	GSE124336_Fernandez_2019_GSM3529864_P0PM_1_S1_P0_eHcn4_1_ATACseq_SRR8368605_peak_9838	106	.	4.71484	12.4579	10.6448	151
chr10	9740641	9741215	GSE124336_Fernandez_2019_GSM3529864_P0PM_1_S1_P0_eHcn4_1_ATACseq_SRR8368605_peak_9839	524	.	11.7058	54.7373	52.4512	270
chr10	9754818	9755244	GSE124336_Fernandez_2019_GSM3529864_P0PM_1_S1_P0_eHcn4_1_ATACseq_SRR8368605_peak_9840	196	.	6.50323	21.6155	19.651	237
chr10	9759518	9759770	GSE124336_Fernandez_2019_GSM3529864_P0PM_1_S1_P0_eHcn4_1_ATACseq_SRR8368605_peak_9841	52	.	3.41419	6.88177	5.21244	121
chr10	9760180	9760493	GSE124336_Fernandez_2019_GSM3529864_P0PM_1_S1_P0_eHcn4_1_ATACseq_SRR8368605_peak_9842	77	.	4.06452	9.53581	7.78926	208
chr10	9805486	9805783	GSE124336_Fernandez_2019_GSM3529864_P0PM_1_S1_P0_eHcn4_1_ATACseq_SRR8368605_peak_9843	113	.	4.87742	13.226	11.3974	234
chr10	9814014	9814332	GSE124336_Fernandez_2019_GSM3529864_P0PM_1_S1_P0_eHcn4_1_ATACseq_SRR8368605_peak_9844	371	.	9.42968	39.2798	37.1209	121
chr10	9899864	9902399	GSE124336_Fernandez_2019_GSM3529864_P0PM_1_S1_P0_eHcn4_1_ATACseq_SRR8368605_peak_9845	1700	.	26.0129	172.996	170.026	2214
chr10	9919929	9920221	GSE124336_Fernandez_2019_GSM3529864_P0PM_1_S1_P0_eHcn4_1_ATACseq_SRR8368605_peak_9846	71	.	3.90194	8.84557	7.1172	98
chr10	10151121	10151643	GSE124336_Fernandez_2019_GSM3529864_P0PM_1_S1_P0_eHcn4_1_ATACseq_SRR8368605_peak_9847	71	.	3.90194	8.84557	7.1172	265
chr10	10301088	10301261	GSE124336_Fernandez_2019_GSM3529864_P0PM_1_S1_P0_eHcn4_1_ATACseq_SRR8368605_peak_9848	129	.	5.20258	14.8039	12.9457	47
chr10	10321113	10321570	GSE124336_Fernandez_2019_GSM3529864_P0PM_1_S1_P0_eHcn4_1_ATACseq_SRR8368605_peak_9849	629	.	13.169	65.3102	62.9485	167
chr10	10325659	10325831	GSE124336_Fernandez_2019_GSM3529864_P0PM_1_S1_P0_eHcn4_1_ATACseq_SRR8368605_peak_9850	91	.	4.38968	10.9658	9.1848	125
chr10	10408237	10408482	GSE124336_Fernandez_2019_GSM3529864_P0PM_1_S1_P0_eHcn4_1_ATACseq_SRR8368605_peak_9851	501	.	11.3806	52.4515	50.1827	129
chr10	10472198	10472713	GSE124336_Fernandez_2019_GSM3529864_P0PM_1_S1_P0_eHcn4_1_ATACseq_SRR8368605_peak_9852	995	.	17.8839	102.111	99.5236	226
chr10	10557175	10558562	GSE124336_Fernandez_2019_GSM3529864_P0PM_1_S1_P0_eHcn4_1_ATACseq_SRR8368605_peak_9853	955	.	17.3961	98.1339	95.5691	1076
chr10	10628523	10628767	GSE124336_Fernandez_2019_GSM3529864_P0PM_1_S1_P0_eHcn4_1_ATACseq_SRR8368605_peak_9854	145	.	5.52774	16.4346	14.5482	42
chr10	10689345	10689489	GSE124336_Fernandez_2019_GSM3529864_P0PM_1_S1_P0_eHcn4_1_ATACseq_SRR8368605_peak_9855	58	.	3.57677	7.51782	5.82803	44
chr10	10697102	10697290	GSE124336_Fernandez_2019_GSM3529864_P0PM_1_S1_P0_eHcn4_1_ATACseq_SRR8368605_peak_9856	77	.	4.06452	9.53581	7.78926	49
chr10	10737259	10737729	GSE124336_Fernandez_2019_GSM3529864_P0PM_1_S1_P0_eHcn4_1_ATACseq_SRR8368605_peak_9857	457	.	10.7303	47.9544	45.721	265
chr10	10938133	10938528	GSE124336_Fernandez_2019_GSM3529864_P0PM_1_S1_P0_eHcn4_1_ATACseq_SRR8368605_peak_9858	232	.	7.15355	25.2865	23.2744	245
chr10	11045310	11045747	GSE124336_Fernandez_2019_GSM3529864_P0PM_1_S1_P0_eHcn4_1_ATACseq_SRR8368605_peak_9859	424	.	10.2426	44.6497	42.4436	347
chr10	11061762	11062000	GSE124336_Fernandez_2019_GSM3529864_P0PM_1_S1_P0_eHcn4_1_ATACseq_SRR8368605_peak_9860	145	.	5.52774	16.4346	14.5482	89
chr10	11148874	11150279	GSE124336_Fernandez_2019_GSM3529864_P0PM_1_S1_P0_eHcn4_1_ATACseq_SRR8368605_peak_9861	3027	.	39.6697	306.679	302.779	432
chr10	11171798	11172035	GSE124336_Fernandez_2019_GSM3529864_P0PM_1_S1_P0_eHcn4_1_ATACseq_SRR8368605_peak_9862	113	.	4.87742	13.226	11.3974	76
chr10	11172605	11172954	GSE124336_Fernandez_2019_GSM3529864_P0PM_1_S1_P0_eHcn4_1_ATACseq_SRR8368605_peak_9863	162	.	5.8529	18.1152	16.2017	138
chr10	11211785	11212258	GSE124336_Fernandez_2019_GSM3529864_P0PM_1_S1_P0_eHcn4_1_ATACseq_SRR8368605_peak_9864	187	.	6.34064	20.7238	18.7717	416
chr10	11229590	11230029	GSE124336_Fernandez_2019_GSM3529864_P0PM_1_S1_P0_eHcn4_1_ATACseq_SRR8368605_peak_9865	145	.	5.52774	16.4346	14.5482	327
chr10	11230243	11230487	GSE124336_Fernandez_2019_GSM3529864_P0PM_1_S1_P0_eHcn4_1_ATACseq_SRR8368605_peak_9866	34	.	2.92645	5.09501	3.49355	149
chr10	11233182	11233757	GSE124336_Fernandez_2019_GSM3529864_P0PM_1_S1_P0_eHcn4_1_ATACseq_SRR8368605_peak_9867	280	.	7.96645	30.0921	28.0245	244
chr10	11279835	11282834	GSE124336_Fernandez_2019_GSM3529864_P0PM_1_S1_P0_eHcn4_1_ATACseq_SRR8368605_peak_9868	3809	.	47.1484	385.566	380.93	1118
chr10	11293034	11294052	GSE124336_Fernandez_2019_GSM3529864_P0PM_1_S1_P0_eHcn4_1_ATACseq_SRR8368605_peak_9869	121	.	5.04	14.0081	12.1646	862
chr10	11305943	11306315	GSE124336_Fernandez_2019_GSM3529864_P0PM_1_S1_P0_eHcn4_1_ATACseq_SRR8368605_peak_9870	91	.	4.38968	10.9658	9.1848	237
chr10	11342914	11344291	GSE124336_Fernandez_2019_GSM3529864_P0PM_1_S1_P0_eHcn4_1_ATACseq_SRR8368605_peak_9871	1910	.	28.289	194.166	191.077	763
chr10	11449830	11450309	GSE124336_Fernandez_2019_GSM3529864_P0PM_1_S1_P0_eHcn4_1_ATACseq_SRR8368605_peak_9875	490	.	11.2181	51.3178	49.0577	280
chr10	12001739	12002140	GSE124336_Fernandez_2019_GSM3529864_P0PM_1_S1_P0_eHcn4_1_ATACseq_SRR8368605_peak_9876	58	.	3.57677	7.51782	5.82803	267
chr10	12015151	12015374	GSE124336_Fernandez_2019_GSM3529864_P0PM_1_S1_P0_eHcn4_1_ATACseq_SRR8368605_peak_9877	58	.	3.57677	7.51782	5.82803	45
chr10	12015740	12015957	GSE124336_Fernandez_2019_GSM3529864_P0PM_1_S1_P0_eHcn4_1_ATACseq_SRR8368605_peak_9878	19	.	2.43871	3.51174	1.99142	212
chr10	12019072	12020452	GSE124336_Fernandez_2019_GSM3529864_P0PM_1_S1_P0_eHcn4_1_ATACseq_SRR8368605_peak_9879	1715	.	26.1755	174.491	171.513	402
chr10	12058301	12058623	GSE124336_Fernandez_2019_GSM3529864_P0PM_1_S1_P0_eHcn4_1_ATACseq_SRR8368605_peak_9880	280	.	7.96645	30.0921	28.0245	133
chr10	12107013	12107179	GSE124336_Fernandez_2019_GSM3529864_P0PM_1_S1_P0_eHcn4_1_ATACseq_SRR8368605_peak_9881	129	.	5.20258	14.8039	12.9457	34
chr10	12116764	12117277	GSE124336_Fernandez_2019_GSM3529864_P0PM_1_S1_P0_eHcn4_1_ATACseq_SRR8368605_peak_9882	309	.	8.45419	33.0818	30.9827	273
chr10	12233891	12234658	GSE124336_Fernandez_2019_GSM3529864_P0PM_1_S1_P0_eHcn4_1_ATACseq_SRR8368605_peak_9883	187	.	6.34064	20.7238	18.7717	608
chr10	12344228	12344567	GSE124336_Fernandez_2019_GSM3529864_P0PM_1_S1_P0_eHcn4_1_ATACseq_SRR8368605_peak_9884	71	.	3.90194	8.84557	7.1172	142
chr10	12351148	12351414	GSE124336_Fernandez_2019_GSM3529864_P0PM_1_S1_P0_eHcn4_1_ATACseq_SRR8368605_peak_9885	52	.	3.41419	6.88177	5.21244	32
chr10	12353870	12355438	GSE124336_Fernandez_2019_GSM3529864_P0PM_1_S1_P0_eHcn4_1_ATACseq_SRR8368605_peak_9886	3550	.	44.7097	359.468	355.056	911
chr10	12400883	12401440	GSE124336_Fernandez_2019_GSM3529864_P0PM_1_S1_P0_eHcn4_1_ATACseq_SRR8368605_peak_9887	91	.	4.38968	10.9658	9.1848	221
chr10	12403518	12403979	GSE124336_Fernandez_2019_GSM3529864_P0PM_1_S1_P0_eHcn4_1_ATACseq_SRR8368605_peak_9888	205	.	6.66581	22.5179	20.5412	371
chr10	12426835	12427196	GSE124336_Fernandez_2019_GSM3529864_P0PM_1_S1_P0_eHcn4_1_ATACseq_SRR8368605_peak_9889	106	.	4.71484	12.4579	10.6448	170
chr10	12427608	12427809	GSE124336_Fernandez_2019_GSM3529864_P0PM_1_S1_P0_eHcn4_1_ATACseq_SRR8368605_peak_9890	52	.	3.41419	6.88177	5.21244	113
chr10	12429809	12430189	GSE124336_Fernandez_2019_GSM3529864_P0PM_1_S1_P0_eHcn4_1_ATACseq_SRR8368605_peak_9891	64	.	3.73935	8.17267	6.46315	193
chr10	12430353	12431583	GSE124336_Fernandez_2019_GSM3529864_P0PM_1_S1_P0_eHcn4_1_ATACseq_SRR8368605_peak_9892	1281	.	21.2981	130.892	128.147	273
chr10	12437542	12437718	GSE124336_Fernandez_2019_GSM3529864_P0PM_1_S1_P0_eHcn4_1_ATACseq_SRR8368605_peak_9893	29	.	2.76387	4.54313	2.96692	32
chr10	12450919	12451091	GSE124336_Fernandez_2019_GSM3529864_P0PM_1_S1_P0_eHcn4_1_ATACseq_SRR8368605_peak_9894	58	.	3.57677	7.51782	5.82803	88
chr10	12505655	12506087	GSE124336_Fernandez_2019_GSM3529864_P0PM_1_S1_P0_eHcn4_1_ATACseq_SRR8368605_peak_9895	340	.	8.94193	36.1457	34.0163	134
chr10	12522149	12522834	GSE124336_Fernandez_2019_GSM3529864_P0PM_1_S1_P0_eHcn4_1_ATACseq_SRR8368605_peak_9896	329	.	8.77935	35.1165	32.997	141
chr10	12531561	12531721	GSE124336_Fernandez_2019_GSM3529864_P0PM_1_S1_P0_eHcn4_1_ATACseq_SRR8368605_peak_9897	46	.	3.25161	6.26535	4.61752	38
chr10	12547320	12547568	GSE124336_Fernandez_2019_GSM3529864_P0PM_1_S1_P0_eHcn4_1_ATACseq_SRR8368605_peak_9898	40	.	3.08903	5.66944	4.04416	45
chr10	12548145	12549063	GSE124336_Fernandez_2019_GSM3529864_P0PM_1_S1_P0_eHcn4_1_ATACseq_SRR8368605_peak_9899	653	.	13.4942	67.72	65.3422	648
chr10	12550121	12550706	GSE124336_Fernandez_2019_GSM3529864_P0PM_1_S1_P0_eHcn4_1_ATACseq_SRR8368605_peak_9900	251	.	7.47871	27.181	25.1463	213
chr10	12567748	12568243	GSE124336_Fernandez_2019_GSM3529864_P0PM_1_S1_P0_eHcn4_1_ATACseq_SRR8368605_peak_9901	40	.	3.08903	5.66944	4.04416	84
chr10	12573720	12573957	GSE124336_Fernandez_2019_GSM3529864_P0PM_1_S1_P0_eHcn4_1_ATACseq_SRR8368605_peak_9902	91	.	4.38968	10.9658	9.1848	138
chr10	12612419	12612916	GSE124336_Fernandez_2019_GSM3529864_P0PM_1_S1_P0_eHcn4_1_ATACseq_SRR8368605_peak_9903	435	.	10.4052	45.7446	43.5294	205
chr10	12614859	12615296	GSE124336_Fernandez_2019_GSM3529864_P0PM_1_S1_P0_eHcn4_1_ATACseq_SRR8368605_peak_9904	84	.	4.2271	10.2428	8.4787	131
chr10	12615762	12615996	GSE124336_Fernandez_2019_GSM3529864_P0PM_1_S1_P0_eHcn4_1_ATACseq_SRR8368605_peak_9905	24	.	2.60129	4.01495	2.46568	118
chr10	12621142	12621583	GSE124336_Fernandez_2019_GSM3529864_P0PM_1_S1_P0_eHcn4_1_ATACseq_SRR8368605_peak_9906	153	.	5.69032	17.2689	15.3688	291
chr10	12690705	12691035	GSE124336_Fernandez_2019_GSM3529864_P0PM_1_S1_P0_eHcn4_1_ATACseq_SRR8368605_peak_9907	1115	.	19.3471	114.251	111.596	142
chr10	12694684	12695157	GSE124336_Fernandez_2019_GSM3529864_P0PM_1_S1_P0_eHcn4_1_ATACseq_SRR8368605_peak_9908	1567	.	24.5497	159.665	156.766	245
chr10	12700827	12702389	GSE124336_Fernandez_2019_GSM3529864_P0PM_1_S1_P0_eHcn4_1_ATACseq_SRR8368605_peak_9909	490	.	11.2181	51.3178	49.0577	1006
chr10	12702795	12704614	GSE124336_Fernandez_2019_GSM3529864_P0PM_1_S1_P0_eHcn4_1_ATACseq_SRR8368605_peak_9910	1437	.	23.0865	146.566	143.736	964
chr10	12705769	12705924	GSE124336_Fernandez_2019_GSM3529864_P0PM_1_S1_P0_eHcn4_1_ATACseq_SRR8368605_peak_9911	24	.	2.60129	4.01495	2.46568	24
chr10	12722356	12722653	GSE124336_Fernandez_2019_GSM3529864_P0PM_1_S1_P0_eHcn4_1_ATACseq_SRR8368605_peak_9912	64	.	3.73935	8.17267	6.46315	187
chr10	12724134	12725249	GSE124336_Fernandez_2019_GSM3529864_P0PM_1_S1_P0_eHcn4_1_ATACseq_SRR8368605_peak_9913	479	.	11.0555	50.1903	47.939	774
chr10	12736869	12737103	GSE124336_Fernandez_2019_GSM3529864_P0PM_1_S1_P0_eHcn4_1_ATACseq_SRR8368605_peak_9914	40	.	3.08903	5.66944	4.04416	32
chr10	12737694	12738343	GSE124336_Fernandez_2019_GSM3529864_P0PM_1_S1_P0_eHcn4_1_ATACseq_SRR8368605_peak_9915	468	.	10.8929	49.0692	46.8268	440
chr10	12739245	12740247	GSE124336_Fernandez_2019_GSM3529864_P0PM_1_S1_P0_eHcn4_1_ATACseq_SRR8368605_peak_9916	490	.	11.2181	51.3178	49.0577	280
chr10	12740961	12741306	GSE124336_Fernandez_2019_GSM3529864_P0PM_1_S1_P0_eHcn4_1_ATACseq_SRR8368605_peak_9917	121	.	5.04	14.0081	12.1646	122
chr10	12758039	12758658	GSE124336_Fernandez_2019_GSM3529864_P0PM_1_S1_P0_eHcn4_1_ATACseq_SRR8368605_peak_9918	490	.	11.2181	51.3178	49.0577	373
chr10	12776582	12776972	GSE124336_Fernandez_2019_GSM3529864_P0PM_1_S1_P0_eHcn4_1_ATACseq_SRR8368605_peak_9919	251	.	7.47871	27.181	25.1463	232
chr10	12779404	12779681	GSE124336_Fernandez_2019_GSM3529864_P0PM_1_S1_P0_eHcn4_1_ATACseq_SRR8368605_peak_9920	40	.	3.08903	5.66944	4.04416	261
chr10	12788102	12789502	GSE124336_Fernandez_2019_GSM3529864_P0PM_1_S1_P0_eHcn4_1_ATACseq_SRR8368605_peak_9921	468	.	10.8929	49.0692	46.8268	638
chr10	12790968	12791358	GSE124336_Fernandez_2019_GSM3529864_P0PM_1_S1_P0_eHcn4_1_ATACseq_SRR8368605_peak_9922	121	.	5.04	14.0081	12.1646	111
chr10	12791914	12792371	GSE124336_Fernandez_2019_GSM3529864_P0PM_1_S1_P0_eHcn4_1_ATACseq_SRR8368605_peak_9923	58	.	3.57677	7.51782	5.82803	376
chr10	12795159	12795320	GSE124336_Fernandez_2019_GSM3529864_P0PM_1_S1_P0_eHcn4_1_ATACseq_SRR8368605_peak_9924	24	.	2.60129	4.01495	2.46568	43
chr10	12795723	12796990	GSE124336_Fernandez_2019_GSM3529864_P0PM_1_S1_P0_eHcn4_1_ATACseq_SRR8368605_peak_9925	435	.	10.4052	45.7446	43.5294	976
chr10	12797170	12797490	GSE124336_Fernandez_2019_GSM3529864_P0PM_1_S1_P0_eHcn4_1_ATACseq_SRR8368605_peak_9926	34	.	2.92645	5.09501	3.49355	251
chr10	12799572	12799723	GSE124336_Fernandez_2019_GSM3529864_P0PM_1_S1_P0_eHcn4_1_ATACseq_SRR8368605_peak_9927	19	.	2.43871	3.51174	1.99142	132
chr10	12804874	12805131	GSE124336_Fernandez_2019_GSM3529864_P0PM_1_S1_P0_eHcn4_1_ATACseq_SRR8368605_peak_9928	46	.	3.25161	6.26535	4.61752	153
chr10	12805885	12806374	GSE124336_Fernandez_2019_GSM3529864_P0PM_1_S1_P0_eHcn4_1_ATACseq_SRR8368605_peak_9929	457	.	10.7303	47.9544	45.721	220
chr10	12807183	12808235	GSE124336_Fernandez_2019_GSM3529864_P0PM_1_S1_P0_eHcn4_1_ATACseq_SRR8368605_peak_9930	371	.	9.42968	39.2798	37.1209	638
chr10	12809769	12810009	GSE124336_Fernandez_2019_GSM3529864_P0PM_1_S1_P0_eHcn4_1_ATACseq_SRR8368605_peak_9931	84	.	4.2271	10.2428	8.4787	45
chr10	12811294	12811465	GSE124336_Fernandez_2019_GSM3529864_P0PM_1_S1_P0_eHcn4_1_ATACseq_SRR8368605_peak_9932	29	.	2.76387	4.54313	2.96692	47
chr10	12811827	12812238	GSE124336_Fernandez_2019_GSM3529864_P0PM_1_S1_P0_eHcn4_1_ATACseq_SRR8368605_peak_9933	106	.	4.71484	12.4579	10.6448	228
chr10	12812756	12813745	GSE124336_Fernandez_2019_GSM3529864_P0PM_1_S1_P0_eHcn4_1_ATACseq_SRR8368605_peak_9934	2846	.	37.8813	288.347	284.606	591
chr10	12814284	12815317	GSE124336_Fernandez_2019_GSM3529864_P0PM_1_S1_P0_eHcn4_1_ATACseq_SRR8368605_peak_9935	121	.	5.04	14.0081	12.1646	862
chr10	12817050	12818637	GSE124336_Fernandez_2019_GSM3529864_P0PM_1_S1_P0_eHcn4_1_ATACseq_SRR8368605_peak_9936	1309	.	21.6232	133.713	130.952	618
chr10	12821124	12821728	GSE124336_Fernandez_2019_GSM3529864_P0PM_1_S1_P0_eHcn4_1_ATACseq_SRR8368605_peak_9937	402	.	9.91742	42.4805	40.2931	394
chr10	12823167	12823691	GSE124336_Fernandez_2019_GSM3529864_P0PM_1_S1_P0_eHcn4_1_ATACseq_SRR8368605_peak_9938	91	.	4.38968	10.9658	9.1848	472
chr10	12823899	12824193	GSE124336_Fernandez_2019_GSM3529864_P0PM_1_S1_P0_eHcn4_1_ATACseq_SRR8368605_peak_9939	129	.	5.20258	14.8039	12.9457	123
chr10	12826057	12828217	GSE124336_Fernandez_2019_GSM3529864_P0PM_1_S1_P0_eHcn4_1_ATACseq_SRR8368605_peak_9940	701	.	14.1445	72.6015	70.1917	974
chr10	12832233	12832483	GSE124336_Fernandez_2019_GSM3529864_P0PM_1_S1_P0_eHcn4_1_ATACseq_SRR8368605_peak_9941	40	.	3.08903	5.66944	4.04416	111
chr10	12832770	12832950	GSE124336_Fernandez_2019_GSM3529864_P0PM_1_S1_P0_eHcn4_1_ATACseq_SRR8368605_peak_9942	19	.	2.43871	3.51174	1.99142	31
chr10	12833295	12833839	GSE124336_Fernandez_2019_GSM3529864_P0PM_1_S1_P0_eHcn4_1_ATACseq_SRR8368605_peak_9943	1437	.	23.0865	146.566	143.736	436
chr10	12836085	12836708	GSE124336_Fernandez_2019_GSM3529864_P0PM_1_S1_P0_eHcn4_1_ATACseq_SRR8368605_peak_9944	371	.	9.42968	39.2798	37.1209	344
chr10	12837650	12837954	GSE124336_Fernandez_2019_GSM3529864_P0PM_1_S1_P0_eHcn4_1_ATACseq_SRR8368605_peak_9945	71	.	3.90194	8.84557	7.1172	68
chr10	12842496	12842816	GSE124336_Fernandez_2019_GSM3529864_P0PM_1_S1_P0_eHcn4_1_ATACseq_SRR8368605_peak_9946	24	.	2.60129	4.01495	2.46568	33
chr10	12848786	12848946	GSE124336_Fernandez_2019_GSM3529864_P0PM_1_S1_P0_eHcn4_1_ATACseq_SRR8368605_peak_9947	19	.	2.43871	3.51174	1.99142	114
chr10	12850686	12851316	GSE124336_Fernandez_2019_GSM3529864_P0PM_1_S1_P0_eHcn4_1_ATACseq_SRR8368605_peak_9948	232	.	7.15355	25.2865	23.2744	244
chr10	12852582	12854837	GSE124336_Fernandez_2019_GSM3529864_P0PM_1_S1_P0_eHcn4_1_ATACseq_SRR8368605_peak_9949	1021	.	18.209	104.782	102.18	1456
chr10	12855395	12855624	GSE124336_Fernandez_2019_GSM3529864_P0PM_1_S1_P0_eHcn4_1_ATACseq_SRR8368605_peak_9950	350	.	9.10452	37.1828	35.0435	137
chr10	12858179	12858682	GSE124336_Fernandez_2019_GSM3529864_P0PM_1_S1_P0_eHcn4_1_ATACseq_SRR8368605_peak_9951	121	.	5.04	14.0081	12.1646	81
chr10	12861976	12862643	GSE124336_Fernandez_2019_GSM3529864_P0PM_1_S1_P0_eHcn4_1_ATACseq_SRR8368605_peak_9952	113	.	4.87742	13.226	11.3974	173
chr10	12866672	12869778	GSE124336_Fernandez_2019_GSM3529864_P0PM_1_S1_P0_eHcn4_1_ATACseq_SRR8368605_peak_9953	2829	.	37.7187	286.691	282.965	2542
chr10	12912117	12912420	GSE124336_Fernandez_2019_GSM3529864_P0PM_1_S1_P0_eHcn4_1_ATACseq_SRR8368605_peak_9954	91	.	4.38968	10.9658	9.1848	165
chr10	12919315	12919567	GSE124336_Fernandez_2019_GSM3529864_P0PM_1_S1_P0_eHcn4_1_ATACseq_SRR8368605_peak_9955	392	.	9.75484	41.4064	39.2284	178
chr10	12921601	12922014	GSE124336_Fernandez_2019_GSM3529864_P0PM_1_S1_P0_eHcn4_1_ATACseq_SRR8368605_peak_9956	46	.	3.25161	6.26535	4.61752	348
chr10	12922258	12923942	GSE124336_Fernandez_2019_GSM3529864_P0PM_1_S1_P0_eHcn4_1_ATACseq_SRR8368605_peak_9957	1759	.	26.6632	178.993	175.989	627
chr10	12931812	12932214	GSE124336_Fernandez_2019_GSM3529864_P0PM_1_S1_P0_eHcn4_1_ATACseq_SRR8368605_peak_9958	77	.	4.06452	9.53581	7.78926	191
chr10	12941421	12941706	GSE124336_Fernandez_2019_GSM3529864_P0PM_1_S1_P0_eHcn4_1_ATACseq_SRR8368605_peak_9959	77	.	4.06452	9.53581	7.78926	163
chr10	12962680	12964710	GSE124336_Fernandez_2019_GSM3529864_P0PM_1_S1_P0_eHcn4_1_ATACseq_SRR8368605_peak_9960	801	.	15.4452	82.5991	80.1262	1551
chr10	12977828	12978310	GSE124336_Fernandez_2019_GSM3529864_P0PM_1_S1_P0_eHcn4_1_ATACseq_SRR8368605_peak_9961	714	.	14.3071	73.8345	71.4166	211
chr10	12980946	12981908	GSE124336_Fernandez_2019_GSM3529864_P0PM_1_S1_P0_eHcn4_1_ATACseq_SRR8368605_peak_9962	490	.	11.2181	51.3178	49.0577	392
chr10	12983969	12984288	GSE124336_Fernandez_2019_GSM3529864_P0PM_1_S1_P0_eHcn4_1_ATACseq_SRR8368605_peak_9963	113	.	4.87742	13.226	11.3974	65
chr10	12985562	12985713	GSE124336_Fernandez_2019_GSM3529864_P0PM_1_S1_P0_eHcn4_1_ATACseq_SRR8368605_peak_9964	64	.	3.73935	8.17267	6.46315	49
chr10	12986043	12987746	GSE124336_Fernandez_2019_GSM3529864_P0PM_1_S1_P0_eHcn4_1_ATACseq_SRR8368605_peak_9965	3567	.	44.8723	361.197	356.769	1189
chr10	12996762	12997510	GSE124336_Fernandez_2019_GSM3529864_P0PM_1_S1_P0_eHcn4_1_ATACseq_SRR8368605_peak_9966	916	.	16.9084	94.193	91.651	516
chr10	13006264	13006425	GSE124336_Fernandez_2019_GSM3529864_P0PM_1_S1_P0_eHcn4_1_ATACseq_SRR8368605_peak_9967	46	.	3.25161	6.26535	4.61752	54
chr10	13007912	13009038	GSE124336_Fernandez_2019_GSM3529864_P0PM_1_S1_P0_eHcn4_1_ATACseq_SRR8368605_peak_9968	2944	.	38.8568	298.319	294.492	468
chr10	13016498	13016994	GSE124336_Fernandez_2019_GSM3529864_P0PM_1_S1_P0_eHcn4_1_ATACseq_SRR8368605_peak_9969	813	.	15.6077	83.8697	81.389	270
chr10	13018440	13018729	GSE124336_Fernandez_2019_GSM3529864_P0PM_1_S1_P0_eHcn4_1_ATACseq_SRR8368605_peak_9970	196	.	6.50323	21.6155	19.651	242
chr10	13022459	13022682	GSE124336_Fernandez_2019_GSM3529864_P0PM_1_S1_P0_eHcn4_1_ATACseq_SRR8368605_peak_9971	77	.	4.06452	9.53581	7.78926	77
chr10	13044851	13045009	GSE124336_Fernandez_2019_GSM3529864_P0PM_1_S1_P0_eHcn4_1_ATACseq_SRR8368605_peak_9972	187	.	6.34064	20.7238	18.7717	78
chr10	13061020	13061203	GSE124336_Fernandez_2019_GSM3529864_P0PM_1_S1_P0_eHcn4_1_ATACseq_SRR8368605_peak_9973	58	.	3.57677	7.51782	5.82803	25
chr10	13076922	13077098	GSE124336_Fernandez_2019_GSM3529864_P0PM_1_S1_P0_eHcn4_1_ATACseq_SRR8368605_peak_9974	15	.	2.27613	3.0349	1.54584	11
chr10	13087159	13087505	GSE124336_Fernandez_2019_GSM3529864_P0PM_1_S1_P0_eHcn4_1_ATACseq_SRR8368605_peak_9975	501	.	11.3806	52.4515	50.1827	219
chr10	13090098	13091962	GSE124336_Fernandez_2019_GSM3529864_P0PM_1_S1_P0_eHcn4_1_ATACseq_SRR8368605_peak_9976	1553	.	24.3871	158.198	155.306	624
chr10	13092338	13092624	GSE124336_Fernandez_2019_GSM3529864_P0PM_1_S1_P0_eHcn4_1_ATACseq_SRR8368605_peak_9977	34	.	2.92645	5.09501	3.49355	200
chr10	13106472	13107242	GSE124336_Fernandez_2019_GSM3529864_P0PM_1_S1_P0_eHcn4_1_ATACseq_SRR8368605_peak_9978	137	.	5.36516	15.6128	13.7404	187
chr10	13109919	13110407	GSE124336_Fernandez_2019_GSM3529864_P0PM_1_S1_P0_eHcn4_1_ATACseq_SRR8368605_peak_9979	187	.	6.34064	20.7238	18.7717	101
chr10	13112760	13113025	GSE124336_Fernandez_2019_GSM3529864_P0PM_1_S1_P0_eHcn4_1_ATACseq_SRR8368605_peak_9980	46	.	3.25161	6.26535	4.61752	78
chr10	13116840	13117488	GSE124336_Fernandez_2019_GSM3529864_P0PM_1_S1_P0_eHcn4_1_ATACseq_SRR8368605_peak_9981	113	.	4.87742	13.226	11.3974	265
chr10	13162156	13162336	GSE124336_Fernandez_2019_GSM3529864_P0PM_1_S1_P0_eHcn4_1_ATACseq_SRR8368605_peak_9982	34	.	2.92645	5.09501	3.49355	52
chr10	13192415	13193462	GSE124336_Fernandez_2019_GSM3529864_P0PM_1_S1_P0_eHcn4_1_ATACseq_SRR8368605_peak_9983	2537	.	34.7923	257.219	253.723	764
chr10	13213907	13214644	GSE124336_Fernandez_2019_GSM3529864_P0PM_1_S1_P0_eHcn4_1_ATACseq_SRR8368605_peak_9984	113	.	4.87742	13.226	11.3974	225
chr10	13226354	13226698	GSE124336_Fernandez_2019_GSM3529864_P0PM_1_S1_P0_eHcn4_1_ATACseq_SRR8368605_peak_9985	106	.	4.71484	12.4579	10.6448	116
chr10	13231366	13231542	GSE124336_Fernandez_2019_GSM3529864_P0PM_1_S1_P0_eHcn4_1_ATACseq_SRR8368605_peak_9986	64	.	3.73935	8.17267	6.46315	70
chr10	13238258	13238490	GSE124336_Fernandez_2019_GSM3529864_P0PM_1_S1_P0_eHcn4_1_ATACseq_SRR8368605_peak_9987	29	.	2.76387	4.54313	2.96692	176
chr10	13240612	13240806	GSE124336_Fernandez_2019_GSM3529864_P0PM_1_S1_P0_eHcn4_1_ATACseq_SRR8368605_peak_9988	64	.	3.73935	8.17267	6.46315	96
chr10	13249938	13251149	GSE124336_Fernandez_2019_GSM3529864_P0PM_1_S1_P0_eHcn4_1_ATACseq_SRR8368605_peak_9989	776	.	15.12	80.0714	77.6142	564
chr10	13252287	13252638	GSE124336_Fernandez_2019_GSM3529864_P0PM_1_S1_P0_eHcn4_1_ATACseq_SRR8368605_peak_9990	24	.	2.60129	4.01495	2.46568	22
chr10	13254989	13255364	GSE124336_Fernandez_2019_GSM3529864_P0PM_1_S1_P0_eHcn4_1_ATACseq_SRR8368605_peak_9991	153	.	5.69032	17.2689	15.3688	293
chr10	13260074	13260425	GSE124336_Fernandez_2019_GSM3529864_P0PM_1_S1_P0_eHcn4_1_ATACseq_SRR8368605_peak_9992	129	.	5.20258	14.8039	12.9457	274
chr10	13274362	13275626	GSE124336_Fernandez_2019_GSM3529864_P0PM_1_S1_P0_eHcn4_1_ATACseq_SRR8368605_peak_9993	1685	.	25.8503	171.504	168.541	581
chr10	13280217	13281253	GSE124336_Fernandez_2019_GSM3529864_P0PM_1_S1_P0_eHcn4_1_ATACseq_SRR8368605_peak_9994	205	.	6.66581	22.5179	20.5412	272
chr10	13283227	13284809	GSE124336_Fernandez_2019_GSM3529864_P0PM_1_S1_P0_eHcn4_1_ATACseq_SRR8368605_peak_9995	801	.	15.4452	82.5991	80.1262	378
chr10	13310210	13310442	GSE124336_Fernandez_2019_GSM3529864_P0PM_1_S1_P0_eHcn4_1_ATACseq_SRR8368605_peak_9996	58	.	3.57677	7.51782	5.82803	83
chr10	13315133	13315281	GSE124336_Fernandez_2019_GSM3529864_P0PM_1_S1_P0_eHcn4_1_ATACseq_SRR8368605_peak_9997	29	.	2.76387	4.54313	2.96692	48
chr10	13322863	13324866	GSE124336_Fernandez_2019_GSM3529864_P0PM_1_S1_P0_eHcn4_1_ATACseq_SRR8368605_peak_9998	929	.	17.071	95.5025	92.953	1436
chr10	13328155	13328601	GSE124336_Fernandez_2019_GSM3529864_P0PM_1_S1_P0_eHcn4_1_ATACseq_SRR8368605_peak_9999	113	.	4.87742	13.226	11.3974	79
chr10	13349713	13349911	GSE124336_Fernandez_2019_GSM3529864_P0PM_1_S1_P0_eHcn4_1_ATACseq_SRR8368605_peak_10000	121	.	5.04	14.0081	12.1646	107
chr10	13356216	13356425	GSE124336_Fernandez_2019_GSM3529864_P0PM_1_S1_P0_eHcn4_1_ATACseq_SRR8368605_peak_10001	34	.	2.92645	5.09501	3.49355	142
chr10	13358509	13359213	GSE124336_Fernandez_2019_GSM3529864_P0PM_1_S1_P0_eHcn4_1_ATACseq_SRR8368605_peak_10002	270	.	7.80387	29.1128	27.056	357
chr10	13364107	13364425	GSE124336_Fernandez_2019_GSM3529864_P0PM_1_S1_P0_eHcn4_1_ATACseq_SRR8368605_peak_10003	40	.	3.08903	5.66944	4.04416	188
chr10	13388350	13389003	GSE124336_Fernandez_2019_GSM3529864_P0PM_1_S1_P0_eHcn4_1_ATACseq_SRR8368605_peak_10004	1281	.	21.2981	130.892	128.147	428
chr10	13411986	13413090	GSE124336_Fernandez_2019_GSM3529864_P0PM_1_S1_P0_eHcn4_1_ATACseq_SRR8368605_peak_10005	1088	.	19.0219	111.527	108.887	468
chr10	13422247	13422463	GSE124336_Fernandez_2019_GSM3529864_P0PM_1_S1_P0_eHcn4_1_ATACseq_SRR8368605_peak_10006	106	.	4.71484	12.4579	10.6448	117
chr10	13429408	13430025	GSE124336_Fernandez_2019_GSM3529864_P0PM_1_S1_P0_eHcn4_1_ATACseq_SRR8368605_peak_10007	446	.	10.5677	46.8462	44.6219	510
chr10	13431673	13431904	GSE124336_Fernandez_2019_GSM3529864_P0PM_1_S1_P0_eHcn4_1_ATACseq_SRR8368605_peak_10008	77	.	4.06452	9.53581	7.78926	105
chr10	13436132	13437233	GSE124336_Fernandez_2019_GSM3529864_P0PM_1_S1_P0_eHcn4_1_ATACseq_SRR8368605_peak_10009	714	.	14.3071	73.8345	71.4166	459
chr10	13446392	13447739	GSE124336_Fernandez_2019_GSM3529864_P0PM_1_S1_P0_eHcn4_1_ATACseq_SRR8368605_peak_10010	3127	.	40.6452	316.769	312.776	624
chr10	13467728	13468295	GSE124336_Fernandez_2019_GSM3529864_P0PM_1_S1_P0_eHcn4_1_ATACseq_SRR8368605_peak_10011	187	.	6.34064	20.7238	18.7717	333
chr10	13473299	13475463	GSE124336_Fernandez_2019_GSM3529864_P0PM_1_S1_P0_eHcn4_1_ATACseq_SRR8368605_peak_10012	1323	.	21.7858	135.128	132.36	989
chr10	13489489	13490259	GSE124336_Fernandez_2019_GSM3529864_P0PM_1_S1_P0_eHcn4_1_ATACseq_SRR8368605_peak_10013	839	.	15.9329	86.4245	83.9283	432
chr10	13492431	13492943	GSE124336_Fernandez_2019_GSM3529864_P0PM_1_S1_P0_eHcn4_1_ATACseq_SRR8368605_peak_10014	106	.	4.71484	12.4579	10.6448	196
chr10	13494260	13494567	GSE124336_Fernandez_2019_GSM3529864_P0PM_1_S1_P0_eHcn4_1_ATACseq_SRR8368605_peak_10015	71	.	3.90194	8.84557	7.1172	210
chr10	13496092	13497930	GSE124336_Fernandez_2019_GSM3529864_P0PM_1_S1_P0_eHcn4_1_ATACseq_SRR8368605_peak_10016	2457	.	33.9794	249.147	245.709	402
chr10	13500550	13503596	GSE124336_Fernandez_2019_GSM3529864_P0PM_1_S1_P0_eHcn4_1_ATACseq_SRR8368605_peak_10017	1956	.	28.7768	198.767	195.651	596
chr10	13534371	13535844	GSE124336_Fernandez_2019_GSM3529864_P0PM_1_S1_P0_eHcn4_1_ATACseq_SRR8368605_peak_10018	2457	.	33.9794	249.147	245.709	566
chr10	13545830	13546100	GSE124336_Fernandez_2019_GSM3529864_P0PM_1_S1_P0_eHcn4_1_ATACseq_SRR8368605_peak_10019	153	.	5.69032	17.2689	15.3688	239
chr10	13552695	13553813	GSE124336_Fernandez_2019_GSM3529864_P0PM_1_S1_P0_eHcn4_1_ATACseq_SRR8368605_peak_10020	2048	.	29.7523	208.035	204.864	441
chr10	13564760	13565075	GSE124336_Fernandez_2019_GSM3529864_P0PM_1_S1_P0_eHcn4_1_ATACseq_SRR8368605_peak_10021	371	.	9.42968	39.2798	37.1209	113
chr10	13667574	13667874	GSE124336_Fernandez_2019_GSM3529864_P0PM_1_S1_P0_eHcn4_1_ATACseq_SRR8368605_peak_10022	40	.	3.08903	5.66944	4.04416	95
chr10	13686172	13686499	GSE124336_Fernandez_2019_GSM3529864_P0PM_1_S1_P0_eHcn4_1_ATACseq_SRR8368605_peak_10023	113	.	4.87742	13.226	11.3974	129
chr10	13688859	13689113	GSE124336_Fernandez_2019_GSM3529864_P0PM_1_S1_P0_eHcn4_1_ATACseq_SRR8368605_peak_10024	24	.	2.60129	4.01495	2.46568	90
chr10	13702642	13703000	GSE124336_Fernandez_2019_GSM3529864_P0PM_1_S1_P0_eHcn4_1_ATACseq_SRR8368605_peak_10025	91	.	4.38968	10.9658	9.1848	152
chr10	13705832	13706179	GSE124336_Fernandez_2019_GSM3529864_P0PM_1_S1_P0_eHcn4_1_ATACseq_SRR8368605_peak_10026	290	.	8.12903	31.0802	29.0019	192
chr10	13716028	13716442	GSE124336_Fernandez_2019_GSM3529864_P0PM_1_S1_P0_eHcn4_1_ATACseq_SRR8368605_peak_10027	40	.	3.08903	5.66944	4.04416	188
chr10	13725373	13725606	GSE124336_Fernandez_2019_GSM3529864_P0PM_1_S1_P0_eHcn4_1_ATACseq_SRR8368605_peak_10028	170	.	6.01548	18.9734	17.0468	165
chr10	13763418	13763628	GSE124336_Fernandez_2019_GSM3529864_P0PM_1_S1_P0_eHcn4_1_ATACseq_SRR8368605_peak_10029	71	.	3.90194	8.84557	7.1172	99
chr10	13769134	13770384	GSE124336_Fernandez_2019_GSM3529864_P0PM_1_S1_P0_eHcn4_1_ATACseq_SRR8368605_peak_10030	2601	.	35.4426	263.714	260.169	812
chr10	13770910	13771577	GSE124336_Fernandez_2019_GSM3529864_P0PM_1_S1_P0_eHcn4_1_ATACseq_SRR8368605_peak_10031	137	.	5.36516	15.6128	13.7404	266
chr10	13787911	13788479	GSE124336_Fernandez_2019_GSM3529864_P0PM_1_S1_P0_eHcn4_1_ATACseq_SRR8368605_peak_10032	137	.	5.36516	15.6128	13.7404	382
chr10	13792904	13793050	GSE124336_Fernandez_2019_GSM3529864_P0PM_1_S1_P0_eHcn4_1_ATACseq_SRR8368605_peak_10033	91	.	4.38968	10.9658	9.1848	105
chr10	13799865	13800069	GSE124336_Fernandez_2019_GSM3529864_P0PM_1_S1_P0_eHcn4_1_ATACseq_SRR8368605_peak_10034	29	.	2.76387	4.54313	2.96692	153
chr10	13808155	13808821	GSE124336_Fernandez_2019_GSM3529864_P0PM_1_S1_P0_eHcn4_1_ATACseq_SRR8368605_peak_10035	852	.	16.0955	87.7085	85.2045	321
chr10	13814406	13814615	GSE124336_Fernandez_2019_GSM3529864_P0PM_1_S1_P0_eHcn4_1_ATACseq_SRR8368605_peak_10036	24	.	2.60129	4.01495	2.46568	150
chr10	13832553	13833156	GSE124336_Fernandez_2019_GSM3529864_P0PM_1_S1_P0_eHcn4_1_ATACseq_SRR8368605_peak_10037	196	.	6.50323	21.6155	19.651	269
chr10	13838626	13838839	GSE124336_Fernandez_2019_GSM3529864_P0PM_1_S1_P0_eHcn4_1_ATACseq_SRR8368605_peak_10038	153	.	5.69032	17.2689	15.3688	91
chr10	13841949	13843895	GSE124336_Fernandez_2019_GSM3529864_P0PM_1_S1_P0_eHcn4_1_ATACseq_SRR8368605_peak_10039	2698	.	36.4181	273.515	269.895	1064
chr10	13849024	13849322	GSE124336_Fernandez_2019_GSM3529864_P0PM_1_S1_P0_eHcn4_1_ATACseq_SRR8368605_peak_10040	29	.	2.76387	4.54313	2.96692	33
chr10	13856004	13856241	GSE124336_Fernandez_2019_GSM3529864_P0PM_1_S1_P0_eHcn4_1_ATACseq_SRR8368605_peak_10041	71	.	3.90194	8.84557	7.1172	57
chr10	13861242	13861452	GSE124336_Fernandez_2019_GSM3529864_P0PM_1_S1_P0_eHcn4_1_ATACseq_SRR8368605_peak_10042	24	.	2.60129	4.01495	2.46568	205
chr10	13865977	13866834	GSE124336_Fernandez_2019_GSM3529864_P0PM_1_S1_P0_eHcn4_1_ATACseq_SRR8368605_peak_10043	726	.	14.4697	75.0723	72.6466	552
chr10	13867929	13869939	GSE124336_Fernandez_2019_GSM3529864_P0PM_1_S1_P0_eHcn4_1_ATACseq_SRR8368605_peak_10044	1211	.	20.4852	123.898	121.19	1039
chr10	13874295	13874959	GSE124336_Fernandez_2019_GSM3529864_P0PM_1_S1_P0_eHcn4_1_ATACseq_SRR8368605_peak_10045	196	.	6.50323	21.6155	19.651	226
chr10	13910174	13910593	GSE124336_Fernandez_2019_GSM3529864_P0PM_1_S1_P0_eHcn4_1_ATACseq_SRR8368605_peak_10046	129	.	5.20258	14.8039	12.9457	267
chr10	13916810	13917281	GSE124336_Fernandez_2019_GSM3529864_P0PM_1_S1_P0_eHcn4_1_ATACseq_SRR8368605_peak_10047	340	.	8.94193	36.1457	34.0163	379
chr10	13943748	13944162	GSE124336_Fernandez_2019_GSM3529864_P0PM_1_S1_P0_eHcn4_1_ATACseq_SRR8368605_peak_10048	145	.	5.52774	16.4346	14.5482	256
chr10	13964264	13968456	GSE124336_Fernandez_2019_GSM3529864_P0PM_1_S1_P0_eHcn4_1_ATACseq_SRR8368605_peak_10049	2928	.	38.6942	296.652	292.84	541
chr10	13968894	13969420	GSE124336_Fernandez_2019_GSM3529864_P0PM_1_S1_P0_eHcn4_1_ATACseq_SRR8368605_peak_10050	629	.	13.169	65.3102	62.9485	304
chr10	13973671	13974943	GSE124336_Fernandez_2019_GSM3529864_P0PM_1_S1_P0_eHcn4_1_ATACseq_SRR8368605_peak_10051	1239	.	20.8103	126.686	123.963	1025
chr10	13975614	13975783	GSE124336_Fernandez_2019_GSM3529864_P0PM_1_S1_P0_eHcn4_1_ATACseq_SRR8368605_peak_10052	19	.	2.43871	3.51174	1.99142	12
chr10	13976056	13976807	GSE124336_Fernandez_2019_GSM3529864_P0PM_1_S1_P0_eHcn4_1_ATACseq_SRR8368605_peak_10053	329	.	8.77935	35.1165	32.997	464
chr10	13978680	13979112	GSE124336_Fernandez_2019_GSM3529864_P0PM_1_S1_P0_eHcn4_1_ATACseq_SRR8368605_peak_10054	242	.	7.31613	26.229	24.2054	124
chr10	13982742	13984132	GSE124336_Fernandez_2019_GSM3529864_P0PM_1_S1_P0_eHcn4_1_ATACseq_SRR8368605_peak_10055	371	.	9.42968	39.2798	37.1209	304
chr10	13987054	13987293	GSE124336_Fernandez_2019_GSM3529864_P0PM_1_S1_P0_eHcn4_1_ATACseq_SRR8368605_peak_10056	40	.	3.08903	5.66944	4.04416	116
chr10	13990671	13991197	GSE124336_Fernandez_2019_GSM3529864_P0PM_1_S1_P0_eHcn4_1_ATACseq_SRR8368605_peak_10057	593	.	12.6813	61.7355	59.3985	358
chr10	14000320	14000773	GSE124336_Fernandez_2019_GSM3529864_P0PM_1_S1_P0_eHcn4_1_ATACseq_SRR8368605_peak_10058	513	.	11.5432	53.5914	51.3139	162
chr10	14016352	14016866	GSE124336_Fernandez_2019_GSM3529864_P0PM_1_S1_P0_eHcn4_1_ATACseq_SRR8368605_peak_10059	260	.	7.64129	28.1424	26.0965	113
chr10	14017297	14018927	GSE124336_Fernandez_2019_GSM3529864_P0PM_1_S1_P0_eHcn4_1_ATACseq_SRR8368605_peak_10060	1819	.	27.3135	185.031	181.994	612
chr10	14019126	14019393	GSE124336_Fernandez_2019_GSM3529864_P0PM_1_S1_P0_eHcn4_1_ATACseq_SRR8368605_peak_10061	46	.	3.25161	6.26535	4.61752	120
chr10	14019728	14020628	GSE124336_Fernandez_2019_GSM3529864_P0PM_1_S1_P0_eHcn4_1_ATACseq_SRR8368605_peak_10062	501	.	11.3806	52.4515	50.1827	719
chr10	14024847	14025304	GSE124336_Fernandez_2019_GSM3529864_P0PM_1_S1_P0_eHcn4_1_ATACseq_SRR8368605_peak_10063	71	.	3.90194	8.84557	7.1172	143
chr10	14029108	14029253	GSE124336_Fernandez_2019_GSM3529864_P0PM_1_S1_P0_eHcn4_1_ATACseq_SRR8368605_peak_10064	71	.	3.90194	8.84557	7.1172	84
chr10	14041033	14041181	GSE124336_Fernandez_2019_GSM3529864_P0PM_1_S1_P0_eHcn4_1_ATACseq_SRR8368605_peak_10065	19	.	2.43871	3.51174	1.99142	5
chr10	14041322	14042255	GSE124336_Fernandez_2019_GSM3529864_P0PM_1_S1_P0_eHcn4_1_ATACseq_SRR8368605_peak_10066	223	.	6.99097	24.3536	22.3531	527
chr10	14044120	14044274	GSE124336_Fernandez_2019_GSM3529864_P0PM_1_S1_P0_eHcn4_1_ATACseq_SRR8368605_peak_10067	19	.	2.43871	3.51174	1.99142	20
chr10	14045798	14046696	GSE124336_Fernandez_2019_GSM3529864_P0PM_1_S1_P0_eHcn4_1_ATACseq_SRR8368605_peak_10068	360	.	9.2671	38.2276	36.0784	493
chr10	14047521	14049161	GSE124336_Fernandez_2019_GSM3529864_P0PM_1_S1_P0_eHcn4_1_ATACseq_SRR8368605_peak_10069	319	.	8.61677	34.0951	31.9858	1129
chr10	14054624	14056125	GSE124336_Fernandez_2019_GSM3529864_P0PM_1_S1_P0_eHcn4_1_ATACseq_SRR8368605_peak_10070	653	.	13.4942	67.72	65.3422	1104
chr10	14056580	14057636	GSE124336_Fernandez_2019_GSM3529864_P0PM_1_S1_P0_eHcn4_1_ATACseq_SRR8368605_peak_10071	1115	.	19.3471	114.251	111.596	486
chr10	14059260	14059544	GSE124336_Fernandez_2019_GSM3529864_P0PM_1_S1_P0_eHcn4_1_ATACseq_SRR8368605_peak_10072	29	.	2.76387	4.54313	2.96692	8
chr10	14062120	14062453	GSE124336_Fernandez_2019_GSM3529864_P0PM_1_S1_P0_eHcn4_1_ATACseq_SRR8368605_peak_10073	34	.	2.92645	5.09501	3.49355	73
chr10	14064742	14065796	GSE124336_Fernandez_2019_GSM3529864_P0PM_1_S1_P0_eHcn4_1_ATACseq_SRR8368605_peak_10074	605	.	12.8439	62.9217	60.5763	197
chr10	14070369	14070841	GSE124336_Fernandez_2019_GSM3529864_P0PM_1_S1_P0_eHcn4_1_ATACseq_SRR8368605_peak_10075	106	.	4.71484	12.4579	10.6448	210
chr10	14072345	14072740	GSE124336_Fernandez_2019_GSM3529864_P0PM_1_S1_P0_eHcn4_1_ATACseq_SRR8368605_peak_10076	58	.	3.57677	7.51782	5.82803	128
chr10	14085050	14085356	GSE124336_Fernandez_2019_GSM3529864_P0PM_1_S1_P0_eHcn4_1_ATACseq_SRR8368605_peak_10077	29	.	2.76387	4.54313	2.96692	72
chr10	14085820	14086227	GSE124336_Fernandez_2019_GSM3529864_P0PM_1_S1_P0_eHcn4_1_ATACseq_SRR8368605_peak_10078	52	.	3.41419	6.88177	5.21244	237
chr10	14089614	14089906	GSE124336_Fernandez_2019_GSM3529864_P0PM_1_S1_P0_eHcn4_1_ATACseq_SRR8368605_peak_10079	64	.	3.73935	8.17267	6.46315	63
chr10	14095089	14095503	GSE124336_Fernandez_2019_GSM3529864_P0PM_1_S1_P0_eHcn4_1_ATACseq_SRR8368605_peak_10080	24	.	2.60129	4.01495	2.46568	412
chr10	14098851	14100393	GSE124336_Fernandez_2019_GSM3529864_P0PM_1_S1_P0_eHcn4_1_ATACseq_SRR8368605_peak_10081	788	.	15.2826	81.333	78.8679	540
chr10	14101170	14102318	GSE124336_Fernandez_2019_GSM3529864_P0PM_1_S1_P0_eHcn4_1_ATACseq_SRR8368605_peak_10082	280	.	7.96645	30.0921	28.0245	999
chr10	14102991	14103424	GSE124336_Fernandez_2019_GSM3529864_P0PM_1_S1_P0_eHcn4_1_ATACseq_SRR8368605_peak_10083	64	.	3.73935	8.17267	6.46315	185
chr10	14165008	14165174	GSE124336_Fernandez_2019_GSM3529864_P0PM_1_S1_P0_eHcn4_1_ATACseq_SRR8368605_peak_10084	99	.	4.55226	11.7044	9.90704	79
chr10	14186434	14186669	GSE124336_Fernandez_2019_GSM3529864_P0PM_1_S1_P0_eHcn4_1_ATACseq_SRR8368605_peak_10085	64	.	3.73935	8.17267	6.46315	125
chr10	14191148	14191566	GSE124336_Fernandez_2019_GSM3529864_P0PM_1_S1_P0_eHcn4_1_ATACseq_SRR8368605_peak_10086	340	.	8.94193	36.1457	34.0163	182
chr10	14197362	14197730	GSE124336_Fernandez_2019_GSM3529864_P0PM_1_S1_P0_eHcn4_1_ATACseq_SRR8368605_peak_10087	299	.	8.29161	32.0768	29.9881	106
chr10	14200303	14200655	GSE124336_Fernandez_2019_GSM3529864_P0PM_1_S1_P0_eHcn4_1_ATACseq_SRR8368605_peak_10088	402	.	9.91742	42.4805	40.2931	219
chr10	14210580	14210835	GSE124336_Fernandez_2019_GSM3529864_P0PM_1_S1_P0_eHcn4_1_ATACseq_SRR8368605_peak_10089	46	.	3.25161	6.26535	4.61752	137
chr10	14212084	14212339	GSE124336_Fernandez_2019_GSM3529864_P0PM_1_S1_P0_eHcn4_1_ATACseq_SRR8368605_peak_10090	137	.	5.36516	15.6128	13.7404	84
chr10	14254590	14255081	GSE124336_Fernandez_2019_GSM3529864_P0PM_1_S1_P0_eHcn4_1_ATACseq_SRR8368605_peak_10091	52	.	3.41419	6.88177	5.21244	376
chr10	14332739	14332899	GSE124336_Fernandez_2019_GSM3529864_P0PM_1_S1_P0_eHcn4_1_ATACseq_SRR8368605_peak_10092	34	.	2.92645	5.09501	3.49355	90
chr10	14363358	14363770	GSE124336_Fernandez_2019_GSM3529864_P0PM_1_S1_P0_eHcn4_1_ATACseq_SRR8368605_peak_10093	196	.	6.50323	21.6155	19.651	47
chr10	14365170	14365694	GSE124336_Fernandez_2019_GSM3529864_P0PM_1_S1_P0_eHcn4_1_ATACseq_SRR8368605_peak_10094	392	.	9.75484	41.4064	39.2284	202
chr10	14386142	14386908	GSE124336_Fernandez_2019_GSM3529864_P0PM_1_S1_P0_eHcn4_1_ATACseq_SRR8368605_peak_10095	524	.	11.7058	54.7373	52.4512	325
chr10	14391118	14391408	GSE124336_Fernandez_2019_GSM3529864_P0PM_1_S1_P0_eHcn4_1_ATACseq_SRR8368605_peak_10096	617	.	13.0065	64.1132	61.7597	44
chr10	14401857	14402074	GSE124336_Fernandez_2019_GSM3529864_P0PM_1_S1_P0_eHcn4_1_ATACseq_SRR8368605_peak_10097	24	.	2.60129	4.01495	2.46568	172
chr10	14404048	14404261	GSE124336_Fernandez_2019_GSM3529864_P0PM_1_S1_P0_eHcn4_1_ATACseq_SRR8368605_peak_10098	64	.	3.73935	8.17267	6.46315	172
chr10	14451944	14452110	GSE124336_Fernandez_2019_GSM3529864_P0PM_1_S1_P0_eHcn4_1_ATACseq_SRR8368605_peak_10099	137	.	5.36516	15.6128	13.7404	75
chr10	14468666	14469416	GSE124336_Fernandez_2019_GSM3529864_P0PM_1_S1_P0_eHcn4_1_ATACseq_SRR8368605_peak_10100	1184	.	20.16	121.124	118.432	197
chr10	14483364	14483571	GSE124336_Fernandez_2019_GSM3529864_P0PM_1_S1_P0_eHcn4_1_ATACseq_SRR8368605_peak_10101	106	.	4.71484	12.4579	10.6448	97
chr10	14509791	14509987	GSE124336_Fernandez_2019_GSM3529864_P0PM_1_S1_P0_eHcn4_1_ATACseq_SRR8368605_peak_10102	77	.	4.06452	9.53581	7.78926	66
chr10	14544779	14545616	GSE124336_Fernandez_2019_GSM3529864_P0PM_1_S1_P0_eHcn4_1_ATACseq_SRR8368605_peak_10103	223	.	6.99097	24.3536	22.3531	566
chr10	14590890	14591269	GSE124336_Fernandez_2019_GSM3529864_P0PM_1_S1_P0_eHcn4_1_ATACseq_SRR8368605_peak_10104	153	.	5.69032	17.2689	15.3688	272
chr10	14704950	14705907	GSE124336_Fernandez_2019_GSM3529864_P0PM_1_S1_P0_eHcn4_1_ATACseq_SRR8368605_peak_10105	2361	.	33.0039	239.528	236.157	584
chr10	14977850	14978750	GSE124336_Fernandez_2019_GSM3529864_P0PM_1_S1_P0_eHcn4_1_ATACseq_SRR8368605_peak_10106	360	.	9.2671	38.2276	36.0784	496
chr10	15300014	15300927	GSE124336_Fernandez_2019_GSM3529864_P0PM_1_S1_P0_eHcn4_1_ATACseq_SRR8368605_peak_10107	593	.	12.6813	61.7355	59.3985	273
chr10	15392023	15392555	GSE124336_Fernandez_2019_GSM3529864_P0PM_1_S1_P0_eHcn4_1_ATACseq_SRR8368605_peak_10108	214	.	6.82839	23.4307	21.442	230
chr10	15521304	15522129	GSE124336_Fernandez_2019_GSM3529864_P0PM_1_S1_P0_eHcn4_1_ATACseq_SRR8368605_peak_10109	653	.	13.4942	67.72	65.3422	494
chr10	15759128	15760584	GSE124336_Fernandez_2019_GSM3529864_P0PM_1_S1_P0_eHcn4_1_ATACseq_SRR8368605_peak_10110	605	.	12.8439	62.9217	60.5763	943
chr10	15841478	15841663	GSE124336_Fernandez_2019_GSM3529864_P0PM_1_S1_P0_eHcn4_1_ATACseq_SRR8368605_peak_10111	232	.	7.15355	25.2865	23.2744	90
chr10	16346544	16346958	GSE124336_Fernandez_2019_GSM3529864_P0PM_1_S1_P0_eHcn4_1_ATACseq_SRR8368605_peak_10112	84	.	4.2271	10.2428	8.4787	339
chr10	16349200	16350078	GSE124336_Fernandez_2019_GSM3529864_P0PM_1_S1_P0_eHcn4_1_ATACseq_SRR8368605_peak_10113	738	.	14.6323	76.3149	73.8813	470
chr10	16440984	16441720	GSE124336_Fernandez_2019_GSM3529864_P0PM_1_S1_P0_eHcn4_1_ATACseq_SRR8368605_peak_10114	187	.	6.34064	20.7238	18.7717	183
chr10	16507868	16508337	GSE124336_Fernandez_2019_GSM3529864_P0PM_1_S1_P0_eHcn4_1_ATACseq_SRR8368605_peak_10115	223	.	6.99097	24.3536	22.3531	88
chr10	16537807	16537961	GSE124336_Fernandez_2019_GSM3529864_P0PM_1_S1_P0_eHcn4_1_ATACseq_SRR8368605_peak_10116	34	.	2.92645	5.09501	3.49355	47
chr10	16544932	16545880	GSE124336_Fernandez_2019_GSM3529864_P0PM_1_S1_P0_eHcn4_1_ATACseq_SRR8368605_peak_10117	629	.	13.169	65.3102	62.9485	649
chr10	16588796	16589722	GSE124336_Fernandez_2019_GSM3529864_P0PM_1_S1_P0_eHcn4_1_ATACseq_SRR8368605_peak_10118	457	.	10.7303	47.9544	45.721	190
chr10	16597034	16597249	GSE124336_Fernandez_2019_GSM3529864_P0PM_1_S1_P0_eHcn4_1_ATACseq_SRR8368605_peak_10119	91	.	4.38968	10.9658	9.1848	75
chr10	16636984	16637438	GSE124336_Fernandez_2019_GSM3529864_P0PM_1_S1_P0_eHcn4_1_ATACseq_SRR8368605_peak_10120	457	.	10.7303	47.9544	45.721	251
chr10	16640171	16640456	GSE124336_Fernandez_2019_GSM3529864_P0PM_1_S1_P0_eHcn4_1_ATACseq_SRR8368605_peak_10121	84	.	4.2271	10.2428	8.4787	214
chr10	16670274	16670452	GSE124336_Fernandez_2019_GSM3529864_P0PM_1_S1_P0_eHcn4_1_ATACseq_SRR8368605_peak_10122	24	.	2.60129	4.01495	2.46568	170
chr10	16989832	16990688	GSE124336_Fernandez_2019_GSM3529864_P0PM_1_S1_P0_eHcn4_1_ATACseq_SRR8368605_peak_10123	701	.	14.1445	72.6015	70.1917	499
chr10	16993034	16995320	GSE124336_Fernandez_2019_GSM3529864_P0PM_1_S1_P0_eHcn4_1_ATACseq_SRR8368605_peak_10124	1865	.	27.8013	189.587	186.524	1034
chr10	17023890	17024460	GSE124336_Fernandez_2019_GSM3529864_P0PM_1_S1_P0_eHcn4_1_ATACseq_SRR8368605_peak_10125	468	.	10.8929	49.0692	46.8268	192
chr10	17034889	17035066	GSE124336_Fernandez_2019_GSM3529864_P0PM_1_S1_P0_eHcn4_1_ATACseq_SRR8368605_peak_10126	24	.	2.60129	4.01495	2.46568	163
chr10	17073000	17073994	GSE124336_Fernandez_2019_GSM3529864_P0PM_1_S1_P0_eHcn4_1_ATACseq_SRR8368605_peak_10127	501	.	11.3806	52.4515	50.1827	555
chr10	17074192	17074447	GSE124336_Fernandez_2019_GSM3529864_P0PM_1_S1_P0_eHcn4_1_ATACseq_SRR8368605_peak_10128	46	.	3.25161	6.26535	4.61752	13
chr10	17131433	17131631	GSE124336_Fernandez_2019_GSM3529864_P0PM_1_S1_P0_eHcn4_1_ATACseq_SRR8368605_peak_10129	40	.	3.08903	5.66944	4.04416	148
chr10	17131781	17132610	GSE124336_Fernandez_2019_GSM3529864_P0PM_1_S1_P0_eHcn4_1_ATACseq_SRR8368605_peak_10130	1423	.	22.9239	145.125	142.303	125
chr10	17230071	17230913	GSE124336_Fernandez_2019_GSM3529864_P0PM_1_S1_P0_eHcn4_1_ATACseq_SRR8368605_peak_10131	371	.	9.42968	39.2798	37.1209	508
chr10	17236438	17237086	GSE124336_Fernandez_2019_GSM3529864_P0PM_1_S1_P0_eHcn4_1_ATACseq_SRR8368605_peak_10132	137	.	5.36516	15.6128	13.7404	539
chr10	17298390	17298562	GSE124336_Fernandez_2019_GSM3529864_P0PM_1_S1_P0_eHcn4_1_ATACseq_SRR8368605_peak_10133	34	.	2.92645	5.09501	3.49355	34
chr10	17299139	17300648	GSE124336_Fernandez_2019_GSM3529864_P0PM_1_S1_P0_eHcn4_1_ATACseq_SRR8368605_peak_10134	776	.	15.12	80.0714	77.6142	688
chr10	17302490	17302638	GSE124336_Fernandez_2019_GSM3529864_P0PM_1_S1_P0_eHcn4_1_ATACseq_SRR8368605_peak_10135	129	.	5.20258	14.8039	12.9457	47
chr10	17330156	17332673	GSE124336_Fernandez_2019_GSM3529864_P0PM_1_S1_P0_eHcn4_1_ATACseq_SRR8368605_peak_10136	968	.	17.5587	99.4556	96.8832	1656
chr10	17332918	17333190	GSE124336_Fernandez_2019_GSM3529864_P0PM_1_S1_P0_eHcn4_1_ATACseq_SRR8368605_peak_10137	52	.	3.41419	6.88177	5.21244	174
chr10	17333627	17333921	GSE124336_Fernandez_2019_GSM3529864_P0PM_1_S1_P0_eHcn4_1_ATACseq_SRR8368605_peak_10138	170	.	6.01548	18.9734	17.0468	145
chr10	17347580	17348540	GSE124336_Fernandez_2019_GSM3529864_P0PM_1_S1_P0_eHcn4_1_ATACseq_SRR8368605_peak_10139	468	.	10.8929	49.0692	46.8268	323
chr10	17355498	17356193	GSE124336_Fernandez_2019_GSM3529864_P0PM_1_S1_P0_eHcn4_1_ATACseq_SRR8368605_peak_10140	99	.	4.55226	11.7044	9.90704	122
chr10	17366947	17367834	GSE124336_Fernandez_2019_GSM3529864_P0PM_1_S1_P0_eHcn4_1_ATACseq_SRR8368605_peak_10141	2219	.	31.5406	225.245	221.968	307
chr10	17385267	17385557	GSE124336_Fernandez_2019_GSM3529864_P0PM_1_S1_P0_eHcn4_1_ATACseq_SRR8368605_peak_10142	29	.	2.76387	4.54313	2.96692	42
chr10	17387187	17387659	GSE124336_Fernandez_2019_GSM3529864_P0PM_1_S1_P0_eHcn4_1_ATACseq_SRR8368605_peak_10143	242	.	7.31613	26.229	24.2054	332
chr10	17411242	17411546	GSE124336_Fernandez_2019_GSM3529864_P0PM_1_S1_P0_eHcn4_1_ATACseq_SRR8368605_peak_10144	71	.	3.90194	8.84557	7.1172	194
chr10	17475750	17476338	GSE124336_Fernandez_2019_GSM3529864_P0PM_1_S1_P0_eHcn4_1_ATACseq_SRR8368605_peak_10145	106	.	4.71484	12.4579	10.6448	432
chr10	17476677	17477218	GSE124336_Fernandez_2019_GSM3529864_P0PM_1_S1_P0_eHcn4_1_ATACseq_SRR8368605_peak_10146	558	.	12.1935	58.2106	55.8988	239
chr10	17482774	17483256	GSE124336_Fernandez_2019_GSM3529864_P0PM_1_S1_P0_eHcn4_1_ATACseq_SRR8368605_peak_10147	179	.	6.17806	19.843	17.9035	203
chr10	17528066	17528384	GSE124336_Fernandez_2019_GSM3529864_P0PM_1_S1_P0_eHcn4_1_ATACseq_SRR8368605_peak_10148	77	.	4.06452	9.53581	7.78926	256
chr10	17530946	17531422	GSE124336_Fernandez_2019_GSM3529864_P0PM_1_S1_P0_eHcn4_1_ATACseq_SRR8368605_peak_10149	214	.	6.82839	23.4307	21.442	211
chr10	17542472	17543328	GSE124336_Fernandez_2019_GSM3529864_P0PM_1_S1_P0_eHcn4_1_ATACseq_SRR8368605_peak_10150	242	.	7.31613	26.229	24.2054	662
chr10	17559713	17560518	GSE124336_Fernandez_2019_GSM3529864_P0PM_1_S1_P0_eHcn4_1_ATACseq_SRR8368605_peak_10151	40	.	3.08903	5.66944	4.04416	12
chr10	17563026	17563175	GSE124336_Fernandez_2019_GSM3529864_P0PM_1_S1_P0_eHcn4_1_ATACseq_SRR8368605_peak_10152	19	.	2.43871	3.51174	1.99142	144
chr10	17596461	17596627	GSE124336_Fernandez_2019_GSM3529864_P0PM_1_S1_P0_eHcn4_1_ATACseq_SRR8368605_peak_10153	145	.	5.52774	16.4346	14.5482	97
chr10	17680602	17681152	GSE124336_Fernandez_2019_GSM3529864_P0PM_1_S1_P0_eHcn4_1_ATACseq_SRR8368605_peak_10154	77	.	4.06452	9.53581	7.78926	225
chr10	17685737	17685879	GSE124336_Fernandez_2019_GSM3529864_P0PM_1_S1_P0_eHcn4_1_ATACseq_SRR8368605_peak_10155	91	.	4.38968	10.9658	9.1848	75
chr10	17689862	17690221	GSE124336_Fernandez_2019_GSM3529864_P0PM_1_S1_P0_eHcn4_1_ATACseq_SRR8368605_peak_10156	413	.	10.08	43.5617	41.3648	133
chr10	17719125	17719358	GSE124336_Fernandez_2019_GSM3529864_P0PM_1_S1_P0_eHcn4_1_ATACseq_SRR8368605_peak_10157	71	.	3.90194	8.84557	7.1172	82
chr10	17721635	17725547	GSE124336_Fernandez_2019_GSM3529864_P0PM_1_S1_P0_eHcn4_1_ATACseq_SRR8368605_peak_10158	3931	.	48.2864	397.862	393.142	1585
chr10	17725692	17726993	GSE124336_Fernandez_2019_GSM3529864_P0PM_1_S1_P0_eHcn4_1_ATACseq_SRR8368605_peak_10159	232	.	7.15355	25.2865	23.2744	995
chr10	17727213	17728365	GSE124336_Fernandez_2019_GSM3529864_P0PM_1_S1_P0_eHcn4_1_ATACseq_SRR8368605_peak_10160	763	.	14.9574	78.8146	76.3652	896
chr10	17733027	17733497	GSE124336_Fernandez_2019_GSM3529864_P0PM_1_S1_P0_eHcn4_1_ATACseq_SRR8368605_peak_10161	490	.	11.2181	51.3178	49.0577	256
chr10	17753165	17753629	GSE124336_Fernandez_2019_GSM3529864_P0PM_1_S1_P0_eHcn4_1_ATACseq_SRR8368605_peak_10162	145	.	5.52774	16.4346	14.5482	131
chr10	17776761	17776947	GSE124336_Fernandez_2019_GSM3529864_P0PM_1_S1_P0_eHcn4_1_ATACseq_SRR8368605_peak_10163	46	.	3.25161	6.26535	4.61752	148
chr10	17792170	17792503	GSE124336_Fernandez_2019_GSM3529864_P0PM_1_S1_P0_eHcn4_1_ATACseq_SRR8368605_peak_10164	77	.	4.06452	9.53581	7.78926	233
chr10	17793902	17794329	GSE124336_Fernandez_2019_GSM3529864_P0PM_1_S1_P0_eHcn4_1_ATACseq_SRR8368605_peak_10165	106	.	4.71484	12.4579	10.6448	192
chr10	17795379	17798399	GSE124336_Fernandez_2019_GSM3529864_P0PM_1_S1_P0_eHcn4_1_ATACseq_SRR8368605_peak_10166	3346	.	42.7587	338.844	334.634	1953
chr10	17804829	17805247	GSE124336_Fernandez_2019_GSM3529864_P0PM_1_S1_P0_eHcn4_1_ATACseq_SRR8368605_peak_10167	40	.	3.08903	5.66944	4.04416	360
chr10	17869836	17870474	GSE124336_Fernandez_2019_GSM3529864_P0PM_1_S1_P0_eHcn4_1_ATACseq_SRR8368605_peak_10168	1008	.	18.0464	103.445	100.85	337
chr10	17916354	17917191	GSE124336_Fernandez_2019_GSM3529864_P0PM_1_S1_P0_eHcn4_1_ATACseq_SRR8368605_peak_10169	106	.	4.71484	12.4579	10.6448	606
chr10	17917909	17918102	GSE124336_Fernandez_2019_GSM3529864_P0PM_1_S1_P0_eHcn4_1_ATACseq_SRR8368605_peak_10170	99	.	4.55226	11.7044	9.90704	45
chr10	17919087	17919336	GSE124336_Fernandez_2019_GSM3529864_P0PM_1_S1_P0_eHcn4_1_ATACseq_SRR8368605_peak_10171	52	.	3.41419	6.88177	5.21244	74
chr10	17924153	17924498	GSE124336_Fernandez_2019_GSM3529864_P0PM_1_S1_P0_eHcn4_1_ATACseq_SRR8368605_peak_10172	84	.	4.2271	10.2428	8.4787	190
chr10	17929418	17933473	GSE124336_Fernandez_2019_GSM3529864_P0PM_1_S1_P0_eHcn4_1_ATACseq_SRR8368605_peak_10173	2188	.	31.2155	222.096	218.838	2951
chr10	17933704	17933884	GSE124336_Fernandez_2019_GSM3529864_P0PM_1_S1_P0_eHcn4_1_ATACseq_SRR8368605_peak_10174	29	.	2.76387	4.54313	2.96692	32
chr10	17945456	17946672	GSE124336_Fernandez_2019_GSM3529864_P0PM_1_S1_P0_eHcn4_1_ATACseq_SRR8368605_peak_10175	629	.	13.169	65.3102	62.9485	796
chr10	17947076	17948713	GSE124336_Fernandez_2019_GSM3529864_P0PM_1_S1_P0_eHcn4_1_ATACseq_SRR8368605_peak_10176	2172	.	31.0529	220.524	217.277	1161
chr10	17949906	17950074	GSE124336_Fernandez_2019_GSM3529864_P0PM_1_S1_P0_eHcn4_1_ATACseq_SRR8368605_peak_10177	34	.	2.92645	5.09501	3.49355	91
chr10	17950524	17951340	GSE124336_Fernandez_2019_GSM3529864_P0PM_1_S1_P0_eHcn4_1_ATACseq_SRR8368605_peak_10178	1253	.	20.9729	128.084	125.354	394
chr10	17983060	17983805	GSE124336_Fernandez_2019_GSM3529864_P0PM_1_S1_P0_eHcn4_1_ATACseq_SRR8368605_peak_10179	2282	.	32.191	231.571	228.253	472
chr10	18006740	18007070	GSE124336_Fernandez_2019_GSM3529864_P0PM_1_S1_P0_eHcn4_1_ATACseq_SRR8368605_peak_10180	99	.	4.55226	11.7044	9.90704	282
chr10	18020575	18020720	GSE124336_Fernandez_2019_GSM3529864_P0PM_1_S1_P0_eHcn4_1_ATACseq_SRR8368605_peak_10181	58	.	3.57677	7.51782	5.82803	75
chr10	18021552	18023518	GSE124336_Fernandez_2019_GSM3529864_P0PM_1_S1_P0_eHcn4_1_ATACseq_SRR8368605_peak_10182	2033	.	29.5897	206.484	203.323	854
chr10	18036741	18037187	GSE124336_Fernandez_2019_GSM3529864_P0PM_1_S1_P0_eHcn4_1_ATACseq_SRR8368605_peak_10183	52	.	3.41419	6.88177	5.21244	147
chr10	18046329	18046711	GSE124336_Fernandez_2019_GSM3529864_P0PM_1_S1_P0_eHcn4_1_ATACseq_SRR8368605_peak_10184	214	.	6.82839	23.4307	21.442	262
chr10	18052980	18053571	GSE124336_Fernandez_2019_GSM3529864_P0PM_1_S1_P0_eHcn4_1_ATACseq_SRR8368605_peak_10185	153	.	5.69032	17.2689	15.3688	404
chr10	18055024	18056952	GSE124336_Fernandez_2019_GSM3529864_P0PM_1_S1_P0_eHcn4_1_ATACseq_SRR8368605_peak_10186	2409	.	33.4916	244.328	240.924	497
chr10	18061413	18061821	GSE124336_Fernandez_2019_GSM3529864_P0PM_1_S1_P0_eHcn4_1_ATACseq_SRR8368605_peak_10187	99	.	4.55226	11.7044	9.90704	185
chr10	18067089	18067778	GSE124336_Fernandez_2019_GSM3529864_P0PM_1_S1_P0_eHcn4_1_ATACseq_SRR8368605_peak_10188	52	.	3.41419	6.88177	5.21244	109
chr10	18068141	18068364	GSE124336_Fernandez_2019_GSM3529864_P0PM_1_S1_P0_eHcn4_1_ATACseq_SRR8368605_peak_10189	29	.	2.76387	4.54313	2.96692	53
chr10	18070236	18071045	GSE124336_Fernandez_2019_GSM3529864_P0PM_1_S1_P0_eHcn4_1_ATACseq_SRR8368605_peak_10190	214	.	6.82839	23.4307	21.442	108
chr10	18072977	18073160	GSE124336_Fernandez_2019_GSM3529864_P0PM_1_S1_P0_eHcn4_1_ATACseq_SRR8368605_peak_10191	34	.	2.92645	5.09501	3.49355	113
chr10	18074605	18074748	GSE124336_Fernandez_2019_GSM3529864_P0PM_1_S1_P0_eHcn4_1_ATACseq_SRR8368605_peak_10192	34	.	2.92645	5.09501	3.49355	100
chr10	18075985	18076349	GSE124336_Fernandez_2019_GSM3529864_P0PM_1_S1_P0_eHcn4_1_ATACseq_SRR8368605_peak_10193	137	.	5.36516	15.6128	13.7404	168
chr10	18080728	18081233	GSE124336_Fernandez_2019_GSM3529864_P0PM_1_S1_P0_eHcn4_1_ATACseq_SRR8368605_peak_10194	71	.	3.90194	8.84557	7.1172	364
chr10	18107613	18107755	GSE124336_Fernandez_2019_GSM3529864_P0PM_1_S1_P0_eHcn4_1_ATACseq_SRR8368605_peak_10195	319	.	8.61677	34.0951	31.9858	81
chr10	18138522	18138812	GSE124336_Fernandez_2019_GSM3529864_P0PM_1_S1_P0_eHcn4_1_ATACseq_SRR8368605_peak_10196	106	.	4.71484	12.4579	10.6448	239
chr10	18141240	18141676	GSE124336_Fernandez_2019_GSM3529864_P0PM_1_S1_P0_eHcn4_1_ATACseq_SRR8368605_peak_10197	196	.	6.50323	21.6155	19.651	329
chr10	18147152	18147713	GSE124336_Fernandez_2019_GSM3529864_P0PM_1_S1_P0_eHcn4_1_ATACseq_SRR8368605_peak_10198	457	.	10.7303	47.9544	45.721	283
chr10	18148736	18148949	GSE124336_Fernandez_2019_GSM3529864_P0PM_1_S1_P0_eHcn4_1_ATACseq_SRR8368605_peak_10199	52	.	3.41419	6.88177	5.21244	126
chr10	18156857	18157062	GSE124336_Fernandez_2019_GSM3529864_P0PM_1_S1_P0_eHcn4_1_ATACseq_SRR8368605_peak_10200	71	.	3.90194	8.84557	7.1172	96
chr10	18159756	18160040	GSE124336_Fernandez_2019_GSM3529864_P0PM_1_S1_P0_eHcn4_1_ATACseq_SRR8368605_peak_10201	99	.	4.55226	11.7044	9.90704	89
chr10	18162381	18163063	GSE124336_Fernandez_2019_GSM3529864_P0PM_1_S1_P0_eHcn4_1_ATACseq_SRR8368605_peak_10202	582	.	12.5187	60.5549	58.2263	365
chr10	18163904	18164557	GSE124336_Fernandez_2019_GSM3529864_P0PM_1_S1_P0_eHcn4_1_ATACseq_SRR8368605_peak_10203	162	.	5.8529	18.1152	16.2017	451
chr10	18181389	18181883	GSE124336_Fernandez_2019_GSM3529864_P0PM_1_S1_P0_eHcn4_1_ATACseq_SRR8368605_peak_10204	701	.	14.1445	72.6015	70.1917	190
chr10	18182306	18182471	GSE124336_Fernandez_2019_GSM3529864_P0PM_1_S1_P0_eHcn4_1_ATACseq_SRR8368605_peak_10205	34	.	2.92645	5.09501	3.49355	53
chr10	18191794	18192120	GSE124336_Fernandez_2019_GSM3529864_P0PM_1_S1_P0_eHcn4_1_ATACseq_SRR8368605_peak_10206	40	.	3.08903	5.66944	4.04416	235
chr10	18197071	18197590	GSE124336_Fernandez_2019_GSM3529864_P0PM_1_S1_P0_eHcn4_1_ATACseq_SRR8368605_peak_10207	751	.	14.7948	77.5624	75.1208	389
chr10	18210751	18211167	GSE124336_Fernandez_2019_GSM3529864_P0PM_1_S1_P0_eHcn4_1_ATACseq_SRR8368605_peak_10208	232	.	7.15355	25.2865	23.2744	214
chr10	18233853	18234297	GSE124336_Fernandez_2019_GSM3529864_P0PM_1_S1_P0_eHcn4_1_ATACseq_SRR8368605_peak_10209	153	.	5.69032	17.2689	15.3688	220
chr10	18234629	18235691	GSE124336_Fernandez_2019_GSM3529864_P0PM_1_S1_P0_eHcn4_1_ATACseq_SRR8368605_peak_10210	2846	.	37.8813	288.347	284.606	424
chr10	18236504	18236764	GSE124336_Fernandez_2019_GSM3529864_P0PM_1_S1_P0_eHcn4_1_ATACseq_SRR8368605_peak_10211	46	.	3.25161	6.26535	4.61752	41
chr10	18305155	18305461	GSE124336_Fernandez_2019_GSM3529864_P0PM_1_S1_P0_eHcn4_1_ATACseq_SRR8368605_peak_10212	309	.	8.45419	33.0818	30.9827	230
chr10	18318210	18319570	GSE124336_Fernandez_2019_GSM3529864_P0PM_1_S1_P0_eHcn4_1_ATACseq_SRR8368605_peak_10213	1115	.	19.3471	114.251	111.596	476
chr10	18329670	18329979	GSE124336_Fernandez_2019_GSM3529864_P0PM_1_S1_P0_eHcn4_1_ATACseq_SRR8368605_peak_10214	46	.	3.25161	6.26535	4.61752	268
chr10	18384841	18385079	GSE124336_Fernandez_2019_GSM3529864_P0PM_1_S1_P0_eHcn4_1_ATACseq_SRR8368605_peak_10215	145	.	5.52774	16.4346	14.5482	189
chr10	18388784	18389455	GSE124336_Fernandez_2019_GSM3529864_P0PM_1_S1_P0_eHcn4_1_ATACseq_SRR8368605_peak_10216	605	.	12.8439	62.9217	60.5763	99
chr10	18391587	18392260	GSE124336_Fernandez_2019_GSM3529864_P0PM_1_S1_P0_eHcn4_1_ATACseq_SRR8368605_peak_10217	435	.	10.4052	45.7446	43.5294	256
chr10	18393696	18393962	GSE124336_Fernandez_2019_GSM3529864_P0PM_1_S1_P0_eHcn4_1_ATACseq_SRR8368605_peak_10218	113	.	4.87742	13.226	11.3974	189
chr10	18400994	18401284	GSE124336_Fernandez_2019_GSM3529864_P0PM_1_S1_P0_eHcn4_1_ATACseq_SRR8368605_peak_10219	162	.	5.8529	18.1152	16.2017	223
chr10	18407172	18409092	GSE124336_Fernandez_2019_GSM3529864_P0PM_1_S1_P0_eHcn4_1_ATACseq_SRR8368605_peak_10220	1865	.	27.8013	189.587	186.524	428
chr10	18409266	18409488	GSE124336_Fernandez_2019_GSM3529864_P0PM_1_S1_P0_eHcn4_1_ATACseq_SRR8368605_peak_10221	40	.	3.08903	5.66944	4.04416	75
chr10	18409699	18409974	GSE124336_Fernandez_2019_GSM3529864_P0PM_1_S1_P0_eHcn4_1_ATACseq_SRR8368605_peak_10222	29	.	2.76387	4.54313	2.96692	105
chr10	18414899	18415305	GSE124336_Fernandez_2019_GSM3529864_P0PM_1_S1_P0_eHcn4_1_ATACseq_SRR8368605_peak_10223	121	.	5.04	14.0081	12.1646	207
chr10	18418316	18418533	GSE124336_Fernandez_2019_GSM3529864_P0PM_1_S1_P0_eHcn4_1_ATACseq_SRR8368605_peak_10224	162	.	5.8529	18.1152	16.2017	165
chr10	18419243	18419692	GSE124336_Fernandez_2019_GSM3529864_P0PM_1_S1_P0_eHcn4_1_ATACseq_SRR8368605_peak_10225	145	.	5.52774	16.4346	14.5482	175
chr10	18430004	18432495	GSE124336_Fernandez_2019_GSM3529864_P0PM_1_S1_P0_eHcn4_1_ATACseq_SRR8368605_peak_10226	3194	.	41.2955	323.531	319.473	1164
chr10	18432841	18433820	GSE124336_Fernandez_2019_GSM3529864_P0PM_1_S1_P0_eHcn4_1_ATACseq_SRR8368605_peak_10227	58	.	3.57677	7.51782	5.82803	332
chr10	18435927	18438022	GSE124336_Fernandez_2019_GSM3529864_P0PM_1_S1_P0_eHcn4_1_ATACseq_SRR8368605_peak_10228	479	.	11.0555	50.1903	47.939	200
chr10	18442674	18442932	GSE124336_Fernandez_2019_GSM3529864_P0PM_1_S1_P0_eHcn4_1_ATACseq_SRR8368605_peak_10229	29	.	2.76387	4.54313	2.96692	43
chr10	18443755	18443992	GSE124336_Fernandez_2019_GSM3529864_P0PM_1_S1_P0_eHcn4_1_ATACseq_SRR8368605_peak_10230	19	.	2.43871	3.51174	1.99142	102
chr10	18444508	18445408	GSE124336_Fernandez_2019_GSM3529864_P0PM_1_S1_P0_eHcn4_1_ATACseq_SRR8368605_peak_10231	99	.	4.55226	11.7044	9.90704	301
chr10	18445556	18448920	GSE124336_Fernandez_2019_GSM3529864_P0PM_1_S1_P0_eHcn4_1_ATACseq_SRR8368605_peak_10232	2961	.	39.0194	299.987	296.146	1956
chr10	18450053	18450704	GSE124336_Fernandez_2019_GSM3529864_P0PM_1_S1_P0_eHcn4_1_ATACseq_SRR8368605_peak_10233	77	.	4.06452	9.53581	7.78926	588
chr10	18453108	18453853	GSE124336_Fernandez_2019_GSM3529864_P0PM_1_S1_P0_eHcn4_1_ATACseq_SRR8368605_peak_10234	1451	.	23.249	148.009	145.172	502
chr10	18455590	18455991	GSE124336_Fernandez_2019_GSM3529864_P0PM_1_S1_P0_eHcn4_1_ATACseq_SRR8368605_peak_10235	52	.	3.41419	6.88177	5.21244	338
chr10	18458305	18458452	GSE124336_Fernandez_2019_GSM3529864_P0PM_1_S1_P0_eHcn4_1_ATACseq_SRR8368605_peak_10236	24	.	2.60129	4.01495	2.46568	132
chr10	18463217	18463620	GSE124336_Fernandez_2019_GSM3529864_P0PM_1_S1_P0_eHcn4_1_ATACseq_SRR8368605_peak_10237	91	.	4.38968	10.9658	9.1848	156
chr10	18465440	18465612	GSE124336_Fernandez_2019_GSM3529864_P0PM_1_S1_P0_eHcn4_1_ATACseq_SRR8368605_peak_10238	40	.	3.08903	5.66944	4.04416	86
chr10	18469308	18470019	GSE124336_Fernandez_2019_GSM3529864_P0PM_1_S1_P0_eHcn4_1_ATACseq_SRR8368605_peak_10239	435	.	10.4052	45.7446	43.5294	482
chr10	18474992	18475547	GSE124336_Fernandez_2019_GSM3529864_P0PM_1_S1_P0_eHcn4_1_ATACseq_SRR8368605_peak_10240	299	.	8.29161	32.0768	29.9881	353
chr10	18482513	18483750	GSE124336_Fernandez_2019_GSM3529864_P0PM_1_S1_P0_eHcn4_1_ATACseq_SRR8368605_peak_10241	942	.	17.2335	96.8162	94.259	459
chr10	18492771	18493871	GSE124336_Fernandez_2019_GSM3529864_P0PM_1_S1_P0_eHcn4_1_ATACseq_SRR8368605_peak_10242	280	.	7.96645	30.0921	28.0245	432
chr10	18508538	18508901	GSE124336_Fernandez_2019_GSM3529864_P0PM_1_S1_P0_eHcn4_1_ATACseq_SRR8368605_peak_10243	251	.	7.47871	27.181	25.1463	183
chr10	18516481	18516933	GSE124336_Fernandez_2019_GSM3529864_P0PM_1_S1_P0_eHcn4_1_ATACseq_SRR8368605_peak_10244	214	.	6.82839	23.4307	21.442	396
chr10	18526258	18527141	GSE124336_Fernandez_2019_GSM3529864_P0PM_1_S1_P0_eHcn4_1_ATACseq_SRR8368605_peak_10245	457	.	10.7303	47.9544	45.721	238
chr10	18527428	18528512	GSE124336_Fernandez_2019_GSM3529864_P0PM_1_S1_P0_eHcn4_1_ATACseq_SRR8368605_peak_10246	121	.	5.04	14.0081	12.1646	532
chr10	18528703	18528992	GSE124336_Fernandez_2019_GSM3529864_P0PM_1_S1_P0_eHcn4_1_ATACseq_SRR8368605_peak_10247	129	.	5.20258	14.8039	12.9457	76
chr10	18545308	18546378	GSE124336_Fernandez_2019_GSM3529864_P0PM_1_S1_P0_eHcn4_1_ATACseq_SRR8368605_peak_10248	942	.	17.2335	96.8162	94.259	649
chr10	18562916	18563356	GSE124336_Fernandez_2019_GSM3529864_P0PM_1_S1_P0_eHcn4_1_ATACseq_SRR8368605_peak_10249	187	.	6.34064	20.7238	18.7717	179
chr10	18602164	18602318	GSE124336_Fernandez_2019_GSM3529864_P0PM_1_S1_P0_eHcn4_1_ATACseq_SRR8368605_peak_10250	113	.	4.87742	13.226	11.3974	96
chr10	18625396	18626003	GSE124336_Fernandez_2019_GSM3529864_P0PM_1_S1_P0_eHcn4_1_ATACseq_SRR8368605_peak_10251	153	.	5.69032	17.2689	15.3688	365
chr10	18688137	18688858	GSE124336_Fernandez_2019_GSM3529864_P0PM_1_S1_P0_eHcn4_1_ATACseq_SRR8368605_peak_10252	617	.	13.0065	64.1132	61.7597	284
chr10	18700206	18700506	GSE124336_Fernandez_2019_GSM3529864_P0PM_1_S1_P0_eHcn4_1_ATACseq_SRR8368605_peak_10253	299	.	8.29161	32.0768	29.9881	107
chr10	18743368	18744121	GSE124336_Fernandez_2019_GSM3529864_P0PM_1_S1_P0_eHcn4_1_ATACseq_SRR8368605_peak_10254	280	.	7.96645	30.0921	28.0245	381
chr10	18772687	18773371	GSE124336_Fernandez_2019_GSM3529864_P0PM_1_S1_P0_eHcn4_1_ATACseq_SRR8368605_peak_10255	309	.	8.45419	33.0818	30.9827	293
chr10	18778006	18778226	GSE124336_Fernandez_2019_GSM3529864_P0PM_1_S1_P0_eHcn4_1_ATACseq_SRR8368605_peak_10256	84	.	4.2271	10.2428	8.4787	86
chr10	18811829	18812241	GSE124336_Fernandez_2019_GSM3529864_P0PM_1_S1_P0_eHcn4_1_ATACseq_SRR8368605_peak_10257	260	.	7.64129	28.1424	26.0965	160
chr10	18816454	18816987	GSE124336_Fernandez_2019_GSM3529864_P0PM_1_S1_P0_eHcn4_1_ATACseq_SRR8368605_peak_10258	524	.	11.7058	54.7373	52.4512	229
chr10	18835916	18836354	GSE124336_Fernandez_2019_GSM3529864_P0PM_1_S1_P0_eHcn4_1_ATACseq_SRR8368605_peak_10259	196	.	6.50323	21.6155	19.651	206
chr10	18844125	18847401	GSE124336_Fernandez_2019_GSM3529864_P0PM_1_S1_P0_eHcn4_1_ATACseq_SRR8368605_peak_10260	1865	.	27.8013	189.587	186.524	1010
chr10	18847545	18848045	GSE124336_Fernandez_2019_GSM3529864_P0PM_1_S1_P0_eHcn4_1_ATACseq_SRR8368605_peak_10261	71	.	3.90194	8.84557	7.1172	461
chr10	18858921	18859324	GSE124336_Fernandez_2019_GSM3529864_P0PM_1_S1_P0_eHcn4_1_ATACseq_SRR8368605_peak_10262	205	.	6.66581	22.5179	20.5412	189
chr10	18860604	18860924	GSE124336_Fernandez_2019_GSM3529864_P0PM_1_S1_P0_eHcn4_1_ATACseq_SRR8368605_peak_10263	46	.	3.25161	6.26535	4.61752	104
chr10	18862269	18864046	GSE124336_Fernandez_2019_GSM3529864_P0PM_1_S1_P0_eHcn4_1_ATACseq_SRR8368605_peak_10264	2064	.	29.9148	209.588	206.408	1214
chr10	18868996	18869226	GSE124336_Fernandez_2019_GSM3529864_P0PM_1_S1_P0_eHcn4_1_ATACseq_SRR8368605_peak_10265	52	.	3.41419	6.88177	5.21244	19
chr10	18874603	18876821	GSE124336_Fernandez_2019_GSM3529864_P0PM_1_S1_P0_eHcn4_1_ATACseq_SRR8368605_peak_10266	1156	.	19.8348	118.364	115.687	704
chr10	18886610	18887852	GSE124336_Fernandez_2019_GSM3529864_P0PM_1_S1_P0_eHcn4_1_ATACseq_SRR8368605_peak_10267	2698	.	36.4181	273.515	269.895	527
chr10	18888232	18888383	GSE124336_Fernandez_2019_GSM3529864_P0PM_1_S1_P0_eHcn4_1_ATACseq_SRR8368605_peak_10268	24	.	2.60129	4.01495	2.46568	113
chr10	18891613	18892109	GSE124336_Fernandez_2019_GSM3529864_P0PM_1_S1_P0_eHcn4_1_ATACseq_SRR8368605_peak_10269	214	.	6.82839	23.4307	21.442	246
chr10	18904202	18904519	GSE124336_Fernandez_2019_GSM3529864_P0PM_1_S1_P0_eHcn4_1_ATACseq_SRR8368605_peak_10270	137	.	5.36516	15.6128	13.7404	123
chr10	18910958	18911221	GSE124336_Fernandez_2019_GSM3529864_P0PM_1_S1_P0_eHcn4_1_ATACseq_SRR8368605_peak_10271	360	.	9.2671	38.2276	36.0784	145
chr10	18917111	18917299	GSE124336_Fernandez_2019_GSM3529864_P0PM_1_S1_P0_eHcn4_1_ATACseq_SRR8368605_peak_10272	187	.	6.34064	20.7238	18.7717	52
chr10	18953808	18953979	GSE124336_Fernandez_2019_GSM3529864_P0PM_1_S1_P0_eHcn4_1_ATACseq_SRR8368605_peak_10273	299	.	8.29161	32.0768	29.9881	37
chr10	19014390	19017237	GSE124336_Fernandez_2019_GSM3529864_P0PM_1_S1_P0_eHcn4_1_ATACseq_SRR8368605_peak_10274	2329	.	32.6787	236.339	232.989	973
chr10	19034833	19035215	GSE124336_Fernandez_2019_GSM3529864_P0PM_1_S1_P0_eHcn4_1_ATACseq_SRR8368605_peak_10275	77	.	4.06452	9.53581	7.78926	81
chr10	19062064	19063214	GSE124336_Fernandez_2019_GSM3529864_P0PM_1_S1_P0_eHcn4_1_ATACseq_SRR8368605_peak_10276	340	.	8.94193	36.1457	34.0163	138
chr10	19063505	19064006	GSE124336_Fernandez_2019_GSM3529864_P0PM_1_S1_P0_eHcn4_1_ATACseq_SRR8368605_peak_10277	179	.	6.17806	19.843	17.9035	348
chr10	19094382	19094575	GSE124336_Fernandez_2019_GSM3529864_P0PM_1_S1_P0_eHcn4_1_ATACseq_SRR8368605_peak_10278	84	.	4.2271	10.2428	8.4787	108
chr10	19167531	19168227	GSE124336_Fernandez_2019_GSM3529864_P0PM_1_S1_P0_eHcn4_1_ATACseq_SRR8368605_peak_10279	468	.	10.8929	49.0692	46.8268	232
chr10	19170671	19170934	GSE124336_Fernandez_2019_GSM3529864_P0PM_1_S1_P0_eHcn4_1_ATACseq_SRR8368605_peak_10280	129	.	5.20258	14.8039	12.9457	71
chr10	19185645	19186412	GSE124336_Fernandez_2019_GSM3529864_P0PM_1_S1_P0_eHcn4_1_ATACseq_SRR8368605_peak_10281	852	.	16.0955	87.7085	85.2045	449
chr10	19191677	19191960	GSE124336_Fernandez_2019_GSM3529864_P0PM_1_S1_P0_eHcn4_1_ATACseq_SRR8368605_peak_10282	40	.	3.08903	5.66944	4.04416	66
chr10	19192147	19192300	GSE124336_Fernandez_2019_GSM3529864_P0PM_1_S1_P0_eHcn4_1_ATACseq_SRR8368605_peak_10283	52	.	3.41419	6.88177	5.21244	102
chr10	19240111	19240453	GSE124336_Fernandez_2019_GSM3529864_P0PM_1_S1_P0_eHcn4_1_ATACseq_SRR8368605_peak_10284	290	.	8.12903	31.0802	29.0019	117
chr10	19352060	19352465	GSE124336_Fernandez_2019_GSM3529864_P0PM_1_S1_P0_eHcn4_1_ATACseq_SRR8368605_peak_10285	29	.	2.76387	4.54313	2.96692	244
chr10	19357180	19357350	GSE124336_Fernandez_2019_GSM3529864_P0PM_1_S1_P0_eHcn4_1_ATACseq_SRR8368605_peak_10286	24	.	2.60129	4.01495	2.46568	155
chr10	19361879	19362102	GSE124336_Fernandez_2019_GSM3529864_P0PM_1_S1_P0_eHcn4_1_ATACseq_SRR8368605_peak_10287	24	.	2.60129	4.01495	2.46568	119
chr10	19362281	19362944	GSE124336_Fernandez_2019_GSM3529864_P0PM_1_S1_P0_eHcn4_1_ATACseq_SRR8368605_peak_10288	29	.	2.76387	4.54313	2.96692	659
chr10	19491579	19491737	GSE124336_Fernandez_2019_GSM3529864_P0PM_1_S1_P0_eHcn4_1_ATACseq_SRR8368605_peak_10289	205	.	6.66581	22.5179	20.5412	95
chr10	19494496	19494920	GSE124336_Fernandez_2019_GSM3529864_P0PM_1_S1_P0_eHcn4_1_ATACseq_SRR8368605_peak_10290	129	.	5.20258	14.8039	12.9457	148
chr10	19563514	19563921	GSE124336_Fernandez_2019_GSM3529864_P0PM_1_S1_P0_eHcn4_1_ATACseq_SRR8368605_peak_10291	34	.	2.92645	5.09501	3.49355	203
chr10	19578705	19578845	GSE124336_Fernandez_2019_GSM3529864_P0PM_1_S1_P0_eHcn4_1_ATACseq_SRR8368605_peak_10292	58	.	3.57677	7.51782	5.82803	27
chr10	19591102	19592859	GSE124336_Fernandez_2019_GSM3529864_P0PM_1_S1_P0_eHcn4_1_ATACseq_SRR8368605_peak_10293	3791	.	46.9858	383.816	379.193	843
chr10	19596438	19597197	GSE124336_Fernandez_2019_GSM3529864_P0PM_1_S1_P0_eHcn4_1_ATACseq_SRR8368605_peak_10294	290	.	8.12903	31.0802	29.0019	590
chr10	19609289	19609484	GSE124336_Fernandez_2019_GSM3529864_P0PM_1_S1_P0_eHcn4_1_ATACseq_SRR8368605_peak_10295	24	.	2.60129	4.01495	2.46568	38
chr10	19613313	19613873	GSE124336_Fernandez_2019_GSM3529864_P0PM_1_S1_P0_eHcn4_1_ATACseq_SRR8368605_peak_10296	890	.	16.5832	91.5864	89.0597	289
chr10	19657530	19657989	GSE124336_Fernandez_2019_GSM3529864_P0PM_1_S1_P0_eHcn4_1_ATACseq_SRR8368605_peak_10297	40	.	3.08903	5.66944	4.04416	14
chr10	19667971	19668191	GSE124336_Fernandez_2019_GSM3529864_P0PM_1_S1_P0_eHcn4_1_ATACseq_SRR8368605_peak_10298	58	.	3.57677	7.51782	5.82803	65
chr10	19683058	19683298	GSE124336_Fernandez_2019_GSM3529864_P0PM_1_S1_P0_eHcn4_1_ATACseq_SRR8368605_peak_10299	106	.	4.71484	12.4579	10.6448	90
chr10	19691892	19692165	GSE124336_Fernandez_2019_GSM3529864_P0PM_1_S1_P0_eHcn4_1_ATACseq_SRR8368605_peak_10300	84	.	4.2271	10.2428	8.4787	105
chr10	19693030	19693390	GSE124336_Fernandez_2019_GSM3529864_P0PM_1_S1_P0_eHcn4_1_ATACseq_SRR8368605_peak_10301	535	.	11.8684	55.8892	53.5945	239
chr10	19703518	19703763	GSE124336_Fernandez_2019_GSM3529864_P0PM_1_S1_P0_eHcn4_1_ATACseq_SRR8368605_peak_10302	106	.	4.71484	12.4579	10.6448	142
chr10	19711601	19711779	GSE124336_Fernandez_2019_GSM3529864_P0PM_1_S1_P0_eHcn4_1_ATACseq_SRR8368605_peak_10303	52	.	3.41419	6.88177	5.21244	127
chr10	19712413	19712769	GSE124336_Fernandez_2019_GSM3529864_P0PM_1_S1_P0_eHcn4_1_ATACseq_SRR8368605_peak_10304	340	.	8.94193	36.1457	34.0163	117
chr10	19714956	19715243	GSE124336_Fernandez_2019_GSM3529864_P0PM_1_S1_P0_eHcn4_1_ATACseq_SRR8368605_peak_10305	121	.	5.04	14.0081	12.1646	183
chr10	19745809	19746092	GSE124336_Fernandez_2019_GSM3529864_P0PM_1_S1_P0_eHcn4_1_ATACseq_SRR8368605_peak_10306	77	.	4.06452	9.53581	7.78926	238
chr10	19747004	19747288	GSE124336_Fernandez_2019_GSM3529864_P0PM_1_S1_P0_eHcn4_1_ATACseq_SRR8368605_peak_10307	113	.	4.87742	13.226	11.3974	142
chr10	19751268	19751500	GSE124336_Fernandez_2019_GSM3529864_P0PM_1_S1_P0_eHcn4_1_ATACseq_SRR8368605_peak_10308	71	.	3.90194	8.84557	7.1172	151
chr10	19811050	19812203	GSE124336_Fernandez_2019_GSM3529864_P0PM_1_S1_P0_eHcn4_1_ATACseq_SRR8368605_peak_10310	677	.	13.8194	70.1507	67.7567	548
chr10	19815304	19815929	GSE124336_Fernandez_2019_GSM3529864_P0PM_1_S1_P0_eHcn4_1_ATACseq_SRR8368605_peak_10311	340	.	8.94193	36.1457	34.0163	233
chr10	19818800	19819179	GSE124336_Fernandez_2019_GSM3529864_P0PM_1_S1_P0_eHcn4_1_ATACseq_SRR8368605_peak_10312	232	.	7.15355	25.2865	23.2744	249
chr10	19828230	19828422	GSE124336_Fernandez_2019_GSM3529864_P0PM_1_S1_P0_eHcn4_1_ATACseq_SRR8368605_peak_10313	77	.	4.06452	9.53581	7.78926	98
chr10	19849899	19850296	GSE124336_Fernandez_2019_GSM3529864_P0PM_1_S1_P0_eHcn4_1_ATACseq_SRR8368605_peak_10314	34	.	2.92645	5.09501	3.49355	57
chr10	19850506	19851828	GSE124336_Fernandez_2019_GSM3529864_P0PM_1_S1_P0_eHcn4_1_ATACseq_SRR8368605_peak_10315	260	.	7.64129	28.1424	26.0965	240
chr10	19894135	19894411	GSE124336_Fernandez_2019_GSM3529864_P0PM_1_S1_P0_eHcn4_1_ATACseq_SRR8368605_peak_10316	137	.	5.36516	15.6128	13.7404	71
chr10	19907121	19907941	GSE124336_Fernandez_2019_GSM3529864_P0PM_1_S1_P0_eHcn4_1_ATACseq_SRR8368605_peak_10317	2110	.	30.4026	214.261	211.052	513
chr10	19922419	19922668	GSE124336_Fernandez_2019_GSM3529864_P0PM_1_S1_P0_eHcn4_1_ATACseq_SRR8368605_peak_10318	77	.	4.06452	9.53581	7.78926	140
chr10	19926266	19926814	GSE124336_Fernandez_2019_GSM3529864_P0PM_1_S1_P0_eHcn4_1_ATACseq_SRR8368605_peak_10319	242	.	7.31613	26.229	24.2054	306
chr10	19927972	19928750	GSE124336_Fernandez_2019_GSM3529864_P0PM_1_S1_P0_eHcn4_1_ATACseq_SRR8368605_peak_10320	677	.	13.8194	70.1507	67.7567	347
chr10	19932912	19935461	GSE124336_Fernandez_2019_GSM3529864_P0PM_1_S1_P0_eHcn4_1_ATACseq_SRR8368605_peak_10321	1480	.	23.5742	150.905	148.053	1000
chr10	19956850	19957023	GSE124336_Fernandez_2019_GSM3529864_P0PM_1_S1_P0_eHcn4_1_ATACseq_SRR8368605_peak_10322	29	.	2.76387	4.54313	2.96692	149
chr10	19978758	19978937	GSE124336_Fernandez_2019_GSM3529864_P0PM_1_S1_P0_eHcn4_1_ATACseq_SRR8368605_peak_10323	77	.	4.06452	9.53581	7.78926	86
chr10	19994544	19995696	GSE124336_Fernandez_2019_GSM3529864_P0PM_1_S1_P0_eHcn4_1_ATACseq_SRR8368605_peak_10324	457	.	10.7303	47.9544	45.721	1037
chr10	20001997	20002191	GSE124336_Fernandez_2019_GSM3529864_P0PM_1_S1_P0_eHcn4_1_ATACseq_SRR8368605_peak_10325	113	.	4.87742	13.226	11.3974	93
chr10	20006526	20007006	GSE124336_Fernandez_2019_GSM3529864_P0PM_1_S1_P0_eHcn4_1_ATACseq_SRR8368605_peak_10326	593	.	12.6813	61.7355	59.3985	380
chr10	20031920	20032577	GSE124336_Fernandez_2019_GSM3529864_P0PM_1_S1_P0_eHcn4_1_ATACseq_SRR8368605_peak_10327	1075	.	18.8594	110.171	107.538	253
chr10	20046194	20046435	GSE124336_Fernandez_2019_GSM3529864_P0PM_1_S1_P0_eHcn4_1_ATACseq_SRR8368605_peak_10328	99	.	4.55226	11.7044	9.90704	91
chr10	20073331	20073683	GSE124336_Fernandez_2019_GSM3529864_P0PM_1_S1_P0_eHcn4_1_ATACseq_SRR8368605_peak_10329	513	.	11.5432	53.5914	51.3139	122
chr10	20104458	20105244	GSE124336_Fernandez_2019_GSM3529864_P0PM_1_S1_P0_eHcn4_1_ATACseq_SRR8368605_peak_10330	392	.	9.75484	41.4064	39.2284	371
chr10	20120207	20120411	GSE124336_Fernandez_2019_GSM3529864_P0PM_1_S1_P0_eHcn4_1_ATACseq_SRR8368605_peak_10331	46	.	3.25161	6.26535	4.61752	127
chr10	20123543	20123785	GSE124336_Fernandez_2019_GSM3529864_P0PM_1_S1_P0_eHcn4_1_ATACseq_SRR8368605_peak_10332	40	.	3.08903	5.66944	4.04416	56
chr10	20125172	20125676	GSE124336_Fernandez_2019_GSM3529864_P0PM_1_S1_P0_eHcn4_1_ATACseq_SRR8368605_peak_10333	402	.	9.91742	42.4805	40.2931	234
chr10	20135360	20136174	GSE124336_Fernandez_2019_GSM3529864_P0PM_1_S1_P0_eHcn4_1_ATACseq_SRR8368605_peak_10334	1253	.	20.9729	128.084	125.354	530
chr10	20148083	20150302	GSE124336_Fernandez_2019_GSM3529864_P0PM_1_S1_P0_eHcn4_1_ATACseq_SRR8368605_peak_10335	801	.	15.4452	82.5991	80.1262	1126
chr10	20170073	20171044	GSE124336_Fernandez_2019_GSM3529864_P0PM_1_S1_P0_eHcn4_1_ATACseq_SRR8368605_peak_10336	1351	.	22.111	137.969	135.185	588
chr10	20181136	20181637	GSE124336_Fernandez_2019_GSM3529864_P0PM_1_S1_P0_eHcn4_1_ATACseq_SRR8368605_peak_10337	223	.	6.99097	24.3536	22.3531	189
chr10	20185297	20185896	GSE124336_Fernandez_2019_GSM3529864_P0PM_1_S1_P0_eHcn4_1_ATACseq_SRR8368605_peak_10338	435	.	10.4052	45.7446	43.5294	280
chr10	20195078	20195431	GSE124336_Fernandez_2019_GSM3529864_P0PM_1_S1_P0_eHcn4_1_ATACseq_SRR8368605_peak_10339	34	.	2.92645	5.09501	3.49355	158
chr10	20199233	20199536	GSE124336_Fernandez_2019_GSM3529864_P0PM_1_S1_P0_eHcn4_1_ATACseq_SRR8368605_peak_10340	40	.	3.08903	5.66944	4.04416	203
chr10	20205105	20205523	GSE124336_Fernandez_2019_GSM3529864_P0PM_1_S1_P0_eHcn4_1_ATACseq_SRR8368605_peak_10341	77	.	4.06452	9.53581	7.78926	228
chr10	20220656	20221002	GSE124336_Fernandez_2019_GSM3529864_P0PM_1_S1_P0_eHcn4_1_ATACseq_SRR8368605_peak_10342	58	.	3.57677	7.51782	5.82803	133
chr10	20225600	20225874	GSE124336_Fernandez_2019_GSM3529864_P0PM_1_S1_P0_eHcn4_1_ATACseq_SRR8368605_peak_10343	52	.	3.41419	6.88177	5.21244	215
chr10	20226565	20227154	GSE124336_Fernandez_2019_GSM3529864_P0PM_1_S1_P0_eHcn4_1_ATACseq_SRR8368605_peak_10344	350	.	9.10452	37.1828	35.0435	345
chr10	20229893	20230299	GSE124336_Fernandez_2019_GSM3529864_P0PM_1_S1_P0_eHcn4_1_ATACseq_SRR8368605_peak_10345	46	.	3.25161	6.26535	4.61752	350
chr10	20257004	20257210	GSE124336_Fernandez_2019_GSM3529864_P0PM_1_S1_P0_eHcn4_1_ATACseq_SRR8368605_peak_10346	15	.	2.27613	3.0349	1.54584	127
chr10	20273863	20274750	GSE124336_Fernandez_2019_GSM3529864_P0PM_1_S1_P0_eHcn4_1_ATACseq_SRR8368605_peak_10347	170	.	6.01548	18.9734	17.0468	468
chr10	20285475	20285899	GSE124336_Fernandez_2019_GSM3529864_P0PM_1_S1_P0_eHcn4_1_ATACseq_SRR8368605_peak_10348	582	.	12.5187	60.5549	58.2263	320
chr10	20286420	20286773	GSE124336_Fernandez_2019_GSM3529864_P0PM_1_S1_P0_eHcn4_1_ATACseq_SRR8368605_peak_10349	34	.	2.92645	5.09501	3.49355	303
chr10	20290390	20291169	GSE124336_Fernandez_2019_GSM3529864_P0PM_1_S1_P0_eHcn4_1_ATACseq_SRR8368605_peak_10350	1021	.	18.209	104.782	102.18	215
chr10	20297796	20298795	GSE124336_Fernandez_2019_GSM3529864_P0PM_1_S1_P0_eHcn4_1_ATACseq_SRR8368605_peak_10351	1211	.	20.4852	123.898	121.19	547
chr10	20311072	20313511	GSE124336_Fernandez_2019_GSM3529864_P0PM_1_S1_P0_eHcn4_1_ATACseq_SRR8368605_peak_10352	4125	.	50.0748	417.327	412.51	1309
chr10	20315800	20316281	GSE124336_Fernandez_2019_GSM3529864_P0PM_1_S1_P0_eHcn4_1_ATACseq_SRR8368605_peak_10353	113	.	4.87742	13.226	11.3974	207
chr10	20317471	20317825	GSE124336_Fernandez_2019_GSM3529864_P0PM_1_S1_P0_eHcn4_1_ATACseq_SRR8368605_peak_10354	242	.	7.31613	26.229	24.2054	225
chr10	20347317	20348052	GSE124336_Fernandez_2019_GSM3529864_P0PM_1_S1_P0_eHcn4_1_ATACseq_SRR8368605_peak_10355	1956	.	28.7768	198.767	195.651	450
chr10	20361815	20362302	GSE124336_Fernandez_2019_GSM3529864_P0PM_1_S1_P0_eHcn4_1_ATACseq_SRR8368605_peak_10356	501	.	11.3806	52.4515	50.1827	267
chr10	20398597	20399086	GSE124336_Fernandez_2019_GSM3529864_P0PM_1_S1_P0_eHcn4_1_ATACseq_SRR8368605_peak_10357	40	.	3.08903	5.66944	4.04416	290
chr10	20405368	20405901	GSE124336_Fernandez_2019_GSM3529864_P0PM_1_S1_P0_eHcn4_1_ATACseq_SRR8368605_peak_10358	1211	.	20.4852	123.898	121.19	287
chr10	20408176	20409894	GSE124336_Fernandez_2019_GSM3529864_P0PM_1_S1_P0_eHcn4_1_ATACseq_SRR8368605_peak_10359	1880	.	27.9639	191.111	188.039	1241
chr10	20418397	20418816	GSE124336_Fernandez_2019_GSM3529864_P0PM_1_S1_P0_eHcn4_1_ATACseq_SRR8368605_peak_10360	64	.	3.73935	8.17267	6.46315	362
chr10	20431336	20431879	GSE124336_Fernandez_2019_GSM3529864_P0PM_1_S1_P0_eHcn4_1_ATACseq_SRR8368605_peak_10361	113	.	4.87742	13.226	11.3974	231
chr10	20453878	20454668	GSE124336_Fernandez_2019_GSM3529864_P0PM_1_S1_P0_eHcn4_1_ATACseq_SRR8368605_peak_10362	413	.	10.08	43.5617	41.3648	670
chr10	20457001	20457209	GSE124336_Fernandez_2019_GSM3529864_P0PM_1_S1_P0_eHcn4_1_ATACseq_SRR8368605_peak_10363	84	.	4.2271	10.2428	8.4787	138
chr10	20462558	20463342	GSE124336_Fernandez_2019_GSM3529864_P0PM_1_S1_P0_eHcn4_1_ATACseq_SRR8368605_peak_10365	424	.	10.2426	44.6497	42.4436	239
chr10	20474785	20475443	GSE124336_Fernandez_2019_GSM3529864_P0PM_1_S1_P0_eHcn4_1_ATACseq_SRR8368605_peak_10366	468	.	10.8929	49.0692	46.8268	276
chr10	20478593	20479084	GSE124336_Fernandez_2019_GSM3529864_P0PM_1_S1_P0_eHcn4_1_ATACseq_SRR8368605_peak_10367	99	.	4.55226	11.7044	9.90704	318
chr10	20481376	20481535	GSE124336_Fernandez_2019_GSM3529864_P0PM_1_S1_P0_eHcn4_1_ATACseq_SRR8368605_peak_10368	34	.	2.92645	5.09501	3.49355	80
chr10	20481876	20482053	GSE124336_Fernandez_2019_GSM3529864_P0PM_1_S1_P0_eHcn4_1_ATACseq_SRR8368605_peak_10369	29	.	2.76387	4.54313	2.96692	146
chr10	20486307	20487439	GSE124336_Fernandez_2019_GSM3529864_P0PM_1_S1_P0_eHcn4_1_ATACseq_SRR8368605_peak_10370	2862	.	38.0439	290.004	286.25	780
chr10	20487958	20488165	GSE124336_Fernandez_2019_GSM3529864_P0PM_1_S1_P0_eHcn4_1_ATACseq_SRR8368605_peak_10371	34	.	2.92645	5.09501	3.49355	88
chr10	20488360	20488946	GSE124336_Fernandez_2019_GSM3529864_P0PM_1_S1_P0_eHcn4_1_ATACseq_SRR8368605_peak_10372	46	.	3.25161	6.26535	4.61752	74
chr10	20490408	20490621	GSE124336_Fernandez_2019_GSM3529864_P0PM_1_S1_P0_eHcn4_1_ATACseq_SRR8368605_peak_10373	64	.	3.73935	8.17267	6.46315	163
chr10	20490930	20491195	GSE124336_Fernandez_2019_GSM3529864_P0PM_1_S1_P0_eHcn4_1_ATACseq_SRR8368605_peak_10374	121	.	5.04	14.0081	12.1646	72
chr10	20492461	20493140	GSE124336_Fernandez_2019_GSM3529864_P0PM_1_S1_P0_eHcn4_1_ATACseq_SRR8368605_peak_10375	340	.	8.94193	36.1457	34.0163	501
chr10	20506685	20506970	GSE124336_Fernandez_2019_GSM3529864_P0PM_1_S1_P0_eHcn4_1_ATACseq_SRR8368605_peak_10376	19	.	2.43871	3.51174	1.99142	255
chr10	20509954	20510095	GSE124336_Fernandez_2019_GSM3529864_P0PM_1_S1_P0_eHcn4_1_ATACseq_SRR8368605_peak_10377	58	.	3.57677	7.51782	5.82803	44
chr10	20513375	20514235	GSE124336_Fernandez_2019_GSM3529864_P0PM_1_S1_P0_eHcn4_1_ATACseq_SRR8368605_peak_10378	813	.	15.6077	83.8697	81.389	379
chr10	20533918	20534139	GSE124336_Fernandez_2019_GSM3529864_P0PM_1_S1_P0_eHcn4_1_ATACseq_SRR8368605_peak_10379	19	.	2.43871	3.51174	1.99142	104
chr10	20547689	20549179	GSE124336_Fernandez_2019_GSM3529864_P0PM_1_S1_P0_eHcn4_1_ATACseq_SRR8368605_peak_10380	776	.	15.12	80.0714	77.6142	365
chr10	20551370	20551594	GSE124336_Fernandez_2019_GSM3529864_P0PM_1_S1_P0_eHcn4_1_ATACseq_SRR8368605_peak_10381	24	.	2.60129	4.01495	2.46568	194
chr10	20568313	20568977	GSE124336_Fernandez_2019_GSM3529864_P0PM_1_S1_P0_eHcn4_1_ATACseq_SRR8368605_peak_10382	570	.	12.3561	59.3799	57.0597	499
chr10	20570157	20570958	GSE124336_Fernandez_2019_GSM3529864_P0PM_1_S1_P0_eHcn4_1_ATACseq_SRR8368605_peak_10383	280	.	7.96645	30.0921	28.0245	425
chr10	20590057	20590342	GSE124336_Fernandez_2019_GSM3529864_P0PM_1_S1_P0_eHcn4_1_ATACseq_SRR8368605_peak_10384	52	.	3.41419	6.88177	5.21244	40
chr10	20657343	20658238	GSE124336_Fernandez_2019_GSM3529864_P0PM_1_S1_P0_eHcn4_1_ATACseq_SRR8368605_peak_10385	593	.	12.6813	61.7355	59.3985	209
chr10	20672443	20672829	GSE124336_Fernandez_2019_GSM3529864_P0PM_1_S1_P0_eHcn4_1_ATACseq_SRR8368605_peak_10386	71	.	3.90194	8.84557	7.1172	285
chr10	20674996	20675779	GSE124336_Fernandez_2019_GSM3529864_P0PM_1_S1_P0_eHcn4_1_ATACseq_SRR8368605_peak_10387	1267	.	21.1355	129.487	126.749	522
chr10	20722830	20723785	GSE124336_Fernandez_2019_GSM3529864_P0PM_1_S1_P0_eHcn4_1_ATACseq_SRR8368605_peak_10388	121	.	5.04	14.0081	12.1646	478
chr10	20724720	20725638	GSE124336_Fernandez_2019_GSM3529864_P0PM_1_S1_P0_eHcn4_1_ATACseq_SRR8368605_peak_10389	381	.	9.59226	40.3395	38.171	302
chr10	20777076	20777471	GSE124336_Fernandez_2019_GSM3529864_P0PM_1_S1_P0_eHcn4_1_ATACseq_SRR8368605_peak_10390	350	.	9.10452	37.1828	35.0435	180
chr10	20845883	20846139	GSE124336_Fernandez_2019_GSM3529864_P0PM_1_S1_P0_eHcn4_1_ATACseq_SRR8368605_peak_10391	179	.	6.17806	19.843	17.9035	133
chr10	20854886	20855205	GSE124336_Fernandez_2019_GSM3529864_P0PM_1_S1_P0_eHcn4_1_ATACseq_SRR8368605_peak_10392	64	.	3.73935	8.17267	6.46315	162
chr10	20879515	20879657	GSE124336_Fernandez_2019_GSM3529864_P0PM_1_S1_P0_eHcn4_1_ATACseq_SRR8368605_peak_10393	91	.	4.38968	10.9658	9.1848	54
chr10	20906294	20906583	GSE124336_Fernandez_2019_GSM3529864_P0PM_1_S1_P0_eHcn4_1_ATACseq_SRR8368605_peak_10394	46	.	3.25161	6.26535	4.61752	146
chr10	20906789	20907557	GSE124336_Fernandez_2019_GSM3529864_P0PM_1_S1_P0_eHcn4_1_ATACseq_SRR8368605_peak_10395	1198	.	20.3226	122.509	119.809	455
chr10	20927875	20928345	GSE124336_Fernandez_2019_GSM3529864_P0PM_1_S1_P0_eHcn4_1_ATACseq_SRR8368605_peak_10396	381	.	9.59226	40.3395	38.171	265
chr10	20934927	20936045	GSE124336_Fernandez_2019_GSM3529864_P0PM_1_S1_P0_eHcn4_1_ATACseq_SRR8368605_peak_10397	2569	.	35.1174	260.463	256.942	471
chr10	20948492	20948772	GSE124336_Fernandez_2019_GSM3529864_P0PM_1_S1_P0_eHcn4_1_ATACseq_SRR8368605_peak_10398	392	.	9.75484	41.4064	39.2284	81
chr10	20951781	20953138	GSE124336_Fernandez_2019_GSM3529864_P0PM_1_S1_P0_eHcn4_1_ATACseq_SRR8368605_peak_10399	2780	.	37.231	281.736	278.05	844
chr10	20954318	20954630	GSE124336_Fernandez_2019_GSM3529864_P0PM_1_S1_P0_eHcn4_1_ATACseq_SRR8368605_peak_10400	153	.	5.69032	17.2689	15.3688	68
chr10	20966180	20966518	GSE124336_Fernandez_2019_GSM3529864_P0PM_1_S1_P0_eHcn4_1_ATACseq_SRR8368605_peak_10401	617	.	13.0065	64.1132	61.7597	95
chr10	20972540	20973357	GSE124336_Fernandez_2019_GSM3529864_P0PM_1_S1_P0_eHcn4_1_ATACseq_SRR8368605_peak_10402	137	.	5.36516	15.6128	13.7404	610
chr10	20992754	20993041	GSE124336_Fernandez_2019_GSM3529864_P0PM_1_S1_P0_eHcn4_1_ATACseq_SRR8368605_peak_10403	290	.	8.12903	31.0802	29.0019	122
chr10	21055101	21055673	GSE124336_Fernandez_2019_GSM3529864_P0PM_1_S1_P0_eHcn4_1_ATACseq_SRR8368605_peak_10404	251	.	7.47871	27.181	25.1463	248
chr10	21144847	21145435	GSE124336_Fernandez_2019_GSM3529864_P0PM_1_S1_P0_eHcn4_1_ATACseq_SRR8368605_peak_10405	490	.	11.2181	51.3178	49.0577	199
chr10	21158144	21159469	GSE124336_Fernandez_2019_GSM3529864_P0PM_1_S1_P0_eHcn4_1_ATACseq_SRR8368605_peak_10406	196	.	6.50323	21.6155	19.651	142
chr10	21159680	21160261	GSE124336_Fernandez_2019_GSM3529864_P0PM_1_S1_P0_eHcn4_1_ATACseq_SRR8368605_peak_10407	299	.	8.29161	32.0768	29.9881	218
chr10	21160524	21161702	GSE124336_Fernandez_2019_GSM3529864_P0PM_1_S1_P0_eHcn4_1_ATACseq_SRR8368605_peak_10408	641	.	13.3316	66.5125	64.1427	487
chr10	21166038	21166338	GSE124336_Fernandez_2019_GSM3529864_P0PM_1_S1_P0_eHcn4_1_ATACseq_SRR8368605_peak_10409	162	.	5.8529	18.1152	16.2017	239
chr10	21173612	21174163	GSE124336_Fernandez_2019_GSM3529864_P0PM_1_S1_P0_eHcn4_1_ATACseq_SRR8368605_peak_10410	280	.	7.96645	30.0921	28.0245	174
chr10	21188736	21189605	GSE124336_Fernandez_2019_GSM3529864_P0PM_1_S1_P0_eHcn4_1_ATACseq_SRR8368605_peak_10411	570	.	12.3561	59.3799	57.0597	422
chr10	21327499	21328191	GSE124336_Fernandez_2019_GSM3529864_P0PM_1_S1_P0_eHcn4_1_ATACseq_SRR8368605_peak_10414	701	.	14.1445	72.6015	70.1917	398
chr10	21353538	21354011	GSE124336_Fernandez_2019_GSM3529864_P0PM_1_S1_P0_eHcn4_1_ATACseq_SRR8368605_peak_10415	52	.	3.41419	6.88177	5.21244	231
chr10	21378758	21378965	GSE124336_Fernandez_2019_GSM3529864_P0PM_1_S1_P0_eHcn4_1_ATACseq_SRR8368605_peak_10416	129	.	5.20258	14.8039	12.9457	72
chr10	21382869	21383589	GSE124336_Fernandez_2019_GSM3529864_P0PM_1_S1_P0_eHcn4_1_ATACseq_SRR8368605_peak_10417	582	.	12.5187	60.5549	58.2263	256
chr10	21387730	21387869	GSE124336_Fernandez_2019_GSM3529864_P0PM_1_S1_P0_eHcn4_1_ATACseq_SRR8368605_peak_10418	52	.	3.41419	6.88177	5.21244	46
chr10	21395445	21395927	GSE124336_Fernandez_2019_GSM3529864_P0PM_1_S1_P0_eHcn4_1_ATACseq_SRR8368605_peak_10419	84	.	4.2271	10.2428	8.4787	110
chr10	21397496	21398171	GSE124336_Fernandez_2019_GSM3529864_P0PM_1_S1_P0_eHcn4_1_ATACseq_SRR8368605_peak_10420	826	.	15.7703	85.1449	82.6564	433
chr10	21399059	21401699	GSE124336_Fernandez_2019_GSM3529864_P0PM_1_S1_P0_eHcn4_1_ATACseq_SRR8368605_peak_10421	2345	.	32.8413	237.933	234.572	1194
chr10	21441049	21441450	GSE124336_Fernandez_2019_GSM3529864_P0PM_1_S1_P0_eHcn4_1_ATACseq_SRR8368605_peak_10422	179	.	6.17806	19.843	17.9035	230
chr10	21444441	21444691	GSE124336_Fernandez_2019_GSM3529864_P0PM_1_S1_P0_eHcn4_1_ATACseq_SRR8368605_peak_10423	24	.	2.60129	4.01495	2.46568	81
chr10	21463042	21463300	GSE124336_Fernandez_2019_GSM3529864_P0PM_1_S1_P0_eHcn4_1_ATACseq_SRR8368605_peak_10424	99	.	4.55226	11.7044	9.90704	85
chr10	21465282	21465987	GSE124336_Fernandez_2019_GSM3529864_P0PM_1_S1_P0_eHcn4_1_ATACseq_SRR8368605_peak_10425	826	.	15.7703	85.1449	82.6564	290
chr10	21481981	21482452	GSE124336_Fernandez_2019_GSM3529864_P0PM_1_S1_P0_eHcn4_1_ATACseq_SRR8368605_peak_10426	223	.	6.99097	24.3536	22.3531	81
chr10	21482698	21482878	GSE124336_Fernandez_2019_GSM3529864_P0PM_1_S1_P0_eHcn4_1_ATACseq_SRR8368605_peak_10427	64	.	3.73935	8.17267	6.46315	102
chr10	21486395	21486693	GSE124336_Fernandez_2019_GSM3529864_P0PM_1_S1_P0_eHcn4_1_ATACseq_SRR8368605_peak_10428	91	.	4.38968	10.9658	9.1848	117
chr10	21493805	21493972	GSE124336_Fernandez_2019_GSM3529864_P0PM_1_S1_P0_eHcn4_1_ATACseq_SRR8368605_peak_10429	99	.	4.55226	11.7044	9.90704	117
chr10	21545423	21545968	GSE124336_Fernandez_2019_GSM3529864_P0PM_1_S1_P0_eHcn4_1_ATACseq_SRR8368605_peak_10430	99	.	4.55226	11.7044	9.90704	253
chr10	21548878	21549024	GSE124336_Fernandez_2019_GSM3529864_P0PM_1_S1_P0_eHcn4_1_ATACseq_SRR8368605_peak_10431	113	.	4.87742	13.226	11.3974	71
chr10	21551053	21551377	GSE124336_Fernandez_2019_GSM3529864_P0PM_1_S1_P0_eHcn4_1_ATACseq_SRR8368605_peak_10432	52	.	3.41419	6.88177	5.21244	277
chr10	21577635	21578149	GSE124336_Fernandez_2019_GSM3529864_P0PM_1_S1_P0_eHcn4_1_ATACseq_SRR8368605_peak_10433	738	.	14.6323	76.3149	73.8813	367
chr10	21601072	21601304	GSE124336_Fernandez_2019_GSM3529864_P0PM_1_S1_P0_eHcn4_1_ATACseq_SRR8368605_peak_10434	91	.	4.38968	10.9658	9.1848	99
chr10	21601501	21601671	GSE124336_Fernandez_2019_GSM3529864_P0PM_1_S1_P0_eHcn4_1_ATACseq_SRR8368605_peak_10435	77	.	4.06452	9.53581	7.78926	39
chr10	21603711	21604067	GSE124336_Fernandez_2019_GSM3529864_P0PM_1_S1_P0_eHcn4_1_ATACseq_SRR8368605_peak_10436	137	.	5.36516	15.6128	13.7404	226
chr10	21604957	21605961	GSE124336_Fernandez_2019_GSM3529864_P0PM_1_S1_P0_eHcn4_1_ATACseq_SRR8368605_peak_10437	535	.	11.8684	55.8892	53.5945	168
chr10	21625781	21626178	GSE124336_Fernandez_2019_GSM3529864_P0PM_1_S1_P0_eHcn4_1_ATACseq_SRR8368605_peak_10438	490	.	11.2181	51.3178	49.0577	101
chr10	21628555	21628823	GSE124336_Fernandez_2019_GSM3529864_P0PM_1_S1_P0_eHcn4_1_ATACseq_SRR8368605_peak_10439	91	.	4.38968	10.9658	9.1848	180
chr10	21630697	21631277	GSE124336_Fernandez_2019_GSM3529864_P0PM_1_S1_P0_eHcn4_1_ATACseq_SRR8368605_peak_10440	641	.	13.3316	66.5125	64.1427	415
chr10	21631466	21631789	GSE124336_Fernandez_2019_GSM3529864_P0PM_1_S1_P0_eHcn4_1_ATACseq_SRR8368605_peak_10441	46	.	3.25161	6.26535	4.61752	225
chr10	21636115	21637275	GSE124336_Fernandez_2019_GSM3529864_P0PM_1_S1_P0_eHcn4_1_ATACseq_SRR8368605_peak_10442	1553	.	24.3871	158.198	155.306	776
chr10	21650938	21652112	GSE124336_Fernandez_2019_GSM3529864_P0PM_1_S1_P0_eHcn4_1_ATACseq_SRR8368605_peak_10443	916	.	16.9084	94.193	91.651	662
chr10	21659637	21660057	GSE124336_Fernandez_2019_GSM3529864_P0PM_1_S1_P0_eHcn4_1_ATACseq_SRR8368605_peak_10444	34	.	2.92645	5.09501	3.49355	35
chr10	21669057	21669197	GSE124336_Fernandez_2019_GSM3529864_P0PM_1_S1_P0_eHcn4_1_ATACseq_SRR8368605_peak_10445	19	.	2.43871	3.51174	1.99142	132
chr10	21669512	21670512	GSE124336_Fernandez_2019_GSM3529864_P0PM_1_S1_P0_eHcn4_1_ATACseq_SRR8368605_peak_10446	701	.	14.1445	72.6015	70.1917	563
chr10	21671359	21671672	GSE124336_Fernandez_2019_GSM3529864_P0PM_1_S1_P0_eHcn4_1_ATACseq_SRR8368605_peak_10447	129	.	5.20258	14.8039	12.9457	164
chr10	21672844	21674392	GSE124336_Fernandez_2019_GSM3529864_P0PM_1_S1_P0_eHcn4_1_ATACseq_SRR8368605_peak_10448	776	.	15.12	80.0714	77.6142	291
chr10	21678786	21678929	GSE124336_Fernandez_2019_GSM3529864_P0PM_1_S1_P0_eHcn4_1_ATACseq_SRR8368605_peak_10449	34	.	2.92645	5.09501	3.49355	103
chr10	21679070	21679531	GSE124336_Fernandez_2019_GSM3529864_P0PM_1_S1_P0_eHcn4_1_ATACseq_SRR8368605_peak_10450	52	.	3.41419	6.88177	5.21244	31
chr10	21684523	21686340	GSE124336_Fernandez_2019_GSM3529864_P0PM_1_S1_P0_eHcn4_1_ATACseq_SRR8368605_peak_10451	582	.	12.5187	60.5549	58.2263	1154
chr10	21701717	21701857	GSE124336_Fernandez_2019_GSM3529864_P0PM_1_S1_P0_eHcn4_1_ATACseq_SRR8368605_peak_10452	40	.	3.08903	5.66944	4.04416	97
chr10	21727220	21727562	GSE124336_Fernandez_2019_GSM3529864_P0PM_1_S1_P0_eHcn4_1_ATACseq_SRR8368605_peak_10453	145	.	5.52774	16.4346	14.5482	212
chr10	21741623	21742186	GSE124336_Fernandez_2019_GSM3529864_P0PM_1_S1_P0_eHcn4_1_ATACseq_SRR8368605_peak_10454	91	.	4.38968	10.9658	9.1848	140
chr10	21743400	21743598	GSE124336_Fernandez_2019_GSM3529864_P0PM_1_S1_P0_eHcn4_1_ATACseq_SRR8368605_peak_10455	46	.	3.25161	6.26535	4.61752	89
chr10	21762435	21763104	GSE124336_Fernandez_2019_GSM3529864_P0PM_1_S1_P0_eHcn4_1_ATACseq_SRR8368605_peak_10456	653	.	13.4942	67.72	65.3422	209
chr10	21783650	21783790	GSE124336_Fernandez_2019_GSM3529864_P0PM_1_S1_P0_eHcn4_1_ATACseq_SRR8368605_peak_10457	40	.	3.08903	5.66944	4.04416	116
chr10	21810239	21810454	GSE124336_Fernandez_2019_GSM3529864_P0PM_1_S1_P0_eHcn4_1_ATACseq_SRR8368605_peak_10458	77	.	4.06452	9.53581	7.78926	142
chr10	21857688	21857929	GSE124336_Fernandez_2019_GSM3529864_P0PM_1_S1_P0_eHcn4_1_ATACseq_SRR8368605_peak_10459	46	.	3.25161	6.26535	4.61752	175
chr10	21882050	21882377	GSE124336_Fernandez_2019_GSM3529864_P0PM_1_S1_P0_eHcn4_1_ATACseq_SRR8368605_peak_10460	84	.	4.2271	10.2428	8.4787	225
chr10	21891806	21891970	GSE124336_Fernandez_2019_GSM3529864_P0PM_1_S1_P0_eHcn4_1_ATACseq_SRR8368605_peak_10461	52	.	3.41419	6.88177	5.21244	120
chr10	21918218	21918988	GSE124336_Fernandez_2019_GSM3529864_P0PM_1_S1_P0_eHcn4_1_ATACseq_SRR8368605_peak_10462	413	.	10.08	43.5617	41.3648	371
chr10	21923601	21923894	GSE124336_Fernandez_2019_GSM3529864_P0PM_1_S1_P0_eHcn4_1_ATACseq_SRR8368605_peak_10463	129	.	5.20258	14.8039	12.9457	207
chr10	21936782	21937036	GSE124336_Fernandez_2019_GSM3529864_P0PM_1_S1_P0_eHcn4_1_ATACseq_SRR8368605_peak_10464	24	.	2.60129	4.01495	2.46568	196
chr10	21937244	21937522	GSE124336_Fernandez_2019_GSM3529864_P0PM_1_S1_P0_eHcn4_1_ATACseq_SRR8368605_peak_10465	77	.	4.06452	9.53581	7.78926	128
chr10	21950080	21950400	GSE124336_Fernandez_2019_GSM3529864_P0PM_1_S1_P0_eHcn4_1_ATACseq_SRR8368605_peak_10466	137	.	5.36516	15.6128	13.7404	144
chr10	21974844	21975227	GSE124336_Fernandez_2019_GSM3529864_P0PM_1_S1_P0_eHcn4_1_ATACseq_SRR8368605_peak_10467	34	.	2.92645	5.09501	3.49355	189
chr10	21991189	21992175	GSE124336_Fernandez_2019_GSM3529864_P0PM_1_S1_P0_eHcn4_1_ATACseq_SRR8368605_peak_10468	641	.	13.3316	66.5125	64.1427	224
chr10	21992780	21996360	GSE124336_Fernandez_2019_GSM3529864_P0PM_1_S1_P0_eHcn4_1_ATACseq_SRR8368605_peak_10469	3363	.	42.9213	340.553	336.326	1755
chr10	21998884	21999028	GSE124336_Fernandez_2019_GSM3529864_P0PM_1_S1_P0_eHcn4_1_ATACseq_SRR8368605_peak_10470	29	.	2.76387	4.54313	2.96692	58
chr10	22007758	22008183	GSE124336_Fernandez_2019_GSM3529864_P0PM_1_S1_P0_eHcn4_1_ATACseq_SRR8368605_peak_10471	179	.	6.17806	19.843	17.9035	248
chr10	22010270	22010569	GSE124336_Fernandez_2019_GSM3529864_P0PM_1_S1_P0_eHcn4_1_ATACseq_SRR8368605_peak_10472	270	.	7.80387	29.1128	27.056	26
chr10	22022908	22023094	GSE124336_Fernandez_2019_GSM3529864_P0PM_1_S1_P0_eHcn4_1_ATACseq_SRR8368605_peak_10473	187	.	6.34064	20.7238	18.7717	68
chr10	22345798	22345946	GSE124336_Fernandez_2019_GSM3529864_P0PM_1_S1_P0_eHcn4_1_ATACseq_SRR8368605_peak_10487	91	.	4.38968	10.9658	9.1848	48
chr10	22579569	22579849	GSE124336_Fernandez_2019_GSM3529864_P0PM_1_S1_P0_eHcn4_1_ATACseq_SRR8368605_peak_10488	242	.	7.31613	26.229	24.2054	82
chr10	22581426	22581762	GSE124336_Fernandez_2019_GSM3529864_P0PM_1_S1_P0_eHcn4_1_ATACseq_SRR8368605_peak_10489	214	.	6.82839	23.4307	21.442	86
chr10	22644408	22645668	GSE124336_Fernandez_2019_GSM3529864_P0PM_1_S1_P0_eHcn4_1_ATACseq_SRR8368605_peak_10490	839	.	15.9329	86.4245	83.9283	835
chr10	22672286	22672755	GSE124336_Fernandez_2019_GSM3529864_P0PM_1_S1_P0_eHcn4_1_ATACseq_SRR8368605_peak_10491	71	.	3.90194	8.84557	7.1172	146
chr10	22697084	22697246	GSE124336_Fernandez_2019_GSM3529864_P0PM_1_S1_P0_eHcn4_1_ATACseq_SRR8368605_peak_10492	52	.	3.41419	6.88177	5.21244	46
chr10	22699978	22700366	GSE124336_Fernandez_2019_GSM3529864_P0PM_1_S1_P0_eHcn4_1_ATACseq_SRR8368605_peak_10493	71	.	3.90194	8.84557	7.1172	158
chr10	22700689	22701269	GSE124336_Fernandez_2019_GSM3529864_P0PM_1_S1_P0_eHcn4_1_ATACseq_SRR8368605_peak_10494	77	.	4.06452	9.53581	7.78926	385
chr10	22705985	22706212	GSE124336_Fernandez_2019_GSM3529864_P0PM_1_S1_P0_eHcn4_1_ATACseq_SRR8368605_peak_10495	84	.	4.2271	10.2428	8.4787	97
chr10	22708237	22708977	GSE124336_Fernandez_2019_GSM3529864_P0PM_1_S1_P0_eHcn4_1_ATACseq_SRR8368605_peak_10496	280	.	7.96645	30.0921	28.0245	495
chr10	22714457	22715010	GSE124336_Fernandez_2019_GSM3529864_P0PM_1_S1_P0_eHcn4_1_ATACseq_SRR8368605_peak_10497	501	.	11.3806	52.4515	50.1827	247
chr10	22718554	22718844	GSE124336_Fernandez_2019_GSM3529864_P0PM_1_S1_P0_eHcn4_1_ATACseq_SRR8368605_peak_10498	77	.	4.06452	9.53581	7.78926	131
chr10	22720802	22720981	GSE124336_Fernandez_2019_GSM3529864_P0PM_1_S1_P0_eHcn4_1_ATACseq_SRR8368605_peak_10499	29	.	2.76387	4.54313	2.96692	169
chr10	22726478	22726734	GSE124336_Fernandez_2019_GSM3529864_P0PM_1_S1_P0_eHcn4_1_ATACseq_SRR8368605_peak_10500	34	.	2.92645	5.09501	3.49355	93
chr10	22730186	22732184	GSE124336_Fernandez_2019_GSM3529864_P0PM_1_S1_P0_eHcn4_1_ATACseq_SRR8368605_peak_10501	3550	.	44.7097	359.468	355.056	1284
chr10	22746419	22746683	GSE124336_Fernandez_2019_GSM3529864_P0PM_1_S1_P0_eHcn4_1_ATACseq_SRR8368605_peak_10502	106	.	4.71484	12.4579	10.6448	112
chr10	22776027	22776500	GSE124336_Fernandez_2019_GSM3529864_P0PM_1_S1_P0_eHcn4_1_ATACseq_SRR8368605_peak_10503	196	.	6.50323	21.6155	19.651	212
chr10	22778041	22778241	GSE124336_Fernandez_2019_GSM3529864_P0PM_1_S1_P0_eHcn4_1_ATACseq_SRR8368605_peak_10504	196	.	6.50323	21.6155	19.651	85
chr10	22813430	22814089	GSE124336_Fernandez_2019_GSM3529864_P0PM_1_S1_P0_eHcn4_1_ATACseq_SRR8368605_peak_10505	84	.	4.2271	10.2428	8.4787	156
chr10	22814872	22815081	GSE124336_Fernandez_2019_GSM3529864_P0PM_1_S1_P0_eHcn4_1_ATACseq_SRR8368605_peak_10506	91	.	4.38968	10.9658	9.1848	82
chr10	22819214	22819656	GSE124336_Fernandez_2019_GSM3529864_P0PM_1_S1_P0_eHcn4_1_ATACseq_SRR8368605_peak_10507	64	.	3.73935	8.17267	6.46315	297
chr10	22820034	22820380	GSE124336_Fernandez_2019_GSM3529864_P0PM_1_S1_P0_eHcn4_1_ATACseq_SRR8368605_peak_10508	129	.	5.20258	14.8039	12.9457	151
chr10	22868612	22868770	GSE124336_Fernandez_2019_GSM3529864_P0PM_1_S1_P0_eHcn4_1_ATACseq_SRR8368605_peak_10509	46	.	3.25161	6.26535	4.61752	57
chr10	22875226	22875531	GSE124336_Fernandez_2019_GSM3529864_P0PM_1_S1_P0_eHcn4_1_ATACseq_SRR8368605_peak_10510	71	.	3.90194	8.84557	7.1172	162
chr10	22887503	22887736	GSE124336_Fernandez_2019_GSM3529864_P0PM_1_S1_P0_eHcn4_1_ATACseq_SRR8368605_peak_10511	52	.	3.41419	6.88177	5.21244	188
chr10	22921138	22921475	GSE124336_Fernandez_2019_GSM3529864_P0PM_1_S1_P0_eHcn4_1_ATACseq_SRR8368605_peak_10512	40	.	3.08903	5.66944	4.04416	245
chr10	22965072	22965377	GSE124336_Fernandez_2019_GSM3529864_P0PM_1_S1_P0_eHcn4_1_ATACseq_SRR8368605_peak_10513	24	.	2.60129	4.01495	2.46568	220
chr10	22981824	22982125	GSE124336_Fernandez_2019_GSM3529864_P0PM_1_S1_P0_eHcn4_1_ATACseq_SRR8368605_peak_10514	77	.	4.06452	9.53581	7.78926	246
chr10	23003734	23003930	GSE124336_Fernandez_2019_GSM3529864_P0PM_1_S1_P0_eHcn4_1_ATACseq_SRR8368605_peak_10515	46	.	3.25161	6.26535	4.61752	145
chr10	23041867	23042412	GSE124336_Fernandez_2019_GSM3529864_P0PM_1_S1_P0_eHcn4_1_ATACseq_SRR8368605_peak_10516	179	.	6.17806	19.843	17.9035	253
chr10	23081058	23081693	GSE124336_Fernandez_2019_GSM3529864_P0PM_1_S1_P0_eHcn4_1_ATACseq_SRR8368605_peak_10517	479	.	11.0555	50.1903	47.939	369
chr10	23086662	23086838	GSE124336_Fernandez_2019_GSM3529864_P0PM_1_S1_P0_eHcn4_1_ATACseq_SRR8368605_peak_10518	19	.	2.43871	3.51174	1.99142	154
chr10	23089206	23089607	GSE124336_Fernandez_2019_GSM3529864_P0PM_1_S1_P0_eHcn4_1_ATACseq_SRR8368605_peak_10519	64	.	3.73935	8.17267	6.46315	177
chr10	23103714	23103867	GSE124336_Fernandez_2019_GSM3529864_P0PM_1_S1_P0_eHcn4_1_ATACseq_SRR8368605_peak_10520	29	.	2.76387	4.54313	2.96692	82
chr10	23116927	23117081	GSE124336_Fernandez_2019_GSM3529864_P0PM_1_S1_P0_eHcn4_1_ATACseq_SRR8368605_peak_10521	319	.	8.61677	34.0951	31.9858	80
chr10	23132784	23133588	GSE124336_Fernandez_2019_GSM3529864_P0PM_1_S1_P0_eHcn4_1_ATACseq_SRR8368605_peak_10522	145	.	5.52774	16.4346	14.5482	357
chr10	23222249	23222531	GSE124336_Fernandez_2019_GSM3529864_P0PM_1_S1_P0_eHcn4_1_ATACseq_SRR8368605_peak_10523	121	.	5.04	14.0081	12.1646	216
chr10	23348534	23348973	GSE124336_Fernandez_2019_GSM3529864_P0PM_1_S1_P0_eHcn4_1_ATACseq_SRR8368605_peak_10524	77	.	4.06452	9.53581	7.78926	394
chr10	23349309	23351101	GSE124336_Fernandez_2019_GSM3529864_P0PM_1_S1_P0_eHcn4_1_ATACseq_SRR8368605_peak_10525	524	.	11.7058	54.7373	52.4512	1170
chr10	23394273	23395029	GSE124336_Fernandez_2019_GSM3529864_P0PM_1_S1_P0_eHcn4_1_ATACseq_SRR8368605_peak_10526	593	.	12.6813	61.7355	59.3985	417
chr10	23541884	23542506	GSE124336_Fernandez_2019_GSM3529864_P0PM_1_S1_P0_eHcn4_1_ATACseq_SRR8368605_peak_10527	424	.	10.2426	44.6497	42.4436	209
chr10	23542688	23543129	GSE124336_Fernandez_2019_GSM3529864_P0PM_1_S1_P0_eHcn4_1_ATACseq_SRR8368605_peak_10528	340	.	8.94193	36.1457	34.0163	247
chr10	23611174	23611459	GSE124336_Fernandez_2019_GSM3529864_P0PM_1_S1_P0_eHcn4_1_ATACseq_SRR8368605_peak_10529	179	.	6.17806	19.843	17.9035	235
chr10	23686787	23687400	GSE124336_Fernandez_2019_GSM3529864_P0PM_1_S1_P0_eHcn4_1_ATACseq_SRR8368605_peak_10530	392	.	9.75484	41.4064	39.2284	407
chr10	23782136	23782387	GSE124336_Fernandez_2019_GSM3529864_P0PM_1_S1_P0_eHcn4_1_ATACseq_SRR8368605_peak_10531	84	.	4.2271	10.2428	8.4787	64
chr10	23786663	23788284	GSE124336_Fernandez_2019_GSM3529864_P0PM_1_S1_P0_eHcn4_1_ATACseq_SRR8368605_peak_10532	2585	.	35.28	262.087	258.555	625
chr10	23796274	23797443	GSE124336_Fernandez_2019_GSM3529864_P0PM_1_S1_P0_eHcn4_1_ATACseq_SRR8368605_peak_10533	524	.	11.7058	54.7373	52.4512	723
chr10	23812117	23812557	GSE124336_Fernandez_2019_GSM3529864_P0PM_1_S1_P0_eHcn4_1_ATACseq_SRR8368605_peak_10534	153	.	5.69032	17.2689	15.3688	192
chr10	23815130	23815581	GSE124336_Fernandez_2019_GSM3529864_P0PM_1_S1_P0_eHcn4_1_ATACseq_SRR8368605_peak_10535	137	.	5.36516	15.6128	13.7404	264
chr10	23894638	23895197	GSE124336_Fernandez_2019_GSM3529864_P0PM_1_S1_P0_eHcn4_1_ATACseq_SRR8368605_peak_10536	58	.	3.57677	7.51782	5.82803	200
chr10	23979389	23979714	GSE124336_Fernandez_2019_GSM3529864_P0PM_1_S1_P0_eHcn4_1_ATACseq_SRR8368605_peak_10537	413	.	10.08	43.5617	41.3648	167
chr10	24009067	24009251	GSE124336_Fernandez_2019_GSM3529864_P0PM_1_S1_P0_eHcn4_1_ATACseq_SRR8368605_peak_10538	91	.	4.38968	10.9658	9.1848	66
chr10	24080286	24080470	GSE124336_Fernandez_2019_GSM3529864_P0PM_1_S1_P0_eHcn4_1_ATACseq_SRR8368605_peak_10539	214	.	6.82839	23.4307	21.442	54
chr10	24111093	24111393	GSE124336_Fernandez_2019_GSM3529864_P0PM_1_S1_P0_eHcn4_1_ATACseq_SRR8368605_peak_10540	153	.	5.69032	17.2689	15.3688	207
chr10	24131549	24131762	GSE124336_Fernandez_2019_GSM3529864_P0PM_1_S1_P0_eHcn4_1_ATACseq_SRR8368605_peak_10541	242	.	7.31613	26.229	24.2054	113
chr10	24148854	24150505	GSE124336_Fernandez_2019_GSM3529864_P0PM_1_S1_P0_eHcn4_1_ATACseq_SRR8368605_peak_10542	2251	.	31.8658	228.404	225.106	420
chr10	24156852	24157357	GSE124336_Fernandez_2019_GSM3529864_P0PM_1_S1_P0_eHcn4_1_ATACseq_SRR8368605_peak_10543	260	.	7.64129	28.1424	26.0965	328
chr10	24158719	24159176	GSE124336_Fernandez_2019_GSM3529864_P0PM_1_S1_P0_eHcn4_1_ATACseq_SRR8368605_peak_10544	52	.	3.41419	6.88177	5.21244	266
chr10	24164265	24165063	GSE124336_Fernandez_2019_GSM3529864_P0PM_1_S1_P0_eHcn4_1_ATACseq_SRR8368605_peak_10545	479	.	11.0555	50.1903	47.939	417
chr10	24168353	24168517	GSE124336_Fernandez_2019_GSM3529864_P0PM_1_S1_P0_eHcn4_1_ATACseq_SRR8368605_peak_10546	64	.	3.73935	8.17267	6.46315	86
chr10	24168794	24169225	GSE124336_Fernandez_2019_GSM3529864_P0PM_1_S1_P0_eHcn4_1_ATACseq_SRR8368605_peak_10547	121	.	5.04	14.0081	12.1646	208
chr10	24173461	24173885	GSE124336_Fernandez_2019_GSM3529864_P0PM_1_S1_P0_eHcn4_1_ATACseq_SRR8368605_peak_10548	196	.	6.50323	21.6155	19.651	363
chr10	24223469	24223889	GSE124336_Fernandez_2019_GSM3529864_P0PM_1_S1_P0_eHcn4_1_ATACseq_SRR8368605_peak_10549	84	.	4.2271	10.2428	8.4787	73
chr10	24289030	24289456	GSE124336_Fernandez_2019_GSM3529864_P0PM_1_S1_P0_eHcn4_1_ATACseq_SRR8368605_peak_10550	392	.	9.75484	41.4064	39.2284	286
chr10	24297750	24298034	GSE124336_Fernandez_2019_GSM3529864_P0PM_1_S1_P0_eHcn4_1_ATACseq_SRR8368605_peak_10551	137	.	5.36516	15.6128	13.7404	168
chr10	24298563	24298824	GSE124336_Fernandez_2019_GSM3529864_P0PM_1_S1_P0_eHcn4_1_ATACseq_SRR8368605_peak_10552	340	.	8.94193	36.1457	34.0163	210
chr10	24312203	24312757	GSE124336_Fernandez_2019_GSM3529864_P0PM_1_S1_P0_eHcn4_1_ATACseq_SRR8368605_peak_10553	1129	.	19.5097	115.619	112.956	70
chr10	24317252	24317401	GSE124336_Fernandez_2019_GSM3529864_P0PM_1_S1_P0_eHcn4_1_ATACseq_SRR8368605_peak_10554	64	.	3.73935	8.17267	6.46315	52
chr10	24410038	24410431	GSE124336_Fernandez_2019_GSM3529864_P0PM_1_S1_P0_eHcn4_1_ATACseq_SRR8368605_peak_10555	665	.	13.6568	68.9328	66.5469	155
chr10	24422452	24422756	GSE124336_Fernandez_2019_GSM3529864_P0PM_1_S1_P0_eHcn4_1_ATACseq_SRR8368605_peak_10556	153	.	5.69032	17.2689	15.3688	204
chr10	24422936	24423093	GSE124336_Fernandez_2019_GSM3529864_P0PM_1_S1_P0_eHcn4_1_ATACseq_SRR8368605_peak_10557	34	.	2.92645	5.09501	3.49355	113
chr10	24429193	24429466	GSE124336_Fernandez_2019_GSM3529864_P0PM_1_S1_P0_eHcn4_1_ATACseq_SRR8368605_peak_10558	34	.	2.92645	5.09501	3.49355	44
chr10	24444660	24445422	GSE124336_Fernandez_2019_GSM3529864_P0PM_1_S1_P0_eHcn4_1_ATACseq_SRR8368605_peak_10559	260	.	7.64129	28.1424	26.0965	85
chr10	24445875	24446686	GSE124336_Fernandez_2019_GSM3529864_P0PM_1_S1_P0_eHcn4_1_ATACseq_SRR8368605_peak_10560	196	.	6.50323	21.6155	19.651	459
chr10	24446831	24448628	GSE124336_Fernandez_2019_GSM3529864_P0PM_1_S1_P0_eHcn4_1_ATACseq_SRR8368605_peak_10561	290	.	8.12903	31.0802	29.0019	538
chr10	24457800	24458162	GSE124336_Fernandez_2019_GSM3529864_P0PM_1_S1_P0_eHcn4_1_ATACseq_SRR8368605_peak_10562	196	.	6.50323	21.6155	19.651	156
chr10	24458492	24459133	GSE124336_Fernandez_2019_GSM3529864_P0PM_1_S1_P0_eHcn4_1_ATACseq_SRR8368605_peak_10563	270	.	7.80387	29.1128	27.056	327
chr10	24478590	24480370	GSE124336_Fernandez_2019_GSM3529864_P0PM_1_S1_P0_eHcn4_1_ATACseq_SRR8368605_peak_10564	2441	.	33.8168	247.539	244.112	762
chr10	24483610	24483866	GSE124336_Fernandez_2019_GSM3529864_P0PM_1_S1_P0_eHcn4_1_ATACseq_SRR8368605_peak_10565	350	.	9.10452	37.1828	35.0435	145
chr10	24485922	24486714	GSE124336_Fernandez_2019_GSM3529864_P0PM_1_S1_P0_eHcn4_1_ATACseq_SRR8368605_peak_10566	641	.	13.3316	66.5125	64.1427	529
chr10	24487992	24488289	GSE124336_Fernandez_2019_GSM3529864_P0PM_1_S1_P0_eHcn4_1_ATACseq_SRR8368605_peak_10567	84	.	4.2271	10.2428	8.4787	238
chr10	24492898	24494912	GSE124336_Fernandez_2019_GSM3529864_P0PM_1_S1_P0_eHcn4_1_ATACseq_SRR8368605_peak_10568	1480	.	23.5742	150.905	148.053	1243
chr10	24581009	24581641	GSE124336_Fernandez_2019_GSM3529864_P0PM_1_S1_P0_eHcn4_1_ATACseq_SRR8368605_peak_10569	665	.	13.6568	68.9328	66.5469	164
chr10	24590937	24591721	GSE124336_Fernandez_2019_GSM3529864_P0PM_1_S1_P0_eHcn4_1_ATACseq_SRR8368605_peak_10570	1008	.	18.0464	103.445	100.85	419
chr10	24593021	24598535	GSE124336_Fernandez_2019_GSM3529864_P0PM_1_S1_P0_eHcn4_1_ATACseq_SRR8368605_peak_10571	2601	.	35.4426	263.714	260.169	2475
chr10	24598833	24600261	GSE124336_Fernandez_2019_GSM3529864_P0PM_1_S1_P0_eHcn4_1_ATACseq_SRR8368605_peak_10572	113	.	4.87742	13.226	11.3974	817
chr10	24610299	24610520	GSE124336_Fernandez_2019_GSM3529864_P0PM_1_S1_P0_eHcn4_1_ATACseq_SRR8368605_peak_10573	29	.	2.76387	4.54313	2.96692	17
chr10	24621673	24622200	GSE124336_Fernandez_2019_GSM3529864_P0PM_1_S1_P0_eHcn4_1_ATACseq_SRR8368605_peak_10574	187	.	6.34064	20.7238	18.7717	137
chr10	24622510	24622826	GSE124336_Fernandez_2019_GSM3529864_P0PM_1_S1_P0_eHcn4_1_ATACseq_SRR8368605_peak_10575	196	.	6.50323	21.6155	19.651	177
chr10	24624992	24625553	GSE124336_Fernandez_2019_GSM3529864_P0PM_1_S1_P0_eHcn4_1_ATACseq_SRR8368605_peak_10576	435	.	10.4052	45.7446	43.5294	312
chr10	24628531	24629546	GSE124336_Fernandez_2019_GSM3529864_P0PM_1_S1_P0_eHcn4_1_ATACseq_SRR8368605_peak_10577	435	.	10.4052	45.7446	43.5294	466
chr10	24630509	24630952	GSE124336_Fernandez_2019_GSM3529864_P0PM_1_S1_P0_eHcn4_1_ATACseq_SRR8368605_peak_10578	381	.	9.59226	40.3395	38.171	378
chr10	24634306	24635548	GSE124336_Fernandez_2019_GSM3529864_P0PM_1_S1_P0_eHcn4_1_ATACseq_SRR8368605_peak_10579	214	.	6.82839	23.4307	21.442	248
chr10	24670883	24671329	GSE124336_Fernandez_2019_GSM3529864_P0PM_1_S1_P0_eHcn4_1_ATACseq_SRR8368605_peak_10580	58	.	3.57677	7.51782	5.82803	352
chr10	24674327	24674929	GSE124336_Fernandez_2019_GSM3529864_P0PM_1_S1_P0_eHcn4_1_ATACseq_SRR8368605_peak_10581	129	.	5.20258	14.8039	12.9457	121
chr10	24698064	24698674	GSE124336_Fernandez_2019_GSM3529864_P0PM_1_S1_P0_eHcn4_1_ATACseq_SRR8368605_peak_10582	71	.	3.90194	8.84557	7.1172	542
chr10	24709093	24709438	GSE124336_Fernandez_2019_GSM3529864_P0PM_1_S1_P0_eHcn4_1_ATACseq_SRR8368605_peak_10583	46	.	3.25161	6.26535	4.61752	37
chr10	24710717	24712983	GSE124336_Fernandez_2019_GSM3529864_P0PM_1_S1_P0_eHcn4_1_ATACseq_SRR8368605_peak_10584	2048	.	29.7523	208.035	204.864	1240
chr10	24730381	24732450	GSE124336_Fernandez_2019_GSM3529864_P0PM_1_S1_P0_eHcn4_1_ATACseq_SRR8368605_peak_10585	2878	.	38.2064	291.663	287.895	1087
chr10	24735084	24736086	GSE124336_Fernandez_2019_GSM3529864_P0PM_1_S1_P0_eHcn4_1_ATACseq_SRR8368605_peak_10586	214	.	6.82839	23.4307	21.442	377
chr10	24737066	24737821	GSE124336_Fernandez_2019_GSM3529864_P0PM_1_S1_P0_eHcn4_1_ATACseq_SRR8368605_peak_10587	205	.	6.66581	22.5179	20.5412	409
chr10	24738208	24739064	GSE124336_Fernandez_2019_GSM3529864_P0PM_1_S1_P0_eHcn4_1_ATACseq_SRR8368605_peak_10588	535	.	11.8684	55.8892	53.5945	484
chr10	24741425	24742178	GSE124336_Fernandez_2019_GSM3529864_P0PM_1_S1_P0_eHcn4_1_ATACseq_SRR8368605_peak_10589	179	.	6.17806	19.843	17.9035	304
chr10	24767741	24768380	GSE124336_Fernandez_2019_GSM3529864_P0PM_1_S1_P0_eHcn4_1_ATACseq_SRR8368605_peak_10590	170	.	6.01548	18.9734	17.0468	347
chr10	24778342	24778702	GSE124336_Fernandez_2019_GSM3529864_P0PM_1_S1_P0_eHcn4_1_ATACseq_SRR8368605_peak_10591	58	.	3.57677	7.51782	5.82803	43
chr10	24783064	24783293	GSE124336_Fernandez_2019_GSM3529864_P0PM_1_S1_P0_eHcn4_1_ATACseq_SRR8368605_peak_10592	29	.	2.76387	4.54313	2.96692	27
chr10	24789688	24790364	GSE124336_Fernandez_2019_GSM3529864_P0PM_1_S1_P0_eHcn4_1_ATACseq_SRR8368605_peak_10593	260	.	7.64129	28.1424	26.0965	188
chr10	24805199	24805557	GSE124336_Fernandez_2019_GSM3529864_P0PM_1_S1_P0_eHcn4_1_ATACseq_SRR8368605_peak_10594	106	.	4.71484	12.4579	10.6448	205
chr10	24810673	24810828	GSE124336_Fernandez_2019_GSM3529864_P0PM_1_S1_P0_eHcn4_1_ATACseq_SRR8368605_peak_10595	24	.	2.60129	4.01495	2.46568	49
chr10	24823686	24823845	GSE124336_Fernandez_2019_GSM3529864_P0PM_1_S1_P0_eHcn4_1_ATACseq_SRR8368605_peak_10596	34	.	2.92645	5.09501	3.49355	17
chr10	24835938	24836257	GSE124336_Fernandez_2019_GSM3529864_P0PM_1_S1_P0_eHcn4_1_ATACseq_SRR8368605_peak_10597	84	.	4.2271	10.2428	8.4787	52
chr10	24836444	24836608	GSE124336_Fernandez_2019_GSM3529864_P0PM_1_S1_P0_eHcn4_1_ATACseq_SRR8368605_peak_10598	24	.	2.60129	4.01495	2.46568	35
chr10	24869634	24870403	GSE124336_Fernandez_2019_GSM3529864_P0PM_1_S1_P0_eHcn4_1_ATACseq_SRR8368605_peak_10599	2978	.	39.1819	301.657	297.802	311
chr10	24892860	24893084	GSE124336_Fernandez_2019_GSM3529864_P0PM_1_S1_P0_eHcn4_1_ATACseq_SRR8368605_peak_10600	46	.	3.25161	6.26535	4.61752	128
chr10	24905689	24905921	GSE124336_Fernandez_2019_GSM3529864_P0PM_1_S1_P0_eHcn4_1_ATACseq_SRR8368605_peak_10601	46	.	3.25161	6.26535	4.61752	143
chr10	24952433	24952990	GSE124336_Fernandez_2019_GSM3529864_P0PM_1_S1_P0_eHcn4_1_ATACseq_SRR8368605_peak_10602	223	.	6.99097	24.3536	22.3531	240
chr10	24958486	24959477	GSE124336_Fernandez_2019_GSM3529864_P0PM_1_S1_P0_eHcn4_1_ATACseq_SRR8368605_peak_10603	788	.	15.2826	81.333	78.8679	756
chr10	24961196	24961487	GSE124336_Fernandez_2019_GSM3529864_P0PM_1_S1_P0_eHcn4_1_ATACseq_SRR8368605_peak_10604	162	.	5.8529	18.1152	16.2017	20
chr10	24966347	24966519	GSE124336_Fernandez_2019_GSM3529864_P0PM_1_S1_P0_eHcn4_1_ATACseq_SRR8368605_peak_10605	91	.	4.38968	10.9658	9.1848	68
chr10	24981122	24981337	GSE124336_Fernandez_2019_GSM3529864_P0PM_1_S1_P0_eHcn4_1_ATACseq_SRR8368605_peak_10606	34	.	2.92645	5.09501	3.49355	51
chr10	24985134	24985297	GSE124336_Fernandez_2019_GSM3529864_P0PM_1_S1_P0_eHcn4_1_ATACseq_SRR8368605_peak_10607	29	.	2.76387	4.54313	2.96692	97
chr10	25016258	25016595	GSE124336_Fernandez_2019_GSM3529864_P0PM_1_S1_P0_eHcn4_1_ATACseq_SRR8368605_peak_10608	91	.	4.38968	10.9658	9.1848	91
chr10	25023429	25024217	GSE124336_Fernandez_2019_GSM3529864_P0PM_1_S1_P0_eHcn4_1_ATACseq_SRR8368605_peak_10609	558	.	12.1935	58.2106	55.8988	236
chr10	25061386	25062217	GSE124336_Fernandez_2019_GSM3529864_P0PM_1_S1_P0_eHcn4_1_ATACseq_SRR8368605_peak_10610	982	.	17.7213	100.781	98.2014	501
chr10	25064565	25065086	GSE124336_Fernandez_2019_GSM3529864_P0PM_1_S1_P0_eHcn4_1_ATACseq_SRR8368605_peak_10611	153	.	5.69032	17.2689	15.3688	328
chr10	25068352	25068598	GSE124336_Fernandez_2019_GSM3529864_P0PM_1_S1_P0_eHcn4_1_ATACseq_SRR8368605_peak_10612	137	.	5.36516	15.6128	13.7404	126
chr10	25140266	25140545	GSE124336_Fernandez_2019_GSM3529864_P0PM_1_S1_P0_eHcn4_1_ATACseq_SRR8368605_peak_10613	290	.	8.12903	31.0802	29.0019	51
chr10	25141870	25142201	GSE124336_Fernandez_2019_GSM3529864_P0PM_1_S1_P0_eHcn4_1_ATACseq_SRR8368605_peak_10614	99	.	4.55226	11.7044	9.90704	126
chr10	25144210	25145654	GSE124336_Fernandez_2019_GSM3529864_P0PM_1_S1_P0_eHcn4_1_ATACseq_SRR8368605_peak_10615	232	.	7.15355	25.2865	23.2744	683
chr10	25145857	25146175	GSE124336_Fernandez_2019_GSM3529864_P0PM_1_S1_P0_eHcn4_1_ATACseq_SRR8368605_peak_10616	52	.	3.41419	6.88177	5.21244	285
chr10	25198171	25200367	GSE124336_Fernandez_2019_GSM3529864_P0PM_1_S1_P0_eHcn4_1_ATACseq_SRR8368605_peak_10617	813	.	15.6077	83.8697	81.389	1991
chr10	25202159	25202440	GSE124336_Fernandez_2019_GSM3529864_P0PM_1_S1_P0_eHcn4_1_ATACseq_SRR8368605_peak_10618	77	.	4.06452	9.53581	7.78926	183
chr10	25213714	25213907	GSE124336_Fernandez_2019_GSM3529864_P0PM_1_S1_P0_eHcn4_1_ATACseq_SRR8368605_peak_10619	40	.	3.08903	5.66944	4.04416	128
chr10	25219101	25219581	GSE124336_Fernandez_2019_GSM3529864_P0PM_1_S1_P0_eHcn4_1_ATACseq_SRR8368605_peak_10620	270	.	7.80387	29.1128	27.056	217
chr10	25229066	25229219	GSE124336_Fernandez_2019_GSM3529864_P0PM_1_S1_P0_eHcn4_1_ATACseq_SRR8368605_peak_10621	71	.	3.90194	8.84557	7.1172	116
chr10	25239111	25239577	GSE124336_Fernandez_2019_GSM3529864_P0PM_1_S1_P0_eHcn4_1_ATACseq_SRR8368605_peak_10622	309	.	8.45419	33.0818	30.9827	248
chr10	25250270	25250585	GSE124336_Fernandez_2019_GSM3529864_P0PM_1_S1_P0_eHcn4_1_ATACseq_SRR8368605_peak_10623	270	.	7.80387	29.1128	27.056	104
chr10	25263483	25263703	GSE124336_Fernandez_2019_GSM3529864_P0PM_1_S1_P0_eHcn4_1_ATACseq_SRR8368605_peak_10624	40	.	3.08903	5.66944	4.04416	18
chr10	25263849	25264123	GSE124336_Fernandez_2019_GSM3529864_P0PM_1_S1_P0_eHcn4_1_ATACseq_SRR8368605_peak_10625	106	.	4.71484	12.4579	10.6448	194
chr10	25268436	25268961	GSE124336_Fernandez_2019_GSM3529864_P0PM_1_S1_P0_eHcn4_1_ATACseq_SRR8368605_peak_10626	689	.	13.9819	71.3736	68.9717	223
chr10	25275507	25275780	GSE124336_Fernandez_2019_GSM3529864_P0PM_1_S1_P0_eHcn4_1_ATACseq_SRR8368605_peak_10627	58	.	3.57677	7.51782	5.82803	152
chr10	25296141	25298728	GSE124336_Fernandez_2019_GSM3529864_P0PM_1_S1_P0_eHcn4_1_ATACseq_SRR8368605_peak_10628	1774	.	26.8258	180.498	177.486	1006
chr10	25311619	25312182	GSE124336_Fernandez_2019_GSM3529864_P0PM_1_S1_P0_eHcn4_1_ATACseq_SRR8368605_peak_10629	77	.	4.06452	9.53581	7.78926	74
chr10	25318231	25318886	GSE124336_Fernandez_2019_GSM3529864_P0PM_1_S1_P0_eHcn4_1_ATACseq_SRR8368605_peak_10630	329	.	8.77935	35.1165	32.997	412
chr10	25331510	25331958	GSE124336_Fernandez_2019_GSM3529864_P0PM_1_S1_P0_eHcn4_1_ATACseq_SRR8368605_peak_10631	121	.	5.04	14.0081	12.1646	372
chr10	25359031	25360909	GSE124336_Fernandez_2019_GSM3529864_P0PM_1_S1_P0_eHcn4_1_ATACseq_SRR8368605_peak_10632	2682	.	36.2555	271.877	268.27	813
chr10	25361147	25363733	GSE124336_Fernandez_2019_GSM3529864_P0PM_1_S1_P0_eHcn4_1_ATACseq_SRR8368605_peak_10633	677	.	13.8194	70.1507	67.7567	423
chr10	25365009	25365632	GSE124336_Fernandez_2019_GSM3529864_P0PM_1_S1_P0_eHcn4_1_ATACseq_SRR8368605_peak_10634	84	.	4.2271	10.2428	8.4787	204
chr10	25365775	25366419	GSE124336_Fernandez_2019_GSM3529864_P0PM_1_S1_P0_eHcn4_1_ATACseq_SRR8368605_peak_10635	392	.	9.75484	41.4064	39.2284	128
chr10	25366671	25367284	GSE124336_Fernandez_2019_GSM3529864_P0PM_1_S1_P0_eHcn4_1_ATACseq_SRR8368605_peak_10636	137	.	5.36516	15.6128	13.7404	150
chr10	25369659	25370298	GSE124336_Fernandez_2019_GSM3529864_P0PM_1_S1_P0_eHcn4_1_ATACseq_SRR8368605_peak_10637	319	.	8.61677	34.0951	31.9858	216
chr10	25370801	25371113	GSE124336_Fernandez_2019_GSM3529864_P0PM_1_S1_P0_eHcn4_1_ATACseq_SRR8368605_peak_10638	64	.	3.73935	8.17267	6.46315	73
chr10	25371932	25372944	GSE124336_Fernandez_2019_GSM3529864_P0PM_1_S1_P0_eHcn4_1_ATACseq_SRR8368605_peak_10639	260	.	7.64129	28.1424	26.0965	281
chr10	25380480	25381404	GSE124336_Fernandez_2019_GSM3529864_P0PM_1_S1_P0_eHcn4_1_ATACseq_SRR8368605_peak_10640	446	.	10.5677	46.8462	44.6219	489
chr10	25385920	25387625	GSE124336_Fernandez_2019_GSM3529864_P0PM_1_S1_P0_eHcn4_1_ATACseq_SRR8368605_peak_10641	232	.	7.15355	25.2865	23.2744	1107
chr10	25388023	25388632	GSE124336_Fernandez_2019_GSM3529864_P0PM_1_S1_P0_eHcn4_1_ATACseq_SRR8368605_peak_10642	106	.	4.71484	12.4579	10.6448	146
chr10	25388818	25388966	GSE124336_Fernandez_2019_GSM3529864_P0PM_1_S1_P0_eHcn4_1_ATACseq_SRR8368605_peak_10643	15	.	2.27613	3.0349	1.54584	62
chr10	25392215	25393091	GSE124336_Fernandez_2019_GSM3529864_P0PM_1_S1_P0_eHcn4_1_ATACseq_SRR8368605_peak_10644	121	.	5.04	14.0081	12.1646	684
chr10	25393651	25394483	GSE124336_Fernandez_2019_GSM3529864_P0PM_1_S1_P0_eHcn4_1_ATACseq_SRR8368605_peak_10645	58	.	3.57677	7.51782	5.82803	767
chr10	25395452	25395744	GSE124336_Fernandez_2019_GSM3529864_P0PM_1_S1_P0_eHcn4_1_ATACseq_SRR8368605_peak_10646	29	.	2.76387	4.54313	2.96692	145
chr10	25396308	25396612	GSE124336_Fernandez_2019_GSM3529864_P0PM_1_S1_P0_eHcn4_1_ATACseq_SRR8368605_peak_10647	91	.	4.38968	10.9658	9.1848	103
chr10	25397885	25398794	GSE124336_Fernandez_2019_GSM3529864_P0PM_1_S1_P0_eHcn4_1_ATACseq_SRR8368605_peak_10648	223	.	6.99097	24.3536	22.3531	671
chr10	25400769	25400998	GSE124336_Fernandez_2019_GSM3529864_P0PM_1_S1_P0_eHcn4_1_ATACseq_SRR8368605_peak_10649	113	.	4.87742	13.226	11.3974	138
chr10	25401188	25401598	GSE124336_Fernandez_2019_GSM3529864_P0PM_1_S1_P0_eHcn4_1_ATACseq_SRR8368605_peak_10650	46	.	3.25161	6.26535	4.61752	328
chr10	25404535	25405007	GSE124336_Fernandez_2019_GSM3529864_P0PM_1_S1_P0_eHcn4_1_ATACseq_SRR8368605_peak_10651	170	.	6.01548	18.9734	17.0468	382
chr10	25407737	25408758	GSE124336_Fernandez_2019_GSM3529864_P0PM_1_S1_P0_eHcn4_1_ATACseq_SRR8368605_peak_10652	751	.	14.7948	77.5624	75.1208	572
chr10	25411967	25412335	GSE124336_Fernandez_2019_GSM3529864_P0PM_1_S1_P0_eHcn4_1_ATACseq_SRR8368605_peak_10653	64	.	3.73935	8.17267	6.46315	75
chr10	25415118	25415450	GSE124336_Fernandez_2019_GSM3529864_P0PM_1_S1_P0_eHcn4_1_ATACseq_SRR8368605_peak_10654	162	.	5.8529	18.1152	16.2017	245
chr10	25426175	25431599	GSE124336_Fernandez_2019_GSM3529864_P0PM_1_S1_P0_eHcn4_1_ATACseq_SRR8368605_peak_10655	1366	.	22.2735	139.394	136.603	4887
chr10	25431839	25435411	GSE124336_Fernandez_2019_GSM3529864_P0PM_1_S1_P0_eHcn4_1_ATACseq_SRR8368605_peak_10656	665	.	13.6568	68.9328	66.5469	667
chr10	25441194	25441698	GSE124336_Fernandez_2019_GSM3529864_P0PM_1_S1_P0_eHcn4_1_ATACseq_SRR8368605_peak_10657	84	.	4.2271	10.2428	8.4787	346
chr10	25447055	25447255	GSE124336_Fernandez_2019_GSM3529864_P0PM_1_S1_P0_eHcn4_1_ATACseq_SRR8368605_peak_10658	19	.	2.43871	3.51174	1.99142	101
chr10	25447612	25448017	GSE124336_Fernandez_2019_GSM3529864_P0PM_1_S1_P0_eHcn4_1_ATACseq_SRR8368605_peak_10659	34	.	2.92645	5.09501	3.49355	160
chr10	25449449	25450014	GSE124336_Fernandez_2019_GSM3529864_P0PM_1_S1_P0_eHcn4_1_ATACseq_SRR8368605_peak_10660	52	.	3.41419	6.88177	5.21244	472
chr10	25462580	25463004	GSE124336_Fernandez_2019_GSM3529864_P0PM_1_S1_P0_eHcn4_1_ATACseq_SRR8368605_peak_10661	402	.	9.91742	42.4805	40.2931	261
chr10	25466160	25466817	GSE124336_Fernandez_2019_GSM3529864_P0PM_1_S1_P0_eHcn4_1_ATACseq_SRR8368605_peak_10662	91	.	4.38968	10.9658	9.1848	66
chr10	25472964	25473154	GSE124336_Fernandez_2019_GSM3529864_P0PM_1_S1_P0_eHcn4_1_ATACseq_SRR8368605_peak_10663	40	.	3.08903	5.66944	4.04416	178
chr10	25482944	25483115	GSE124336_Fernandez_2019_GSM3529864_P0PM_1_S1_P0_eHcn4_1_ATACseq_SRR8368605_peak_10664	64	.	3.73935	8.17267	6.46315	83
chr10	25488279	25488922	GSE124336_Fernandez_2019_GSM3529864_P0PM_1_S1_P0_eHcn4_1_ATACseq_SRR8368605_peak_10665	490	.	11.2181	51.3178	49.0577	386
chr10	25493589	25493818	GSE124336_Fernandez_2019_GSM3529864_P0PM_1_S1_P0_eHcn4_1_ATACseq_SRR8368605_peak_10666	64	.	3.73935	8.17267	6.46315	110
chr10	25494194	25494434	GSE124336_Fernandez_2019_GSM3529864_P0PM_1_S1_P0_eHcn4_1_ATACseq_SRR8368605_peak_10667	24	.	2.60129	4.01495	2.46568	123
chr10	25499643	25499944	GSE124336_Fernandez_2019_GSM3529864_P0PM_1_S1_P0_eHcn4_1_ATACseq_SRR8368605_peak_10668	121	.	5.04	14.0081	12.1646	189
chr10	25504249	25504623	GSE124336_Fernandez_2019_GSM3529864_P0PM_1_S1_P0_eHcn4_1_ATACseq_SRR8368605_peak_10669	270	.	7.80387	29.1128	27.056	161
chr10	25520480	25520676	GSE124336_Fernandez_2019_GSM3529864_P0PM_1_S1_P0_eHcn4_1_ATACseq_SRR8368605_peak_10670	71	.	3.90194	8.84557	7.1172	77
chr10	25530969	25531572	GSE124336_Fernandez_2019_GSM3529864_P0PM_1_S1_P0_eHcn4_1_ATACseq_SRR8368605_peak_10671	64	.	3.73935	8.17267	6.46315	32
chr10	25533349	25534394	GSE124336_Fernandez_2019_GSM3529864_P0PM_1_S1_P0_eHcn4_1_ATACseq_SRR8368605_peak_10672	290	.	8.12903	31.0802	29.0019	641
chr10	25539324	25540164	GSE124336_Fernandez_2019_GSM3529864_P0PM_1_S1_P0_eHcn4_1_ATACseq_SRR8368605_peak_10673	788	.	15.2826	81.333	78.8679	283
chr10	25584890	25585241	GSE124336_Fernandez_2019_GSM3529864_P0PM_1_S1_P0_eHcn4_1_ATACseq_SRR8368605_peak_10674	170	.	6.01548	18.9734	17.0468	224
chr10	25643555	25643892	GSE124336_Fernandez_2019_GSM3529864_P0PM_1_S1_P0_eHcn4_1_ATACseq_SRR8368605_peak_10675	137	.	5.36516	15.6128	13.7404	256
chr10	25652737	25653439	GSE124336_Fernandez_2019_GSM3529864_P0PM_1_S1_P0_eHcn4_1_ATACseq_SRR8368605_peak_10676	392	.	9.75484	41.4064	39.2284	392
chr10	25655942	25656600	GSE124336_Fernandez_2019_GSM3529864_P0PM_1_S1_P0_eHcn4_1_ATACseq_SRR8368605_peak_10677	309	.	8.45419	33.0818	30.9827	278
chr10	25675271	25675772	GSE124336_Fernandez_2019_GSM3529864_P0PM_1_S1_P0_eHcn4_1_ATACseq_SRR8368605_peak_10678	106	.	4.71484	12.4579	10.6448	196
chr10	25730553	25731057	GSE124336_Fernandez_2019_GSM3529864_P0PM_1_S1_P0_eHcn4_1_ATACseq_SRR8368605_peak_10679	121	.	5.04	14.0081	12.1646	99
chr10	25788172	25788415	GSE124336_Fernandez_2019_GSM3529864_P0PM_1_S1_P0_eHcn4_1_ATACseq_SRR8368605_peak_10680	29	.	2.76387	4.54313	2.96692	114
chr10	25929313	25929876	GSE124336_Fernandez_2019_GSM3529864_P0PM_1_S1_P0_eHcn4_1_ATACseq_SRR8368605_peak_10681	251	.	7.47871	27.181	25.1463	353
chr10	26035020	26035290	GSE124336_Fernandez_2019_GSM3529864_P0PM_1_S1_P0_eHcn4_1_ATACseq_SRR8368605_peak_10682	40	.	3.08903	5.66944	4.04416	104
chr10	26078357	26079135	GSE124336_Fernandez_2019_GSM3529864_P0PM_1_S1_P0_eHcn4_1_ATACseq_SRR8368605_peak_10683	91	.	4.38968	10.9658	9.1848	280
chr10	26119638	26119779	GSE124336_Fernandez_2019_GSM3529864_P0PM_1_S1_P0_eHcn4_1_ATACseq_SRR8368605_peak_10684	58	.	3.57677	7.51782	5.82803	100
chr10	26346050	26346258	GSE124336_Fernandez_2019_GSM3529864_P0PM_1_S1_P0_eHcn4_1_ATACseq_SRR8368605_peak_10685	40	.	3.08903	5.66944	4.04416	37
chr10	26358414	26358626	GSE124336_Fernandez_2019_GSM3529864_P0PM_1_S1_P0_eHcn4_1_ATACseq_SRR8368605_peak_10686	34	.	2.92645	5.09501	3.49355	51
chr10	26372833	26376573	GSE124336_Fernandez_2019_GSM3529864_P0PM_1_S1_P0_eHcn4_1_ATACseq_SRR8368605_peak_10687	1115	.	19.3471	114.251	111.596	3182
chr10	26547750	26548038	GSE124336_Fernandez_2019_GSM3529864_P0PM_1_S1_P0_eHcn4_1_ATACseq_SRR8368605_peak_10688	77	.	4.06452	9.53581	7.78926	115
chr10	26564578	26564730	GSE124336_Fernandez_2019_GSM3529864_P0PM_1_S1_P0_eHcn4_1_ATACseq_SRR8368605_peak_10689	77	.	4.06452	9.53581	7.78926	90
chr10	26695272	26695507	GSE124336_Fernandez_2019_GSM3529864_P0PM_1_S1_P0_eHcn4_1_ATACseq_SRR8368605_peak_10690	113	.	4.87742	13.226	11.3974	120
chr10	26711175	26711325	GSE124336_Fernandez_2019_GSM3529864_P0PM_1_S1_P0_eHcn4_1_ATACseq_SRR8368605_peak_10691	84	.	4.2271	10.2428	8.4787	62
chr10	26752688	26753494	GSE124336_Fernandez_2019_GSM3529864_P0PM_1_S1_P0_eHcn4_1_ATACseq_SRR8368605_peak_10692	187	.	6.34064	20.7238	18.7717	134
chr10	26767133	26767720	GSE124336_Fernandez_2019_GSM3529864_P0PM_1_S1_P0_eHcn4_1_ATACseq_SRR8368605_peak_10693	232	.	7.15355	25.2865	23.2744	241
chr10	26768398	26768598	GSE124336_Fernandez_2019_GSM3529864_P0PM_1_S1_P0_eHcn4_1_ATACseq_SRR8368605_peak_10694	196	.	6.50323	21.6155	19.651	66
chr10	26771988	26774760	GSE124336_Fernandez_2019_GSM3529864_P0PM_1_S1_P0_eHcn4_1_ATACseq_SRR8368605_peak_10695	2537	.	34.7923	257.219	253.723	463
chr10	26798633	26799240	GSE124336_Fernandez_2019_GSM3529864_P0PM_1_S1_P0_eHcn4_1_ATACseq_SRR8368605_peak_10696	137	.	5.36516	15.6128	13.7404	312
chr10	26799535	26800002	GSE124336_Fernandez_2019_GSM3529864_P0PM_1_S1_P0_eHcn4_1_ATACseq_SRR8368605_peak_10697	121	.	5.04	14.0081	12.1646	364
chr10	26824574	26824875	GSE124336_Fernandez_2019_GSM3529864_P0PM_1_S1_P0_eHcn4_1_ATACseq_SRR8368605_peak_10698	84	.	4.2271	10.2428	8.4787	50
chr10	26827307	26827560	GSE124336_Fernandez_2019_GSM3529864_P0PM_1_S1_P0_eHcn4_1_ATACseq_SRR8368605_peak_10699	29	.	2.76387	4.54313	2.96692	118
chr10	26828490	26829024	GSE124336_Fernandez_2019_GSM3529864_P0PM_1_S1_P0_eHcn4_1_ATACseq_SRR8368605_peak_10700	145	.	5.52774	16.4346	14.5482	436
chr10	26855675	26856493	GSE124336_Fernandez_2019_GSM3529864_P0PM_1_S1_P0_eHcn4_1_ATACseq_SRR8368605_peak_10701	617	.	13.0065	64.1132	61.7597	385
chr10	26879033	26879414	GSE124336_Fernandez_2019_GSM3529864_P0PM_1_S1_P0_eHcn4_1_ATACseq_SRR8368605_peak_10702	99	.	4.55226	11.7044	9.90704	269
chr10	26890401	26890857	GSE124336_Fernandez_2019_GSM3529864_P0PM_1_S1_P0_eHcn4_1_ATACseq_SRR8368605_peak_10703	371	.	9.42968	39.2798	37.1209	339
chr10	26919497	26919856	GSE124336_Fernandez_2019_GSM3529864_P0PM_1_S1_P0_eHcn4_1_ATACseq_SRR8368605_peak_10704	153	.	5.69032	17.2689	15.3688	216
chr10	26948464	26948620	GSE124336_Fernandez_2019_GSM3529864_P0PM_1_S1_P0_eHcn4_1_ATACseq_SRR8368605_peak_10705	91	.	4.38968	10.9658	9.1848	98
chr10	26949704	26949969	GSE124336_Fernandez_2019_GSM3529864_P0PM_1_S1_P0_eHcn4_1_ATACseq_SRR8368605_peak_10706	84	.	4.2271	10.2428	8.4787	160
chr10	26995518	26995792	GSE124336_Fernandez_2019_GSM3529864_P0PM_1_S1_P0_eHcn4_1_ATACseq_SRR8368605_peak_10707	121	.	5.04	14.0081	12.1646	192
chr10	27063754	27064229	GSE124336_Fernandez_2019_GSM3529864_P0PM_1_S1_P0_eHcn4_1_ATACseq_SRR8368605_peak_10708	479	.	11.0555	50.1903	47.939	100
chr10	27104062	27104237	GSE124336_Fernandez_2019_GSM3529864_P0PM_1_S1_P0_eHcn4_1_ATACseq_SRR8368605_peak_10709	71	.	3.90194	8.84557	7.1172	40
chr10	27116656	27117325	GSE124336_Fernandez_2019_GSM3529864_P0PM_1_S1_P0_eHcn4_1_ATACseq_SRR8368605_peak_10710	196	.	6.50323	21.6155	19.651	350
chr10	27126896	27127991	GSE124336_Fernandez_2019_GSM3529864_P0PM_1_S1_P0_eHcn4_1_ATACseq_SRR8368605_peak_10711	982	.	17.7213	100.781	98.2014	700
chr10	27133125	27134227	GSE124336_Fernandez_2019_GSM3529864_P0PM_1_S1_P0_eHcn4_1_ATACseq_SRR8368605_peak_10712	629	.	13.169	65.3102	62.9485	171
chr10	27134368	27134706	GSE124336_Fernandez_2019_GSM3529864_P0PM_1_S1_P0_eHcn4_1_ATACseq_SRR8368605_peak_10713	251	.	7.47871	27.181	25.1463	227
chr10	27135434	27136374	GSE124336_Fernandez_2019_GSM3529864_P0PM_1_S1_P0_eHcn4_1_ATACseq_SRR8368605_peak_10714	726	.	14.4697	75.0723	72.6466	578
chr10	27140317	27141244	GSE124336_Fernandez_2019_GSM3529864_P0PM_1_S1_P0_eHcn4_1_ATACseq_SRR8368605_peak_10715	270	.	7.80387	29.1128	27.056	414
chr10	27160749	27161198	GSE124336_Fernandez_2019_GSM3529864_P0PM_1_S1_P0_eHcn4_1_ATACseq_SRR8368605_peak_10716	153	.	5.69032	17.2689	15.3688	225
chr10	27171119	27171326	GSE124336_Fernandez_2019_GSM3529864_P0PM_1_S1_P0_eHcn4_1_ATACseq_SRR8368605_peak_10717	121	.	5.04	14.0081	12.1646	127
chr10	27174313	27174617	GSE124336_Fernandez_2019_GSM3529864_P0PM_1_S1_P0_eHcn4_1_ATACseq_SRR8368605_peak_10718	187	.	6.34064	20.7238	18.7717	173
chr10	27190498	27190705	GSE124336_Fernandez_2019_GSM3529864_P0PM_1_S1_P0_eHcn4_1_ATACseq_SRR8368605_peak_10719	58	.	3.57677	7.51782	5.82803	134
chr10	27222707	27224268	GSE124336_Fernandez_2019_GSM3529864_P0PM_1_S1_P0_eHcn4_1_ATACseq_SRR8368605_peak_10720	605	.	12.8439	62.9217	60.5763	392
chr10	27233521	27234213	GSE124336_Fernandez_2019_GSM3529864_P0PM_1_S1_P0_eHcn4_1_ATACseq_SRR8368605_peak_10721	381	.	9.59226	40.3395	38.171	247
chr10	27234908	27235118	GSE124336_Fernandez_2019_GSM3529864_P0PM_1_S1_P0_eHcn4_1_ATACseq_SRR8368605_peak_10722	40	.	3.08903	5.66944	4.04416	48
chr10	27269094	27269267	GSE124336_Fernandez_2019_GSM3529864_P0PM_1_S1_P0_eHcn4_1_ATACseq_SRR8368605_peak_10723	40	.	3.08903	5.66944	4.04416	127
chr10	27280629	27280853	GSE124336_Fernandez_2019_GSM3529864_P0PM_1_S1_P0_eHcn4_1_ATACseq_SRR8368605_peak_10724	46	.	3.25161	6.26535	4.61752	23
chr10	27285081	27285920	GSE124336_Fernandez_2019_GSM3529864_P0PM_1_S1_P0_eHcn4_1_ATACseq_SRR8368605_peak_10725	955	.	17.3961	98.1339	95.5691	644
chr10	27288530	27288812	GSE124336_Fernandez_2019_GSM3529864_P0PM_1_S1_P0_eHcn4_1_ATACseq_SRR8368605_peak_10726	170	.	6.01548	18.9734	17.0468	145
chr10	27378289	27378789	GSE124336_Fernandez_2019_GSM3529864_P0PM_1_S1_P0_eHcn4_1_ATACseq_SRR8368605_peak_10727	153	.	5.69032	17.2689	15.3688	152
chr10	27382969	27383582	GSE124336_Fernandez_2019_GSM3529864_P0PM_1_S1_P0_eHcn4_1_ATACseq_SRR8368605_peak_10728	99	.	4.55226	11.7044	9.90704	483
chr10	27397915	27398414	GSE124336_Fernandez_2019_GSM3529864_P0PM_1_S1_P0_eHcn4_1_ATACseq_SRR8368605_peak_10729	629	.	13.169	65.3102	62.9485	201
chr10	27417878	27418545	GSE124336_Fernandez_2019_GSM3529864_P0PM_1_S1_P0_eHcn4_1_ATACseq_SRR8368605_peak_10730	260	.	7.64129	28.1424	26.0965	387
chr10	27422436	27423114	GSE124336_Fernandez_2019_GSM3529864_P0PM_1_S1_P0_eHcn4_1_ATACseq_SRR8368605_peak_10731	162	.	5.8529	18.1152	16.2017	439
chr10	27443971	27444283	GSE124336_Fernandez_2019_GSM3529864_P0PM_1_S1_P0_eHcn4_1_ATACseq_SRR8368605_peak_10732	99	.	4.55226	11.7044	9.90704	95
chr10	27488451	27489034	GSE124336_Fernandez_2019_GSM3529864_P0PM_1_S1_P0_eHcn4_1_ATACseq_SRR8368605_peak_10733	299	.	8.29161	32.0768	29.9881	228
chr10	27494425	27494821	GSE124336_Fernandez_2019_GSM3529864_P0PM_1_S1_P0_eHcn4_1_ATACseq_SRR8368605_peak_10734	46	.	3.25161	6.26535	4.61752	102
chr10	27533172	27533552	GSE124336_Fernandez_2019_GSM3529864_P0PM_1_S1_P0_eHcn4_1_ATACseq_SRR8368605_peak_10735	99	.	4.55226	11.7044	9.90704	237
chr10	27569538	27570181	GSE124336_Fernandez_2019_GSM3529864_P0PM_1_S1_P0_eHcn4_1_ATACseq_SRR8368605_peak_10736	196	.	6.50323	21.6155	19.651	328
chr10	27583569	27584022	GSE124336_Fernandez_2019_GSM3529864_P0PM_1_S1_P0_eHcn4_1_ATACseq_SRR8368605_peak_10737	40	.	3.08903	5.66944	4.04416	367
chr10	27607166	27607388	GSE124336_Fernandez_2019_GSM3529864_P0PM_1_S1_P0_eHcn4_1_ATACseq_SRR8368605_peak_10738	129	.	5.20258	14.8039	12.9457	106
chr10	27614502	27617544	GSE124336_Fernandez_2019_GSM3529864_P0PM_1_S1_P0_eHcn4_1_ATACseq_SRR8368605_peak_10739	1480	.	23.5742	150.905	148.053	2346
chr10	27621640	27622667	GSE124336_Fernandez_2019_GSM3529864_P0PM_1_S1_P0_eHcn4_1_ATACseq_SRR8368605_peak_10740	2553	.	34.9548	258.84	255.332	654
chr10	27623220	27623446	GSE124336_Fernandez_2019_GSM3529864_P0PM_1_S1_P0_eHcn4_1_ATACseq_SRR8368605_peak_10741	29	.	2.76387	4.54313	2.96692	195
chr10	27629891	27630469	GSE124336_Fernandez_2019_GSM3529864_P0PM_1_S1_P0_eHcn4_1_ATACseq_SRR8368605_peak_10742	413	.	10.08	43.5617	41.3648	270
chr10	27652708	27653230	GSE124336_Fernandez_2019_GSM3529864_P0PM_1_S1_P0_eHcn4_1_ATACseq_SRR8368605_peak_10743	179	.	6.17806	19.843	17.9035	367
chr10	27654337	27654519	GSE124336_Fernandez_2019_GSM3529864_P0PM_1_S1_P0_eHcn4_1_ATACseq_SRR8368605_peak_10744	29	.	2.76387	4.54313	2.96692	86
chr10	27675671	27675820	GSE124336_Fernandez_2019_GSM3529864_P0PM_1_S1_P0_eHcn4_1_ATACseq_SRR8368605_peak_10745	64	.	3.73935	8.17267	6.46315	65
chr10	27885260	27885711	GSE124336_Fernandez_2019_GSM3529864_P0PM_1_S1_P0_eHcn4_1_ATACseq_SRR8368605_peak_10746	424	.	10.2426	44.6497	42.4436	174
chr10	27915963	27917433	GSE124336_Fernandez_2019_GSM3529864_P0PM_1_S1_P0_eHcn4_1_ATACseq_SRR8368605_peak_10747	1509	.	23.8994	153.813	150.945	577
chr10	27927114	27927627	GSE124336_Fernandez_2019_GSM3529864_P0PM_1_S1_P0_eHcn4_1_ATACseq_SRR8368605_peak_10748	468	.	10.8929	49.0692	46.8268	269
chr10	27942698	27942974	GSE124336_Fernandez_2019_GSM3529864_P0PM_1_S1_P0_eHcn4_1_ATACseq_SRR8368605_peak_10749	145	.	5.52774	16.4346	14.5482	75
chr10	27981873	27982309	GSE124336_Fernandez_2019_GSM3529864_P0PM_1_S1_P0_eHcn4_1_ATACseq_SRR8368605_peak_10750	446	.	10.5677	46.8462	44.6219	321
chr10	27986850	27987176	GSE124336_Fernandez_2019_GSM3529864_P0PM_1_S1_P0_eHcn4_1_ATACseq_SRR8368605_peak_10751	58	.	3.57677	7.51782	5.82803	66
chr10	27987970	27989020	GSE124336_Fernandez_2019_GSM3529864_P0PM_1_S1_P0_eHcn4_1_ATACseq_SRR8368605_peak_10752	260	.	7.64129	28.1424	26.0965	686
chr10	27990351	27991148	GSE124336_Fernandez_2019_GSM3529864_P0PM_1_S1_P0_eHcn4_1_ATACseq_SRR8368605_peak_10753	653	.	13.4942	67.72	65.3422	124
chr10	28073524	28077089	GSE124336_Fernandez_2019_GSM3529864_P0PM_1_S1_P0_eHcn4_1_ATACseq_SRR8368605_peak_10754	3111	.	40.4826	315.083	311.105	1312
chr10	28078417	28078883	GSE124336_Fernandez_2019_GSM3529864_P0PM_1_S1_P0_eHcn4_1_ATACseq_SRR8368605_peak_10755	170	.	6.01548	18.9734	17.0468	93
chr10	28086120	28086302	GSE124336_Fernandez_2019_GSM3529864_P0PM_1_S1_P0_eHcn4_1_ATACseq_SRR8368605_peak_10756	19	.	2.43871	3.51174	1.99142	175
chr10	28090029	28090693	GSE124336_Fernandez_2019_GSM3529864_P0PM_1_S1_P0_eHcn4_1_ATACseq_SRR8368605_peak_10757	99	.	4.55226	11.7044	9.90704	238
chr10	28105248	28105573	GSE124336_Fernandez_2019_GSM3529864_P0PM_1_S1_P0_eHcn4_1_ATACseq_SRR8368605_peak_10758	71	.	3.90194	8.84557	7.1172	67
chr10	28108442	28108705	GSE124336_Fernandez_2019_GSM3529864_P0PM_1_S1_P0_eHcn4_1_ATACseq_SRR8368605_peak_10759	58	.	3.57677	7.51782	5.82803	126
chr10	28112994	28113480	GSE124336_Fernandez_2019_GSM3529864_P0PM_1_S1_P0_eHcn4_1_ATACseq_SRR8368605_peak_10760	34	.	2.92645	5.09501	3.49355	40
chr10	28113714	28114311	GSE124336_Fernandez_2019_GSM3529864_P0PM_1_S1_P0_eHcn4_1_ATACseq_SRR8368605_peak_10761	299	.	8.29161	32.0768	29.9881	281
chr10	28124054	28125093	GSE124336_Fernandez_2019_GSM3529864_P0PM_1_S1_P0_eHcn4_1_ATACseq_SRR8368605_peak_10762	179	.	6.17806	19.843	17.9035	889
chr10	28128141	28129239	GSE124336_Fernandez_2019_GSM3529864_P0PM_1_S1_P0_eHcn4_1_ATACseq_SRR8368605_peak_10763	968	.	17.5587	99.4556	96.8832	472
chr10	28130249	28131101	GSE124336_Fernandez_2019_GSM3529864_P0PM_1_S1_P0_eHcn4_1_ATACseq_SRR8368605_peak_10764	205	.	6.66581	22.5179	20.5412	395
chr10	28138575	28138741	GSE124336_Fernandez_2019_GSM3529864_P0PM_1_S1_P0_eHcn4_1_ATACseq_SRR8368605_peak_10765	52	.	3.41419	6.88177	5.21244	68
chr10	28142808	28143466	GSE124336_Fernandez_2019_GSM3529864_P0PM_1_S1_P0_eHcn4_1_ATACseq_SRR8368605_peak_10766	214	.	6.82839	23.4307	21.442	382
chr10	28143938	28144456	GSE124336_Fernandez_2019_GSM3529864_P0PM_1_S1_P0_eHcn4_1_ATACseq_SRR8368605_peak_10767	242	.	7.31613	26.229	24.2054	356
chr10	28154669	28154810	GSE124336_Fernandez_2019_GSM3529864_P0PM_1_S1_P0_eHcn4_1_ATACseq_SRR8368605_peak_10768	19	.	2.43871	3.51174	1.99142	6
chr10	28156001	28156586	GSE124336_Fernandez_2019_GSM3529864_P0PM_1_S1_P0_eHcn4_1_ATACseq_SRR8368605_peak_10769	46	.	3.25161	6.26535	4.61752	65
chr10	28163965	28165126	GSE124336_Fernandez_2019_GSM3529864_P0PM_1_S1_P0_eHcn4_1_ATACseq_SRR8368605_peak_10770	360	.	9.2671	38.2276	36.0784	449
chr10	28166862	28167031	GSE124336_Fernandez_2019_GSM3529864_P0PM_1_S1_P0_eHcn4_1_ATACseq_SRR8368605_peak_10771	19	.	2.43871	3.51174	1.99142	127
chr10	28169391	28169652	GSE124336_Fernandez_2019_GSM3529864_P0PM_1_S1_P0_eHcn4_1_ATACseq_SRR8368605_peak_10772	46	.	3.25161	6.26535	4.61752	151
chr10	28179096	28179298	GSE124336_Fernandez_2019_GSM3529864_P0PM_1_S1_P0_eHcn4_1_ATACseq_SRR8368605_peak_10773	52	.	3.41419	6.88177	5.21244	79
chr10	28185364	28185737	GSE124336_Fernandez_2019_GSM3529864_P0PM_1_S1_P0_eHcn4_1_ATACseq_SRR8368605_peak_10774	64	.	3.73935	8.17267	6.46315	230
chr10	28186037	28186269	GSE124336_Fernandez_2019_GSM3529864_P0PM_1_S1_P0_eHcn4_1_ATACseq_SRR8368605_peak_10775	71	.	3.90194	8.84557	7.1172	128
chr10	28193878	28194113	GSE124336_Fernandez_2019_GSM3529864_P0PM_1_S1_P0_eHcn4_1_ATACseq_SRR8368605_peak_10776	24	.	2.60129	4.01495	2.46568	12
chr10	28204137	28204385	GSE124336_Fernandez_2019_GSM3529864_P0PM_1_S1_P0_eHcn4_1_ATACseq_SRR8368605_peak_10777	29	.	2.76387	4.54313	2.96692	169
chr10	28209136	28209682	GSE124336_Fernandez_2019_GSM3529864_P0PM_1_S1_P0_eHcn4_1_ATACseq_SRR8368605_peak_10778	223	.	6.99097	24.3536	22.3531	224
chr10	28212288	28212513	GSE124336_Fernandez_2019_GSM3529864_P0PM_1_S1_P0_eHcn4_1_ATACseq_SRR8368605_peak_10779	64	.	3.73935	8.17267	6.46315	45
chr10	28224072	28224330	GSE124336_Fernandez_2019_GSM3529864_P0PM_1_S1_P0_eHcn4_1_ATACseq_SRR8368605_peak_10780	19	.	2.43871	3.51174	1.99142	9
chr10	28227265	28228047	GSE124336_Fernandez_2019_GSM3529864_P0PM_1_S1_P0_eHcn4_1_ATACseq_SRR8368605_peak_10781	205	.	6.66581	22.5179	20.5412	575
chr10	28232267	28232625	GSE124336_Fernandez_2019_GSM3529864_P0PM_1_S1_P0_eHcn4_1_ATACseq_SRR8368605_peak_10782	290	.	8.12903	31.0802	29.0019	123
chr10	28276000	28276173	GSE124336_Fernandez_2019_GSM3529864_P0PM_1_S1_P0_eHcn4_1_ATACseq_SRR8368605_peak_10783	58	.	3.57677	7.51782	5.82803	35
chr10	28294556	28295220	GSE124336_Fernandez_2019_GSM3529864_P0PM_1_S1_P0_eHcn4_1_ATACseq_SRR8368605_peak_10784	424	.	10.2426	44.6497	42.4436	308
chr10	28306260	28307179	GSE124336_Fernandez_2019_GSM3529864_P0PM_1_S1_P0_eHcn4_1_ATACseq_SRR8368605_peak_10785	251	.	7.47871	27.181	25.1463	627
chr10	28311307	28311540	GSE124336_Fernandez_2019_GSM3529864_P0PM_1_S1_P0_eHcn4_1_ATACseq_SRR8368605_peak_10786	29	.	2.76387	4.54313	2.96692	46
chr10	28326526	28326973	GSE124336_Fernandez_2019_GSM3529864_P0PM_1_S1_P0_eHcn4_1_ATACseq_SRR8368605_peak_10787	129	.	5.20258	14.8039	12.9457	223
chr10	28337531	28337853	GSE124336_Fernandez_2019_GSM3529864_P0PM_1_S1_P0_eHcn4_1_ATACseq_SRR8368605_peak_10788	34	.	2.92645	5.09501	3.49355	58
chr10	28345413	28345866	GSE124336_Fernandez_2019_GSM3529864_P0PM_1_S1_P0_eHcn4_1_ATACseq_SRR8368605_peak_10789	468	.	10.8929	49.0692	46.8268	194
chr10	28350267	28350437	GSE124336_Fernandez_2019_GSM3529864_P0PM_1_S1_P0_eHcn4_1_ATACseq_SRR8368605_peak_10790	84	.	4.2271	10.2428	8.4787	49
chr10	28361393	28361843	GSE124336_Fernandez_2019_GSM3529864_P0PM_1_S1_P0_eHcn4_1_ATACseq_SRR8368605_peak_10791	223	.	6.99097	24.3536	22.3531	333
chr10	28369899	28370246	GSE124336_Fernandez_2019_GSM3529864_P0PM_1_S1_P0_eHcn4_1_ATACseq_SRR8368605_peak_10792	99	.	4.55226	11.7044	9.90704	156
chr10	28389093	28389740	GSE124336_Fernandez_2019_GSM3529864_P0PM_1_S1_P0_eHcn4_1_ATACseq_SRR8368605_peak_10793	457	.	10.7303	47.9544	45.721	270
chr10	28391697	28391841	GSE124336_Fernandez_2019_GSM3529864_P0PM_1_S1_P0_eHcn4_1_ATACseq_SRR8368605_peak_10794	77	.	4.06452	9.53581	7.78926	88
chr10	28396586	28396779	GSE124336_Fernandez_2019_GSM3529864_P0PM_1_S1_P0_eHcn4_1_ATACseq_SRR8368605_peak_10795	153	.	5.69032	17.2689	15.3688	100
chr10	28404402	28405095	GSE124336_Fernandez_2019_GSM3529864_P0PM_1_S1_P0_eHcn4_1_ATACseq_SRR8368605_peak_10796	392	.	9.75484	41.4064	39.2284	265
chr10	28425317	28425628	GSE124336_Fernandez_2019_GSM3529864_P0PM_1_S1_P0_eHcn4_1_ATACseq_SRR8368605_peak_10797	205	.	6.66581	22.5179	20.5412	191
chr10	28458160	28458479	GSE124336_Fernandez_2019_GSM3529864_P0PM_1_S1_P0_eHcn4_1_ATACseq_SRR8368605_peak_10798	46	.	3.25161	6.26535	4.61752	68
chr10	28471432	28471859	GSE124336_Fernandez_2019_GSM3529864_P0PM_1_S1_P0_eHcn4_1_ATACseq_SRR8368605_peak_10799	290	.	8.12903	31.0802	29.0019	225
chr10	28485461	28486053	GSE124336_Fernandez_2019_GSM3529864_P0PM_1_S1_P0_eHcn4_1_ATACseq_SRR8368605_peak_10800	1198	.	20.3226	122.509	119.809	334
chr10	28491632	28494345	GSE124336_Fernandez_2019_GSM3529864_P0PM_1_S1_P0_eHcn4_1_ATACseq_SRR8368605_peak_10801	1880	.	27.9639	191.111	188.039	829
chr10	28495719	28496114	GSE124336_Fernandez_2019_GSM3529864_P0PM_1_S1_P0_eHcn4_1_ATACseq_SRR8368605_peak_10802	137	.	5.36516	15.6128	13.7404	184
chr10	28504725	28505340	GSE124336_Fernandez_2019_GSM3529864_P0PM_1_S1_P0_eHcn4_1_ATACseq_SRR8368605_peak_10803	113	.	4.87742	13.226	11.3974	292
chr10	28523496	28525250	GSE124336_Fernandez_2019_GSM3529864_P0PM_1_S1_P0_eHcn4_1_ATACseq_SRR8368605_peak_10804	763	.	14.9574	78.8146	76.3652	692
chr10	28540271	28541067	GSE124336_Fernandez_2019_GSM3529864_P0PM_1_S1_P0_eHcn4_1_ATACseq_SRR8368605_peak_10805	214	.	6.82839	23.4307	21.442	558
chr10	28586465	28587132	GSE124336_Fernandez_2019_GSM3529864_P0PM_1_S1_P0_eHcn4_1_ATACseq_SRR8368605_peak_10806	513	.	11.5432	53.5914	51.3139	415
chr10	28730251	28730571	GSE124336_Fernandez_2019_GSM3529864_P0PM_1_S1_P0_eHcn4_1_ATACseq_SRR8368605_peak_10807	360	.	9.2671	38.2276	36.0784	59
chr10	28844010	28844377	GSE124336_Fernandez_2019_GSM3529864_P0PM_1_S1_P0_eHcn4_1_ATACseq_SRR8368605_peak_10808	58	.	3.57677	7.51782	5.82803	305
chr10	28874410	28875153	GSE124336_Fernandez_2019_GSM3529864_P0PM_1_S1_P0_eHcn4_1_ATACseq_SRR8368605_peak_10809	524	.	11.7058	54.7373	52.4512	359
chr10	28954679	28954884	GSE124336_Fernandez_2019_GSM3529864_P0PM_1_S1_P0_eHcn4_1_ATACseq_SRR8368605_peak_10810	34	.	2.92645	5.09501	3.49355	37
chr10	28960607	28960786	GSE124336_Fernandez_2019_GSM3529864_P0PM_1_S1_P0_eHcn4_1_ATACseq_SRR8368605_peak_10811	99	.	4.55226	11.7044	9.90704	58
chr10	29146574	29147568	GSE124336_Fernandez_2019_GSM3529864_P0PM_1_S1_P0_eHcn4_1_ATACseq_SRR8368605_peak_10812	1408	.	22.7613	143.688	140.873	411
chr10	29312614	29313935	GSE124336_Fernandez_2019_GSM3529864_P0PM_1_S1_P0_eHcn4_1_ATACseq_SRR8368605_peak_10813	2314	.	32.5161	234.748	231.409	619
chr10	29338631	29338920	GSE124336_Fernandez_2019_GSM3529864_P0PM_1_S1_P0_eHcn4_1_ATACseq_SRR8368605_peak_10814	153	.	5.69032	17.2689	15.3688	237
chr10	29340256	29340563	GSE124336_Fernandez_2019_GSM3529864_P0PM_1_S1_P0_eHcn4_1_ATACseq_SRR8368605_peak_10815	34	.	2.92645	5.09501	3.49355	106
chr10	29352565	29352876	GSE124336_Fernandez_2019_GSM3529864_P0PM_1_S1_P0_eHcn4_1_ATACseq_SRR8368605_peak_10816	446	.	10.5677	46.8462	44.6219	207
chr10	29354288	29354608	GSE124336_Fernandez_2019_GSM3529864_P0PM_1_S1_P0_eHcn4_1_ATACseq_SRR8368605_peak_10817	223	.	6.99097	24.3536	22.3531	133
chr10	29360992	29362612	GSE124336_Fernandez_2019_GSM3529864_P0PM_1_S1_P0_eHcn4_1_ATACseq_SRR8368605_peak_10818	1553	.	24.3871	158.198	155.306	606
chr10	29532760	29534790	GSE124336_Fernandez_2019_GSM3529864_P0PM_1_S1_P0_eHcn4_1_ATACseq_SRR8368605_peak_10819	535	.	11.8684	55.8892	53.5945	262
chr10	29535466	29536300	GSE124336_Fernandez_2019_GSM3529864_P0PM_1_S1_P0_eHcn4_1_ATACseq_SRR8368605_peak_10820	223	.	6.99097	24.3536	22.3531	233
chr10	29539633	29539815	GSE124336_Fernandez_2019_GSM3529864_P0PM_1_S1_P0_eHcn4_1_ATACseq_SRR8368605_peak_10821	58	.	3.57677	7.51782	5.82803	74
chr10	29804100	29804395	GSE124336_Fernandez_2019_GSM3529864_P0PM_1_S1_P0_eHcn4_1_ATACseq_SRR8368605_peak_10822	179	.	6.17806	19.843	17.9035	200
chr10	30066589	30066895	GSE124336_Fernandez_2019_GSM3529864_P0PM_1_S1_P0_eHcn4_1_ATACseq_SRR8368605_peak_10823	24	.	2.60129	4.01495	2.46568	252
chr10	30089387	30089719	GSE124336_Fernandez_2019_GSM3529864_P0PM_1_S1_P0_eHcn4_1_ATACseq_SRR8368605_peak_10824	214	.	6.82839	23.4307	21.442	191
chr10	30200094	30200833	GSE124336_Fernandez_2019_GSM3529864_P0PM_1_S1_P0_eHcn4_1_ATACseq_SRR8368605_peak_10825	1211	.	20.4852	123.898	121.19	516
chr10	30343175	30343382	GSE124336_Fernandez_2019_GSM3529864_P0PM_1_S1_P0_eHcn4_1_ATACseq_SRR8368605_peak_10826	205	.	6.66581	22.5179	20.5412	100
chr10	30366173	30366728	GSE124336_Fernandez_2019_GSM3529864_P0PM_1_S1_P0_eHcn4_1_ATACseq_SRR8368605_peak_10827	402	.	9.91742	42.4805	40.2931	224
chr10	30419410	30419880	GSE124336_Fernandez_2019_GSM3529864_P0PM_1_S1_P0_eHcn4_1_ATACseq_SRR8368605_peak_10828	329	.	8.77935	35.1165	32.997	236
chr10	30423706	30424315	GSE124336_Fernandez_2019_GSM3529864_P0PM_1_S1_P0_eHcn4_1_ATACseq_SRR8368605_peak_10829	319	.	8.61677	34.0951	31.9858	157
chr10	30426364	30426813	GSE124336_Fernandez_2019_GSM3529864_P0PM_1_S1_P0_eHcn4_1_ATACseq_SRR8368605_peak_10830	260	.	7.64129	28.1424	26.0965	345
chr10	30538082	30538636	GSE124336_Fernandez_2019_GSM3529864_P0PM_1_S1_P0_eHcn4_1_ATACseq_SRR8368605_peak_10831	402	.	9.91742	42.4805	40.2931	135
chr10	30548318	30548783	GSE124336_Fernandez_2019_GSM3529864_P0PM_1_S1_P0_eHcn4_1_ATACseq_SRR8368605_peak_10832	153	.	5.69032	17.2689	15.3688	319
chr10	30587054	30587289	GSE124336_Fernandez_2019_GSM3529864_P0PM_1_S1_P0_eHcn4_1_ATACseq_SRR8368605_peak_10833	77	.	4.06452	9.53581	7.78926	190
chr10	30592761	30592916	GSE124336_Fernandez_2019_GSM3529864_P0PM_1_S1_P0_eHcn4_1_ATACseq_SRR8368605_peak_10834	58	.	3.57677	7.51782	5.82803	80
chr10	30600061	30601170	GSE124336_Fernandez_2019_GSM3529864_P0PM_1_S1_P0_eHcn4_1_ATACseq_SRR8368605_peak_10835	1895	.	28.1264	192.637	189.557	604
chr10	30617670	30618943	GSE124336_Fernandez_2019_GSM3529864_P0PM_1_S1_P0_eHcn4_1_ATACseq_SRR8368605_peak_10836	3722	.	46.3355	376.828	372.262	764
chr10	30623060	30623203	GSE124336_Fernandez_2019_GSM3529864_P0PM_1_S1_P0_eHcn4_1_ATACseq_SRR8368605_peak_10837	153	.	5.69032	17.2689	15.3688	55
chr10	30655613	30656006	GSE124336_Fernandez_2019_GSM3529864_P0PM_1_S1_P0_eHcn4_1_ATACseq_SRR8368605_peak_10838	58	.	3.57677	7.51782	5.82803	326
chr10	30718937	30719208	GSE124336_Fernandez_2019_GSM3529864_P0PM_1_S1_P0_eHcn4_1_ATACseq_SRR8368605_peak_10839	350	.	9.10452	37.1828	35.0435	185
chr10	30745472	30745902	GSE124336_Fernandez_2019_GSM3529864_P0PM_1_S1_P0_eHcn4_1_ATACseq_SRR8368605_peak_10840	329	.	8.77935	35.1165	32.997	313
chr10	30755023	30755630	GSE124336_Fernandez_2019_GSM3529864_P0PM_1_S1_P0_eHcn4_1_ATACseq_SRR8368605_peak_10841	170	.	6.01548	18.9734	17.0468	190
chr10	30763304	30763512	GSE124336_Fernandez_2019_GSM3529864_P0PM_1_S1_P0_eHcn4_1_ATACseq_SRR8368605_peak_10842	71	.	3.90194	8.84557	7.1172	123
chr10	30778293	30778518	GSE124336_Fernandez_2019_GSM3529864_P0PM_1_S1_P0_eHcn4_1_ATACseq_SRR8368605_peak_10843	99	.	4.55226	11.7044	9.90704	173
chr10	30802150	30804041	GSE124336_Fernandez_2019_GSM3529864_P0PM_1_S1_P0_eHcn4_1_ATACseq_SRR8368605_peak_10844	1553	.	24.3871	158.198	155.306	1034
chr10	30810602	30811366	GSE124336_Fernandez_2019_GSM3529864_P0PM_1_S1_P0_eHcn4_1_ATACseq_SRR8368605_peak_10845	1582	.	24.7123	161.135	158.228	473
chr10	30825150	30825314	GSE124336_Fernandez_2019_GSM3529864_P0PM_1_S1_P0_eHcn4_1_ATACseq_SRR8368605_peak_10846	214	.	6.82839	23.4307	21.442	125
chr10	30842123	30843440	GSE124336_Fernandez_2019_GSM3529864_P0PM_1_S1_P0_eHcn4_1_ATACseq_SRR8368605_peak_10847	2157	.	30.8903	218.955	215.717	729
chr10	30843673	30844822	GSE124336_Fernandez_2019_GSM3529864_P0PM_1_S1_P0_eHcn4_1_ATACseq_SRR8368605_peak_10848	99	.	4.55226	11.7044	9.90704	920
chr10	30953964	30954218	GSE124336_Fernandez_2019_GSM3529864_P0PM_1_S1_P0_eHcn4_1_ATACseq_SRR8368605_peak_10849	91	.	4.38968	10.9658	9.1848	81
chr10	30980361	30980510	GSE124336_Fernandez_2019_GSM3529864_P0PM_1_S1_P0_eHcn4_1_ATACseq_SRR8368605_peak_10850	34	.	2.92645	5.09501	3.49355	108
chr10	31053242	31053642	GSE124336_Fernandez_2019_GSM3529864_P0PM_1_S1_P0_eHcn4_1_ATACseq_SRR8368605_peak_10851	84	.	4.2271	10.2428	8.4787	259
chr10	31172602	31173841	GSE124336_Fernandez_2019_GSM3529864_P0PM_1_S1_P0_eHcn4_1_ATACseq_SRR8368605_peak_10852	1380	.	22.4361	140.822	138.023	685
chr10	31229013	31229611	GSE124336_Fernandez_2019_GSM3529864_P0PM_1_S1_P0_eHcn4_1_ATACseq_SRR8368605_peak_10853	826	.	15.7703	85.1449	82.6564	320
chr10	31242384	31243374	GSE124336_Fernandez_2019_GSM3529864_P0PM_1_S1_P0_eHcn4_1_ATACseq_SRR8368605_peak_10854	942	.	17.2335	96.8162	94.259	241
chr10	31252793	31253511	GSE124336_Fernandez_2019_GSM3529864_P0PM_1_S1_P0_eHcn4_1_ATACseq_SRR8368605_peak_10855	968	.	17.5587	99.4556	96.8832	423
chr10	31261084	31261408	GSE124336_Fernandez_2019_GSM3529864_P0PM_1_S1_P0_eHcn4_1_ATACseq_SRR8368605_peak_10856	71	.	3.90194	8.84557	7.1172	67
chr10	31272858	31273018	GSE124336_Fernandez_2019_GSM3529864_P0PM_1_S1_P0_eHcn4_1_ATACseq_SRR8368605_peak_10857	84	.	4.2271	10.2428	8.4787	104
chr10	31273217	31273584	GSE124336_Fernandez_2019_GSM3529864_P0PM_1_S1_P0_eHcn4_1_ATACseq_SRR8368605_peak_10858	129	.	5.20258	14.8039	12.9457	151
chr10	31295297	31295495	GSE124336_Fernandez_2019_GSM3529864_P0PM_1_S1_P0_eHcn4_1_ATACseq_SRR8368605_peak_10859	170	.	6.01548	18.9734	17.0468	55
chr10	31299077	31299448	GSE124336_Fernandez_2019_GSM3529864_P0PM_1_S1_P0_eHcn4_1_ATACseq_SRR8368605_peak_10860	260	.	7.64129	28.1424	26.0965	263
chr10	31312986	31314102	GSE124336_Fernandez_2019_GSM3529864_P0PM_1_S1_P0_eHcn4_1_ATACseq_SRR8368605_peak_10861	689	.	13.9819	71.3736	68.9717	450
chr10	31331413	31331680	GSE124336_Fernandez_2019_GSM3529864_P0PM_1_S1_P0_eHcn4_1_ATACseq_SRR8368605_peak_10862	290	.	8.12903	31.0802	29.0019	92
chr10	31390883	31391314	GSE124336_Fernandez_2019_GSM3529864_P0PM_1_S1_P0_eHcn4_1_ATACseq_SRR8368605_peak_10863	1394	.	22.5987	142.253	139.447	285
chr10	31445346	31446279	GSE124336_Fernandez_2019_GSM3529864_P0PM_1_S1_P0_eHcn4_1_ATACseq_SRR8368605_peak_10864	1211	.	20.4852	123.898	121.19	554
chr10	31465800	31466110	GSE124336_Fernandez_2019_GSM3529864_P0PM_1_S1_P0_eHcn4_1_ATACseq_SRR8368605_peak_10865	91	.	4.38968	10.9658	9.1848	262
chr10	31477866	31478098	GSE124336_Fernandez_2019_GSM3529864_P0PM_1_S1_P0_eHcn4_1_ATACseq_SRR8368605_peak_10866	350	.	9.10452	37.1828	35.0435	87
chr10	31504066	31504542	GSE124336_Fernandez_2019_GSM3529864_P0PM_1_S1_P0_eHcn4_1_ATACseq_SRR8368605_peak_10867	413	.	10.08	43.5617	41.3648	304
chr10	31517315	31517700	GSE124336_Fernandez_2019_GSM3529864_P0PM_1_S1_P0_eHcn4_1_ATACseq_SRR8368605_peak_10868	162	.	5.8529	18.1152	16.2017	62
chr10	31536378	31536662	GSE124336_Fernandez_2019_GSM3529864_P0PM_1_S1_P0_eHcn4_1_ATACseq_SRR8368605_peak_10869	113	.	4.87742	13.226	11.3974	104
chr10	31537328	31537865	GSE124336_Fernandez_2019_GSM3529864_P0PM_1_S1_P0_eHcn4_1_ATACseq_SRR8368605_peak_10870	309	.	8.45419	33.0818	30.9827	178
chr10	31546109	31546385	GSE124336_Fernandez_2019_GSM3529864_P0PM_1_S1_P0_eHcn4_1_ATACseq_SRR8368605_peak_10871	91	.	4.38968	10.9658	9.1848	165
chr10	31592810	31593380	GSE124336_Fernandez_2019_GSM3529864_P0PM_1_S1_P0_eHcn4_1_ATACseq_SRR8368605_peak_10872	153	.	5.69032	17.2689	15.3688	261
chr10	31606043	31606373	GSE124336_Fernandez_2019_GSM3529864_P0PM_1_S1_P0_eHcn4_1_ATACseq_SRR8368605_peak_10873	40	.	3.08903	5.66944	4.04416	155
chr10	31607105	31610159	GSE124336_Fernandez_2019_GSM3529864_P0PM_1_S1_P0_eHcn4_1_ATACseq_SRR8368605_peak_10874	1295	.	21.4606	132.301	129.548	2383
chr10	31742442	31742852	GSE124336_Fernandez_2019_GSM3529864_P0PM_1_S1_P0_eHcn4_1_ATACseq_SRR8368605_peak_10875	457	.	10.7303	47.9544	45.721	202
chr10	31812355	31813087	GSE124336_Fernandez_2019_GSM3529864_P0PM_1_S1_P0_eHcn4_1_ATACseq_SRR8368605_peak_10876	617	.	13.0065	64.1132	61.7597	323
chr10	31917931	31918274	GSE124336_Fernandez_2019_GSM3529864_P0PM_1_S1_P0_eHcn4_1_ATACseq_SRR8368605_peak_10877	64	.	3.73935	8.17267	6.46315	200
chr10	31927771	31928011	GSE124336_Fernandez_2019_GSM3529864_P0PM_1_S1_P0_eHcn4_1_ATACseq_SRR8368605_peak_10878	121	.	5.04	14.0081	12.1646	96
chr10	32018400	32019047	GSE124336_Fernandez_2019_GSM3529864_P0PM_1_S1_P0_eHcn4_1_ATACseq_SRR8368605_peak_10879	435	.	10.4052	45.7446	43.5294	129
chr10	32051850	32052640	GSE124336_Fernandez_2019_GSM3529864_P0PM_1_S1_P0_eHcn4_1_ATACseq_SRR8368605_peak_10880	547	.	12.031	57.047	54.7437	401
chr10	32062881	32063359	GSE124336_Fernandez_2019_GSM3529864_P0PM_1_S1_P0_eHcn4_1_ATACseq_SRR8368605_peak_10881	129	.	5.20258	14.8039	12.9457	159
chr10	32606545	32606812	GSE124336_Fernandez_2019_GSM3529864_P0PM_1_S1_P0_eHcn4_1_ATACseq_SRR8368605_peak_10882	71	.	3.90194	8.84557	7.1172	142
chr10	32880056	32880232	GSE124336_Fernandez_2019_GSM3529864_P0PM_1_S1_P0_eHcn4_1_ATACseq_SRR8368605_peak_10883	77	.	4.06452	9.53581	7.78926	97
chr10	32889548	32890398	GSE124336_Fernandez_2019_GSM3529864_P0PM_1_S1_P0_eHcn4_1_ATACseq_SRR8368605_peak_10884	299	.	8.29161	32.0768	29.9881	291
chr10	32890563	32891059	GSE124336_Fernandez_2019_GSM3529864_P0PM_1_S1_P0_eHcn4_1_ATACseq_SRR8368605_peak_10885	360	.	9.2671	38.2276	36.0784	402
chr10	32895078	32895342	GSE124336_Fernandez_2019_GSM3529864_P0PM_1_S1_P0_eHcn4_1_ATACseq_SRR8368605_peak_10886	129	.	5.20258	14.8039	12.9457	194
chr10	33081961	33085600	GSE124336_Fernandez_2019_GSM3529864_P0PM_1_S1_P0_eHcn4_1_ATACseq_SRR8368605_peak_10887	1850	.	27.6387	188.066	185.011	1207
chr10	33085748	33086928	GSE124336_Fernandez_2019_GSM3529864_P0PM_1_S1_P0_eHcn4_1_ATACseq_SRR8368605_peak_10888	350	.	9.10452	37.1828	35.0435	805
chr10	33087574	33087813	GSE124336_Fernandez_2019_GSM3529864_P0PM_1_S1_P0_eHcn4_1_ATACseq_SRR8368605_peak_10889	84	.	4.2271	10.2428	8.4787	116
chr10	33088456	33088766	GSE124336_Fernandez_2019_GSM3529864_P0PM_1_S1_P0_eHcn4_1_ATACseq_SRR8368605_peak_10890	19	.	2.43871	3.51174	1.99142	100
chr10	33089162	33089630	GSE124336_Fernandez_2019_GSM3529864_P0PM_1_S1_P0_eHcn4_1_ATACseq_SRR8368605_peak_10891	29	.	2.76387	4.54313	2.96692	284
chr10	33090987	33092732	GSE124336_Fernandez_2019_GSM3529864_P0PM_1_S1_P0_eHcn4_1_ATACseq_SRR8368605_peak_10892	982	.	17.7213	100.781	98.2014	1594
chr10	33095215	33095375	GSE124336_Fernandez_2019_GSM3529864_P0PM_1_S1_P0_eHcn4_1_ATACseq_SRR8368605_peak_10893	24	.	2.60129	4.01495	2.46568	5
chr10	33096520	33097004	GSE124336_Fernandez_2019_GSM3529864_P0PM_1_S1_P0_eHcn4_1_ATACseq_SRR8368605_peak_10894	52	.	3.41419	6.88177	5.21244	223
chr10	33098802	33099015	GSE124336_Fernandez_2019_GSM3529864_P0PM_1_S1_P0_eHcn4_1_ATACseq_SRR8368605_peak_10895	121	.	5.04	14.0081	12.1646	104
chr10	33122827	33123600	GSE124336_Fernandez_2019_GSM3529864_P0PM_1_S1_P0_eHcn4_1_ATACseq_SRR8368605_peak_10896	242	.	7.31613	26.229	24.2054	406
chr10	33131638	33131813	GSE124336_Fernandez_2019_GSM3529864_P0PM_1_S1_P0_eHcn4_1_ATACseq_SRR8368605_peak_10897	46	.	3.25161	6.26535	4.61752	117
chr10	33145122	33145489	GSE124336_Fernandez_2019_GSM3529864_P0PM_1_S1_P0_eHcn4_1_ATACseq_SRR8368605_peak_10898	153	.	5.69032	17.2689	15.3688	94
chr10	33179559	33180381	GSE124336_Fernandez_2019_GSM3529864_P0PM_1_S1_P0_eHcn4_1_ATACseq_SRR8368605_peak_10899	260	.	7.64129	28.1424	26.0965	268
chr10	33201560	33201704	GSE124336_Fernandez_2019_GSM3529864_P0PM_1_S1_P0_eHcn4_1_ATACseq_SRR8368605_peak_10900	24	.	2.60129	4.01495	2.46568	121
chr10	33238252	33238493	GSE124336_Fernandez_2019_GSM3529864_P0PM_1_S1_P0_eHcn4_1_ATACseq_SRR8368605_peak_10901	52	.	3.41419	6.88177	5.21244	115
chr10	33239964	33240171	GSE124336_Fernandez_2019_GSM3529864_P0PM_1_S1_P0_eHcn4_1_ATACseq_SRR8368605_peak_10902	34	.	2.92645	5.09501	3.49355	72
chr10	33251545	33251842	GSE124336_Fernandez_2019_GSM3529864_P0PM_1_S1_P0_eHcn4_1_ATACseq_SRR8368605_peak_10903	137	.	5.36516	15.6128	13.7404	58
chr10	33252422	33252590	GSE124336_Fernandez_2019_GSM3529864_P0PM_1_S1_P0_eHcn4_1_ATACseq_SRR8368605_peak_10904	15	.	2.27613	3.0349	1.54584	80
chr10	33253225	33255183	GSE124336_Fernandez_2019_GSM3529864_P0PM_1_S1_P0_eHcn4_1_ATACseq_SRR8368605_peak_10905	1075	.	18.8594	110.171	107.538	924
chr10	33255376	33256944	GSE124336_Fernandez_2019_GSM3529864_P0PM_1_S1_P0_eHcn4_1_ATACseq_SRR8368605_peak_10906	1523	.	24.0619	155.272	152.396	1092
chr10	33308220	33308650	GSE124336_Fernandez_2019_GSM3529864_P0PM_1_S1_P0_eHcn4_1_ATACseq_SRR8368605_peak_10907	424	.	10.2426	44.6497	42.4436	116
chr10	33370666	33370862	GSE124336_Fernandez_2019_GSM3529864_P0PM_1_S1_P0_eHcn4_1_ATACseq_SRR8368605_peak_10908	91	.	4.38968	10.9658	9.1848	82
chr10	33624345	33624676	GSE124336_Fernandez_2019_GSM3529864_P0PM_1_S1_P0_eHcn4_1_ATACseq_SRR8368605_peak_10909	64	.	3.73935	8.17267	6.46315	68
chr10	33704165	33704488	GSE124336_Fernandez_2019_GSM3529864_P0PM_1_S1_P0_eHcn4_1_ATACseq_SRR8368605_peak_10910	40	.	3.08903	5.66944	4.04416	289
chr10	33713348	33713643	GSE124336_Fernandez_2019_GSM3529864_P0PM_1_S1_P0_eHcn4_1_ATACseq_SRR8368605_peak_10911	299	.	8.29161	32.0768	29.9881	162
chr10	33716946	33717219	GSE124336_Fernandez_2019_GSM3529864_P0PM_1_S1_P0_eHcn4_1_ATACseq_SRR8368605_peak_10912	91	.	4.38968	10.9658	9.1848	88
chr10	33717884	33718038	GSE124336_Fernandez_2019_GSM3529864_P0PM_1_S1_P0_eHcn4_1_ATACseq_SRR8368605_peak_10913	52	.	3.41419	6.88177	5.21244	69
chr10	33904823	33905644	GSE124336_Fernandez_2019_GSM3529864_P0PM_1_S1_P0_eHcn4_1_ATACseq_SRR8368605_peak_10914	299	.	8.29161	32.0768	29.9881	127
chr10	33950395	33951530	GSE124336_Fernandez_2019_GSM3529864_P0PM_1_S1_P0_eHcn4_1_ATACseq_SRR8368605_peak_10915	1088	.	19.0219	111.527	108.887	819
chr10	33986895	33987254	GSE124336_Fernandez_2019_GSM3529864_P0PM_1_S1_P0_eHcn4_1_ATACseq_SRR8368605_peak_10916	435	.	10.4052	45.7446	43.5294	131
chr10	34018370	34020282	GSE124336_Fernandez_2019_GSM3529864_P0PM_1_S1_P0_eHcn4_1_ATACseq_SRR8368605_peak_10917	3567	.	44.8723	361.197	356.769	1218
chr10	34033872	34034208	GSE124336_Fernandez_2019_GSM3529864_P0PM_1_S1_P0_eHcn4_1_ATACseq_SRR8368605_peak_10918	558	.	12.1935	58.2106	55.8988	220
chr10	34036582	34037003	GSE124336_Fernandez_2019_GSM3529864_P0PM_1_S1_P0_eHcn4_1_ATACseq_SRR8368605_peak_10919	270	.	7.80387	29.1128	27.056	230
chr10	34095627	34097029	GSE124336_Fernandez_2019_GSM3529864_P0PM_1_S1_P0_eHcn4_1_ATACseq_SRR8368605_peak_10920	788	.	15.2826	81.333	78.8679	934
chr10	34127407	34127839	GSE124336_Fernandez_2019_GSM3529864_P0PM_1_S1_P0_eHcn4_1_ATACseq_SRR8368605_peak_10921	91	.	4.38968	10.9658	9.1848	302
chr10	34137402	34137772	GSE124336_Fernandez_2019_GSM3529864_P0PM_1_S1_P0_eHcn4_1_ATACseq_SRR8368605_peak_10922	91	.	4.38968	10.9658	9.1848	263
chr10	34138027	34138304	GSE124336_Fernandez_2019_GSM3529864_P0PM_1_S1_P0_eHcn4_1_ATACseq_SRR8368605_peak_10923	52	.	3.41419	6.88177	5.21244	139
chr10	34146070	34146283	GSE124336_Fernandez_2019_GSM3529864_P0PM_1_S1_P0_eHcn4_1_ATACseq_SRR8368605_peak_10924	46	.	3.25161	6.26535	4.61752	112
chr10	34151963	34152260	GSE124336_Fernandez_2019_GSM3529864_P0PM_1_S1_P0_eHcn4_1_ATACseq_SRR8368605_peak_10925	205	.	6.66581	22.5179	20.5412	79
chr10	34156931	34157669	GSE124336_Fernandez_2019_GSM3529864_P0PM_1_S1_P0_eHcn4_1_ATACseq_SRR8368605_peak_10926	435	.	10.4052	45.7446	43.5294	484
chr10	34166948	34167503	GSE124336_Fernandez_2019_GSM3529864_P0PM_1_S1_P0_eHcn4_1_ATACseq_SRR8368605_peak_10927	593	.	12.6813	61.7355	59.3985	234
chr10	34183721	34184050	GSE124336_Fernandez_2019_GSM3529864_P0PM_1_S1_P0_eHcn4_1_ATACseq_SRR8368605_peak_10928	251	.	7.47871	27.181	25.1463	251
chr10	34186645	34186825	GSE124336_Fernandez_2019_GSM3529864_P0PM_1_S1_P0_eHcn4_1_ATACseq_SRR8368605_peak_10929	91	.	4.38968	10.9658	9.1848	137
chr10	34194949	34195132	GSE124336_Fernandez_2019_GSM3529864_P0PM_1_S1_P0_eHcn4_1_ATACseq_SRR8368605_peak_10930	29	.	2.76387	4.54313	2.96692	70
chr10	34200857	34201136	GSE124336_Fernandez_2019_GSM3529864_P0PM_1_S1_P0_eHcn4_1_ATACseq_SRR8368605_peak_10931	84	.	4.2271	10.2428	8.4787	122
chr10	34206361	34207866	GSE124336_Fernandez_2019_GSM3529864_P0PM_1_S1_P0_eHcn4_1_ATACseq_SRR8368605_peak_10932	2048	.	29.7523	208.035	204.864	690
chr10	34208124	34208273	GSE124336_Fernandez_2019_GSM3529864_P0PM_1_S1_P0_eHcn4_1_ATACseq_SRR8368605_peak_10933	15	.	2.27613	3.0349	1.54584	11
chr10	34271384	34272446	GSE124336_Fernandez_2019_GSM3529864_P0PM_1_S1_P0_eHcn4_1_ATACseq_SRR8368605_peak_10934	299	.	8.29161	32.0768	29.9881	427
chr10	34280465	34283405	GSE124336_Fernandez_2019_GSM3529864_P0PM_1_S1_P0_eHcn4_1_ATACseq_SRR8368605_peak_10935	2829	.	37.7187	286.691	282.965	1733
chr10	34296703	34298765	GSE124336_Fernandez_2019_GSM3529864_P0PM_1_S1_P0_eHcn4_1_ATACseq_SRR8368605_peak_10936	2172	.	31.0529	220.524	217.277	735
chr10	34299173	34301136	GSE124336_Fernandez_2019_GSM3529864_P0PM_1_S1_P0_eHcn4_1_ATACseq_SRR8368605_peak_10937	113	.	4.87742	13.226	11.3974	967
chr10	34310122	34310607	GSE124336_Fernandez_2019_GSM3529864_P0PM_1_S1_P0_eHcn4_1_ATACseq_SRR8368605_peak_10938	179	.	6.17806	19.843	17.9035	367
chr10	34320873	34321074	GSE124336_Fernandez_2019_GSM3529864_P0PM_1_S1_P0_eHcn4_1_ATACseq_SRR8368605_peak_10939	99	.	4.55226	11.7044	9.90704	117
chr10	34328197	34328671	GSE124336_Fernandez_2019_GSM3529864_P0PM_1_S1_P0_eHcn4_1_ATACseq_SRR8368605_peak_10940	582	.	12.5187	60.5549	58.2263	251
chr10	34352086	34352772	GSE124336_Fernandez_2019_GSM3529864_P0PM_1_S1_P0_eHcn4_1_ATACseq_SRR8368605_peak_10941	99	.	4.55226	11.7044	9.90704	162
chr10	34397650	34398162	GSE124336_Fernandez_2019_GSM3529864_P0PM_1_S1_P0_eHcn4_1_ATACseq_SRR8368605_peak_10942	106	.	4.71484	12.4579	10.6448	346
chr10	34417722	34418943	GSE124336_Fernandez_2019_GSM3529864_P0PM_1_S1_P0_eHcn4_1_ATACseq_SRR8368605_peak_10943	1956	.	28.7768	198.767	195.651	750
chr10	34461423	34461890	GSE124336_Fernandez_2019_GSM3529864_P0PM_1_S1_P0_eHcn4_1_ATACseq_SRR8368605_peak_10944	232	.	7.15355	25.2865	23.2744	204
chr10	34483362	34484375	GSE124336_Fernandez_2019_GSM3529864_P0PM_1_S1_P0_eHcn4_1_ATACseq_SRR8368605_peak_10945	223	.	6.99097	24.3536	22.3531	832
chr10	34512467	34513588	GSE124336_Fernandez_2019_GSM3529864_P0PM_1_S1_P0_eHcn4_1_ATACseq_SRR8368605_peak_10946	402	.	9.91742	42.4805	40.2931	396
chr10	34780935	34781241	GSE124336_Fernandez_2019_GSM3529864_P0PM_1_S1_P0_eHcn4_1_ATACseq_SRR8368605_peak_10947	187	.	6.34064	20.7238	18.7717	232
chr10	34904157	34904699	GSE124336_Fernandez_2019_GSM3529864_P0PM_1_S1_P0_eHcn4_1_ATACseq_SRR8368605_peak_10948	187	.	6.34064	20.7238	18.7717	146
chr10	34911434	34912774	GSE124336_Fernandez_2019_GSM3529864_P0PM_1_S1_P0_eHcn4_1_ATACseq_SRR8368605_peak_10949	701	.	14.1445	72.6015	70.1917	915
chr10	35466022	35466492	GSE124336_Fernandez_2019_GSM3529864_P0PM_1_S1_P0_eHcn4_1_ATACseq_SRR8368605_peak_10950	424	.	10.2426	44.6497	42.4436	268
chr10	36388668	36389052	GSE124336_Fernandez_2019_GSM3529864_P0PM_1_S1_P0_eHcn4_1_ATACseq_SRR8368605_peak_10951	162	.	5.8529	18.1152	16.2017	121
chr10	36390181	36390336	GSE124336_Fernandez_2019_GSM3529864_P0PM_1_S1_P0_eHcn4_1_ATACseq_SRR8368605_peak_10952	113	.	4.87742	13.226	11.3974	56
chr10	36401557	36401829	GSE124336_Fernandez_2019_GSM3529864_P0PM_1_S1_P0_eHcn4_1_ATACseq_SRR8368605_peak_10953	34	.	2.92645	5.09501	3.49355	139
chr10	36407973	36408318	GSE124336_Fernandez_2019_GSM3529864_P0PM_1_S1_P0_eHcn4_1_ATACseq_SRR8368605_peak_10954	232	.	7.15355	25.2865	23.2744	200
chr10	36506524	36507655	GSE124336_Fernandez_2019_GSM3529864_P0PM_1_S1_P0_eHcn4_1_ATACseq_SRR8368605_peak_10955	360	.	9.2671	38.2276	36.0784	384
chr10	36583391	36583662	GSE124336_Fernandez_2019_GSM3529864_P0PM_1_S1_P0_eHcn4_1_ATACseq_SRR8368605_peak_10956	392	.	9.75484	41.4064	39.2284	130
chr10	36627878	36628403	GSE124336_Fernandez_2019_GSM3529864_P0PM_1_S1_P0_eHcn4_1_ATACseq_SRR8368605_peak_10957	629	.	13.169	65.3102	62.9485	295
chr10	36751338	36751583	GSE124336_Fernandez_2019_GSM3529864_P0PM_1_S1_P0_eHcn4_1_ATACseq_SRR8368605_peak_10958	129	.	5.20258	14.8039	12.9457	177
chr10	36754553	36755119	GSE124336_Fernandez_2019_GSM3529864_P0PM_1_S1_P0_eHcn4_1_ATACseq_SRR8368605_peak_10959	196	.	6.50323	21.6155	19.651	78
chr10	36791884	36792036	GSE124336_Fernandez_2019_GSM3529864_P0PM_1_S1_P0_eHcn4_1_ATACseq_SRR8368605_peak_10960	145	.	5.52774	16.4346	14.5482	63
chr10	36811234	36811507	GSE124336_Fernandez_2019_GSM3529864_P0PM_1_S1_P0_eHcn4_1_ATACseq_SRR8368605_peak_10961	58	.	3.57677	7.51782	5.82803	127
chr10	36897820	36899049	GSE124336_Fernandez_2019_GSM3529864_P0PM_1_S1_P0_eHcn4_1_ATACseq_SRR8368605_peak_10962	402	.	9.91742	42.4805	40.2931	581
chr10	36973719	36975702	GSE124336_Fernandez_2019_GSM3529864_P0PM_1_S1_P0_eHcn4_1_ATACseq_SRR8368605_peak_10963	2409	.	33.4916	244.328	240.924	867
chr10	37014385	37014566	GSE124336_Fernandez_2019_GSM3529864_P0PM_1_S1_P0_eHcn4_1_ATACseq_SRR8368605_peak_10964	457	.	10.7303	47.9544	45.721	99
chr10	37072747	37073291	GSE124336_Fernandez_2019_GSM3529864_P0PM_1_S1_P0_eHcn4_1_ATACseq_SRR8368605_peak_10965	381	.	9.59226	40.3395	38.171	281
chr10	37077918	37079124	GSE124336_Fernandez_2019_GSM3529864_P0PM_1_S1_P0_eHcn4_1_ATACseq_SRR8368605_peak_10966	942	.	17.2335	96.8162	94.259	752
chr10	37134397	37134537	GSE124336_Fernandez_2019_GSM3529864_P0PM_1_S1_P0_eHcn4_1_ATACseq_SRR8368605_peak_10967	19	.	2.43871	3.51174	1.99142	7
chr10	37134744	37135189	GSE124336_Fernandez_2019_GSM3529864_P0PM_1_S1_P0_eHcn4_1_ATACseq_SRR8368605_peak_10968	52	.	3.41419	6.88177	5.21244	180
chr10	37135606	37141622	GSE124336_Fernandez_2019_GSM3529864_P0PM_1_S1_P0_eHcn4_1_ATACseq_SRR8368605_peak_10969	2251	.	31.8658	228.404	225.106	1452
chr10	37189809	37190149	GSE124336_Fernandez_2019_GSM3529864_P0PM_1_S1_P0_eHcn4_1_ATACseq_SRR8368605_peak_10970	46	.	3.25161	6.26535	4.61752	322
chr10	37231601	37232910	GSE124336_Fernandez_2019_GSM3529864_P0PM_1_S1_P0_eHcn4_1_ATACseq_SRR8368605_peak_10971	329	.	8.77935	35.1165	32.997	403
chr10	37248564	37248718	GSE124336_Fernandez_2019_GSM3529864_P0PM_1_S1_P0_eHcn4_1_ATACseq_SRR8368605_peak_10972	52	.	3.41419	6.88177	5.21244	42
chr10	37250204	37250381	GSE124336_Fernandez_2019_GSM3529864_P0PM_1_S1_P0_eHcn4_1_ATACseq_SRR8368605_peak_10973	290	.	8.12903	31.0802	29.0019	94
chr10	37269923	37270802	GSE124336_Fernandez_2019_GSM3529864_P0PM_1_S1_P0_eHcn4_1_ATACseq_SRR8368605_peak_10974	446	.	10.5677	46.8462	44.6219	378
chr10	37280556	37280736	GSE124336_Fernandez_2019_GSM3529864_P0PM_1_S1_P0_eHcn4_1_ATACseq_SRR8368605_peak_10975	145	.	5.52774	16.4346	14.5482	74
chr10	37300358	37300526	GSE124336_Fernandez_2019_GSM3529864_P0PM_1_S1_P0_eHcn4_1_ATACseq_SRR8368605_peak_10976	91	.	4.38968	10.9658	9.1848	65
chr10	37369175	37369349	GSE124336_Fernandez_2019_GSM3529864_P0PM_1_S1_P0_eHcn4_1_ATACseq_SRR8368605_peak_10977	46	.	3.25161	6.26535	4.61752	80
chr10	37397142	37397930	GSE124336_Fernandez_2019_GSM3529864_P0PM_1_S1_P0_eHcn4_1_ATACseq_SRR8368605_peak_10978	677	.	13.8194	70.1507	67.7567	431
chr10	37447541	37447845	GSE124336_Fernandez_2019_GSM3529864_P0PM_1_S1_P0_eHcn4_1_ATACseq_SRR8368605_peak_10979	46	.	3.25161	6.26535	4.61752	230
chr10	37478211	37478387	GSE124336_Fernandez_2019_GSM3529864_P0PM_1_S1_P0_eHcn4_1_ATACseq_SRR8368605_peak_10980	91	.	4.38968	10.9658	9.1848	96
chr10	37484542	37484755	GSE124336_Fernandez_2019_GSM3529864_P0PM_1_S1_P0_eHcn4_1_ATACseq_SRR8368605_peak_10981	29	.	2.76387	4.54313	2.96692	15
chr10	37613956	37614137	GSE124336_Fernandez_2019_GSM3529864_P0PM_1_S1_P0_eHcn4_1_ATACseq_SRR8368605_peak_10982	40	.	3.08903	5.66944	4.04416	15
chr10	37616355	37616606	GSE124336_Fernandez_2019_GSM3529864_P0PM_1_S1_P0_eHcn4_1_ATACseq_SRR8368605_peak_10983	34	.	2.92645	5.09501	3.49355	204
chr10	37617424	37618932	GSE124336_Fernandez_2019_GSM3529864_P0PM_1_S1_P0_eHcn4_1_ATACseq_SRR8368605_peak_10984	1956	.	28.7768	198.767	195.651	468
chr10	37623113	37623350	GSE124336_Fernandez_2019_GSM3529864_P0PM_1_S1_P0_eHcn4_1_ATACseq_SRR8368605_peak_10985	153	.	5.69032	17.2689	15.3688	123
chr10	37628049	37628238	GSE124336_Fernandez_2019_GSM3529864_P0PM_1_S1_P0_eHcn4_1_ATACseq_SRR8368605_peak_10986	52	.	3.41419	6.88177	5.21244	60
chr10	37739192	37739365	GSE124336_Fernandez_2019_GSM3529864_P0PM_1_S1_P0_eHcn4_1_ATACseq_SRR8368605_peak_10987	34	.	2.92645	5.09501	3.49355	125
chr10	37847266	37847508	GSE124336_Fernandez_2019_GSM3529864_P0PM_1_S1_P0_eHcn4_1_ATACseq_SRR8368605_peak_10990	129	.	5.20258	14.8039	12.9457	81
chr10	37861123	37861466	GSE124336_Fernandez_2019_GSM3529864_P0PM_1_S1_P0_eHcn4_1_ATACseq_SRR8368605_peak_10991	52	.	3.41419	6.88177	5.21244	103
chr10	37917125	37917802	GSE124336_Fernandez_2019_GSM3529864_P0PM_1_S1_P0_eHcn4_1_ATACseq_SRR8368605_peak_10992	309	.	8.45419	33.0818	30.9827	454
chr10	37988823	37989715	GSE124336_Fernandez_2019_GSM3529864_P0PM_1_S1_P0_eHcn4_1_ATACseq_SRR8368605_peak_10993	801	.	15.4452	82.5991	80.1262	284
chr10	38103845	38104144	GSE124336_Fernandez_2019_GSM3529864_P0PM_1_S1_P0_eHcn4_1_ATACseq_SRR8368605_peak_10994	162	.	5.8529	18.1152	16.2017	127
chr10	38265528	38265790	GSE124336_Fernandez_2019_GSM3529864_P0PM_1_S1_P0_eHcn4_1_ATACseq_SRR8368605_peak_10995	71	.	3.90194	8.84557	7.1172	194
chr10	38533879	38534107	GSE124336_Fernandez_2019_GSM3529864_P0PM_1_S1_P0_eHcn4_1_ATACseq_SRR8368605_peak_10996	77	.	4.06452	9.53581	7.78926	197
chr10	38538533	38539607	GSE124336_Fernandez_2019_GSM3529864_P0PM_1_S1_P0_eHcn4_1_ATACseq_SRR8368605_peak_10997	1538	.	24.2245	156.733	153.85	459
chr10	38553703	38554431	GSE124336_Fernandez_2019_GSM3529864_P0PM_1_S1_P0_eHcn4_1_ATACseq_SRR8368605_peak_10998	232	.	7.15355	25.2865	23.2744	296
chr10	38849086	38849530	GSE124336_Fernandez_2019_GSM3529864_P0PM_1_S1_P0_eHcn4_1_ATACseq_SRR8368605_peak_10999	153	.	5.69032	17.2689	15.3688	205
chr10	38875872	38876319	GSE124336_Fernandez_2019_GSM3529864_P0PM_1_S1_P0_eHcn4_1_ATACseq_SRR8368605_peak_11000	71	.	3.90194	8.84557	7.1172	225
chr10	38887980	38888395	GSE124336_Fernandez_2019_GSM3529864_P0PM_1_S1_P0_eHcn4_1_ATACseq_SRR8368605_peak_11001	329	.	8.77935	35.1165	32.997	96
chr10	38898240	38898541	GSE124336_Fernandez_2019_GSM3529864_P0PM_1_S1_P0_eHcn4_1_ATACseq_SRR8368605_peak_11002	99	.	4.55226	11.7044	9.90704	129
chr10	38908140	38908884	GSE124336_Fernandez_2019_GSM3529864_P0PM_1_S1_P0_eHcn4_1_ATACseq_SRR8368605_peak_11003	677	.	13.8194	70.1507	67.7567	333
chr10	38961132	38961344	GSE124336_Fernandez_2019_GSM3529864_P0PM_1_S1_P0_eHcn4_1_ATACseq_SRR8368605_peak_11004	24	.	2.60129	4.01495	2.46568	67
chr10	38961535	38962968	GSE124336_Fernandez_2019_GSM3529864_P0PM_1_S1_P0_eHcn4_1_ATACseq_SRR8368605_peak_11005	3363	.	42.9213	340.553	336.326	602
chr10	38964617	38969231	GSE124336_Fernandez_2019_GSM3529864_P0PM_1_S1_P0_eHcn4_1_ATACseq_SRR8368605_peak_11006	1835	.	27.4761	186.547	183.501	954
chr10	38970002	38970515	GSE124336_Fernandez_2019_GSM3529864_P0PM_1_S1_P0_eHcn4_1_ATACseq_SRR8368605_peak_11007	52	.	3.41419	6.88177	5.21244	465
chr10	38980872	38981426	GSE124336_Fernandez_2019_GSM3529864_P0PM_1_S1_P0_eHcn4_1_ATACseq_SRR8368605_peak_11008	129	.	5.20258	14.8039	12.9457	200
chr10	38981630	38981770	GSE124336_Fernandez_2019_GSM3529864_P0PM_1_S1_P0_eHcn4_1_ATACseq_SRR8368605_peak_11009	29	.	2.76387	4.54313	2.96692	125
chr10	38984751	38985142	GSE124336_Fernandez_2019_GSM3529864_P0PM_1_S1_P0_eHcn4_1_ATACseq_SRR8368605_peak_11010	77	.	4.06452	9.53581	7.78926	292
chr10	38986091	38986363	GSE124336_Fernandez_2019_GSM3529864_P0PM_1_S1_P0_eHcn4_1_ATACseq_SRR8368605_peak_11011	40	.	3.08903	5.66944	4.04416	116
chr10	38987135	38987785	GSE124336_Fernandez_2019_GSM3529864_P0PM_1_S1_P0_eHcn4_1_ATACseq_SRR8368605_peak_11012	738	.	14.6323	76.3149	73.8813	252
chr10	39018732	39018976	GSE124336_Fernandez_2019_GSM3529864_P0PM_1_S1_P0_eHcn4_1_ATACseq_SRR8368605_peak_11013	113	.	4.87742	13.226	11.3974	107
chr10	39039581	39039765	GSE124336_Fernandez_2019_GSM3529864_P0PM_1_S1_P0_eHcn4_1_ATACseq_SRR8368605_peak_11014	52	.	3.41419	6.88177	5.21244	149
chr10	39050024	39050315	GSE124336_Fernandez_2019_GSM3529864_P0PM_1_S1_P0_eHcn4_1_ATACseq_SRR8368605_peak_11015	46	.	3.25161	6.26535	4.61752	205
chr10	39055287	39056635	GSE124336_Fernandez_2019_GSM3529864_P0PM_1_S1_P0_eHcn4_1_ATACseq_SRR8368605_peak_11016	371	.	9.42968	39.2798	37.1209	962
chr10	39059326	39060279	GSE124336_Fernandez_2019_GSM3529864_P0PM_1_S1_P0_eHcn4_1_ATACseq_SRR8368605_peak_11017	280	.	7.96645	30.0921	28.0245	505
chr10	39066188	39066342	GSE124336_Fernandez_2019_GSM3529864_P0PM_1_S1_P0_eHcn4_1_ATACseq_SRR8368605_peak_11018	15	.	2.27613	3.0349	1.54584	145
chr10	39066910	39067283	GSE124336_Fernandez_2019_GSM3529864_P0PM_1_S1_P0_eHcn4_1_ATACseq_SRR8368605_peak_11019	776	.	15.12	80.0714	77.6142	214
chr10	39121549	39121730	GSE124336_Fernandez_2019_GSM3529864_P0PM_1_S1_P0_eHcn4_1_ATACseq_SRR8368605_peak_11020	170	.	6.01548	18.9734	17.0468	73
chr10	39133573	39134406	GSE124336_Fernandez_2019_GSM3529864_P0PM_1_S1_P0_eHcn4_1_ATACseq_SRR8368605_peak_11021	1941	.	28.6142	197.231	194.124	361
chr10	39137837	39138223	GSE124336_Fernandez_2019_GSM3529864_P0PM_1_S1_P0_eHcn4_1_ATACseq_SRR8368605_peak_11022	99	.	4.55226	11.7044	9.90704	157
chr10	39145389	39145793	GSE124336_Fernandez_2019_GSM3529864_P0PM_1_S1_P0_eHcn4_1_ATACseq_SRR8368605_peak_11023	424	.	10.2426	44.6497	42.4436	236
chr10	39165333	39166739	GSE124336_Fernandez_2019_GSM3529864_P0PM_1_S1_P0_eHcn4_1_ATACseq_SRR8368605_peak_11024	1774	.	26.8258	180.498	177.486	476
chr10	39170180	39170590	GSE124336_Fernandez_2019_GSM3529864_P0PM_1_S1_P0_eHcn4_1_ATACseq_SRR8368605_peak_11025	232	.	7.15355	25.2865	23.2744	218
chr10	39170909	39172502	GSE124336_Fernandez_2019_GSM3529864_P0PM_1_S1_P0_eHcn4_1_ATACseq_SRR8368605_peak_11026	1835	.	27.4761	186.547	183.501	458
chr10	39173081	39173421	GSE124336_Fernandez_2019_GSM3529864_P0PM_1_S1_P0_eHcn4_1_ATACseq_SRR8368605_peak_11027	91	.	4.38968	10.9658	9.1848	186
chr10	39227309	39228463	GSE124336_Fernandez_2019_GSM3529864_P0PM_1_S1_P0_eHcn4_1_ATACseq_SRR8368605_peak_11028	468	.	10.8929	49.0692	46.8268	506
chr10	39239778	39240300	GSE124336_Fernandez_2019_GSM3529864_P0PM_1_S1_P0_eHcn4_1_ATACseq_SRR8368605_peak_11029	641	.	13.3316	66.5125	64.1427	282
chr10	39261283	39262358	GSE124336_Fernandez_2019_GSM3529864_P0PM_1_S1_P0_eHcn4_1_ATACseq_SRR8368605_peak_11030	77	.	4.06452	9.53581	7.78926	691
chr10	39262578	39263121	GSE124336_Fernandez_2019_GSM3529864_P0PM_1_S1_P0_eHcn4_1_ATACseq_SRR8368605_peak_11031	77	.	4.06452	9.53581	7.78926	108
chr10	39263417	39263564	GSE124336_Fernandez_2019_GSM3529864_P0PM_1_S1_P0_eHcn4_1_ATACseq_SRR8368605_peak_11032	40	.	3.08903	5.66944	4.04416	103
chr10	39266349	39267439	GSE124336_Fernandez_2019_GSM3529864_P0PM_1_S1_P0_eHcn4_1_ATACseq_SRR8368605_peak_11033	1281	.	21.2981	130.892	128.147	413
chr10	39280167	39281047	GSE124336_Fernandez_2019_GSM3529864_P0PM_1_S1_P0_eHcn4_1_ATACseq_SRR8368605_peak_11034	714	.	14.3071	73.8345	71.4166	407
chr10	39290856	39292205	GSE124336_Fernandez_2019_GSM3529864_P0PM_1_S1_P0_eHcn4_1_ATACseq_SRR8368605_peak_11035	1700	.	26.0129	172.996	170.026	459
chr10	39307801	39308293	GSE124336_Fernandez_2019_GSM3529864_P0PM_1_S1_P0_eHcn4_1_ATACseq_SRR8368605_peak_11036	106	.	4.71484	12.4579	10.6448	293
chr10	39320942	39321855	GSE124336_Fernandez_2019_GSM3529864_P0PM_1_S1_P0_eHcn4_1_ATACseq_SRR8368605_peak_11037	1295	.	21.4606	132.301	129.548	470
chr10	39322046	39322337	GSE124336_Fernandez_2019_GSM3529864_P0PM_1_S1_P0_eHcn4_1_ATACseq_SRR8368605_peak_11038	40	.	3.08903	5.66944	4.04416	243
chr10	39334366	39334617	GSE124336_Fernandez_2019_GSM3529864_P0PM_1_S1_P0_eHcn4_1_ATACseq_SRR8368605_peak_11039	360	.	9.2671	38.2276	36.0784	186
chr10	39359139	39359278	GSE124336_Fernandez_2019_GSM3529864_P0PM_1_S1_P0_eHcn4_1_ATACseq_SRR8368605_peak_11040	145	.	5.52774	16.4346	14.5482	98
chr10	39366047	39366298	GSE124336_Fernandez_2019_GSM3529864_P0PM_1_S1_P0_eHcn4_1_ATACseq_SRR8368605_peak_11041	91	.	4.38968	10.9658	9.1848	103
chr10	39369340	39371238	GSE124336_Fernandez_2019_GSM3529864_P0PM_1_S1_P0_eHcn4_1_ATACseq_SRR8368605_peak_11042	3397	.	43.2464	343.978	339.717	349
chr10	39376119	39376800	GSE124336_Fernandez_2019_GSM3529864_P0PM_1_S1_P0_eHcn4_1_ATACseq_SRR8368605_peak_11043	99	.	4.55226	11.7044	9.90704	465
chr10	39377026	39377715	GSE124336_Fernandez_2019_GSM3529864_P0PM_1_S1_P0_eHcn4_1_ATACseq_SRR8368605_peak_11044	58	.	3.57677	7.51782	5.82803	555
chr10	39378078	39378694	GSE124336_Fernandez_2019_GSM3529864_P0PM_1_S1_P0_eHcn4_1_ATACseq_SRR8368605_peak_11045	270	.	7.80387	29.1128	27.056	302
chr10	39383036	39383213	GSE124336_Fernandez_2019_GSM3529864_P0PM_1_S1_P0_eHcn4_1_ATACseq_SRR8368605_peak_11046	34	.	2.92645	5.09501	3.49355	61
chr10	39383530	39383723	GSE124336_Fernandez_2019_GSM3529864_P0PM_1_S1_P0_eHcn4_1_ATACseq_SRR8368605_peak_11047	52	.	3.41419	6.88177	5.21244	16
chr10	39385264	39387285	GSE124336_Fernandez_2019_GSM3529864_P0PM_1_S1_P0_eHcn4_1_ATACseq_SRR8368605_peak_11048	214	.	6.82839	23.4307	21.442	164
chr10	39387571	39390185	GSE124336_Fernandez_2019_GSM3529864_P0PM_1_S1_P0_eHcn4_1_ATACseq_SRR8368605_peak_11049	2425	.	33.6542	245.932	242.517	2158
chr10	39393216	39393403	GSE124336_Fernandez_2019_GSM3529864_P0PM_1_S1_P0_eHcn4_1_ATACseq_SRR8368605_peak_11050	29	.	2.76387	4.54313	2.96692	6
chr10	39398009	39398335	GSE124336_Fernandez_2019_GSM3529864_P0PM_1_S1_P0_eHcn4_1_ATACseq_SRR8368605_peak_11051	137	.	5.36516	15.6128	13.7404	159
chr10	39403558	39403989	GSE124336_Fernandez_2019_GSM3529864_P0PM_1_S1_P0_eHcn4_1_ATACseq_SRR8368605_peak_11052	162	.	5.8529	18.1152	16.2017	392
chr10	39406023	39407284	GSE124336_Fernandez_2019_GSM3529864_P0PM_1_S1_P0_eHcn4_1_ATACseq_SRR8368605_peak_11053	501	.	11.3806	52.4515	50.1827	950
chr10	39409513	39410622	GSE124336_Fernandez_2019_GSM3529864_P0PM_1_S1_P0_eHcn4_1_ATACseq_SRR8368605_peak_11054	179	.	6.17806	19.843	17.9035	823
chr10	39412041	39413076	GSE124336_Fernandez_2019_GSM3529864_P0PM_1_S1_P0_eHcn4_1_ATACseq_SRR8368605_peak_11055	413	.	10.08	43.5617	41.3648	389
chr10	39417527	39418086	GSE124336_Fernandez_2019_GSM3529864_P0PM_1_S1_P0_eHcn4_1_ATACseq_SRR8368605_peak_11056	205	.	6.66581	22.5179	20.5412	239
chr10	39421158	39422281	GSE124336_Fernandez_2019_GSM3529864_P0PM_1_S1_P0_eHcn4_1_ATACseq_SRR8368605_peak_11057	187	.	6.34064	20.7238	18.7717	869
chr10	39431411	39431628	GSE124336_Fernandez_2019_GSM3529864_P0PM_1_S1_P0_eHcn4_1_ATACseq_SRR8368605_peak_11058	91	.	4.38968	10.9658	9.1848	65
chr10	39444106	39444345	GSE124336_Fernandez_2019_GSM3529864_P0PM_1_S1_P0_eHcn4_1_ATACseq_SRR8368605_peak_11059	91	.	4.38968	10.9658	9.1848	32
chr10	39450378	39450659	GSE124336_Fernandez_2019_GSM3529864_P0PM_1_S1_P0_eHcn4_1_ATACseq_SRR8368605_peak_11060	40	.	3.08903	5.66944	4.04416	96
chr10	39451165	39451528	GSE124336_Fernandez_2019_GSM3529864_P0PM_1_S1_P0_eHcn4_1_ATACseq_SRR8368605_peak_11061	64	.	3.73935	8.17267	6.46315	191
chr10	39452897	39453076	GSE124336_Fernandez_2019_GSM3529864_P0PM_1_S1_P0_eHcn4_1_ATACseq_SRR8368605_peak_11062	19	.	2.43871	3.51174	1.99142	4
chr10	39458567	39460101	GSE124336_Fernandez_2019_GSM3529864_P0PM_1_S1_P0_eHcn4_1_ATACseq_SRR8368605_peak_11063	153	.	5.69032	17.2689	15.3688	406
chr10	39462035	39463157	GSE124336_Fernandez_2019_GSM3529864_P0PM_1_S1_P0_eHcn4_1_ATACseq_SRR8368605_peak_11064	270	.	7.80387	29.1128	27.056	737
chr10	39467294	39467651	GSE124336_Fernandez_2019_GSM3529864_P0PM_1_S1_P0_eHcn4_1_ATACseq_SRR8368605_peak_11065	162	.	5.8529	18.1152	16.2017	150
chr10	39471683	39472461	GSE124336_Fernandez_2019_GSM3529864_P0PM_1_S1_P0_eHcn4_1_ATACseq_SRR8368605_peak_11066	129	.	5.20258	14.8039	12.9457	521
chr10	39485074	39485431	GSE124336_Fernandez_2019_GSM3529864_P0PM_1_S1_P0_eHcn4_1_ATACseq_SRR8368605_peak_11067	91	.	4.38968	10.9658	9.1848	262
chr10	39491351	39491532	GSE124336_Fernandez_2019_GSM3529864_P0PM_1_S1_P0_eHcn4_1_ATACseq_SRR8368605_peak_11068	24	.	2.60129	4.01495	2.46568	47
chr10	39492614	39492758	GSE124336_Fernandez_2019_GSM3529864_P0PM_1_S1_P0_eHcn4_1_ATACseq_SRR8368605_peak_11069	84	.	4.2271	10.2428	8.4787	87
chr10	39498393	39499030	GSE124336_Fernandez_2019_GSM3529864_P0PM_1_S1_P0_eHcn4_1_ATACseq_SRR8368605_peak_11070	162	.	5.8529	18.1152	16.2017	152
chr10	39501382	39502836	GSE124336_Fernandez_2019_GSM3529864_P0PM_1_S1_P0_eHcn4_1_ATACseq_SRR8368605_peak_11071	1021	.	18.209	104.782	102.18	1090
chr10	39503035	39503181	GSE124336_Fernandez_2019_GSM3529864_P0PM_1_S1_P0_eHcn4_1_ATACseq_SRR8368605_peak_11072	19	.	2.43871	3.51174	1.99142	11
chr10	39506567	39507103	GSE124336_Fernandez_2019_GSM3529864_P0PM_1_S1_P0_eHcn4_1_ATACseq_SRR8368605_peak_11073	71	.	3.90194	8.84557	7.1172	458
chr10	39518896	39519177	GSE124336_Fernandez_2019_GSM3529864_P0PM_1_S1_P0_eHcn4_1_ATACseq_SRR8368605_peak_11074	106	.	4.71484	12.4579	10.6448	131
chr10	39520158	39520810	GSE124336_Fernandez_2019_GSM3529864_P0PM_1_S1_P0_eHcn4_1_ATACseq_SRR8368605_peak_11075	1480	.	23.5742	150.905	148.053	340
chr10	39521928	39522076	GSE124336_Fernandez_2019_GSM3529864_P0PM_1_S1_P0_eHcn4_1_ATACseq_SRR8368605_peak_11076	29	.	2.76387	4.54313	2.96692	23
chr10	39534361	39534819	GSE124336_Fernandez_2019_GSM3529864_P0PM_1_S1_P0_eHcn4_1_ATACseq_SRR8368605_peak_11077	84	.	4.2271	10.2428	8.4787	182
chr10	39535764	39536929	GSE124336_Fernandez_2019_GSM3529864_P0PM_1_S1_P0_eHcn4_1_ATACseq_SRR8368605_peak_11078	547	.	12.031	57.047	54.7437	666
chr10	39541539	39541801	GSE124336_Fernandez_2019_GSM3529864_P0PM_1_S1_P0_eHcn4_1_ATACseq_SRR8368605_peak_11079	34	.	2.92645	5.09501	3.49355	253
chr10	39542661	39542888	GSE124336_Fernandez_2019_GSM3529864_P0PM_1_S1_P0_eHcn4_1_ATACseq_SRR8368605_peak_11080	58	.	3.57677	7.51782	5.82803	81
chr10	39552291	39552787	GSE124336_Fernandez_2019_GSM3529864_P0PM_1_S1_P0_eHcn4_1_ATACseq_SRR8368605_peak_11081	162	.	5.8529	18.1152	16.2017	386
chr10	39555459	39556108	GSE124336_Fernandez_2019_GSM3529864_P0PM_1_S1_P0_eHcn4_1_ATACseq_SRR8368605_peak_11082	91	.	4.38968	10.9658	9.1848	170
chr10	39557920	39558384	GSE124336_Fernandez_2019_GSM3529864_P0PM_1_S1_P0_eHcn4_1_ATACseq_SRR8368605_peak_11083	145	.	5.52774	16.4346	14.5482	231
chr10	39558652	39558918	GSE124336_Fernandez_2019_GSM3529864_P0PM_1_S1_P0_eHcn4_1_ATACseq_SRR8368605_peak_11084	24	.	2.60129	4.01495	2.46568	64
chr10	39563819	39564151	GSE124336_Fernandez_2019_GSM3529864_P0PM_1_S1_P0_eHcn4_1_ATACseq_SRR8368605_peak_11085	129	.	5.20258	14.8039	12.9457	190
chr10	39568158	39568511	GSE124336_Fernandez_2019_GSM3529864_P0PM_1_S1_P0_eHcn4_1_ATACseq_SRR8368605_peak_11086	46	.	3.25161	6.26535	4.61752	223
chr10	39569006	39569590	GSE124336_Fernandez_2019_GSM3529864_P0PM_1_S1_P0_eHcn4_1_ATACseq_SRR8368605_peak_11087	121	.	5.04	14.0081	12.1646	176
chr10	39576800	39577006	GSE124336_Fernandez_2019_GSM3529864_P0PM_1_S1_P0_eHcn4_1_ATACseq_SRR8368605_peak_11088	58	.	3.57677	7.51782	5.82803	118
chr10	39587078	39587661	GSE124336_Fernandez_2019_GSM3529864_P0PM_1_S1_P0_eHcn4_1_ATACseq_SRR8368605_peak_11089	371	.	9.42968	39.2798	37.1209	391
chr10	39612210	39612474	GSE124336_Fernandez_2019_GSM3529864_P0PM_1_S1_P0_eHcn4_1_ATACseq_SRR8368605_peak_11090	71	.	3.90194	8.84557	7.1172	88
chr10	39612810	39615538	GSE124336_Fernandez_2019_GSM3529864_P0PM_1_S1_P0_eHcn4_1_ATACseq_SRR8368605_peak_11091	2425	.	33.6542	245.932	242.517	2092
chr10	39623892	39624120	GSE124336_Fernandez_2019_GSM3529864_P0PM_1_S1_P0_eHcn4_1_ATACseq_SRR8368605_peak_11092	34	.	2.92645	5.09501	3.49355	99
chr10	39628180	39628324	GSE124336_Fernandez_2019_GSM3529864_P0PM_1_S1_P0_eHcn4_1_ATACseq_SRR8368605_peak_11093	15	.	2.27613	3.0349	1.54584	1
chr10	39628988	39631343	GSE124336_Fernandez_2019_GSM3529864_P0PM_1_S1_P0_eHcn4_1_ATACseq_SRR8368605_peak_11094	890	.	16.5832	91.5864	89.0597	1330
chr10	39632129	39632331	GSE124336_Fernandez_2019_GSM3529864_P0PM_1_S1_P0_eHcn4_1_ATACseq_SRR8368605_peak_11095	58	.	3.57677	7.51782	5.82803	109
chr10	39646660	39647866	GSE124336_Fernandez_2019_GSM3529864_P0PM_1_S1_P0_eHcn4_1_ATACseq_SRR8368605_peak_11096	129	.	5.20258	14.8039	12.9457	718
chr10	39658205	39660659	GSE124336_Fernandez_2019_GSM3529864_P0PM_1_S1_P0_eHcn4_1_ATACseq_SRR8368605_peak_11097	2017	.	29.4271	204.936	201.784	1315
chr10	39664980	39665506	GSE124336_Fernandez_2019_GSM3529864_P0PM_1_S1_P0_eHcn4_1_ATACseq_SRR8368605_peak_11098	852	.	16.0955	87.7085	85.2045	246
chr10	39672705	39672873	GSE124336_Fernandez_2019_GSM3529864_P0PM_1_S1_P0_eHcn4_1_ATACseq_SRR8368605_peak_11099	29	.	2.76387	4.54313	2.96692	149
chr10	39687714	39688399	GSE124336_Fernandez_2019_GSM3529864_P0PM_1_S1_P0_eHcn4_1_ATACseq_SRR8368605_peak_11100	413	.	10.08	43.5617	41.3648	335
chr10	39689147	39689316	GSE124336_Fernandez_2019_GSM3529864_P0PM_1_S1_P0_eHcn4_1_ATACseq_SRR8368605_peak_11101	34	.	2.92645	5.09501	3.49355	111
chr10	39691262	39692015	GSE124336_Fernandez_2019_GSM3529864_P0PM_1_S1_P0_eHcn4_1_ATACseq_SRR8368605_peak_11102	299	.	8.29161	32.0768	29.9881	333
chr10	39730894	39734073	GSE124336_Fernandez_2019_GSM3529864_P0PM_1_S1_P0_eHcn4_1_ATACseq_SRR8368605_peak_11103	2764	.	37.0684	280.088	276.416	968
chr10	39766556	39767206	GSE124336_Fernandez_2019_GSM3529864_P0PM_1_S1_P0_eHcn4_1_ATACseq_SRR8368605_peak_11104	903	.	16.7458	92.8876	90.3532	337
chr10	39775299	39775675	GSE124336_Fernandez_2019_GSM3529864_P0PM_1_S1_P0_eHcn4_1_ATACseq_SRR8368605_peak_11105	270	.	7.80387	29.1128	27.056	230
chr10	39898625	39899616	GSE124336_Fernandez_2019_GSM3529864_P0PM_1_S1_P0_eHcn4_1_ATACseq_SRR8368605_peak_11106	1971	.	28.9394	200.306	197.181	550
chr10	39908922	39909248	GSE124336_Fernandez_2019_GSM3529864_P0PM_1_S1_P0_eHcn4_1_ATACseq_SRR8368605_peak_11107	64	.	3.73935	8.17267	6.46315	279
chr10	39926568	39927168	GSE124336_Fernandez_2019_GSM3529864_P0PM_1_S1_P0_eHcn4_1_ATACseq_SRR8368605_peak_11108	162	.	5.8529	18.1152	16.2017	224
chr10	39958159	39958923	GSE124336_Fernandez_2019_GSM3529864_P0PM_1_S1_P0_eHcn4_1_ATACseq_SRR8368605_peak_11109	1184	.	20.16	121.124	118.432	264
chr10	39959320	39960625	GSE124336_Fernandez_2019_GSM3529864_P0PM_1_S1_P0_eHcn4_1_ATACseq_SRR8368605_peak_11110	2110	.	30.4026	214.261	211.052	988
chr10	40006987	40007311	GSE124336_Fernandez_2019_GSM3529864_P0PM_1_S1_P0_eHcn4_1_ATACseq_SRR8368605_peak_11111	424	.	10.2426	44.6497	42.4436	96
chr10	40018210	40020225	GSE124336_Fernandez_2019_GSM3529864_P0PM_1_S1_P0_eHcn4_1_ATACseq_SRR8368605_peak_11112	1582	.	24.7123	161.135	158.228	1505
chr10	40024305	40025608	GSE124336_Fernandez_2019_GSM3529864_P0PM_1_S1_P0_eHcn4_1_ATACseq_SRR8368605_peak_11113	1437	.	23.0865	146.566	143.736	825
chr10	40041439	40041641	GSE124336_Fernandez_2019_GSM3529864_P0PM_1_S1_P0_eHcn4_1_ATACseq_SRR8368605_peak_11114	223	.	6.99097	24.3536	22.3531	114
chr10	40053429	40053752	GSE124336_Fernandez_2019_GSM3529864_P0PM_1_S1_P0_eHcn4_1_ATACseq_SRR8368605_peak_11115	319	.	8.61677	34.0951	31.9858	107
chr10	40058554	40058981	GSE124336_Fernandez_2019_GSM3529864_P0PM_1_S1_P0_eHcn4_1_ATACseq_SRR8368605_peak_11116	113	.	4.87742	13.226	11.3974	161
chr10	40067964	40068130	GSE124336_Fernandez_2019_GSM3529864_P0PM_1_S1_P0_eHcn4_1_ATACseq_SRR8368605_peak_11117	52	.	3.41419	6.88177	5.21244	95
chr10	40068443	40070001	GSE124336_Fernandez_2019_GSM3529864_P0PM_1_S1_P0_eHcn4_1_ATACseq_SRR8368605_peak_11118	1494	.	23.7368	152.358	149.498	1032
chr10	40073625	40073977	GSE124336_Fernandez_2019_GSM3529864_P0PM_1_S1_P0_eHcn4_1_ATACseq_SRR8368605_peak_11119	113	.	4.87742	13.226	11.3974	123
chr10	40076218	40076631	GSE124336_Fernandez_2019_GSM3529864_P0PM_1_S1_P0_eHcn4_1_ATACseq_SRR8368605_peak_11120	58	.	3.57677	7.51782	5.82803	47
chr10	40076788	40077875	GSE124336_Fernandez_2019_GSM3529864_P0PM_1_S1_P0_eHcn4_1_ATACseq_SRR8368605_peak_11121	153	.	5.69032	17.2689	15.3688	966
chr10	40082651	40083010	GSE124336_Fernandez_2019_GSM3529864_P0PM_1_S1_P0_eHcn4_1_ATACseq_SRR8368605_peak_11122	137	.	5.36516	15.6128	13.7404	186
chr10	40084325	40084898	GSE124336_Fernandez_2019_GSM3529864_P0PM_1_S1_P0_eHcn4_1_ATACseq_SRR8368605_peak_11123	145	.	5.52774	16.4346	14.5482	209
chr10	40090477	40091997	GSE124336_Fernandez_2019_GSM3529864_P0PM_1_S1_P0_eHcn4_1_ATACseq_SRR8368605_peak_11124	1655	.	25.5252	168.528	165.581	749
chr10	40103118	40103324	GSE124336_Fernandez_2019_GSM3529864_P0PM_1_S1_P0_eHcn4_1_ATACseq_SRR8368605_peak_11125	34	.	2.92645	5.09501	3.49355	62
chr10	40128531	40128684	GSE124336_Fernandez_2019_GSM3529864_P0PM_1_S1_P0_eHcn4_1_ATACseq_SRR8368605_peak_11126	64	.	3.73935	8.17267	6.46315	108
chr10	40140744	40142581	GSE124336_Fernandez_2019_GSM3529864_P0PM_1_S1_P0_eHcn4_1_ATACseq_SRR8368605_peak_11127	3111	.	40.4826	315.083	311.105	1596
chr10	40151848	40152260	GSE124336_Fernandez_2019_GSM3529864_P0PM_1_S1_P0_eHcn4_1_ATACseq_SRR8368605_peak_11128	113	.	4.87742	13.226	11.3974	123
chr10	40165112	40165277	GSE124336_Fernandez_2019_GSM3529864_P0PM_1_S1_P0_eHcn4_1_ATACseq_SRR8368605_peak_11129	187	.	6.34064	20.7238	18.7717	83
chr10	40177373	40177928	GSE124336_Fernandez_2019_GSM3529864_P0PM_1_S1_P0_eHcn4_1_ATACseq_SRR8368605_peak_11130	751	.	14.7948	77.5624	75.1208	394
chr10	40212319	40213027	GSE124336_Fernandez_2019_GSM3529864_P0PM_1_S1_P0_eHcn4_1_ATACseq_SRR8368605_peak_11131	1730	.	26.3381	175.989	173.002	299
chr10	40246385	40247517	GSE124336_Fernandez_2019_GSM3529864_P0PM_1_S1_P0_eHcn4_1_ATACseq_SRR8368605_peak_11132	1865	.	27.8013	189.587	186.524	694
chr10	40256653	40259592	GSE124336_Fernandez_2019_GSM3529864_P0PM_1_S1_P0_eHcn4_1_ATACseq_SRR8368605_peak_11133	2251	.	31.8658	228.404	225.106	989
chr10	40275716	40276511	GSE124336_Fernandez_2019_GSM3529864_P0PM_1_S1_P0_eHcn4_1_ATACseq_SRR8368605_peak_11134	162	.	5.8529	18.1152	16.2017	487
chr10	40300496	40303136	GSE124336_Fernandez_2019_GSM3529864_P0PM_1_S1_P0_eHcn4_1_ATACseq_SRR8368605_peak_11135	3516	.	44.3845	356.014	351.637	1853
chr10	40312424	40312604	GSE124336_Fernandez_2019_GSM3529864_P0PM_1_S1_P0_eHcn4_1_ATACseq_SRR8368605_peak_11136	46	.	3.25161	6.26535	4.61752	148
chr10	40327535	40328653	GSE124336_Fernandez_2019_GSM3529864_P0PM_1_S1_P0_eHcn4_1_ATACseq_SRR8368605_peak_11137	1804	.	27.151	183.518	180.489	621
chr10	40328795	40328952	GSE124336_Fernandez_2019_GSM3529864_P0PM_1_S1_P0_eHcn4_1_ATACseq_SRR8368605_peak_11138	29	.	2.76387	4.54313	2.96692	31
chr10	40348302	40350306	GSE124336_Fernandez_2019_GSM3529864_P0PM_1_S1_P0_eHcn4_1_ATACseq_SRR8368605_peak_11139	4178	.	50.5626	422.665	417.831	968
chr10	40358283	40358437	GSE124336_Fernandez_2019_GSM3529864_P0PM_1_S1_P0_eHcn4_1_ATACseq_SRR8368605_peak_11140	52	.	3.41419	6.88177	5.21244	72
chr10	40409238	40409694	GSE124336_Fernandez_2019_GSM3529864_P0PM_1_S1_P0_eHcn4_1_ATACseq_SRR8368605_peak_11141	187	.	6.34064	20.7238	18.7717	271
chr10	40416903	40417537	GSE124336_Fernandez_2019_GSM3529864_P0PM_1_S1_P0_eHcn4_1_ATACseq_SRR8368605_peak_11142	402	.	9.91742	42.4805	40.2931	240
chr10	40435481	40435730	GSE124336_Fernandez_2019_GSM3529864_P0PM_1_S1_P0_eHcn4_1_ATACseq_SRR8368605_peak_11143	329	.	8.77935	35.1165	32.997	102
chr10	40451676	40452078	GSE124336_Fernandez_2019_GSM3529864_P0PM_1_S1_P0_eHcn4_1_ATACseq_SRR8368605_peak_11144	113	.	4.87742	13.226	11.3974	84
chr10	40491704	40492530	GSE124336_Fernandez_2019_GSM3529864_P0PM_1_S1_P0_eHcn4_1_ATACseq_SRR8368605_peak_11145	162	.	5.8529	18.1152	16.2017	468
chr10	40519590	40520044	GSE124336_Fernandez_2019_GSM3529864_P0PM_1_S1_P0_eHcn4_1_ATACseq_SRR8368605_peak_11146	205	.	6.66581	22.5179	20.5412	271
chr10	40597331	40597544	GSE124336_Fernandez_2019_GSM3529864_P0PM_1_S1_P0_eHcn4_1_ATACseq_SRR8368605_peak_11147	40	.	3.08903	5.66944	4.04416	80
chr10	40629131	40632285	GSE124336_Fernandez_2019_GSM3529864_P0PM_1_S1_P0_eHcn4_1_ATACseq_SRR8368605_peak_11148	3448	.	43.7342	349.127	344.816	877
chr10	40635069	40635408	GSE124336_Fernandez_2019_GSM3529864_P0PM_1_S1_P0_eHcn4_1_ATACseq_SRR8368605_peak_11149	52	.	3.41419	6.88177	5.21244	182
chr10	40636995	40638056	GSE124336_Fernandez_2019_GSM3529864_P0PM_1_S1_P0_eHcn4_1_ATACseq_SRR8368605_peak_11150	205	.	6.66581	22.5179	20.5412	982
chr10	40638371	40638613	GSE124336_Fernandez_2019_GSM3529864_P0PM_1_S1_P0_eHcn4_1_ATACseq_SRR8368605_peak_11151	113	.	4.87742	13.226	11.3974	80
chr10	40644448	40644751	GSE124336_Fernandez_2019_GSM3529864_P0PM_1_S1_P0_eHcn4_1_ATACseq_SRR8368605_peak_11152	84	.	4.2271	10.2428	8.4787	231
chr10	40670885	40671079	GSE124336_Fernandez_2019_GSM3529864_P0PM_1_S1_P0_eHcn4_1_ATACseq_SRR8368605_peak_11153	91	.	4.38968	10.9658	9.1848	78
chr10	40671970	40672242	GSE124336_Fernandez_2019_GSM3529864_P0PM_1_S1_P0_eHcn4_1_ATACseq_SRR8368605_peak_11154	187	.	6.34064	20.7238	18.7717	185
chr10	40682444	40683991	GSE124336_Fernandez_2019_GSM3529864_P0PM_1_S1_P0_eHcn4_1_ATACseq_SRR8368605_peak_11155	1865	.	27.8013	189.587	186.524	1232
chr10	40716379	40716546	GSE124336_Fernandez_2019_GSM3529864_P0PM_1_S1_P0_eHcn4_1_ATACseq_SRR8368605_peak_11156	46	.	3.25161	6.26535	4.61752	55
chr10	40737072	40738398	GSE124336_Fernandez_2019_GSM3529864_P0PM_1_S1_P0_eHcn4_1_ATACseq_SRR8368605_peak_11157	877	.	16.4206	90.2895	87.7703	390
chr10	40762054	40762304	GSE124336_Fernandez_2019_GSM3529864_P0PM_1_S1_P0_eHcn4_1_ATACseq_SRR8368605_peak_11158	58	.	3.57677	7.51782	5.82803	15
chr10	40813790	40813935	GSE124336_Fernandez_2019_GSM3529864_P0PM_1_S1_P0_eHcn4_1_ATACseq_SRR8368605_peak_11159	99	.	4.55226	11.7044	9.90704	62
chr10	40840129	40840593	GSE124336_Fernandez_2019_GSM3529864_P0PM_1_S1_P0_eHcn4_1_ATACseq_SRR8368605_peak_11160	113	.	4.87742	13.226	11.3974	184
chr10	40843851	40845196	GSE124336_Fernandez_2019_GSM3529864_P0PM_1_S1_P0_eHcn4_1_ATACseq_SRR8368605_peak_11161	1670	.	25.6877	170.014	167.06	852
chr10	40857640	40858040	GSE124336_Fernandez_2019_GSM3529864_P0PM_1_S1_P0_eHcn4_1_ATACseq_SRR8368605_peak_11162	457	.	10.7303	47.9544	45.721	152
chr10	40867631	40868437	GSE124336_Fernandez_2019_GSM3529864_P0PM_1_S1_P0_eHcn4_1_ATACseq_SRR8368605_peak_11163	319	.	8.61677	34.0951	31.9858	592
chr10	40878210	40878523	GSE124336_Fernandez_2019_GSM3529864_P0PM_1_S1_P0_eHcn4_1_ATACseq_SRR8368605_peak_11164	121	.	5.04	14.0081	12.1646	169
chr10	40881275	40881790	GSE124336_Fernandez_2019_GSM3529864_P0PM_1_S1_P0_eHcn4_1_ATACseq_SRR8368605_peak_11165	242	.	7.31613	26.229	24.2054	186
chr10	40882469	40884923	GSE124336_Fernandez_2019_GSM3529864_P0PM_1_S1_P0_eHcn4_1_ATACseq_SRR8368605_peak_11166	3688	.	46.0103	373.344	368.806	964
chr10	40910753	40911081	GSE124336_Fernandez_2019_GSM3529864_P0PM_1_S1_P0_eHcn4_1_ATACseq_SRR8368605_peak_11167	99	.	4.55226	11.7044	9.90704	281
chr10	40915181	40915735	GSE124336_Fernandez_2019_GSM3529864_P0PM_1_S1_P0_eHcn4_1_ATACseq_SRR8368605_peak_11168	490	.	11.2181	51.3178	49.0577	235
chr10	40949306	40950505	GSE124336_Fernandez_2019_GSM3529864_P0PM_1_S1_P0_eHcn4_1_ATACseq_SRR8368605_peak_11169	852	.	16.0955	87.7085	85.2045	483
chr10	40950833	40951121	GSE124336_Fernandez_2019_GSM3529864_P0PM_1_S1_P0_eHcn4_1_ATACseq_SRR8368605_peak_11170	34	.	2.92645	5.09501	3.49355	202
chr10	40955378	40955773	GSE124336_Fernandez_2019_GSM3529864_P0PM_1_S1_P0_eHcn4_1_ATACseq_SRR8368605_peak_11171	665	.	13.6568	68.9328	66.5469	200
chr10	40969363	40969992	GSE124336_Fernandez_2019_GSM3529864_P0PM_1_S1_P0_eHcn4_1_ATACseq_SRR8368605_peak_11172	446	.	10.5677	46.8462	44.6219	226
chr10	40970776	40971207	GSE124336_Fernandez_2019_GSM3529864_P0PM_1_S1_P0_eHcn4_1_ATACseq_SRR8368605_peak_11173	162	.	5.8529	18.1152	16.2017	343
chr10	40985474	40985732	GSE124336_Fernandez_2019_GSM3529864_P0PM_1_S1_P0_eHcn4_1_ATACseq_SRR8368605_peak_11174	381	.	9.59226	40.3395	38.171	76
chr10	41004228	41004767	GSE124336_Fernandez_2019_GSM3529864_P0PM_1_S1_P0_eHcn4_1_ATACseq_SRR8368605_peak_11175	852	.	16.0955	87.7085	85.2045	260
chr10	41015662	41015963	GSE124336_Fernandez_2019_GSM3529864_P0PM_1_S1_P0_eHcn4_1_ATACseq_SRR8368605_peak_11176	251	.	7.47871	27.181	25.1463	182
chr10	41024759	41025299	GSE124336_Fernandez_2019_GSM3529864_P0PM_1_S1_P0_eHcn4_1_ATACseq_SRR8368605_peak_11177	179	.	6.17806	19.843	17.9035	244
chr10	41028024	41028440	GSE124336_Fernandez_2019_GSM3529864_P0PM_1_S1_P0_eHcn4_1_ATACseq_SRR8368605_peak_11178	162	.	5.8529	18.1152	16.2017	167
chr10	41071823	41072158	GSE124336_Fernandez_2019_GSM3529864_P0PM_1_S1_P0_eHcn4_1_ATACseq_SRR8368605_peak_11179	260	.	7.64129	28.1424	26.0965	75
chr10	41204226	41204910	GSE124336_Fernandez_2019_GSM3529864_P0PM_1_S1_P0_eHcn4_1_ATACseq_SRR8368605_peak_11181	162	.	5.8529	18.1152	16.2017	148
chr10	41221268	41221508	GSE124336_Fernandez_2019_GSM3529864_P0PM_1_S1_P0_eHcn4_1_ATACseq_SRR8368605_peak_11182	113	.	4.87742	13.226	11.3974	168
chr10	41240805	41242054	GSE124336_Fernandez_2019_GSM3529864_P0PM_1_S1_P0_eHcn4_1_ATACseq_SRR8368605_peak_11183	1102	.	19.1845	112.887	110.24	421
chr10	41248884	41249413	GSE124336_Fernandez_2019_GSM3529864_P0PM_1_S1_P0_eHcn4_1_ATACseq_SRR8368605_peak_11184	137	.	5.36516	15.6128	13.7404	283
chr10	41261916	41262148	GSE124336_Fernandez_2019_GSM3529864_P0PM_1_S1_P0_eHcn4_1_ATACseq_SRR8368605_peak_11185	113	.	4.87742	13.226	11.3974	160
chr10	41280098	41280515	GSE124336_Fernandez_2019_GSM3529864_P0PM_1_S1_P0_eHcn4_1_ATACseq_SRR8368605_peak_11186	205	.	6.66581	22.5179	20.5412	162
chr10	41288685	41289417	GSE124336_Fernandez_2019_GSM3529864_P0PM_1_S1_P0_eHcn4_1_ATACseq_SRR8368605_peak_11187	1466	.	23.4116	149.456	146.611	271
chr10	41292480	41294354	GSE124336_Fernandez_2019_GSM3529864_P0PM_1_S1_P0_eHcn4_1_ATACseq_SRR8368605_peak_11188	3077	.	40.1574	311.716	307.77	712
chr10	41294547	41295488	GSE124336_Fernandez_2019_GSM3529864_P0PM_1_S1_P0_eHcn4_1_ATACseq_SRR8368605_peak_11189	214	.	6.82839	23.4307	21.442	763
chr10	41302305	41304469	GSE124336_Fernandez_2019_GSM3529864_P0PM_1_S1_P0_eHcn4_1_ATACseq_SRR8368605_peak_11190	2377	.	33.1665	241.126	237.744	899
chr10	41332259	41332959	GSE124336_Fernandez_2019_GSM3529864_P0PM_1_S1_P0_eHcn4_1_ATACseq_SRR8368605_peak_11191	121	.	5.04	14.0081	12.1646	84
chr10	41391688	41392011	GSE124336_Fernandez_2019_GSM3529864_P0PM_1_S1_P0_eHcn4_1_ATACseq_SRR8368605_peak_11192	99	.	4.55226	11.7044	9.90704	69
chr10	41449461	41451166	GSE124336_Fernandez_2019_GSM3529864_P0PM_1_S1_P0_eHcn4_1_ATACseq_SRR8368605_peak_11193	2634	.	35.7677	266.973	263.404	885
chr10	41456411	41456638	GSE124336_Fernandez_2019_GSM3529864_P0PM_1_S1_P0_eHcn4_1_ATACseq_SRR8368605_peak_11194	64	.	3.73935	8.17267	6.46315	128
chr10	41461016	41461239	GSE124336_Fernandez_2019_GSM3529864_P0PM_1_S1_P0_eHcn4_1_ATACseq_SRR8368605_peak_11195	29	.	2.76387	4.54313	2.96692	189
chr10	41461397	41461738	GSE124336_Fernandez_2019_GSM3529864_P0PM_1_S1_P0_eHcn4_1_ATACseq_SRR8368605_peak_11196	106	.	4.71484	12.4579	10.6448	78
chr10	41473859	41478304	GSE124336_Fernandez_2019_GSM3529864_P0PM_1_S1_P0_eHcn4_1_ATACseq_SRR8368605_peak_11197	1730	.	26.3381	175.989	173.002	2468
chr10	41480891	41481440	GSE124336_Fernandez_2019_GSM3529864_P0PM_1_S1_P0_eHcn4_1_ATACseq_SRR8368605_peak_11198	299	.	8.29161	32.0768	29.9881	280
chr10	41488785	41490974	GSE124336_Fernandez_2019_GSM3529864_P0PM_1_S1_P0_eHcn4_1_ATACseq_SRR8368605_peak_11199	2698	.	36.4181	273.515	269.895	1604
chr10	41500943	41501378	GSE124336_Fernandez_2019_GSM3529864_P0PM_1_S1_P0_eHcn4_1_ATACseq_SRR8368605_peak_11200	242	.	7.31613	26.229	24.2054	266
chr10	41505290	41505923	GSE124336_Fernandez_2019_GSM3529864_P0PM_1_S1_P0_eHcn4_1_ATACseq_SRR8368605_peak_11201	1225	.	20.6477	125.29	122.575	355
chr10	41509297	41509546	GSE124336_Fernandez_2019_GSM3529864_P0PM_1_S1_P0_eHcn4_1_ATACseq_SRR8368605_peak_11202	113	.	4.87742	13.226	11.3974	81
chr10	41514230	41514883	GSE124336_Fernandez_2019_GSM3529864_P0PM_1_S1_P0_eHcn4_1_ATACseq_SRR8368605_peak_11203	413	.	10.08	43.5617	41.3648	293
chr10	41518405	41521594	GSE124336_Fernandez_2019_GSM3529864_P0PM_1_S1_P0_eHcn4_1_ATACseq_SRR8368605_peak_11204	3482	.	44.0594	352.567	348.223	1075
chr10	41553079	41553779	GSE124336_Fernandez_2019_GSM3529864_P0PM_1_S1_P0_eHcn4_1_ATACseq_SRR8368605_peak_11205	205	.	6.66581	22.5179	20.5412	374
chr10	41562477	41562934	GSE124336_Fernandez_2019_GSM3529864_P0PM_1_S1_P0_eHcn4_1_ATACseq_SRR8368605_peak_11206	46	.	3.25161	6.26535	4.61752	369
chr10	41565270	41565436	GSE124336_Fernandez_2019_GSM3529864_P0PM_1_S1_P0_eHcn4_1_ATACseq_SRR8368605_peak_11207	84	.	4.2271	10.2428	8.4787	70
chr10	41572351	41572694	GSE124336_Fernandez_2019_GSM3529864_P0PM_1_S1_P0_eHcn4_1_ATACseq_SRR8368605_peak_11208	64	.	3.73935	8.17267	6.46315	100
chr10	41573332	41573772	GSE124336_Fernandez_2019_GSM3529864_P0PM_1_S1_P0_eHcn4_1_ATACseq_SRR8368605_peak_11209	29	.	2.76387	4.54313	2.96692	128
chr10	41580785	41581200	GSE124336_Fernandez_2019_GSM3529864_P0PM_1_S1_P0_eHcn4_1_ATACseq_SRR8368605_peak_11210	52	.	3.41419	6.88177	5.21244	336
chr10	41588460	41588809	GSE124336_Fernandez_2019_GSM3529864_P0PM_1_S1_P0_eHcn4_1_ATACseq_SRR8368605_peak_11211	84	.	4.2271	10.2428	8.4787	236
chr10	41594594	41596102	GSE124336_Fernandez_2019_GSM3529864_P0PM_1_S1_P0_eHcn4_1_ATACseq_SRR8368605_peak_11212	1611	.	25.0374	164.084	161.161	652
chr10	41598007	41599396	GSE124336_Fernandez_2019_GSM3529864_P0PM_1_S1_P0_eHcn4_1_ATACseq_SRR8368605_peak_11213	1582	.	24.7123	161.135	158.228	396
chr10	41604788	41605410	GSE124336_Fernandez_2019_GSM3529864_P0PM_1_S1_P0_eHcn4_1_ATACseq_SRR8368605_peak_11214	340	.	8.94193	36.1457	34.0163	311
chr10	41606617	41607067	GSE124336_Fernandez_2019_GSM3529864_P0PM_1_S1_P0_eHcn4_1_ATACseq_SRR8368605_peak_11215	205	.	6.66581	22.5179	20.5412	197
chr10	41652138	41652895	GSE124336_Fernandez_2019_GSM3529864_P0PM_1_S1_P0_eHcn4_1_ATACseq_SRR8368605_peak_11216	113	.	4.87742	13.226	11.3974	293
chr10	41653115	41653674	GSE124336_Fernandez_2019_GSM3529864_P0PM_1_S1_P0_eHcn4_1_ATACseq_SRR8368605_peak_11217	137	.	5.36516	15.6128	13.7404	160
chr10	41675047	41675607	GSE124336_Fernandez_2019_GSM3529864_P0PM_1_S1_P0_eHcn4_1_ATACseq_SRR8368605_peak_11218	64	.	3.73935	8.17267	6.46315	65
chr10	41678711	41679231	GSE124336_Fernandez_2019_GSM3529864_P0PM_1_S1_P0_eHcn4_1_ATACseq_SRR8368605_peak_11219	714	.	14.3071	73.8345	71.4166	250
chr10	41682310	41683232	GSE124336_Fernandez_2019_GSM3529864_P0PM_1_S1_P0_eHcn4_1_ATACseq_SRR8368605_peak_11220	1143	.	19.6723	116.99	114.32	615
chr10	41684541	41685048	GSE124336_Fernandez_2019_GSM3529864_P0PM_1_S1_P0_eHcn4_1_ATACseq_SRR8368605_peak_11221	153	.	5.69032	17.2689	15.3688	412
chr10	41689856	41690679	GSE124336_Fernandez_2019_GSM3529864_P0PM_1_S1_P0_eHcn4_1_ATACseq_SRR8368605_peak_11222	457	.	10.7303	47.9544	45.721	203
chr10	41809174	41813485	GSE124336_Fernandez_2019_GSM3529864_P0PM_1_S1_P0_eHcn4_1_ATACseq_SRR8368605_peak_11223	3346	.	42.7587	338.844	334.634	1263
chr10	41813817	41813958	GSE124336_Fernandez_2019_GSM3529864_P0PM_1_S1_P0_eHcn4_1_ATACseq_SRR8368605_peak_11224	15	.	2.27613	3.0349	1.54584	14
chr10	41814125	41814713	GSE124336_Fernandez_2019_GSM3529864_P0PM_1_S1_P0_eHcn4_1_ATACseq_SRR8368605_peak_11225	106	.	4.71484	12.4579	10.6448	452
chr10	41816734	41817031	GSE124336_Fernandez_2019_GSM3529864_P0PM_1_S1_P0_eHcn4_1_ATACseq_SRR8368605_peak_11226	84	.	4.2271	10.2428	8.4787	63
chr10	41818861	41820106	GSE124336_Fernandez_2019_GSM3529864_P0PM_1_S1_P0_eHcn4_1_ATACseq_SRR8368605_peak_11227	1611	.	25.0374	164.084	161.161	641
chr10	41821680	41823504	GSE124336_Fernandez_2019_GSM3529864_P0PM_1_S1_P0_eHcn4_1_ATACseq_SRR8368605_peak_11228	751	.	14.7948	77.5624	75.1208	1107
chr10	41823918	41824406	GSE124336_Fernandez_2019_GSM3529864_P0PM_1_S1_P0_eHcn4_1_ATACseq_SRR8368605_peak_11229	99	.	4.55226	11.7044	9.90704	135
chr10	41825070	41825483	GSE124336_Fernandez_2019_GSM3529864_P0PM_1_S1_P0_eHcn4_1_ATACseq_SRR8368605_peak_11230	137	.	5.36516	15.6128	13.7404	213
chr10	41826955	41827245	GSE124336_Fernandez_2019_GSM3529864_P0PM_1_S1_P0_eHcn4_1_ATACseq_SRR8368605_peak_11231	34	.	2.92645	5.09501	3.49355	172
chr10	41827843	41828651	GSE124336_Fernandez_2019_GSM3529864_P0PM_1_S1_P0_eHcn4_1_ATACseq_SRR8368605_peak_11232	153	.	5.69032	17.2689	15.3688	736
chr10	41830266	41831317	GSE124336_Fernandez_2019_GSM3529864_P0PM_1_S1_P0_eHcn4_1_ATACseq_SRR8368605_peak_11233	558	.	12.1935	58.2106	55.8988	851
chr10	41832373	41832533	GSE124336_Fernandez_2019_GSM3529864_P0PM_1_S1_P0_eHcn4_1_ATACseq_SRR8368605_peak_11234	64	.	3.73935	8.17267	6.46315	51
chr10	41838348	41838551	GSE124336_Fernandez_2019_GSM3529864_P0PM_1_S1_P0_eHcn4_1_ATACseq_SRR8368605_peak_11235	34	.	2.92645	5.09501	3.49355	101
chr10	41866398	41866732	GSE124336_Fernandez_2019_GSM3529864_P0PM_1_S1_P0_eHcn4_1_ATACseq_SRR8368605_peak_11237	29	.	2.76387	4.54313	2.96692	284
chr10	41878473	41878855	GSE124336_Fernandez_2019_GSM3529864_P0PM_1_S1_P0_eHcn4_1_ATACseq_SRR8368605_peak_11238	40	.	3.08903	5.66944	4.04416	139
chr10	41881515	41881989	GSE124336_Fernandez_2019_GSM3529864_P0PM_1_S1_P0_eHcn4_1_ATACseq_SRR8368605_peak_11239	46	.	3.25161	6.26535	4.61752	105
chr10	41886744	41889189	GSE124336_Fernandez_2019_GSM3529864_P0PM_1_S1_P0_eHcn4_1_ATACseq_SRR8368605_peak_11240	3228	.	41.6206	326.922	322.83	703
chr10	41889539	41890010	GSE124336_Fernandez_2019_GSM3529864_P0PM_1_S1_P0_eHcn4_1_ATACseq_SRR8368605_peak_11241	84	.	4.2271	10.2428	8.4787	164
chr10	41893764	41894284	GSE124336_Fernandez_2019_GSM3529864_P0PM_1_S1_P0_eHcn4_1_ATACseq_SRR8368605_peak_11242	340	.	8.94193	36.1457	34.0163	213
chr10	41910725	41911110	GSE124336_Fernandez_2019_GSM3529864_P0PM_1_S1_P0_eHcn4_1_ATACseq_SRR8368605_peak_11243	113	.	4.87742	13.226	11.3974	273
chr10	41931444	41933361	GSE124336_Fernandez_2019_GSM3529864_P0PM_1_S1_P0_eHcn4_1_ATACseq_SRR8368605_peak_11244	801	.	15.4452	82.5991	80.1262	676
chr10	41933502	41936429	GSE124336_Fernandez_2019_GSM3529864_P0PM_1_S1_P0_eHcn4_1_ATACseq_SRR8368605_peak_11245	3584	.	45.0348	362.927	358.483	1362
chr10	41936657	41938577	GSE124336_Fernandez_2019_GSM3529864_P0PM_1_S1_P0_eHcn4_1_ATACseq_SRR8368605_peak_11246	513	.	11.5432	53.5914	51.3139	1331
chr10	41942145	41942573	GSE124336_Fernandez_2019_GSM3529864_P0PM_1_S1_P0_eHcn4_1_ATACseq_SRR8368605_peak_11247	52	.	3.41419	6.88177	5.21244	84
chr10	41980677	41981481	GSE124336_Fernandez_2019_GSM3529864_P0PM_1_S1_P0_eHcn4_1_ATACseq_SRR8368605_peak_11248	1102	.	19.1845	112.887	110.24	272
chr10	41982782	41983471	GSE124336_Fernandez_2019_GSM3529864_P0PM_1_S1_P0_eHcn4_1_ATACseq_SRR8368605_peak_11249	641	.	13.3316	66.5125	64.1427	198
chr10	41985213	41985488	GSE124336_Fernandez_2019_GSM3529864_P0PM_1_S1_P0_eHcn4_1_ATACseq_SRR8368605_peak_11250	52	.	3.41419	6.88177	5.21244	67
chr10	41987694	41988004	GSE124336_Fernandez_2019_GSM3529864_P0PM_1_S1_P0_eHcn4_1_ATACseq_SRR8368605_peak_11251	24	.	2.60129	4.01495	2.46568	213
chr10	41991019	41992337	GSE124336_Fernandez_2019_GSM3529864_P0PM_1_S1_P0_eHcn4_1_ATACseq_SRR8368605_peak_11252	205	.	6.66581	22.5179	20.5412	857
chr10	41994083	41994429	GSE124336_Fernandez_2019_GSM3529864_P0PM_1_S1_P0_eHcn4_1_ATACseq_SRR8368605_peak_11253	129	.	5.20258	14.8039	12.9457	77
chr10	41995166	41995959	GSE124336_Fernandez_2019_GSM3529864_P0PM_1_S1_P0_eHcn4_1_ATACseq_SRR8368605_peak_11254	153	.	5.69032	17.2689	15.3688	584
chr10	41996286	41996449	GSE124336_Fernandez_2019_GSM3529864_P0PM_1_S1_P0_eHcn4_1_ATACseq_SRR8368605_peak_11255	46	.	3.25161	6.26535	4.61752	40
chr10	41997590	41998587	GSE124336_Fernandez_2019_GSM3529864_P0PM_1_S1_P0_eHcn4_1_ATACseq_SRR8368605_peak_11256	701	.	14.1445	72.6015	70.1917	435
chr10	42004786	42005909	GSE124336_Fernandez_2019_GSM3529864_P0PM_1_S1_P0_eHcn4_1_ATACseq_SRR8368605_peak_11257	1480	.	23.5742	150.905	148.053	708
chr10	42017857	42018925	GSE124336_Fernandez_2019_GSM3529864_P0PM_1_S1_P0_eHcn4_1_ATACseq_SRR8368605_peak_11258	1611	.	25.0374	164.084	161.161	575
chr10	42030952	42031514	GSE124336_Fernandez_2019_GSM3529864_P0PM_1_S1_P0_eHcn4_1_ATACseq_SRR8368605_peak_11259	890	.	16.5832	91.5864	89.0597	241
chr10	42036809	42037456	GSE124336_Fernandez_2019_GSM3529864_P0PM_1_S1_P0_eHcn4_1_ATACseq_SRR8368605_peak_11260	145	.	5.52774	16.4346	14.5482	130
chr10	42042780	42043324	GSE124336_Fernandez_2019_GSM3529864_P0PM_1_S1_P0_eHcn4_1_ATACseq_SRR8368605_peak_11261	232	.	7.15355	25.2865	23.2744	288
chr10	42070560	42071064	GSE124336_Fernandez_2019_GSM3529864_P0PM_1_S1_P0_eHcn4_1_ATACseq_SRR8368605_peak_11262	903	.	16.7458	92.8876	90.3532	260
chr10	42072846	42073055	GSE124336_Fernandez_2019_GSM3529864_P0PM_1_S1_P0_eHcn4_1_ATACseq_SRR8368605_peak_11263	40	.	3.08903	5.66944	4.04416	33
chr10	42082118	42082712	GSE124336_Fernandez_2019_GSM3529864_P0PM_1_S1_P0_eHcn4_1_ATACseq_SRR8368605_peak_11264	689	.	13.9819	71.3736	68.9717	332
chr10	42089044	42090206	GSE124336_Fernandez_2019_GSM3529864_P0PM_1_S1_P0_eHcn4_1_ATACseq_SRR8368605_peak_11265	329	.	8.77935	35.1165	32.997	832
chr10	42091331	42093043	GSE124336_Fernandez_2019_GSM3529864_P0PM_1_S1_P0_eHcn4_1_ATACseq_SRR8368605_peak_11266	864	.	16.2581	88.9968	86.4853	1289
chr10	42101103	42101930	GSE124336_Fernandez_2019_GSM3529864_P0PM_1_S1_P0_eHcn4_1_ATACseq_SRR8368605_peak_11267	113	.	4.87742	13.226	11.3974	593
chr10	42108656	42108934	GSE124336_Fernandez_2019_GSM3529864_P0PM_1_S1_P0_eHcn4_1_ATACseq_SRR8368605_peak_11268	52	.	3.41419	6.88177	5.21244	123
chr10	42122808	42123236	GSE124336_Fernandez_2019_GSM3529864_P0PM_1_S1_P0_eHcn4_1_ATACseq_SRR8368605_peak_11269	309	.	8.45419	33.0818	30.9827	261
chr10	42180575	42180770	GSE124336_Fernandez_2019_GSM3529864_P0PM_1_S1_P0_eHcn4_1_ATACseq_SRR8368605_peak_11270	24	.	2.60129	4.01495	2.46568	13
chr10	42188882	42189975	GSE124336_Fernandez_2019_GSM3529864_P0PM_1_S1_P0_eHcn4_1_ATACseq_SRR8368605_peak_11271	179	.	6.17806	19.843	17.9035	542
chr10	42190541	42190955	GSE124336_Fernandez_2019_GSM3529864_P0PM_1_S1_P0_eHcn4_1_ATACseq_SRR8368605_peak_11272	170	.	6.01548	18.9734	17.0468	141
chr10	42198377	42200298	GSE124336_Fernandez_2019_GSM3529864_P0PM_1_S1_P0_eHcn4_1_ATACseq_SRR8368605_peak_11273	1309	.	21.6232	133.713	130.952	1340
chr10	42203768	42205558	GSE124336_Fernandez_2019_GSM3529864_P0PM_1_S1_P0_eHcn4_1_ATACseq_SRR8368605_peak_11274	1789	.	26.9884	182.007	178.986	1450
chr10	42206987	42208058	GSE124336_Fernandez_2019_GSM3529864_P0PM_1_S1_P0_eHcn4_1_ATACseq_SRR8368605_peak_11275	435	.	10.4052	45.7446	43.5294	819
chr10	42211514	42211934	GSE124336_Fernandez_2019_GSM3529864_P0PM_1_S1_P0_eHcn4_1_ATACseq_SRR8368605_peak_11276	113	.	4.87742	13.226	11.3974	88
chr10	42216704	42217051	GSE124336_Fernandez_2019_GSM3529864_P0PM_1_S1_P0_eHcn4_1_ATACseq_SRR8368605_peak_11277	29	.	2.76387	4.54313	2.96692	90
chr10	42227772	42228377	GSE124336_Fernandez_2019_GSM3529864_P0PM_1_S1_P0_eHcn4_1_ATACseq_SRR8368605_peak_11278	129	.	5.20258	14.8039	12.9457	417
chr10	42229156	42229369	GSE124336_Fernandez_2019_GSM3529864_P0PM_1_S1_P0_eHcn4_1_ATACseq_SRR8368605_peak_11279	19	.	2.43871	3.51174	1.99142	152
chr10	42229940	42230864	GSE124336_Fernandez_2019_GSM3529864_P0PM_1_S1_P0_eHcn4_1_ATACseq_SRR8368605_peak_11280	137	.	5.36516	15.6128	13.7404	692
chr10	42237532	42237935	GSE124336_Fernandez_2019_GSM3529864_P0PM_1_S1_P0_eHcn4_1_ATACseq_SRR8368605_peak_11281	121	.	5.04	14.0081	12.1646	186
chr10	42239047	42239869	GSE124336_Fernandez_2019_GSM3529864_P0PM_1_S1_P0_eHcn4_1_ATACseq_SRR8368605_peak_11282	145	.	5.52774	16.4346	14.5482	469
chr10	42241532	42242197	GSE124336_Fernandez_2019_GSM3529864_P0PM_1_S1_P0_eHcn4_1_ATACseq_SRR8368605_peak_11283	270	.	7.80387	29.1128	27.056	391
chr10	42244502	42245704	GSE124336_Fernandez_2019_GSM3529864_P0PM_1_S1_P0_eHcn4_1_ATACseq_SRR8368605_peak_11284	570	.	12.3561	59.3799	57.0597	549
chr10	42245896	42246041	GSE124336_Fernandez_2019_GSM3529864_P0PM_1_S1_P0_eHcn4_1_ATACseq_SRR8368605_peak_11285	29	.	2.76387	4.54313	2.96692	7
chr10	42246456	42250263	GSE124336_Fernandez_2019_GSM3529864_P0PM_1_S1_P0_eHcn4_1_ATACseq_SRR8368605_peak_11286	1366	.	22.2735	139.394	136.603	970
chr10	42251130	42251948	GSE124336_Fernandez_2019_GSM3529864_P0PM_1_S1_P0_eHcn4_1_ATACseq_SRR8368605_peak_11287	726	.	14.4697	75.0723	72.6466	349
chr10	42259980	42261153	GSE124336_Fernandez_2019_GSM3529864_P0PM_1_S1_P0_eHcn4_1_ATACseq_SRR8368605_peak_11288	205	.	6.66581	22.5179	20.5412	672
chr10	42261369	42262697	GSE124336_Fernandez_2019_GSM3529864_P0PM_1_S1_P0_eHcn4_1_ATACseq_SRR8368605_peak_11289	402	.	9.91742	42.4805	40.2931	486
chr10	42266725	42267006	GSE124336_Fernandez_2019_GSM3529864_P0PM_1_S1_P0_eHcn4_1_ATACseq_SRR8368605_peak_11290	71	.	3.90194	8.84557	7.1172	199
chr10	42268199	42268479	GSE124336_Fernandez_2019_GSM3529864_P0PM_1_S1_P0_eHcn4_1_ATACseq_SRR8368605_peak_11291	64	.	3.73935	8.17267	6.46315	173
chr10	42269519	42270188	GSE124336_Fernandez_2019_GSM3529864_P0PM_1_S1_P0_eHcn4_1_ATACseq_SRR8368605_peak_11292	77	.	4.06452	9.53581	7.78926	468
chr10	42270769	42271419	GSE124336_Fernandez_2019_GSM3529864_P0PM_1_S1_P0_eHcn4_1_ATACseq_SRR8368605_peak_11293	113	.	4.87742	13.226	11.3974	193
chr10	42273531	42279037	GSE124336_Fernandez_2019_GSM3529864_P0PM_1_S1_P0_eHcn4_1_ATACseq_SRR8368605_peak_11294	4160	.	50.4	420.884	416.055	4260
chr10	42291351	42291781	GSE124336_Fernandez_2019_GSM3529864_P0PM_1_S1_P0_eHcn4_1_ATACseq_SRR8368605_peak_11295	260	.	7.64129	28.1424	26.0965	183
chr10	42293583	42295326	GSE124336_Fernandez_2019_GSM3529864_P0PM_1_S1_P0_eHcn4_1_ATACseq_SRR8368605_peak_11296	653	.	13.4942	67.72	65.3422	1605
chr10	42308086	42308824	GSE124336_Fernandez_2019_GSM3529864_P0PM_1_S1_P0_eHcn4_1_ATACseq_SRR8368605_peak_11297	801	.	15.4452	82.5991	80.1262	271
chr10	42327725	42327989	GSE124336_Fernandez_2019_GSM3529864_P0PM_1_S1_P0_eHcn4_1_ATACseq_SRR8368605_peak_11298	205	.	6.66581	22.5179	20.5412	59
chr10	42410652	42411391	GSE124336_Fernandez_2019_GSM3529864_P0PM_1_S1_P0_eHcn4_1_ATACseq_SRR8368605_peak_11299	864	.	16.2581	88.9968	86.4853	258
chr10	42457640	42458157	GSE124336_Fernandez_2019_GSM3529864_P0PM_1_S1_P0_eHcn4_1_ATACseq_SRR8368605_peak_11300	205	.	6.66581	22.5179	20.5412	372
chr10	42464233	42464652	GSE124336_Fernandez_2019_GSM3529864_P0PM_1_S1_P0_eHcn4_1_ATACseq_SRR8368605_peak_11301	890	.	16.5832	91.5864	89.0597	158
chr10	42477674	42479110	GSE124336_Fernandez_2019_GSM3529864_P0PM_1_S1_P0_eHcn4_1_ATACseq_SRR8368605_peak_11302	3722	.	46.3355	376.828	372.262	792
chr10	42491073	42491720	GSE124336_Fernandez_2019_GSM3529864_P0PM_1_S1_P0_eHcn4_1_ATACseq_SRR8368605_peak_11303	1143	.	19.6723	116.99	114.32	298
chr10	42501110	42503285	GSE124336_Fernandez_2019_GSM3529864_P0PM_1_S1_P0_eHcn4_1_ATACseq_SRR8368605_peak_11304	4196	.	50.7252	424.448	419.608	968
chr10	42521444	42521588	GSE124336_Fernandez_2019_GSM3529864_P0PM_1_S1_P0_eHcn4_1_ATACseq_SRR8368605_peak_11305	77	.	4.06452	9.53581	7.78926	68
chr10	42572672	42572814	GSE124336_Fernandez_2019_GSM3529864_P0PM_1_S1_P0_eHcn4_1_ATACseq_SRR8368605_peak_11306	24	.	2.60129	4.01495	2.46568	7
chr10	42579283	42580360	GSE124336_Fernandez_2019_GSM3529864_P0PM_1_S1_P0_eHcn4_1_ATACseq_SRR8368605_peak_11307	91	.	4.38968	10.9658	9.1848	512
chr10	42582054	42583867	GSE124336_Fernandez_2019_GSM3529864_P0PM_1_S1_P0_eHcn4_1_ATACseq_SRR8368605_peak_11308	299	.	8.29161	32.0768	29.9881	1143
chr10	42584025	42584546	GSE124336_Fernandez_2019_GSM3529864_P0PM_1_S1_P0_eHcn4_1_ATACseq_SRR8368605_peak_11309	129	.	5.20258	14.8039	12.9457	298
chr10	42591633	42591861	GSE124336_Fernandez_2019_GSM3529864_P0PM_1_S1_P0_eHcn4_1_ATACseq_SRR8368605_peak_11310	19	.	2.43871	3.51174	1.99142	224
chr10	42613815	42614522	GSE124336_Fernandez_2019_GSM3529864_P0PM_1_S1_P0_eHcn4_1_ATACseq_SRR8368605_peak_11311	852	.	16.0955	87.7085	85.2045	391
chr10	42614806	42615193	GSE124336_Fernandez_2019_GSM3529864_P0PM_1_S1_P0_eHcn4_1_ATACseq_SRR8368605_peak_11312	71	.	3.90194	8.84557	7.1172	305
chr10	42632298	42633453	GSE124336_Fernandez_2019_GSM3529864_P0PM_1_S1_P0_eHcn4_1_ATACseq_SRR8368605_peak_11313	71	.	3.90194	8.84557	7.1172	910
chr10	42633660	42633808	GSE124336_Fernandez_2019_GSM3529864_P0PM_1_S1_P0_eHcn4_1_ATACseq_SRR8368605_peak_11314	29	.	2.76387	4.54313	2.96692	4
chr10	42634002	42634369	GSE124336_Fernandez_2019_GSM3529864_P0PM_1_S1_P0_eHcn4_1_ATACseq_SRR8368605_peak_11315	71	.	3.90194	8.84557	7.1172	179
chr10	42636583	42636829	GSE124336_Fernandez_2019_GSM3529864_P0PM_1_S1_P0_eHcn4_1_ATACseq_SRR8368605_peak_11316	46	.	3.25161	6.26535	4.61752	37
chr10	42636989	42637508	GSE124336_Fernandez_2019_GSM3529864_P0PM_1_S1_P0_eHcn4_1_ATACseq_SRR8368605_peak_11317	270	.	7.80387	29.1128	27.056	412
chr10	42678548	42679895	GSE124336_Fernandez_2019_GSM3529864_P0PM_1_S1_P0_eHcn4_1_ATACseq_SRR8368605_peak_11318	2617	.	35.6052	265.342	261.786	358
chr10	42696956	42697408	GSE124336_Fernandez_2019_GSM3529864_P0PM_1_S1_P0_eHcn4_1_ATACseq_SRR8368605_peak_11319	179	.	6.17806	19.843	17.9035	270
chr10	42715420	42715614	GSE124336_Fernandez_2019_GSM3529864_P0PM_1_S1_P0_eHcn4_1_ATACseq_SRR8368605_peak_11320	52	.	3.41419	6.88177	5.21244	142
chr10	42734652	42734792	GSE124336_Fernandez_2019_GSM3529864_P0PM_1_S1_P0_eHcn4_1_ATACseq_SRR8368605_peak_11321	71	.	3.90194	8.84557	7.1172	40
chr10	42760952	42763103	GSE124336_Fernandez_2019_GSM3529864_P0PM_1_S1_P0_eHcn4_1_ATACseq_SRR8368605_peak_11322	2698	.	36.4181	273.515	269.895	531
chr10	42832685	42832981	GSE124336_Fernandez_2019_GSM3529864_P0PM_1_S1_P0_eHcn4_1_ATACseq_SRR8368605_peak_11323	71	.	3.90194	8.84557	7.1172	187
chr10	42841982	42842857	GSE124336_Fernandez_2019_GSM3529864_P0PM_1_S1_P0_eHcn4_1_ATACseq_SRR8368605_peak_11324	350	.	9.10452	37.1828	35.0435	540
chr10	42843311	42843806	GSE124336_Fernandez_2019_GSM3529864_P0PM_1_S1_P0_eHcn4_1_ATACseq_SRR8368605_peak_11325	535	.	11.8684	55.8892	53.5945	295
chr10	42855398	42855558	GSE124336_Fernandez_2019_GSM3529864_P0PM_1_S1_P0_eHcn4_1_ATACseq_SRR8368605_peak_11326	19	.	2.43871	3.51174	1.99142	145
chr10	42862276	42862605	GSE124336_Fernandez_2019_GSM3529864_P0PM_1_S1_P0_eHcn4_1_ATACseq_SRR8368605_peak_11327	121	.	5.04	14.0081	12.1646	250
chr10	42863625	42864930	GSE124336_Fernandez_2019_GSM3529864_P0PM_1_S1_P0_eHcn4_1_ATACseq_SRR8368605_peak_11328	170	.	6.01548	18.9734	17.0468	35
chr10	42875810	42876234	GSE124336_Fernandez_2019_GSM3529864_P0PM_1_S1_P0_eHcn4_1_ATACseq_SRR8368605_peak_11329	106	.	4.71484	12.4579	10.6448	111
chr10	42894553	42894831	GSE124336_Fernandez_2019_GSM3529864_P0PM_1_S1_P0_eHcn4_1_ATACseq_SRR8368605_peak_11330	24	.	2.60129	4.01495	2.46568	173
chr10	42934663	42935228	GSE124336_Fernandez_2019_GSM3529864_P0PM_1_S1_P0_eHcn4_1_ATACseq_SRR8368605_peak_11331	232	.	7.15355	25.2865	23.2744	244
chr10	42941922	42942214	GSE124336_Fernandez_2019_GSM3529864_P0PM_1_S1_P0_eHcn4_1_ATACseq_SRR8368605_peak_11332	371	.	9.42968	39.2798	37.1209	167
chr10	42943116	42943401	GSE124336_Fernandez_2019_GSM3529864_P0PM_1_S1_P0_eHcn4_1_ATACseq_SRR8368605_peak_11333	29	.	2.76387	4.54313	2.96692	63
chr10	42950140	42950987	GSE124336_Fernandez_2019_GSM3529864_P0PM_1_S1_P0_eHcn4_1_ATACseq_SRR8368605_peak_11334	242	.	7.31613	26.229	24.2054	506
chr10	42957856	42958738	GSE124336_Fernandez_2019_GSM3529864_P0PM_1_S1_P0_eHcn4_1_ATACseq_SRR8368605_peak_11335	1102	.	19.1845	112.887	110.24	514
chr10	42972870	42973030	GSE124336_Fernandez_2019_GSM3529864_P0PM_1_S1_P0_eHcn4_1_ATACseq_SRR8368605_peak_11336	309	.	8.45419	33.0818	30.9827	73
chr10	42987483	42988126	GSE124336_Fernandez_2019_GSM3529864_P0PM_1_S1_P0_eHcn4_1_ATACseq_SRR8368605_peak_11337	424	.	10.2426	44.6497	42.4436	220
chr10	43002399	43002614	GSE124336_Fernandez_2019_GSM3529864_P0PM_1_S1_P0_eHcn4_1_ATACseq_SRR8368605_peak_11338	106	.	4.71484	12.4579	10.6448	175
chr10	43006497	43007674	GSE124336_Fernandez_2019_GSM3529864_P0PM_1_S1_P0_eHcn4_1_ATACseq_SRR8368605_peak_11339	605	.	12.8439	62.9217	60.5763	244
chr10	43007909	43008724	GSE124336_Fernandez_2019_GSM3529864_P0PM_1_S1_P0_eHcn4_1_ATACseq_SRR8368605_peak_11340	1480	.	23.5742	150.905	148.053	496
chr10	43011957	43012209	GSE124336_Fernandez_2019_GSM3529864_P0PM_1_S1_P0_eHcn4_1_ATACseq_SRR8368605_peak_11341	24	.	2.60129	4.01495	2.46568	74
chr10	43014832	43015147	GSE124336_Fernandez_2019_GSM3529864_P0PM_1_S1_P0_eHcn4_1_ATACseq_SRR8368605_peak_11342	299	.	8.29161	32.0768	29.9881	184
chr10	43021090	43021355	GSE124336_Fernandez_2019_GSM3529864_P0PM_1_S1_P0_eHcn4_1_ATACseq_SRR8368605_peak_11343	29	.	2.76387	4.54313	2.96692	190
chr10	43021530	43022138	GSE124336_Fernandez_2019_GSM3529864_P0PM_1_S1_P0_eHcn4_1_ATACseq_SRR8368605_peak_11344	468	.	10.8929	49.0692	46.8268	238
chr10	43026526	43027171	GSE124336_Fernandez_2019_GSM3529864_P0PM_1_S1_P0_eHcn4_1_ATACseq_SRR8368605_peak_11345	223	.	6.99097	24.3536	22.3531	369
chr10	43034313	43035914	GSE124336_Fernandez_2019_GSM3529864_P0PM_1_S1_P0_eHcn4_1_ATACseq_SRR8368605_peak_11346	1351	.	22.111	137.969	135.185	793
chr10	43039757	43040463	GSE124336_Fernandez_2019_GSM3529864_P0PM_1_S1_P0_eHcn4_1_ATACseq_SRR8368605_peak_11347	593	.	12.6813	61.7355	59.3985	374
chr10	43042442	43043835	GSE124336_Fernandez_2019_GSM3529864_P0PM_1_S1_P0_eHcn4_1_ATACseq_SRR8368605_peak_11348	665	.	13.6568	68.9328	66.5469	940
chr10	43044179	43044398	GSE124336_Fernandez_2019_GSM3529864_P0PM_1_S1_P0_eHcn4_1_ATACseq_SRR8368605_peak_11349	64	.	3.73935	8.17267	6.46315	46
chr10	43049420	43049719	GSE124336_Fernandez_2019_GSM3529864_P0PM_1_S1_P0_eHcn4_1_ATACseq_SRR8368605_peak_11350	77	.	4.06452	9.53581	7.78926	64
chr10	43070577	43071277	GSE124336_Fernandez_2019_GSM3529864_P0PM_1_S1_P0_eHcn4_1_ATACseq_SRR8368605_peak_11351	1088	.	19.0219	111.527	108.887	466
chr10	43072599	43072772	GSE124336_Fernandez_2019_GSM3529864_P0PM_1_S1_P0_eHcn4_1_ATACseq_SRR8368605_peak_11352	34	.	2.92645	5.09501	3.49355	70
chr10	43081052	43081576	GSE124336_Fernandez_2019_GSM3529864_P0PM_1_S1_P0_eHcn4_1_ATACseq_SRR8368605_peak_11353	91	.	4.38968	10.9658	9.1848	456
chr10	43094574	43094932	GSE124336_Fernandez_2019_GSM3529864_P0PM_1_S1_P0_eHcn4_1_ATACseq_SRR8368605_peak_11354	232	.	7.15355	25.2865	23.2744	177
chr10	43099287	43099509	GSE124336_Fernandez_2019_GSM3529864_P0PM_1_S1_P0_eHcn4_1_ATACseq_SRR8368605_peak_11355	360	.	9.2671	38.2276	36.0784	112
chr10	43113428	43113706	GSE124336_Fernandez_2019_GSM3529864_P0PM_1_S1_P0_eHcn4_1_ATACseq_SRR8368605_peak_11356	223	.	6.99097	24.3536	22.3531	103
chr10	43113898	43114040	GSE124336_Fernandez_2019_GSM3529864_P0PM_1_S1_P0_eHcn4_1_ATACseq_SRR8368605_peak_11357	34	.	2.92645	5.09501	3.49355	56
chr10	43115973	43116139	GSE124336_Fernandez_2019_GSM3529864_P0PM_1_S1_P0_eHcn4_1_ATACseq_SRR8368605_peak_11358	29	.	2.76387	4.54313	2.96692	24
chr10	43116287	43116664	GSE124336_Fernandez_2019_GSM3529864_P0PM_1_S1_P0_eHcn4_1_ATACseq_SRR8368605_peak_11359	129	.	5.20258	14.8039	12.9457	150
chr10	43121103	43121509	GSE124336_Fernandez_2019_GSM3529864_P0PM_1_S1_P0_eHcn4_1_ATACseq_SRR8368605_peak_11360	319	.	8.61677	34.0951	31.9858	231
chr10	43124488	43124874	GSE124336_Fernandez_2019_GSM3529864_P0PM_1_S1_P0_eHcn4_1_ATACseq_SRR8368605_peak_11361	170	.	6.01548	18.9734	17.0468	226
chr10	43126340	43126504	GSE124336_Fernandez_2019_GSM3529864_P0PM_1_S1_P0_eHcn4_1_ATACseq_SRR8368605_peak_11362	34	.	2.92645	5.09501	3.49355	133
chr10	43154903	43155481	GSE124336_Fernandez_2019_GSM3529864_P0PM_1_S1_P0_eHcn4_1_ATACseq_SRR8368605_peak_11363	270	.	7.80387	29.1128	27.056	257
chr10	43158933	43159711	GSE124336_Fernandez_2019_GSM3529864_P0PM_1_S1_P0_eHcn4_1_ATACseq_SRR8368605_peak_11364	340	.	8.94193	36.1457	34.0163	631
chr10	43162268	43162624	GSE124336_Fernandez_2019_GSM3529864_P0PM_1_S1_P0_eHcn4_1_ATACseq_SRR8368605_peak_11365	121	.	5.04	14.0081	12.1646	68
chr10	43170660	43171595	GSE124336_Fernandez_2019_GSM3529864_P0PM_1_S1_P0_eHcn4_1_ATACseq_SRR8368605_peak_11366	446	.	10.5677	46.8462	44.6219	396
chr10	43172013	43175648	GSE124336_Fernandez_2019_GSM3529864_P0PM_1_S1_P0_eHcn4_1_ATACseq_SRR8368605_peak_11367	1835	.	27.4761	186.547	183.501	1231
chr10	43180535	43180857	GSE124336_Fernandez_2019_GSM3529864_P0PM_1_S1_P0_eHcn4_1_ATACseq_SRR8368605_peak_11368	29	.	2.76387	4.54313	2.96692	205
chr10	43220473	43222092	GSE124336_Fernandez_2019_GSM3529864_P0PM_1_S1_P0_eHcn4_1_ATACseq_SRR8368605_peak_11369	3619	.	45.36	366.393	361.918	925
chr10	43245667	43246101	GSE124336_Fernandez_2019_GSM3529864_P0PM_1_S1_P0_eHcn4_1_ATACseq_SRR8368605_peak_11370	99	.	4.55226	11.7044	9.90704	320
chr10	43247958	43248873	GSE124336_Fernandez_2019_GSM3529864_P0PM_1_S1_P0_eHcn4_1_ATACseq_SRR8368605_peak_11371	251	.	7.47871	27.181	25.1463	186
chr10	43252365	43252820	GSE124336_Fernandez_2019_GSM3529864_P0PM_1_S1_P0_eHcn4_1_ATACseq_SRR8368605_peak_11372	223	.	6.99097	24.3536	22.3531	258
chr10	43288267	43288537	GSE124336_Fernandez_2019_GSM3529864_P0PM_1_S1_P0_eHcn4_1_ATACseq_SRR8368605_peak_11373	129	.	5.20258	14.8039	12.9457	175
chr10	43294410	43294625	GSE124336_Fernandez_2019_GSM3529864_P0PM_1_S1_P0_eHcn4_1_ATACseq_SRR8368605_peak_11374	113	.	4.87742	13.226	11.3974	83
chr10	43310947	43311525	GSE124336_Fernandez_2019_GSM3529864_P0PM_1_S1_P0_eHcn4_1_ATACseq_SRR8368605_peak_11375	457	.	10.7303	47.9544	45.721	245
chr10	43321210	43321641	GSE124336_Fernandez_2019_GSM3529864_P0PM_1_S1_P0_eHcn4_1_ATACseq_SRR8368605_peak_11376	170	.	6.01548	18.9734	17.0468	163
chr10	43322143	43323291	GSE124336_Fernandez_2019_GSM3529864_P0PM_1_S1_P0_eHcn4_1_ATACseq_SRR8368605_peak_11377	605	.	12.8439	62.9217	60.5763	804
chr10	43323447	43323756	GSE124336_Fernandez_2019_GSM3529864_P0PM_1_S1_P0_eHcn4_1_ATACseq_SRR8368605_peak_11378	58	.	3.57677	7.51782	5.82803	51
chr10	43372192	43372635	GSE124336_Fernandez_2019_GSM3529864_P0PM_1_S1_P0_eHcn4_1_ATACseq_SRR8368605_peak_11379	329	.	8.77935	35.1165	32.997	342
chr10	43378268	43378987	GSE124336_Fernandez_2019_GSM3529864_P0PM_1_S1_P0_eHcn4_1_ATACseq_SRR8368605_peak_11380	162	.	5.8529	18.1152	16.2017	190
chr10	43384449	43385404	GSE124336_Fernandez_2019_GSM3529864_P0PM_1_S1_P0_eHcn4_1_ATACseq_SRR8368605_peak_11381	196	.	6.50323	21.6155	19.651	300
chr10	43406622	43407699	GSE124336_Fernandez_2019_GSM3529864_P0PM_1_S1_P0_eHcn4_1_ATACseq_SRR8368605_peak_11382	1337	.	21.9484	136.547	133.771	512
chr10	43409590	43410468	GSE124336_Fernandez_2019_GSM3529864_P0PM_1_S1_P0_eHcn4_1_ATACseq_SRR8368605_peak_11383	1225	.	20.6477	125.29	122.575	478
chr10	43420706	43421010	GSE124336_Fernandez_2019_GSM3529864_P0PM_1_S1_P0_eHcn4_1_ATACseq_SRR8368605_peak_11384	52	.	3.41419	6.88177	5.21244	69
chr10	43422361	43422911	GSE124336_Fernandez_2019_GSM3529864_P0PM_1_S1_P0_eHcn4_1_ATACseq_SRR8368605_peak_11385	232	.	7.15355	25.2865	23.2744	409
chr10	43424548	43424796	GSE124336_Fernandez_2019_GSM3529864_P0PM_1_S1_P0_eHcn4_1_ATACseq_SRR8368605_peak_11386	153	.	5.69032	17.2689	15.3688	116
chr10	43444360	43444690	GSE124336_Fernandez_2019_GSM3529864_P0PM_1_S1_P0_eHcn4_1_ATACseq_SRR8368605_peak_11387	170	.	6.01548	18.9734	17.0468	188
chr10	43452336	43453014	GSE124336_Fernandez_2019_GSM3529864_P0PM_1_S1_P0_eHcn4_1_ATACseq_SRR8368605_peak_11388	763	.	14.9574	78.8146	76.3652	276
chr10	43454621	43455111	GSE124336_Fernandez_2019_GSM3529864_P0PM_1_S1_P0_eHcn4_1_ATACseq_SRR8368605_peak_11389	877	.	16.4206	90.2895	87.7703	263
chr10	43467766	43467930	GSE124336_Fernandez_2019_GSM3529864_P0PM_1_S1_P0_eHcn4_1_ATACseq_SRR8368605_peak_11390	24	.	2.60129	4.01495	2.46568	65
chr10	43477817	43480435	GSE124336_Fernandez_2019_GSM3529864_P0PM_1_S1_P0_eHcn4_1_ATACseq_SRR8368605_peak_11391	1626	.	25.2	165.562	162.631	2142
chr10	43483261	43484382	GSE124336_Fernandez_2019_GSM3529864_P0PM_1_S1_P0_eHcn4_1_ATACseq_SRR8368605_peak_11392	1198	.	20.3226	122.509	119.809	581
chr10	43485011	43485202	GSE124336_Fernandez_2019_GSM3529864_P0PM_1_S1_P0_eHcn4_1_ATACseq_SRR8368605_peak_11393	24	.	2.60129	4.01495	2.46568	46
chr10	43489585	43490534	GSE124336_Fernandez_2019_GSM3529864_P0PM_1_S1_P0_eHcn4_1_ATACseq_SRR8368605_peak_11394	232	.	7.15355	25.2865	23.2744	94
chr10	43490757	43491334	GSE124336_Fernandez_2019_GSM3529864_P0PM_1_S1_P0_eHcn4_1_ATACseq_SRR8368605_peak_11395	457	.	10.7303	47.9544	45.721	278
chr10	43494191	43494367	GSE124336_Fernandez_2019_GSM3529864_P0PM_1_S1_P0_eHcn4_1_ATACseq_SRR8368605_peak_11396	129	.	5.20258	14.8039	12.9457	85
chr10	43517186	43517714	GSE124336_Fernandez_2019_GSM3529864_P0PM_1_S1_P0_eHcn4_1_ATACseq_SRR8368605_peak_11397	46	.	3.25161	6.26535	4.61752	120
chr10	43517858	43518234	GSE124336_Fernandez_2019_GSM3529864_P0PM_1_S1_P0_eHcn4_1_ATACseq_SRR8368605_peak_11398	196	.	6.50323	21.6155	19.651	149
chr10	43539617	43541362	GSE124336_Fernandez_2019_GSM3529864_P0PM_1_S1_P0_eHcn4_1_ATACseq_SRR8368605_peak_11399	2425	.	33.6542	245.932	242.517	1413
chr10	43574491	43575345	GSE124336_Fernandez_2019_GSM3529864_P0PM_1_S1_P0_eHcn4_1_ATACseq_SRR8368605_peak_11400	479	.	11.0555	50.1903	47.939	662
chr10	43577723	43581304	GSE124336_Fernandez_2019_GSM3529864_P0PM_1_S1_P0_eHcn4_1_ATACseq_SRR8368605_peak_11401	1295	.	21.4606	132.301	129.548	981
chr10	43621506	43622249	GSE124336_Fernandez_2019_GSM3529864_P0PM_1_S1_P0_eHcn4_1_ATACseq_SRR8368605_peak_11402	137	.	5.36516	15.6128	13.7404	663
chr10	43652027	43652196	GSE124336_Fernandez_2019_GSM3529864_P0PM_1_S1_P0_eHcn4_1_ATACseq_SRR8368605_peak_11403	64	.	3.73935	8.17267	6.46315	124
chr10	43655168	43655555	GSE124336_Fernandez_2019_GSM3529864_P0PM_1_S1_P0_eHcn4_1_ATACseq_SRR8368605_peak_11404	52	.	3.41419	6.88177	5.21244	348
chr10	43657541	43657930	GSE124336_Fernandez_2019_GSM3529864_P0PM_1_S1_P0_eHcn4_1_ATACseq_SRR8368605_peak_11405	196	.	6.50323	21.6155	19.651	184
chr10	43689110	43689503	GSE124336_Fernandez_2019_GSM3529864_P0PM_1_S1_P0_eHcn4_1_ATACseq_SRR8368605_peak_11406	162	.	5.8529	18.1152	16.2017	182
chr10	43691403	43691547	GSE124336_Fernandez_2019_GSM3529864_P0PM_1_S1_P0_eHcn4_1_ATACseq_SRR8368605_peak_11407	64	.	3.73935	8.17267	6.46315	47
chr10	43693948	43694819	GSE124336_Fernandez_2019_GSM3529864_P0PM_1_S1_P0_eHcn4_1_ATACseq_SRR8368605_peak_11408	251	.	7.47871	27.181	25.1463	260
chr10	43710202	43710849	GSE124336_Fernandez_2019_GSM3529864_P0PM_1_S1_P0_eHcn4_1_ATACseq_SRR8368605_peak_11409	270	.	7.80387	29.1128	27.056	268
chr10	43722768	43722956	GSE124336_Fernandez_2019_GSM3529864_P0PM_1_S1_P0_eHcn4_1_ATACseq_SRR8368605_peak_11410	24	.	2.60129	4.01495	2.46568	145
chr10	43723179	43723907	GSE124336_Fernandez_2019_GSM3529864_P0PM_1_S1_P0_eHcn4_1_ATACseq_SRR8368605_peak_11411	153	.	5.69032	17.2689	15.3688	248
chr10	43739443	43740007	GSE124336_Fernandez_2019_GSM3529864_P0PM_1_S1_P0_eHcn4_1_ATACseq_SRR8368605_peak_11412	1538	.	24.2245	156.733	153.85	452
chr10	43740281	43740653	GSE124336_Fernandez_2019_GSM3529864_P0PM_1_S1_P0_eHcn4_1_ATACseq_SRR8368605_peak_11413	205	.	6.66581	22.5179	20.5412	79
chr10	43741444	43741865	GSE124336_Fernandez_2019_GSM3529864_P0PM_1_S1_P0_eHcn4_1_ATACseq_SRR8368605_peak_11414	106	.	4.71484	12.4579	10.6448	146
chr10	43752119	43752379	GSE124336_Fernandez_2019_GSM3529864_P0PM_1_S1_P0_eHcn4_1_ATACseq_SRR8368605_peak_11415	129	.	5.20258	14.8039	12.9457	46
chr10	43780091	43780468	GSE124336_Fernandez_2019_GSM3529864_P0PM_1_S1_P0_eHcn4_1_ATACseq_SRR8368605_peak_11416	232	.	7.15355	25.2865	23.2744	258
chr10	43830641	43831120	GSE124336_Fernandez_2019_GSM3529864_P0PM_1_S1_P0_eHcn4_1_ATACseq_SRR8368605_peak_11417	121	.	5.04	14.0081	12.1646	187
chr10	43831414	43831903	GSE124336_Fernandez_2019_GSM3529864_P0PM_1_S1_P0_eHcn4_1_ATACseq_SRR8368605_peak_11418	64	.	3.73935	8.17267	6.46315	400
chr10	43873532	43873984	GSE124336_Fernandez_2019_GSM3529864_P0PM_1_S1_P0_eHcn4_1_ATACseq_SRR8368605_peak_11419	52	.	3.41419	6.88177	5.21244	219
chr10	43901022	43902740	GSE124336_Fernandez_2019_GSM3529864_P0PM_1_S1_P0_eHcn4_1_ATACseq_SRR8368605_peak_11420	1895	.	28.1264	192.637	189.557	730
chr10	43916986	43917601	GSE124336_Fernandez_2019_GSM3529864_P0PM_1_S1_P0_eHcn4_1_ATACseq_SRR8368605_peak_11421	232	.	7.15355	25.2865	23.2744	356
chr10	43918916	43919430	GSE124336_Fernandez_2019_GSM3529864_P0PM_1_S1_P0_eHcn4_1_ATACseq_SRR8368605_peak_11422	381	.	9.59226	40.3395	38.171	218
chr10	43924875	43925452	GSE124336_Fernandez_2019_GSM3529864_P0PM_1_S1_P0_eHcn4_1_ATACseq_SRR8368605_peak_11423	299	.	8.29161	32.0768	29.9881	425
chr10	43944512	43944720	GSE124336_Fernandez_2019_GSM3529864_P0PM_1_S1_P0_eHcn4_1_ATACseq_SRR8368605_peak_11424	24	.	2.60129	4.01495	2.46568	22
chr10	43953845	43954299	GSE124336_Fernandez_2019_GSM3529864_P0PM_1_S1_P0_eHcn4_1_ATACseq_SRR8368605_peak_11425	371	.	9.42968	39.2798	37.1209	227
chr10	43958631	43958819	GSE124336_Fernandez_2019_GSM3529864_P0PM_1_S1_P0_eHcn4_1_ATACseq_SRR8368605_peak_11426	34	.	2.92645	5.09501	3.49355	40
chr10	43993285	43993489	GSE124336_Fernandez_2019_GSM3529864_P0PM_1_S1_P0_eHcn4_1_ATACseq_SRR8368605_peak_11427	145	.	5.52774	16.4346	14.5482	85
chr10	43998099	43998566	GSE124336_Fernandez_2019_GSM3529864_P0PM_1_S1_P0_eHcn4_1_ATACseq_SRR8368605_peak_11428	309	.	8.45419	33.0818	30.9827	205
chr10	44003299	44004685	GSE124336_Fernandez_2019_GSM3529864_P0PM_1_S1_P0_eHcn4_1_ATACseq_SRR8368605_peak_11429	340	.	8.94193	36.1457	34.0163	575
chr10	44071095	44071410	GSE124336_Fernandez_2019_GSM3529864_P0PM_1_S1_P0_eHcn4_1_ATACseq_SRR8368605_peak_11430	280	.	7.96645	30.0921	28.0245	196
chr10	44113049	44113269	GSE124336_Fernandez_2019_GSM3529864_P0PM_1_S1_P0_eHcn4_1_ATACseq_SRR8368605_peak_11431	52	.	3.41419	6.88177	5.21244	133
chr10	44148848	44149274	GSE124336_Fernandez_2019_GSM3529864_P0PM_1_S1_P0_eHcn4_1_ATACseq_SRR8368605_peak_11432	196	.	6.50323	21.6155	19.651	146
chr10	44177553	44177728	GSE124336_Fernandez_2019_GSM3529864_P0PM_1_S1_P0_eHcn4_1_ATACseq_SRR8368605_peak_11433	91	.	4.38968	10.9658	9.1848	43
chr10	44267240	44269140	GSE124336_Fernandez_2019_GSM3529864_P0PM_1_S1_P0_eHcn4_1_ATACseq_SRR8368605_peak_11434	2978	.	39.1819	301.657	297.802	1136
chr10	44284997	44285425	GSE124336_Fernandez_2019_GSM3529864_P0PM_1_S1_P0_eHcn4_1_ATACseq_SRR8368605_peak_11435	446	.	10.5677	46.8462	44.6219	299
chr10	44292196	44292625	GSE124336_Fernandez_2019_GSM3529864_P0PM_1_S1_P0_eHcn4_1_ATACseq_SRR8368605_peak_11436	145	.	5.52774	16.4346	14.5482	225
chr10	44306301	44306803	GSE124336_Fernandez_2019_GSM3529864_P0PM_1_S1_P0_eHcn4_1_ATACseq_SRR8368605_peak_11437	479	.	11.0555	50.1903	47.939	261
chr10	44316651	44317060	GSE124336_Fernandez_2019_GSM3529864_P0PM_1_S1_P0_eHcn4_1_ATACseq_SRR8368605_peak_11438	52	.	3.41419	6.88177	5.21244	102
chr10	44348562	44348866	GSE124336_Fernandez_2019_GSM3529864_P0PM_1_S1_P0_eHcn4_1_ATACseq_SRR8368605_peak_11439	99	.	4.55226	11.7044	9.90704	215
chr10	44354474	44354647	GSE124336_Fernandez_2019_GSM3529864_P0PM_1_S1_P0_eHcn4_1_ATACseq_SRR8368605_peak_11440	40	.	3.08903	5.66944	4.04416	8
chr10	44381162	44381869	GSE124336_Fernandez_2019_GSM3529864_P0PM_1_S1_P0_eHcn4_1_ATACseq_SRR8368605_peak_11441	582	.	12.5187	60.5549	58.2263	462
chr10	44401087	44403073	GSE124336_Fernandez_2019_GSM3529864_P0PM_1_S1_P0_eHcn4_1_ATACseq_SRR8368605_peak_11442	290	.	8.12903	31.0802	29.0019	756
chr10	44403286	44404637	GSE124336_Fernandez_2019_GSM3529864_P0PM_1_S1_P0_eHcn4_1_ATACseq_SRR8368605_peak_11443	982	.	17.7213	100.781	98.2014	344
chr10	44434794	44435075	GSE124336_Fernandez_2019_GSM3529864_P0PM_1_S1_P0_eHcn4_1_ATACseq_SRR8368605_peak_11444	145	.	5.52774	16.4346	14.5482	106
chr10	44454850	44455202	GSE124336_Fernandez_2019_GSM3529864_P0PM_1_S1_P0_eHcn4_1_ATACseq_SRR8368605_peak_11445	129	.	5.20258	14.8039	12.9457	96
chr10	44456934	44457518	GSE124336_Fernandez_2019_GSM3529864_P0PM_1_S1_P0_eHcn4_1_ATACseq_SRR8368605_peak_11446	77	.	4.06452	9.53581	7.78926	494
chr10	44457703	44459234	GSE124336_Fernandez_2019_GSM3529864_P0PM_1_S1_P0_eHcn4_1_ATACseq_SRR8368605_peak_11447	916	.	16.9084	94.193	91.651	1003
chr10	44459417	44459579	GSE124336_Fernandez_2019_GSM3529864_P0PM_1_S1_P0_eHcn4_1_ATACseq_SRR8368605_peak_11448	40	.	3.08903	5.66944	4.04416	124
chr10	44460312	44460517	GSE124336_Fernandez_2019_GSM3529864_P0PM_1_S1_P0_eHcn4_1_ATACseq_SRR8368605_peak_11449	71	.	3.90194	8.84557	7.1172	32
chr10	44465830	44466038	GSE124336_Fernandez_2019_GSM3529864_P0PM_1_S1_P0_eHcn4_1_ATACseq_SRR8368605_peak_11450	19	.	2.43871	3.51174	1.99142	179
chr10	44474206	44474689	GSE124336_Fernandez_2019_GSM3529864_P0PM_1_S1_P0_eHcn4_1_ATACseq_SRR8368605_peak_11451	535	.	11.8684	55.8892	53.5945	211
chr10	44478123	44478596	GSE124336_Fernandez_2019_GSM3529864_P0PM_1_S1_P0_eHcn4_1_ATACseq_SRR8368605_peak_11452	64	.	3.73935	8.17267	6.46315	238
chr10	44502968	44503229	GSE124336_Fernandez_2019_GSM3529864_P0PM_1_S1_P0_eHcn4_1_ATACseq_SRR8368605_peak_11453	46	.	3.25161	6.26535	4.61752	176
chr10	44518490	44519246	GSE124336_Fernandez_2019_GSM3529864_P0PM_1_S1_P0_eHcn4_1_ATACseq_SRR8368605_peak_11454	187	.	6.34064	20.7238	18.7717	334
chr10	44526954	44527779	GSE124336_Fernandez_2019_GSM3529864_P0PM_1_S1_P0_eHcn4_1_ATACseq_SRR8368605_peak_11455	162	.	5.8529	18.1152	16.2017	416
chr10	44529092	44530169	GSE124336_Fernandez_2019_GSM3529864_P0PM_1_S1_P0_eHcn4_1_ATACseq_SRR8368605_peak_11456	1129	.	19.5097	115.619	112.956	437
chr10	44588834	44589958	GSE124336_Fernandez_2019_GSM3529864_P0PM_1_S1_P0_eHcn4_1_ATACseq_SRR8368605_peak_11457	776	.	15.12	80.0714	77.6142	710
chr10	44710368	44710702	GSE124336_Fernandez_2019_GSM3529864_P0PM_1_S1_P0_eHcn4_1_ATACseq_SRR8368605_peak_11458	137	.	5.36516	15.6128	13.7404	190
chr10	44755399	44755790	GSE124336_Fernandez_2019_GSM3529864_P0PM_1_S1_P0_eHcn4_1_ATACseq_SRR8368605_peak_11459	270	.	7.80387	29.1128	27.056	185
chr10	44779787	44780275	GSE124336_Fernandez_2019_GSM3529864_P0PM_1_S1_P0_eHcn4_1_ATACseq_SRR8368605_peak_11460	223	.	6.99097	24.3536	22.3531	194
chr10	44997475	44997845	GSE124336_Fernandez_2019_GSM3529864_P0PM_1_S1_P0_eHcn4_1_ATACseq_SRR8368605_peak_11461	99	.	4.55226	11.7044	9.90704	223
chr10	45000336	45001088	GSE124336_Fernandez_2019_GSM3529864_P0PM_1_S1_P0_eHcn4_1_ATACseq_SRR8368605_peak_11462	179	.	6.17806	19.843	17.9035	622
chr10	45002632	45003042	GSE124336_Fernandez_2019_GSM3529864_P0PM_1_S1_P0_eHcn4_1_ATACseq_SRR8368605_peak_11463	129	.	5.20258	14.8039	12.9457	242
chr10	45003316	45003535	GSE124336_Fernandez_2019_GSM3529864_P0PM_1_S1_P0_eHcn4_1_ATACseq_SRR8368605_peak_11464	58	.	3.57677	7.51782	5.82803	77
chr10	45004129	45004301	GSE124336_Fernandez_2019_GSM3529864_P0PM_1_S1_P0_eHcn4_1_ATACseq_SRR8368605_peak_11465	170	.	6.01548	18.9734	17.0468	76
chr10	45045366	45045712	GSE124336_Fernandez_2019_GSM3529864_P0PM_1_S1_P0_eHcn4_1_ATACseq_SRR8368605_peak_11466	340	.	8.94193	36.1457	34.0163	78
chr10	45048656	45048861	GSE124336_Fernandez_2019_GSM3529864_P0PM_1_S1_P0_eHcn4_1_ATACseq_SRR8368605_peak_11467	77	.	4.06452	9.53581	7.78926	94
chr10	45051147	45051688	GSE124336_Fernandez_2019_GSM3529864_P0PM_1_S1_P0_eHcn4_1_ATACseq_SRR8368605_peak_11468	653	.	13.4942	67.72	65.3422	191
chr10	45066249	45067932	GSE124336_Fernandez_2019_GSM3529864_P0PM_1_S1_P0_eHcn4_1_ATACseq_SRR8368605_peak_11469	2329	.	32.6787	236.339	232.989	922
chr10	45070364	45070737	GSE124336_Fernandez_2019_GSM3529864_P0PM_1_S1_P0_eHcn4_1_ATACseq_SRR8368605_peak_11470	329	.	8.77935	35.1165	32.997	201
chr10	45075705	45076048	GSE124336_Fernandez_2019_GSM3529864_P0PM_1_S1_P0_eHcn4_1_ATACseq_SRR8368605_peak_11471	84	.	4.2271	10.2428	8.4787	85
chr10	45085108	45085302	GSE124336_Fernandez_2019_GSM3529864_P0PM_1_S1_P0_eHcn4_1_ATACseq_SRR8368605_peak_11472	24	.	2.60129	4.01495	2.46568	6
chr10	45086273	45086487	GSE124336_Fernandez_2019_GSM3529864_P0PM_1_S1_P0_eHcn4_1_ATACseq_SRR8368605_peak_11473	40	.	3.08903	5.66944	4.04416	76
chr10	45091726	45093025	GSE124336_Fernandez_2019_GSM3529864_P0PM_1_S1_P0_eHcn4_1_ATACseq_SRR8368605_peak_11474	137	.	5.36516	15.6128	13.7404	659
chr10	45098700	45099317	GSE124336_Fernandez_2019_GSM3529864_P0PM_1_S1_P0_eHcn4_1_ATACseq_SRR8368605_peak_11475	381	.	9.59226	40.3395	38.171	276
chr10	45103842	45105400	GSE124336_Fernandez_2019_GSM3529864_P0PM_1_S1_P0_eHcn4_1_ATACseq_SRR8368605_peak_11476	776	.	15.12	80.0714	77.6142	418
chr10	45114300	45114911	GSE124336_Fernandez_2019_GSM3529864_P0PM_1_S1_P0_eHcn4_1_ATACseq_SRR8368605_peak_11477	942	.	17.2335	96.8162	94.259	357
chr10	45116742	45117045	GSE124336_Fernandez_2019_GSM3529864_P0PM_1_S1_P0_eHcn4_1_ATACseq_SRR8368605_peak_11478	64	.	3.73935	8.17267	6.46315	240
chr10	45122194	45123632	GSE124336_Fernandez_2019_GSM3529864_P0PM_1_S1_P0_eHcn4_1_ATACseq_SRR8368605_peak_11479	1008	.	18.0464	103.445	100.85	611
chr10	45125213	45125444	GSE124336_Fernandez_2019_GSM3529864_P0PM_1_S1_P0_eHcn4_1_ATACseq_SRR8368605_peak_11480	46	.	3.25161	6.26535	4.61752	122
chr10	45129021	45130762	GSE124336_Fernandez_2019_GSM3529864_P0PM_1_S1_P0_eHcn4_1_ATACseq_SRR8368605_peak_11481	629	.	13.169	65.3102	62.9485	1156
chr10	45132387	45132619	GSE124336_Fernandez_2019_GSM3529864_P0PM_1_S1_P0_eHcn4_1_ATACseq_SRR8368605_peak_11482	77	.	4.06452	9.53581	7.78926	164
chr10	45134153	45134504	GSE124336_Fernandez_2019_GSM3529864_P0PM_1_S1_P0_eHcn4_1_ATACseq_SRR8368605_peak_11483	106	.	4.71484	12.4579	10.6448	112
chr10	45136052	45136594	GSE124336_Fernandez_2019_GSM3529864_P0PM_1_S1_P0_eHcn4_1_ATACseq_SRR8368605_peak_11484	187	.	6.34064	20.7238	18.7717	204
chr10	45136884	45137640	GSE124336_Fernandez_2019_GSM3529864_P0PM_1_S1_P0_eHcn4_1_ATACseq_SRR8368605_peak_11485	360	.	9.2671	38.2276	36.0784	136
chr10	45144207	45144933	GSE124336_Fernandez_2019_GSM3529864_P0PM_1_S1_P0_eHcn4_1_ATACseq_SRR8368605_peak_11486	251	.	7.47871	27.181	25.1463	435
chr10	45146567	45147446	GSE124336_Fernandez_2019_GSM3529864_P0PM_1_S1_P0_eHcn4_1_ATACseq_SRR8368605_peak_11487	99	.	4.55226	11.7044	9.90704	517
chr10	45154591	45155018	GSE124336_Fernandez_2019_GSM3529864_P0PM_1_S1_P0_eHcn4_1_ATACseq_SRR8368605_peak_11488	153	.	5.69032	17.2689	15.3688	239
chr10	45180403	45182428	GSE124336_Fernandez_2019_GSM3529864_P0PM_1_S1_P0_eHcn4_1_ATACseq_SRR8368605_peak_11489	1804	.	27.151	183.518	180.489	1067
chr10	45185572	45185796	GSE124336_Fernandez_2019_GSM3529864_P0PM_1_S1_P0_eHcn4_1_ATACseq_SRR8368605_peak_11490	170	.	6.01548	18.9734	17.0468	64
chr10	45189305	45189838	GSE124336_Fernandez_2019_GSM3529864_P0PM_1_S1_P0_eHcn4_1_ATACseq_SRR8368605_peak_11491	52	.	3.41419	6.88177	5.21244	358
chr10	45193955	45194574	GSE124336_Fernandez_2019_GSM3529864_P0PM_1_S1_P0_eHcn4_1_ATACseq_SRR8368605_peak_11492	153	.	5.69032	17.2689	15.3688	221
chr10	45207467	45207949	GSE124336_Fernandez_2019_GSM3529864_P0PM_1_S1_P0_eHcn4_1_ATACseq_SRR8368605_peak_11493	64	.	3.73935	8.17267	6.46315	273
chr10	45210333	45210613	GSE124336_Fernandez_2019_GSM3529864_P0PM_1_S1_P0_eHcn4_1_ATACseq_SRR8368605_peak_11494	251	.	7.47871	27.181	25.1463	84
chr10	45216661	45217998	GSE124336_Fernandez_2019_GSM3529864_P0PM_1_S1_P0_eHcn4_1_ATACseq_SRR8368605_peak_11495	852	.	16.0955	87.7085	85.2045	187
chr10	45229251	45231357	GSE124336_Fernandez_2019_GSM3529864_P0PM_1_S1_P0_eHcn4_1_ATACseq_SRR8368605_peak_11496	2033	.	29.5897	206.484	203.323	913
chr10	45233409	45233743	GSE124336_Fernandez_2019_GSM3529864_P0PM_1_S1_P0_eHcn4_1_ATACseq_SRR8368605_peak_11497	52	.	3.41419	6.88177	5.21244	164
chr10	45260486	45260667	GSE124336_Fernandez_2019_GSM3529864_P0PM_1_S1_P0_eHcn4_1_ATACseq_SRR8368605_peak_11498	40	.	3.08903	5.66944	4.04416	108
chr10	45285315	45286466	GSE124336_Fernandez_2019_GSM3529864_P0PM_1_S1_P0_eHcn4_1_ATACseq_SRR8368605_peak_11499	1281	.	21.2981	130.892	128.147	431
chr10	45289091	45290121	GSE124336_Fernandez_2019_GSM3529864_P0PM_1_S1_P0_eHcn4_1_ATACseq_SRR8368605_peak_11500	1267	.	21.1355	129.487	126.749	301
chr10	45290626	45291639	GSE124336_Fernandez_2019_GSM3529864_P0PM_1_S1_P0_eHcn4_1_ATACseq_SRR8368605_peak_11501	99	.	4.55226	11.7044	9.90704	867
chr10	45291830	45292564	GSE124336_Fernandez_2019_GSM3529864_P0PM_1_S1_P0_eHcn4_1_ATACseq_SRR8368605_peak_11502	547	.	12.031	57.047	54.7437	491
chr10	45299478	45299871	GSE124336_Fernandez_2019_GSM3529864_P0PM_1_S1_P0_eHcn4_1_ATACseq_SRR8368605_peak_11503	106	.	4.71484	12.4579	10.6448	176
chr10	45303821	45303983	GSE124336_Fernandez_2019_GSM3529864_P0PM_1_S1_P0_eHcn4_1_ATACseq_SRR8368605_peak_11504	29	.	2.76387	4.54313	2.96692	127
chr10	45304982	45305594	GSE124336_Fernandez_2019_GSM3529864_P0PM_1_S1_P0_eHcn4_1_ATACseq_SRR8368605_peak_11505	145	.	5.52774	16.4346	14.5482	400
chr10	45334687	45337768	GSE124336_Fernandez_2019_GSM3529864_P0PM_1_S1_P0_eHcn4_1_ATACseq_SRR8368605_peak_11506	877	.	16.4206	90.2895	87.7703	958
chr10	45339228	45339633	GSE124336_Fernandez_2019_GSM3529864_P0PM_1_S1_P0_eHcn4_1_ATACseq_SRR8368605_peak_11507	91	.	4.38968	10.9658	9.1848	37
chr10	45339864	45340507	GSE124336_Fernandez_2019_GSM3529864_P0PM_1_S1_P0_eHcn4_1_ATACseq_SRR8368605_peak_11508	280	.	7.96645	30.0921	28.0245	388
chr10	45356190	45356384	GSE124336_Fernandez_2019_GSM3529864_P0PM_1_S1_P0_eHcn4_1_ATACseq_SRR8368605_peak_11509	52	.	3.41419	6.88177	5.21244	169
chr10	45358099	45358380	GSE124336_Fernandez_2019_GSM3529864_P0PM_1_S1_P0_eHcn4_1_ATACseq_SRR8368605_peak_11510	52	.	3.41419	6.88177	5.21244	226
chr10	45362193	45362382	GSE124336_Fernandez_2019_GSM3529864_P0PM_1_S1_P0_eHcn4_1_ATACseq_SRR8368605_peak_11511	52	.	3.41419	6.88177	5.21244	45
chr10	45362636	45364189	GSE124336_Fernandez_2019_GSM3529864_P0PM_1_S1_P0_eHcn4_1_ATACseq_SRR8368605_peak_11512	968	.	17.5587	99.4556	96.8832	1000
chr10	45369734	45370067	GSE124336_Fernandez_2019_GSM3529864_P0PM_1_S1_P0_eHcn4_1_ATACseq_SRR8368605_peak_11513	145	.	5.52774	16.4346	14.5482	132
chr10	45371954	45372130	GSE124336_Fernandez_2019_GSM3529864_P0PM_1_S1_P0_eHcn4_1_ATACseq_SRR8368605_peak_11514	46	.	3.25161	6.26535	4.61752	119
chr10	45373065	45373735	GSE124336_Fernandez_2019_GSM3529864_P0PM_1_S1_P0_eHcn4_1_ATACseq_SRR8368605_peak_11515	763	.	14.9574	78.8146	76.3652	363
chr10	45468739	45469919	GSE124336_Fernandez_2019_GSM3529864_P0PM_1_S1_P0_eHcn4_1_ATACseq_SRR8368605_peak_11516	340	.	8.94193	36.1457	34.0163	693
chr10	45470079	45470473	GSE124336_Fernandez_2019_GSM3529864_P0PM_1_S1_P0_eHcn4_1_ATACseq_SRR8368605_peak_11517	19	.	2.43871	3.51174	1.99142	35
chr10	45473053	45473199	GSE124336_Fernandez_2019_GSM3529864_P0PM_1_S1_P0_eHcn4_1_ATACseq_SRR8368605_peak_11518	24	.	2.60129	4.01495	2.46568	72
chr10	45485709	45486965	GSE124336_Fernandez_2019_GSM3529864_P0PM_1_S1_P0_eHcn4_1_ATACseq_SRR8368605_peak_11519	84	.	4.2271	10.2428	8.4787	532
chr10	45676926	45677168	GSE124336_Fernandez_2019_GSM3529864_P0PM_1_S1_P0_eHcn4_1_ATACseq_SRR8368605_peak_11522	52	.	3.41419	6.88177	5.21244	92
chr10	45714229	45714653	GSE124336_Fernandez_2019_GSM3529864_P0PM_1_S1_P0_eHcn4_1_ATACseq_SRR8368605_peak_11523	223	.	6.99097	24.3536	22.3531	354
chr10	45765127	45765750	GSE124336_Fernandez_2019_GSM3529864_P0PM_1_S1_P0_eHcn4_1_ATACseq_SRR8368605_peak_11524	788	.	15.2826	81.333	78.8679	381
chr10	45779829	45780144	GSE124336_Fernandez_2019_GSM3529864_P0PM_1_S1_P0_eHcn4_1_ATACseq_SRR8368605_peak_11525	46	.	3.25161	6.26535	4.61752	73
chr10	45800154	45800575	GSE124336_Fernandez_2019_GSM3529864_P0PM_1_S1_P0_eHcn4_1_ATACseq_SRR8368605_peak_11526	242	.	7.31613	26.229	24.2054	215
chr10	45850528	45850900	GSE124336_Fernandez_2019_GSM3529864_P0PM_1_S1_P0_eHcn4_1_ATACseq_SRR8368605_peak_11527	145	.	5.52774	16.4346	14.5482	209
chr10	45866649	45867242	GSE124336_Fernandez_2019_GSM3529864_P0PM_1_S1_P0_eHcn4_1_ATACseq_SRR8368605_peak_11528	270	.	7.80387	29.1128	27.056	277
chr10	45870804	45871626	GSE124336_Fernandez_2019_GSM3529864_P0PM_1_S1_P0_eHcn4_1_ATACseq_SRR8368605_peak_11529	1211	.	20.4852	123.898	121.19	392
chr10	45872378	45872542	GSE124336_Fernandez_2019_GSM3529864_P0PM_1_S1_P0_eHcn4_1_ATACseq_SRR8368605_peak_11530	29	.	2.76387	4.54313	2.96692	129
chr10	45874115	45874641	GSE124336_Fernandez_2019_GSM3529864_P0PM_1_S1_P0_eHcn4_1_ATACseq_SRR8368605_peak_11531	121	.	5.04	14.0081	12.1646	458
chr10	45888660	45889845	GSE124336_Fernandez_2019_GSM3529864_P0PM_1_S1_P0_eHcn4_1_ATACseq_SRR8368605_peak_11532	1789	.	26.9884	182.007	178.986	395
chr10	45932080	45932476	GSE124336_Fernandez_2019_GSM3529864_P0PM_1_S1_P0_eHcn4_1_ATACseq_SRR8368605_peak_11533	665	.	13.6568	68.9328	66.5469	235
chr10	46012044	46012234	GSE124336_Fernandez_2019_GSM3529864_P0PM_1_S1_P0_eHcn4_1_ATACseq_SRR8368605_peak_11534	290	.	8.12903	31.0802	29.0019	103
chr10	46057530	46057794	GSE124336_Fernandez_2019_GSM3529864_P0PM_1_S1_P0_eHcn4_1_ATACseq_SRR8368605_peak_11535	99	.	4.55226	11.7044	9.90704	60
chr10	46146092	46146478	GSE124336_Fernandez_2019_GSM3529864_P0PM_1_S1_P0_eHcn4_1_ATACseq_SRR8368605_peak_11536	91	.	4.38968	10.9658	9.1848	138
chr10	46185964	46186630	GSE124336_Fernandez_2019_GSM3529864_P0PM_1_S1_P0_eHcn4_1_ATACseq_SRR8368605_peak_11537	726	.	14.4697	75.0723	72.6466	269
chr10	46298411	46298632	GSE124336_Fernandez_2019_GSM3529864_P0PM_1_S1_P0_eHcn4_1_ATACseq_SRR8368605_peak_11538	77	.	4.06452	9.53581	7.78926	164
chr10	46697541	46698296	GSE124336_Fernandez_2019_GSM3529864_P0PM_1_S1_P0_eHcn4_1_ATACseq_SRR8368605_peak_11539	558	.	12.1935	58.2106	55.8988	594
chr10	46785472	46786394	GSE124336_Fernandez_2019_GSM3529864_P0PM_1_S1_P0_eHcn4_1_ATACseq_SRR8368605_peak_11540	1198	.	20.3226	122.509	119.809	519
chr10	46934385	46934621	GSE124336_Fernandez_2019_GSM3529864_P0PM_1_S1_P0_eHcn4_1_ATACseq_SRR8368605_peak_11541	381	.	9.59226	40.3395	38.171	170
chr10	47369551	47369747	GSE124336_Fernandez_2019_GSM3529864_P0PM_1_S1_P0_eHcn4_1_ATACseq_SRR8368605_peak_11542	145	.	5.52774	16.4346	14.5482	43
chr10	47426223	47427039	GSE124336_Fernandez_2019_GSM3529864_P0PM_1_S1_P0_eHcn4_1_ATACseq_SRR8368605_peak_11543	677	.	13.8194	70.1507	67.7567	535
chr10	47432393	47433184	GSE124336_Fernandez_2019_GSM3529864_P0PM_1_S1_P0_eHcn4_1_ATACseq_SRR8368605_peak_11544	381	.	9.59226	40.3395	38.171	527
chr10	47831780	47831932	GSE124336_Fernandez_2019_GSM3529864_P0PM_1_S1_P0_eHcn4_1_ATACseq_SRR8368605_peak_11545	64	.	3.73935	8.17267	6.46315	37
chr10	48428710	48429072	GSE124336_Fernandez_2019_GSM3529864_P0PM_1_S1_P0_eHcn4_1_ATACseq_SRR8368605_peak_11546	153	.	5.69032	17.2689	15.3688	140
chr10	49256350	49256852	GSE124336_Fernandez_2019_GSM3529864_P0PM_1_S1_P0_eHcn4_1_ATACseq_SRR8368605_peak_11547	113	.	4.87742	13.226	11.3974	115
chr10	49349713	49349857	GSE124336_Fernandez_2019_GSM3529864_P0PM_1_S1_P0_eHcn4_1_ATACseq_SRR8368605_peak_11548	91	.	4.38968	10.9658	9.1848	68
chr10	49560080	49560357	GSE124336_Fernandez_2019_GSM3529864_P0PM_1_S1_P0_eHcn4_1_ATACseq_SRR8368605_peak_11549	24	.	2.60129	4.01495	2.46568	108
chr10	49788493	49788891	GSE124336_Fernandez_2019_GSM3529864_P0PM_1_S1_P0_eHcn4_1_ATACseq_SRR8368605_peak_11550	137	.	5.36516	15.6128	13.7404	274
chr10	50591772	50593343	GSE124336_Fernandez_2019_GSM3529864_P0PM_1_S1_P0_eHcn4_1_ATACseq_SRR8368605_peak_11551	3027	.	39.6697	306.679	302.779	938
chr10	50612216	50612502	GSE124336_Fernandez_2019_GSM3529864_P0PM_1_S1_P0_eHcn4_1_ATACseq_SRR8368605_peak_11552	162	.	5.8529	18.1152	16.2017	74
chr10	50614160	50614313	GSE124336_Fernandez_2019_GSM3529864_P0PM_1_S1_P0_eHcn4_1_ATACseq_SRR8368605_peak_11553	29	.	2.76387	4.54313	2.96692	94
chr10	50670105	50670258	GSE124336_Fernandez_2019_GSM3529864_P0PM_1_S1_P0_eHcn4_1_ATACseq_SRR8368605_peak_11554	91	.	4.38968	10.9658	9.1848	59
chr10	50698983	50699395	GSE124336_Fernandez_2019_GSM3529864_P0PM_1_S1_P0_eHcn4_1_ATACseq_SRR8368605_peak_11555	145	.	5.52774	16.4346	14.5482	203
chr10	50740999	50741152	GSE124336_Fernandez_2019_GSM3529864_P0PM_1_S1_P0_eHcn4_1_ATACseq_SRR8368605_peak_11556	24	.	2.60129	4.01495	2.46568	132
chr10	50801565	50801801	GSE124336_Fernandez_2019_GSM3529864_P0PM_1_S1_P0_eHcn4_1_ATACseq_SRR8368605_peak_11557	58	.	3.57677	7.51782	5.82803	181
chr10	50893888	50895404	GSE124336_Fernandez_2019_GSM3529864_P0PM_1_S1_P0_eHcn4_1_ATACseq_SRR8368605_peak_11558	582	.	12.5187	60.5549	58.2263	738
chr10	50896069	50896539	GSE124336_Fernandez_2019_GSM3529864_P0PM_1_S1_P0_eHcn4_1_ATACseq_SRR8368605_peak_11559	34	.	2.92645	5.09501	3.49355	38
chr10	50897571	50898527	GSE124336_Fernandez_2019_GSM3529864_P0PM_1_S1_P0_eHcn4_1_ATACseq_SRR8368605_peak_11560	106	.	4.71484	12.4579	10.6448	833
chr10	50900662	50900907	GSE124336_Fernandez_2019_GSM3529864_P0PM_1_S1_P0_eHcn4_1_ATACseq_SRR8368605_peak_11561	34	.	2.92645	5.09501	3.49355	179
chr10	50901070	50901821	GSE124336_Fernandez_2019_GSM3529864_P0PM_1_S1_P0_eHcn4_1_ATACseq_SRR8368605_peak_11562	58	.	3.57677	7.51782	5.82803	55
chr10	50902855	50903682	GSE124336_Fernandez_2019_GSM3529864_P0PM_1_S1_P0_eHcn4_1_ATACseq_SRR8368605_peak_11563	91	.	4.38968	10.9658	9.1848	299
chr10	50904535	50904698	GSE124336_Fernandez_2019_GSM3529864_P0PM_1_S1_P0_eHcn4_1_ATACseq_SRR8368605_peak_11564	24	.	2.60129	4.01495	2.46568	151
chr10	50910589	50910764	GSE124336_Fernandez_2019_GSM3529864_P0PM_1_S1_P0_eHcn4_1_ATACseq_SRR8368605_peak_11565	34	.	2.92645	5.09501	3.49355	43
chr10	50910932	50911286	GSE124336_Fernandez_2019_GSM3529864_P0PM_1_S1_P0_eHcn4_1_ATACseq_SRR8368605_peak_11566	64	.	3.73935	8.17267	6.46315	264
chr10	51176680	51176963	GSE124336_Fernandez_2019_GSM3529864_P0PM_1_S1_P0_eHcn4_1_ATACseq_SRR8368605_peak_11567	91	.	4.38968	10.9658	9.1848	197
chr10	51405134	51405400	GSE124336_Fernandez_2019_GSM3529864_P0PM_1_S1_P0_eHcn4_1_ATACseq_SRR8368605_peak_11568	121	.	5.04	14.0081	12.1646	179
chr10	51416666	51417118	GSE124336_Fernandez_2019_GSM3529864_P0PM_1_S1_P0_eHcn4_1_ATACseq_SRR8368605_peak_11569	280	.	7.96645	30.0921	28.0245	239
chr10	51553465	51554046	GSE124336_Fernandez_2019_GSM3529864_P0PM_1_S1_P0_eHcn4_1_ATACseq_SRR8368605_peak_11570	360	.	9.2671	38.2276	36.0784	70
chr10	51584973	51585228	GSE124336_Fernandez_2019_GSM3529864_P0PM_1_S1_P0_eHcn4_1_ATACseq_SRR8368605_peak_11571	170	.	6.01548	18.9734	17.0468	149
chr10	51595263	51595409	GSE124336_Fernandez_2019_GSM3529864_P0PM_1_S1_P0_eHcn4_1_ATACseq_SRR8368605_peak_11572	58	.	3.57677	7.51782	5.82803	67
chr10	51657289	51657543	GSE124336_Fernandez_2019_GSM3529864_P0PM_1_S1_P0_eHcn4_1_ATACseq_SRR8368605_peak_11573	34	.	2.92645	5.09501	3.49355	194
chr10	51677750	51677985	GSE124336_Fernandez_2019_GSM3529864_P0PM_1_S1_P0_eHcn4_1_ATACseq_SRR8368605_peak_11574	29	.	2.76387	4.54313	2.96692	64
chr10	51929535	51929744	GSE124336_Fernandez_2019_GSM3529864_P0PM_1_S1_P0_eHcn4_1_ATACseq_SRR8368605_peak_11575	46	.	3.25161	6.26535	4.61752	114
chr10	51930051	51931190	GSE124336_Fernandez_2019_GSM3529864_P0PM_1_S1_P0_eHcn4_1_ATACseq_SRR8368605_peak_11576	714	.	14.3071	73.8345	71.4166	441
chr10	51944548	51944836	GSE124336_Fernandez_2019_GSM3529864_P0PM_1_S1_P0_eHcn4_1_ATACseq_SRR8368605_peak_11577	71	.	3.90194	8.84557	7.1172	79
chr10	51945523	51946435	GSE124336_Fernandez_2019_GSM3529864_P0PM_1_S1_P0_eHcn4_1_ATACseq_SRR8368605_peak_11578	1129	.	19.5097	115.619	112.956	391
chr10	51956572	51956744	GSE124336_Fernandez_2019_GSM3529864_P0PM_1_S1_P0_eHcn4_1_ATACseq_SRR8368605_peak_11579	58	.	3.57677	7.51782	5.82803	65
chr10	51961570	51961992	GSE124336_Fernandez_2019_GSM3529864_P0PM_1_S1_P0_eHcn4_1_ATACseq_SRR8368605_peak_11580	145	.	5.52774	16.4346	14.5482	165
chr10	51963607	51964204	GSE124336_Fernandez_2019_GSM3529864_P0PM_1_S1_P0_eHcn4_1_ATACseq_SRR8368605_peak_11581	490	.	11.2181	51.3178	49.0577	280
chr10	51970044	51970717	GSE124336_Fernandez_2019_GSM3529864_P0PM_1_S1_P0_eHcn4_1_ATACseq_SRR8368605_peak_11582	413	.	10.08	43.5617	41.3648	215
chr10	51981820	51982305	GSE124336_Fernandez_2019_GSM3529864_P0PM_1_S1_P0_eHcn4_1_ATACseq_SRR8368605_peak_11583	84	.	4.2271	10.2428	8.4787	413
chr10	52022404	52022758	GSE124336_Fernandez_2019_GSM3529864_P0PM_1_S1_P0_eHcn4_1_ATACseq_SRR8368605_peak_11584	196	.	6.50323	21.6155	19.651	259
chr10	52027510	52027728	GSE124336_Fernandez_2019_GSM3529864_P0PM_1_S1_P0_eHcn4_1_ATACseq_SRR8368605_peak_11585	40	.	3.08903	5.66944	4.04416	178
chr10	52048343	52048521	GSE124336_Fernandez_2019_GSM3529864_P0PM_1_S1_P0_eHcn4_1_ATACseq_SRR8368605_peak_11586	91	.	4.38968	10.9658	9.1848	66
chr10	52072494	52072735	GSE124336_Fernandez_2019_GSM3529864_P0PM_1_S1_P0_eHcn4_1_ATACseq_SRR8368605_peak_11587	214	.	6.82839	23.4307	21.442	163
chr10	52216923	52217130	GSE124336_Fernandez_2019_GSM3529864_P0PM_1_S1_P0_eHcn4_1_ATACseq_SRR8368605_peak_11590	170	.	6.01548	18.9734	17.0468	79
chr10	52232432	52232901	GSE124336_Fernandez_2019_GSM3529864_P0PM_1_S1_P0_eHcn4_1_ATACseq_SRR8368605_peak_11591	309	.	8.45419	33.0818	30.9827	237
chr10	52233117	52234542	GSE124336_Fernandez_2019_GSM3529864_P0PM_1_S1_P0_eHcn4_1_ATACseq_SRR8368605_peak_11592	1295	.	21.4606	132.301	129.548	562
chr10	52275005	52275444	GSE124336_Fernandez_2019_GSM3529864_P0PM_1_S1_P0_eHcn4_1_ATACseq_SRR8368605_peak_11593	34	.	2.92645	5.09501	3.49355	41
chr10	52309339	52309663	GSE124336_Fernandez_2019_GSM3529864_P0PM_1_S1_P0_eHcn4_1_ATACseq_SRR8368605_peak_11594	40	.	3.08903	5.66944	4.04416	62
chr10	52381120	52383047	GSE124336_Fernandez_2019_GSM3529864_P0PM_1_S1_P0_eHcn4_1_ATACseq_SRR8368605_peak_11595	3011	.	39.5071	305.003	301.118	1065
chr10	52385099	52385686	GSE124336_Fernandez_2019_GSM3529864_P0PM_1_S1_P0_eHcn4_1_ATACseq_SRR8368605_peak_11596	381	.	9.59226	40.3395	38.171	320
chr10	52416645	52419384	GSE124336_Fernandez_2019_GSM3529864_P0PM_1_S1_P0_eHcn4_1_ATACseq_SRR8368605_peak_11597	2715	.	36.5806	275.155	271.523	737
chr10	52422542	52422713	GSE124336_Fernandez_2019_GSM3529864_P0PM_1_S1_P0_eHcn4_1_ATACseq_SRR8368605_peak_11598	129	.	5.20258	14.8039	12.9457	62
chr10	52423251	52423518	GSE124336_Fernandez_2019_GSM3529864_P0PM_1_S1_P0_eHcn4_1_ATACseq_SRR8368605_peak_11599	84	.	4.2271	10.2428	8.4787	77
chr10	52426572	52426920	GSE124336_Fernandez_2019_GSM3529864_P0PM_1_S1_P0_eHcn4_1_ATACseq_SRR8368605_peak_11600	71	.	3.90194	8.84557	7.1172	236
chr10	52690062	52691618	GSE124336_Fernandez_2019_GSM3529864_P0PM_1_S1_P0_eHcn4_1_ATACseq_SRR8368605_peak_11601	968	.	17.5587	99.4556	96.8832	467
chr10	52704003	52705082	GSE124336_Fernandez_2019_GSM3529864_P0PM_1_S1_P0_eHcn4_1_ATACseq_SRR8368605_peak_11602	187	.	6.34064	20.7238	18.7717	456
chr10	52904972	52905401	GSE124336_Fernandez_2019_GSM3529864_P0PM_1_S1_P0_eHcn4_1_ATACseq_SRR8368605_peak_11603	371	.	9.42968	39.2798	37.1209	117
chr10	52953245	52953470	GSE124336_Fernandez_2019_GSM3529864_P0PM_1_S1_P0_eHcn4_1_ATACseq_SRR8368605_peak_11604	84	.	4.2271	10.2428	8.4787	65
chr10	53087922	53088240	GSE124336_Fernandez_2019_GSM3529864_P0PM_1_S1_P0_eHcn4_1_ATACseq_SRR8368605_peak_11605	350	.	9.10452	37.1828	35.0435	109
chr10	53115032	53115499	GSE124336_Fernandez_2019_GSM3529864_P0PM_1_S1_P0_eHcn4_1_ATACseq_SRR8368605_peak_11606	570	.	12.3561	59.3799	57.0597	191
chr10	53175625	53179632	GSE124336_Fernandez_2019_GSM3529864_P0PM_1_S1_P0_eHcn4_1_ATACseq_SRR8368605_peak_11607	570	.	12.3561	59.3799	57.0597	471
chr10	53180087	53181927	GSE124336_Fernandez_2019_GSM3529864_P0PM_1_S1_P0_eHcn4_1_ATACseq_SRR8368605_peak_11608	1267	.	21.1355	129.487	126.749	759
chr10	53230818	53231211	GSE124336_Fernandez_2019_GSM3529864_P0PM_1_S1_P0_eHcn4_1_ATACseq_SRR8368605_peak_11609	435	.	10.4052	45.7446	43.5294	128
chr10	53293000	53293698	GSE124336_Fernandez_2019_GSM3529864_P0PM_1_S1_P0_eHcn4_1_ATACseq_SRR8368605_peak_11610	270	.	7.80387	29.1128	27.056	451
chr10	53305829	53306351	GSE124336_Fernandez_2019_GSM3529864_P0PM_1_S1_P0_eHcn4_1_ATACseq_SRR8368605_peak_11611	319	.	8.61677	34.0951	31.9858	277
chr10	53307633	53307951	GSE124336_Fernandez_2019_GSM3529864_P0PM_1_S1_P0_eHcn4_1_ATACseq_SRR8368605_peak_11612	71	.	3.90194	8.84557	7.1172	220
chr10	53308598	53308851	GSE124336_Fernandez_2019_GSM3529864_P0PM_1_S1_P0_eHcn4_1_ATACseq_SRR8368605_peak_11613	40	.	3.08903	5.66944	4.04416	52
chr10	53320756	53320981	GSE124336_Fernandez_2019_GSM3529864_P0PM_1_S1_P0_eHcn4_1_ATACseq_SRR8368605_peak_11614	64	.	3.73935	8.17267	6.46315	65
chr10	53324352	53327388	GSE124336_Fernandez_2019_GSM3529864_P0PM_1_S1_P0_eHcn4_1_ATACseq_SRR8368605_peak_11615	2911	.	38.5316	294.987	291.19	539
chr10	53328420	53330806	GSE124336_Fernandez_2019_GSM3529864_P0PM_1_S1_P0_eHcn4_1_ATACseq_SRR8368605_peak_11616	929	.	17.071	95.5025	92.953	1073
chr10	53331180	53331518	GSE124336_Fernandez_2019_GSM3529864_P0PM_1_S1_P0_eHcn4_1_ATACseq_SRR8368605_peak_11617	24	.	2.60129	4.01495	2.46568	29
chr10	53332516	53334632	GSE124336_Fernandez_2019_GSM3529864_P0PM_1_S1_P0_eHcn4_1_ATACseq_SRR8368605_peak_11618	1309	.	21.6232	133.713	130.952	387
chr10	53334817	53344395	GSE124336_Fernandez_2019_GSM3529864_P0PM_1_S1_P0_eHcn4_1_ATACseq_SRR8368605_peak_11619	2698	.	36.4181	273.515	269.895	2840
chr10	53344542	53347363	GSE124336_Fernandez_2019_GSM3529864_P0PM_1_S1_P0_eHcn4_1_ATACseq_SRR8368605_peak_11620	653	.	13.4942	67.72	65.3422	2167
chr10	53347955	53348715	GSE124336_Fernandez_2019_GSM3529864_P0PM_1_S1_P0_eHcn4_1_ATACseq_SRR8368605_peak_11621	424	.	10.2426	44.6497	42.4436	515
chr10	53377147	53377346	GSE124336_Fernandez_2019_GSM3529864_P0PM_1_S1_P0_eHcn4_1_ATACseq_SRR8368605_peak_11622	24	.	2.60129	4.01495	2.46568	141
chr10	53378449	53378681	GSE124336_Fernandez_2019_GSM3529864_P0PM_1_S1_P0_eHcn4_1_ATACseq_SRR8368605_peak_11623	24	.	2.60129	4.01495	2.46568	78
chr10	53378978	53380239	GSE124336_Fernandez_2019_GSM3529864_P0PM_1_S1_P0_eHcn4_1_ATACseq_SRR8368605_peak_11624	2813	.	37.5561	285.038	281.325	894
chr10	53398418	53398729	GSE124336_Fernandez_2019_GSM3529864_P0PM_1_S1_P0_eHcn4_1_ATACseq_SRR8368605_peak_11625	40	.	3.08903	5.66944	4.04416	171
chr10	53400722	53401214	GSE124336_Fernandez_2019_GSM3529864_P0PM_1_S1_P0_eHcn4_1_ATACseq_SRR8368605_peak_11626	40	.	3.08903	5.66944	4.04416	430
chr10	53410839	53411464	GSE124336_Fernandez_2019_GSM3529864_P0PM_1_S1_P0_eHcn4_1_ATACseq_SRR8368605_peak_11627	641	.	13.3316	66.5125	64.1427	161
chr10	53415384	53415610	GSE124336_Fernandez_2019_GSM3529864_P0PM_1_S1_P0_eHcn4_1_ATACseq_SRR8368605_peak_11628	34	.	2.92645	5.09501	3.49355	91
chr10	53421338	53422650	GSE124336_Fernandez_2019_GSM3529864_P0PM_1_S1_P0_eHcn4_1_ATACseq_SRR8368605_peak_11629	457	.	10.7303	47.9544	45.721	1101
chr10	53423761	53423937	GSE124336_Fernandez_2019_GSM3529864_P0PM_1_S1_P0_eHcn4_1_ATACseq_SRR8368605_peak_11630	52	.	3.41419	6.88177	5.21244	104
chr10	53428725	53429193	GSE124336_Fernandez_2019_GSM3529864_P0PM_1_S1_P0_eHcn4_1_ATACseq_SRR8368605_peak_11631	251	.	7.47871	27.181	25.1463	141
chr10	53429749	53430312	GSE124336_Fernandez_2019_GSM3529864_P0PM_1_S1_P0_eHcn4_1_ATACseq_SRR8368605_peak_11632	58	.	3.57677	7.51782	5.82803	206
chr10	53435195	53435810	GSE124336_Fernandez_2019_GSM3529864_P0PM_1_S1_P0_eHcn4_1_ATACseq_SRR8368605_peak_11633	319	.	8.61677	34.0951	31.9858	403
chr10	53444865	53445401	GSE124336_Fernandez_2019_GSM3529864_P0PM_1_S1_P0_eHcn4_1_ATACseq_SRR8368605_peak_11634	677	.	13.8194	70.1507	67.7567	189
chr10	53461234	53461655	GSE124336_Fernandez_2019_GSM3529864_P0PM_1_S1_P0_eHcn4_1_ATACseq_SRR8368605_peak_11635	71	.	3.90194	8.84557	7.1172	304
chr10	53462296	53463216	GSE124336_Fernandez_2019_GSM3529864_P0PM_1_S1_P0_eHcn4_1_ATACseq_SRR8368605_peak_11636	890	.	16.5832	91.5864	89.0597	316
chr10	53466508	53467247	GSE124336_Fernandez_2019_GSM3529864_P0PM_1_S1_P0_eHcn4_1_ATACseq_SRR8368605_peak_11637	468	.	10.8929	49.0692	46.8268	530
chr10	53469560	53469832	GSE124336_Fernandez_2019_GSM3529864_P0PM_1_S1_P0_eHcn4_1_ATACseq_SRR8368605_peak_11638	84	.	4.2271	10.2428	8.4787	212
chr10	53502678	53502848	GSE124336_Fernandez_2019_GSM3529864_P0PM_1_S1_P0_eHcn4_1_ATACseq_SRR8368605_peak_11639	24	.	2.60129	4.01495	2.46568	85
chr10	53503271	53503984	GSE124336_Fernandez_2019_GSM3529864_P0PM_1_S1_P0_eHcn4_1_ATACseq_SRR8368605_peak_11640	319	.	8.61677	34.0951	31.9858	353
chr10	53508923	53509593	GSE124336_Fernandez_2019_GSM3529864_P0PM_1_S1_P0_eHcn4_1_ATACseq_SRR8368605_peak_11641	629	.	13.169	65.3102	62.9485	390
chr10	53518637	53519664	GSE124336_Fernandez_2019_GSM3529864_P0PM_1_S1_P0_eHcn4_1_ATACseq_SRR8368605_peak_11642	402	.	9.91742	42.4805	40.2931	616
chr10	53528198	53528988	GSE124336_Fernandez_2019_GSM3529864_P0PM_1_S1_P0_eHcn4_1_ATACseq_SRR8368605_peak_11643	788	.	15.2826	81.333	78.8679	400
chr10	53529854	53530533	GSE124336_Fernandez_2019_GSM3529864_P0PM_1_S1_P0_eHcn4_1_ATACseq_SRR8368605_peak_11644	205	.	6.66581	22.5179	20.5412	409
chr10	53532356	53532910	GSE124336_Fernandez_2019_GSM3529864_P0PM_1_S1_P0_eHcn4_1_ATACseq_SRR8368605_peak_11645	1102	.	19.1845	112.887	110.24	215
chr10	53558885	53559675	GSE124336_Fernandez_2019_GSM3529864_P0PM_1_S1_P0_eHcn4_1_ATACseq_SRR8368605_peak_11646	435	.	10.4052	45.7446	43.5294	365
chr10	53565808	53565989	GSE124336_Fernandez_2019_GSM3529864_P0PM_1_S1_P0_eHcn4_1_ATACseq_SRR8368605_peak_11647	29	.	2.76387	4.54313	2.96692	64
chr10	53580156	53581091	GSE124336_Fernandez_2019_GSM3529864_P0PM_1_S1_P0_eHcn4_1_ATACseq_SRR8368605_peak_11648	801	.	15.4452	82.5991	80.1262	582
chr10	53595870	53598170	GSE124336_Fernandez_2019_GSM3529864_P0PM_1_S1_P0_eHcn4_1_ATACseq_SRR8368605_peak_11649	3533	.	44.5471	357.74	353.346	1018
chr10	53629052	53630928	GSE124336_Fernandez_2019_GSM3529864_P0PM_1_S1_P0_eHcn4_1_ATACseq_SRR8368605_peak_11650	2521	.	34.6297	255.601	252.117	1097
chr10	53635219	53635898	GSE124336_Fernandez_2019_GSM3529864_P0PM_1_S1_P0_eHcn4_1_ATACseq_SRR8368605_peak_11651	479	.	11.0555	50.1903	47.939	195
chr10	53641460	53641950	GSE124336_Fernandez_2019_GSM3529864_P0PM_1_S1_P0_eHcn4_1_ATACseq_SRR8368605_peak_11652	617	.	13.0065	64.1132	61.7597	262
chr10	53661912	53662122	GSE124336_Fernandez_2019_GSM3529864_P0PM_1_S1_P0_eHcn4_1_ATACseq_SRR8368605_peak_11653	162	.	5.8529	18.1152	16.2017	50
chr10	53712052	53712398	GSE124336_Fernandez_2019_GSM3529864_P0PM_1_S1_P0_eHcn4_1_ATACseq_SRR8368605_peak_11654	24	.	2.60129	4.01495	2.46568	48
chr10	53729088	53729274	GSE124336_Fernandez_2019_GSM3529864_P0PM_1_S1_P0_eHcn4_1_ATACseq_SRR8368605_peak_11655	29	.	2.76387	4.54313	2.96692	19
chr10	53732067	53732868	GSE124336_Fernandez_2019_GSM3529864_P0PM_1_S1_P0_eHcn4_1_ATACseq_SRR8368605_peak_11656	435	.	10.4052	45.7446	43.5294	375
chr10	53750296	53751901	GSE124336_Fernandez_2019_GSM3529864_P0PM_1_S1_P0_eHcn4_1_ATACseq_SRR8368605_peak_11657	677	.	13.8194	70.1507	67.7567	933
chr10	53765069	53765237	GSE124336_Fernandez_2019_GSM3529864_P0PM_1_S1_P0_eHcn4_1_ATACseq_SRR8368605_peak_11658	34	.	2.92645	5.09501	3.49355	157
chr10	53765604	53765765	GSE124336_Fernandez_2019_GSM3529864_P0PM_1_S1_P0_eHcn4_1_ATACseq_SRR8368605_peak_11659	34	.	2.92645	5.09501	3.49355	87
chr10	53790599	53790869	GSE124336_Fernandez_2019_GSM3529864_P0PM_1_S1_P0_eHcn4_1_ATACseq_SRR8368605_peak_11660	77	.	4.06452	9.53581	7.78926	49
chr10	53796084	53796228	GSE124336_Fernandez_2019_GSM3529864_P0PM_1_S1_P0_eHcn4_1_ATACseq_SRR8368605_peak_11661	137	.	5.36516	15.6128	13.7404	20
chr10	53801172	53801330	GSE124336_Fernandez_2019_GSM3529864_P0PM_1_S1_P0_eHcn4_1_ATACseq_SRR8368605_peak_11662	29	.	2.76387	4.54313	2.96692	7
chr10	53812018	53812227	GSE124336_Fernandez_2019_GSM3529864_P0PM_1_S1_P0_eHcn4_1_ATACseq_SRR8368605_peak_11663	113	.	4.87742	13.226	11.3974	100
chr10	53812457	53812771	GSE124336_Fernandez_2019_GSM3529864_P0PM_1_S1_P0_eHcn4_1_ATACseq_SRR8368605_peak_11664	129	.	5.20258	14.8039	12.9457	211
chr10	53863523	53863918	GSE124336_Fernandez_2019_GSM3529864_P0PM_1_S1_P0_eHcn4_1_ATACseq_SRR8368605_peak_11665	435	.	10.4052	45.7446	43.5294	138
chr10	54026964	54028039	GSE124336_Fernandez_2019_GSM3529864_P0PM_1_S1_P0_eHcn4_1_ATACseq_SRR8368605_peak_11666	299	.	8.29161	32.0768	29.9881	262
chr10	54032076	54032808	GSE124336_Fernandez_2019_GSM3529864_P0PM_1_S1_P0_eHcn4_1_ATACseq_SRR8368605_peak_11667	1225	.	20.6477	125.29	122.575	418
chr10	54037837	54039394	GSE124336_Fernandez_2019_GSM3529864_P0PM_1_S1_P0_eHcn4_1_ATACseq_SRR8368605_peak_11668	714	.	14.3071	73.8345	71.4166	956
chr10	54039648	54041092	GSE124336_Fernandez_2019_GSM3529864_P0PM_1_S1_P0_eHcn4_1_ATACseq_SRR8368605_peak_11669	801	.	15.4452	82.5991	80.1262	868
chr10	54059133	54060184	GSE124336_Fernandez_2019_GSM3529864_P0PM_1_S1_P0_eHcn4_1_ATACseq_SRR8368605_peak_11670	360	.	9.2671	38.2276	36.0784	760
chr10	54060432	54061148	GSE124336_Fernandez_2019_GSM3529864_P0PM_1_S1_P0_eHcn4_1_ATACseq_SRR8368605_peak_11671	360	.	9.2671	38.2276	36.0784	272
chr10	54062676	54063270	GSE124336_Fernandez_2019_GSM3529864_P0PM_1_S1_P0_eHcn4_1_ATACseq_SRR8368605_peak_11672	479	.	11.0555	50.1903	47.939	325
chr10	54072858	54073172	GSE124336_Fernandez_2019_GSM3529864_P0PM_1_S1_P0_eHcn4_1_ATACseq_SRR8368605_peak_11673	64	.	3.73935	8.17267	6.46315	171
chr10	54073445	54073683	GSE124336_Fernandez_2019_GSM3529864_P0PM_1_S1_P0_eHcn4_1_ATACseq_SRR8368605_peak_11674	29	.	2.76387	4.54313	2.96692	57
chr10	54074046	54076339	GSE124336_Fernandez_2019_GSM3529864_P0PM_1_S1_P0_eHcn4_1_ATACseq_SRR8368605_peak_11675	2537	.	34.7923	257.219	253.723	1689
chr10	54076501	54076841	GSE124336_Fernandez_2019_GSM3529864_P0PM_1_S1_P0_eHcn4_1_ATACseq_SRR8368605_peak_11676	137	.	5.36516	15.6128	13.7404	164
chr10	54076997	54077246	GSE124336_Fernandez_2019_GSM3529864_P0PM_1_S1_P0_eHcn4_1_ATACseq_SRR8368605_peak_11677	58	.	3.57677	7.51782	5.82803	222
chr10	54117814	54118061	GSE124336_Fernandez_2019_GSM3529864_P0PM_1_S1_P0_eHcn4_1_ATACseq_SRR8368605_peak_11678	129	.	5.20258	14.8039	12.9457	94
chr10	54120145	54120426	GSE124336_Fernandez_2019_GSM3529864_P0PM_1_S1_P0_eHcn4_1_ATACseq_SRR8368605_peak_11679	137	.	5.36516	15.6128	13.7404	64
chr10	54169094	54169727	GSE124336_Fernandez_2019_GSM3529864_P0PM_1_S1_P0_eHcn4_1_ATACseq_SRR8368605_peak_11680	535	.	11.8684	55.8892	53.5945	407
chr10	54337403	54337642	GSE124336_Fernandez_2019_GSM3529864_P0PM_1_S1_P0_eHcn4_1_ATACseq_SRR8368605_peak_11681	99	.	4.55226	11.7044	9.90704	174
chr10	54364952	54366019	GSE124336_Fernandez_2019_GSM3529864_P0PM_1_S1_P0_eHcn4_1_ATACseq_SRR8368605_peak_11682	2017	.	29.4271	204.936	201.784	485
chr10	55767676	55767965	GSE124336_Fernandez_2019_GSM3529864_P0PM_1_S1_P0_eHcn4_1_ATACseq_SRR8368605_peak_11683	137	.	5.36516	15.6128	13.7404	109
chr10	55980200	55980586	GSE124336_Fernandez_2019_GSM3529864_P0PM_1_S1_P0_eHcn4_1_ATACseq_SRR8368605_peak_11684	170	.	6.01548	18.9734	17.0468	92
chr10	56025465	56025708	GSE124336_Fernandez_2019_GSM3529864_P0PM_1_S1_P0_eHcn4_1_ATACseq_SRR8368605_peak_11685	77	.	4.06452	9.53581	7.78926	200
chr10	56106617	56107546	GSE124336_Fernandez_2019_GSM3529864_P0PM_1_S1_P0_eHcn4_1_ATACseq_SRR8368605_peak_11686	513	.	11.5432	53.5914	51.3139	185
chr10	56114855	56116052	GSE124336_Fernandez_2019_GSM3529864_P0PM_1_S1_P0_eHcn4_1_ATACseq_SRR8368605_peak_11687	852	.	16.0955	87.7085	85.2045	519
chr10	56164501	56164747	GSE124336_Fernandez_2019_GSM3529864_P0PM_1_S1_P0_eHcn4_1_ATACseq_SRR8368605_peak_11688	260	.	7.64129	28.1424	26.0965	81
chr10	56167724	56168179	GSE124336_Fernandez_2019_GSM3529864_P0PM_1_S1_P0_eHcn4_1_ATACseq_SRR8368605_peak_11689	340	.	8.94193	36.1457	34.0163	245
chr10	56228287	56229493	GSE124336_Fernandez_2019_GSM3529864_P0PM_1_S1_P0_eHcn4_1_ATACseq_SRR8368605_peak_11690	2682	.	36.2555	271.877	268.27	674
chr10	56339054	56339489	GSE124336_Fernandez_2019_GSM3529864_P0PM_1_S1_P0_eHcn4_1_ATACseq_SRR8368605_peak_11691	641	.	13.3316	66.5125	64.1427	222
chr10	56369069	56369419	GSE124336_Fernandez_2019_GSM3529864_P0PM_1_S1_P0_eHcn4_1_ATACseq_SRR8368605_peak_11692	424	.	10.2426	44.6497	42.4436	272
chr10	56372887	56373691	GSE124336_Fernandez_2019_GSM3529864_P0PM_1_S1_P0_eHcn4_1_ATACseq_SRR8368605_peak_11693	641	.	13.3316	66.5125	64.1427	354
chr10	56375873	56380180	GSE124336_Fernandez_2019_GSM3529864_P0PM_1_S1_P0_eHcn4_1_ATACseq_SRR8368605_peak_11694	1184	.	20.16	121.124	118.432	1352
chr10	56380466	56382115	GSE124336_Fernandez_2019_GSM3529864_P0PM_1_S1_P0_eHcn4_1_ATACseq_SRR8368605_peak_11695	153	.	5.69032	17.2689	15.3688	975
chr10	56382430	56383772	GSE124336_Fernandez_2019_GSM3529864_P0PM_1_S1_P0_eHcn4_1_ATACseq_SRR8368605_peak_11696	121	.	5.04	14.0081	12.1646	785
chr10	56383947	56384252	GSE124336_Fernandez_2019_GSM3529864_P0PM_1_S1_P0_eHcn4_1_ATACseq_SRR8368605_peak_11697	52	.	3.41419	6.88177	5.21244	53
chr10	56384963	56386808	GSE124336_Fernandez_2019_GSM3529864_P0PM_1_S1_P0_eHcn4_1_ATACseq_SRR8368605_peak_11698	153	.	5.69032	17.2689	15.3688	767
chr10	56387276	56387705	GSE124336_Fernandez_2019_GSM3529864_P0PM_1_S1_P0_eHcn4_1_ATACseq_SRR8368605_peak_11699	129	.	5.20258	14.8039	12.9457	377
chr10	56387896	56388323	GSE124336_Fernandez_2019_GSM3529864_P0PM_1_S1_P0_eHcn4_1_ATACseq_SRR8368605_peak_11700	29	.	2.76387	4.54313	2.96692	111
chr10	56389806	56389951	GSE124336_Fernandez_2019_GSM3529864_P0PM_1_S1_P0_eHcn4_1_ATACseq_SRR8368605_peak_11701	15	.	2.27613	3.0349	1.54584	138
chr10	56391565	56392150	GSE124336_Fernandez_2019_GSM3529864_P0PM_1_S1_P0_eHcn4_1_ATACseq_SRR8368605_peak_11702	52	.	3.41419	6.88177	5.21244	220
chr10	56415663	56416494	GSE124336_Fernandez_2019_GSM3529864_P0PM_1_S1_P0_eHcn4_1_ATACseq_SRR8368605_peak_11703	490	.	11.2181	51.3178	49.0577	379
chr10	56431562	56432320	GSE124336_Fernandez_2019_GSM3529864_P0PM_1_S1_P0_eHcn4_1_ATACseq_SRR8368605_peak_11704	232	.	7.15355	25.2865	23.2744	383
chr10	56468487	56469517	GSE124336_Fernandez_2019_GSM3529864_P0PM_1_S1_P0_eHcn4_1_ATACseq_SRR8368605_peak_11705	968	.	17.5587	99.4556	96.8832	218
chr10	56536879	56537065	GSE124336_Fernandez_2019_GSM3529864_P0PM_1_S1_P0_eHcn4_1_ATACseq_SRR8368605_peak_11706	29	.	2.76387	4.54313	2.96692	123
chr10	56537305	56538149	GSE124336_Fernandez_2019_GSM3529864_P0PM_1_S1_P0_eHcn4_1_ATACseq_SRR8368605_peak_11707	162	.	5.8529	18.1152	16.2017	587
chr10	56582042	56582391	GSE124336_Fernandez_2019_GSM3529864_P0PM_1_S1_P0_eHcn4_1_ATACseq_SRR8368605_peak_11708	113	.	4.87742	13.226	11.3974	140
chr10	56660441	56660846	GSE124336_Fernandez_2019_GSM3529864_P0PM_1_S1_P0_eHcn4_1_ATACseq_SRR8368605_peak_11709	71	.	3.90194	8.84557	7.1172	287
chr10	56813733	56814820	GSE124336_Fernandez_2019_GSM3529864_P0PM_1_S1_P0_eHcn4_1_ATACseq_SRR8368605_peak_11710	340	.	8.94193	36.1457	34.0163	474
chr10	56836174	56836732	GSE124336_Fernandez_2019_GSM3529864_P0PM_1_S1_P0_eHcn4_1_ATACseq_SRR8368605_peak_11711	214	.	6.82839	23.4307	21.442	157
chr10	56883185	56883413	GSE124336_Fernandez_2019_GSM3529864_P0PM_1_S1_P0_eHcn4_1_ATACseq_SRR8368605_peak_11712	46	.	3.25161	6.26535	4.61752	167
chr10	56891582	56891812	GSE124336_Fernandez_2019_GSM3529864_P0PM_1_S1_P0_eHcn4_1_ATACseq_SRR8368605_peak_11713	71	.	3.90194	8.84557	7.1172	33
chr10	56921065	56921760	GSE124336_Fernandez_2019_GSM3529864_P0PM_1_S1_P0_eHcn4_1_ATACseq_SRR8368605_peak_11714	299	.	8.29161	32.0768	29.9881	449
chr10	56963132	56963734	GSE124336_Fernandez_2019_GSM3529864_P0PM_1_S1_P0_eHcn4_1_ATACseq_SRR8368605_peak_11715	677	.	13.8194	70.1507	67.7567	278
chr10	56980040	56982255	GSE124336_Fernandez_2019_GSM3529864_P0PM_1_S1_P0_eHcn4_1_ATACseq_SRR8368605_peak_11716	2425	.	33.6542	245.932	242.517	1032
chr10	57001099	57001913	GSE124336_Fernandez_2019_GSM3529864_P0PM_1_S1_P0_eHcn4_1_ATACseq_SRR8368605_peak_11717	653	.	13.4942	67.72	65.3422	391
chr10	57163173	57163680	GSE124336_Fernandez_2019_GSM3529864_P0PM_1_S1_P0_eHcn4_1_ATACseq_SRR8368605_peak_11719	232	.	7.15355	25.2865	23.2744	384
chr10	57183677	57183866	GSE124336_Fernandez_2019_GSM3529864_P0PM_1_S1_P0_eHcn4_1_ATACseq_SRR8368605_peak_11720	270	.	7.80387	29.1128	27.056	62
chr10	57193479	57193680	GSE124336_Fernandez_2019_GSM3529864_P0PM_1_S1_P0_eHcn4_1_ATACseq_SRR8368605_peak_11721	24	.	2.60129	4.01495	2.46568	16
chr10	57463440	57463730	GSE124336_Fernandez_2019_GSM3529864_P0PM_1_S1_P0_eHcn4_1_ATACseq_SRR8368605_peak_11724	223	.	6.99097	24.3536	22.3531	104
chr10	57485784	57487978	GSE124336_Fernandez_2019_GSM3529864_P0PM_1_S1_P0_eHcn4_1_ATACseq_SRR8368605_peak_11725	2715	.	36.5806	275.155	271.523	481
chr10	57498726	57500746	GSE124336_Fernandez_2019_GSM3529864_P0PM_1_S1_P0_eHcn4_1_ATACseq_SRR8368605_peak_11726	1626	.	25.2	165.562	162.631	1247
chr10	57529284	57529465	GSE124336_Fernandez_2019_GSM3529864_P0PM_1_S1_P0_eHcn4_1_ATACseq_SRR8368605_peak_11727	15	.	2.27613	3.0349	1.54584	53
chr10	57531891	57532808	GSE124336_Fernandez_2019_GSM3529864_P0PM_1_S1_P0_eHcn4_1_ATACseq_SRR8368605_peak_11728	2473	.	34.1419	250.757	247.308	577
chr10	57631858	57632350	GSE124336_Fernandez_2019_GSM3529864_P0PM_1_S1_P0_eHcn4_1_ATACseq_SRR8368605_peak_11729	350	.	9.10452	37.1828	35.0435	194
chr10	57727606	57728026	GSE124336_Fernandez_2019_GSM3529864_P0PM_1_S1_P0_eHcn4_1_ATACseq_SRR8368605_peak_11730	205	.	6.66581	22.5179	20.5412	302
chr10	57743608	57744137	GSE124336_Fernandez_2019_GSM3529864_P0PM_1_S1_P0_eHcn4_1_ATACseq_SRR8368605_peak_11731	413	.	10.08	43.5617	41.3648	266
chr10	57794510	57795921	GSE124336_Fernandez_2019_GSM3529864_P0PM_1_S1_P0_eHcn4_1_ATACseq_SRR8368605_peak_11732	864	.	16.2581	88.9968	86.4853	450
chr10	57796145	57796456	GSE124336_Fernandez_2019_GSM3529864_P0PM_1_S1_P0_eHcn4_1_ATACseq_SRR8368605_peak_11733	84	.	4.2271	10.2428	8.4787	248
chr10	57841826	57842122	GSE124336_Fernandez_2019_GSM3529864_P0PM_1_S1_P0_eHcn4_1_ATACseq_SRR8368605_peak_11734	121	.	5.04	14.0081	12.1646	250
chr10	58254803	58256295	GSE124336_Fernandez_2019_GSM3529864_P0PM_1_S1_P0_eHcn4_1_ATACseq_SRR8368605_peak_11738	2172	.	31.0529	220.524	217.277	636
chr10	58298144	58298661	GSE124336_Fernandez_2019_GSM3529864_P0PM_1_S1_P0_eHcn4_1_ATACseq_SRR8368605_peak_11739	381	.	9.59226	40.3395	38.171	339
chr10	58322473	58324739	GSE124336_Fernandez_2019_GSM3529864_P0PM_1_S1_P0_eHcn4_1_ATACseq_SRR8368605_peak_11740	3414	.	43.409	345.693	341.415	1036
chr10	58333563	58333909	GSE124336_Fernandez_2019_GSM3529864_P0PM_1_S1_P0_eHcn4_1_ATACseq_SRR8368605_peak_11741	129	.	5.20258	14.8039	12.9457	263
chr10	58339504	58339654	GSE124336_Fernandez_2019_GSM3529864_P0PM_1_S1_P0_eHcn4_1_ATACseq_SRR8368605_peak_11742	46	.	3.25161	6.26535	4.61752	29
chr10	58341516	58342252	GSE124336_Fernandez_2019_GSM3529864_P0PM_1_S1_P0_eHcn4_1_ATACseq_SRR8368605_peak_11743	162	.	5.8529	18.1152	16.2017	403
chr10	58346993	58347549	GSE124336_Fernandez_2019_GSM3529864_P0PM_1_S1_P0_eHcn4_1_ATACseq_SRR8368605_peak_11744	113	.	4.87742	13.226	11.3974	434
chr10	58351919	58352092	GSE124336_Fernandez_2019_GSM3529864_P0PM_1_S1_P0_eHcn4_1_ATACseq_SRR8368605_peak_11745	19	.	2.43871	3.51174	1.99142	26
chr10	58354090	58355934	GSE124336_Fernandez_2019_GSM3529864_P0PM_1_S1_P0_eHcn4_1_ATACseq_SRR8368605_peak_11746	1451	.	23.249	148.009	145.172	644
chr10	58359104	58359711	GSE124336_Fernandez_2019_GSM3529864_P0PM_1_S1_P0_eHcn4_1_ATACseq_SRR8368605_peak_11747	413	.	10.08	43.5617	41.3648	247
chr10	58362686	58363305	GSE124336_Fernandez_2019_GSM3529864_P0PM_1_S1_P0_eHcn4_1_ATACseq_SRR8368605_peak_11748	763	.	14.9574	78.8146	76.3652	240
chr10	58363701	58364256	GSE124336_Fernandez_2019_GSM3529864_P0PM_1_S1_P0_eHcn4_1_ATACseq_SRR8368605_peak_11749	71	.	3.90194	8.84557	7.1172	271
chr10	58364471	58365332	GSE124336_Fernandez_2019_GSM3529864_P0PM_1_S1_P0_eHcn4_1_ATACseq_SRR8368605_peak_11750	64	.	3.73935	8.17267	6.46315	432
chr10	58368898	58369241	GSE124336_Fernandez_2019_GSM3529864_P0PM_1_S1_P0_eHcn4_1_ATACseq_SRR8368605_peak_11751	40	.	3.08903	5.66944	4.04416	161
chr10	58370188	58370535	GSE124336_Fernandez_2019_GSM3529864_P0PM_1_S1_P0_eHcn4_1_ATACseq_SRR8368605_peak_11752	52	.	3.41419	6.88177	5.21244	126
chr10	58371334	58371717	GSE124336_Fernandez_2019_GSM3529864_P0PM_1_S1_P0_eHcn4_1_ATACseq_SRR8368605_peak_11753	71	.	3.90194	8.84557	7.1172	184
chr10	58377757	58378412	GSE124336_Fernandez_2019_GSM3529864_P0PM_1_S1_P0_eHcn4_1_ATACseq_SRR8368605_peak_11754	457	.	10.7303	47.9544	45.721	215
chr10	58382003	58382218	GSE124336_Fernandez_2019_GSM3529864_P0PM_1_S1_P0_eHcn4_1_ATACseq_SRR8368605_peak_11755	29	.	2.76387	4.54313	2.96692	48
chr10	58382410	58384859	GSE124336_Fernandez_2019_GSM3529864_P0PM_1_S1_P0_eHcn4_1_ATACseq_SRR8368605_peak_11756	2634	.	35.7677	266.973	263.404	1099
chr10	58385136	58385350	GSE124336_Fernandez_2019_GSM3529864_P0PM_1_S1_P0_eHcn4_1_ATACseq_SRR8368605_peak_11757	40	.	3.08903	5.66944	4.04416	198
chr10	58389317	58389543	GSE124336_Fernandez_2019_GSM3529864_P0PM_1_S1_P0_eHcn4_1_ATACseq_SRR8368605_peak_11758	19	.	2.43871	3.51174	1.99142	45
chr10	58391997	58397344	GSE124336_Fernandez_2019_GSM3529864_P0PM_1_S1_P0_eHcn4_1_ATACseq_SRR8368605_peak_11759	1865	.	27.8013	189.587	186.524	2319
chr10	58401545	58402481	GSE124336_Fernandez_2019_GSM3529864_P0PM_1_S1_P0_eHcn4_1_ATACseq_SRR8368605_peak_11760	1941	.	28.6142	197.231	194.124	531
chr10	58404238	58404639	GSE124336_Fernandez_2019_GSM3529864_P0PM_1_S1_P0_eHcn4_1_ATACseq_SRR8368605_peak_11761	129	.	5.20258	14.8039	12.9457	200
chr10	58404789	58406225	GSE124336_Fernandez_2019_GSM3529864_P0PM_1_S1_P0_eHcn4_1_ATACseq_SRR8368605_peak_11762	501	.	11.3806	52.4515	50.1827	838
chr10	58416807	58417038	GSE124336_Fernandez_2019_GSM3529864_P0PM_1_S1_P0_eHcn4_1_ATACseq_SRR8368605_peak_11763	52	.	3.41419	6.88177	5.21244	112
chr10	58445639	58447693	GSE124336_Fernandez_2019_GSM3529864_P0PM_1_S1_P0_eHcn4_1_ATACseq_SRR8368605_peak_11764	3194	.	41.2955	323.531	319.473	1222
chr10	58456189	58456331	GSE124336_Fernandez_2019_GSM3529864_P0PM_1_S1_P0_eHcn4_1_ATACseq_SRR8368605_peak_11765	34	.	2.92645	5.09501	3.49355	41
chr10	58496642	58496840	GSE124336_Fernandez_2019_GSM3529864_P0PM_1_S1_P0_eHcn4_1_ATACseq_SRR8368605_peak_11766	29	.	2.76387	4.54313	2.96692	40
chr10	58497298	58498951	GSE124336_Fernandez_2019_GSM3529864_P0PM_1_S1_P0_eHcn4_1_ATACseq_SRR8368605_peak_11767	2928	.	38.6942	296.652	292.84	658
chr10	58540331	58541146	GSE124336_Fernandez_2019_GSM3529864_P0PM_1_S1_P0_eHcn4_1_ATACseq_SRR8368605_peak_11768	776	.	15.12	80.0714	77.6142	546
chr10	58542356	58543783	GSE124336_Fernandez_2019_GSM3529864_P0PM_1_S1_P0_eHcn4_1_ATACseq_SRR8368605_peak_11769	1523	.	24.0619	155.272	152.396	998
chr10	58558903	58559373	GSE124336_Fernandez_2019_GSM3529864_P0PM_1_S1_P0_eHcn4_1_ATACseq_SRR8368605_peak_11770	570	.	12.3561	59.3799	57.0597	373
chr10	58559818	58560310	GSE124336_Fernandez_2019_GSM3529864_P0PM_1_S1_P0_eHcn4_1_ATACseq_SRR8368605_peak_11771	1008	.	18.0464	103.445	100.85	252
chr10	58595087	58595245	GSE124336_Fernandez_2019_GSM3529864_P0PM_1_S1_P0_eHcn4_1_ATACseq_SRR8368605_peak_11772	19	.	2.43871	3.51174	1.99142	41
chr10	58595605	58596292	GSE124336_Fernandez_2019_GSM3529864_P0PM_1_S1_P0_eHcn4_1_ATACseq_SRR8368605_peak_11773	535	.	11.8684	55.8892	53.5945	432
chr10	58597167	58597599	GSE124336_Fernandez_2019_GSM3529864_P0PM_1_S1_P0_eHcn4_1_ATACseq_SRR8368605_peak_11774	153	.	5.69032	17.2689	15.3688	234
chr10	58604505	58605275	GSE124336_Fernandez_2019_GSM3529864_P0PM_1_S1_P0_eHcn4_1_ATACseq_SRR8368605_peak_11775	738	.	14.6323	76.3149	73.8813	448
chr10	58620869	58621482	GSE124336_Fernandez_2019_GSM3529864_P0PM_1_S1_P0_eHcn4_1_ATACseq_SRR8368605_peak_11776	290	.	8.12903	31.0802	29.0019	367
chr10	58622175	58622389	GSE124336_Fernandez_2019_GSM3529864_P0PM_1_S1_P0_eHcn4_1_ATACseq_SRR8368605_peak_11777	46	.	3.25161	6.26535	4.61752	82
chr10	58624599	58625185	GSE124336_Fernandez_2019_GSM3529864_P0PM_1_S1_P0_eHcn4_1_ATACseq_SRR8368605_peak_11778	170	.	6.01548	18.9734	17.0468	401
chr10	58627799	58628807	GSE124336_Fernandez_2019_GSM3529864_P0PM_1_S1_P0_eHcn4_1_ATACseq_SRR8368605_peak_11779	446	.	10.5677	46.8462	44.6219	46
chr10	58632058	58633092	GSE124336_Fernandez_2019_GSM3529864_P0PM_1_S1_P0_eHcn4_1_ATACseq_SRR8368605_peak_11780	813	.	15.6077	83.8697	81.389	586
chr10	58638838	58639811	GSE124336_Fernandez_2019_GSM3529864_P0PM_1_S1_P0_eHcn4_1_ATACseq_SRR8368605_peak_11781	558	.	12.1935	58.2106	55.8988	642
chr10	58640766	58642014	GSE124336_Fernandez_2019_GSM3529864_P0PM_1_S1_P0_eHcn4_1_ATACseq_SRR8368605_peak_11782	121	.	5.04	14.0081	12.1646	422
chr10	58642882	58643598	GSE124336_Fernandez_2019_GSM3529864_P0PM_1_S1_P0_eHcn4_1_ATACseq_SRR8368605_peak_11783	392	.	9.75484	41.4064	39.2284	296
chr10	58644240	58644538	GSE124336_Fernandez_2019_GSM3529864_P0PM_1_S1_P0_eHcn4_1_ATACseq_SRR8368605_peak_11784	187	.	6.34064	20.7238	18.7717	90
chr10	58648519	58649050	GSE124336_Fernandez_2019_GSM3529864_P0PM_1_S1_P0_eHcn4_1_ATACseq_SRR8368605_peak_11785	71	.	3.90194	8.84557	7.1172	392
chr10	58651282	58651711	GSE124336_Fernandez_2019_GSM3529864_P0PM_1_S1_P0_eHcn4_1_ATACseq_SRR8368605_peak_11786	129	.	5.20258	14.8039	12.9457	213
chr10	58652147	58654165	GSE124336_Fernandez_2019_GSM3529864_P0PM_1_S1_P0_eHcn4_1_ATACseq_SRR8368605_peak_11787	524	.	11.7058	54.7373	52.4512	1696
chr10	58657692	58658386	GSE124336_Fernandez_2019_GSM3529864_P0PM_1_S1_P0_eHcn4_1_ATACseq_SRR8368605_peak_11788	558	.	12.1935	58.2106	55.8988	258
chr10	58663251	58664297	GSE124336_Fernandez_2019_GSM3529864_P0PM_1_S1_P0_eHcn4_1_ATACseq_SRR8368605_peak_11789	1281	.	21.2981	130.892	128.147	387
chr10	58673278	58674298	GSE124336_Fernandez_2019_GSM3529864_P0PM_1_S1_P0_eHcn4_1_ATACseq_SRR8368605_peak_11790	570	.	12.3561	59.3799	57.0597	409
chr10	58674715	58676015	GSE124336_Fernandez_2019_GSM3529864_P0PM_1_S1_P0_eHcn4_1_ATACseq_SRR8368605_peak_11791	1437	.	23.0865	146.566	143.736	1006
chr10	58676886	58677572	GSE124336_Fernandez_2019_GSM3529864_P0PM_1_S1_P0_eHcn4_1_ATACseq_SRR8368605_peak_11792	242	.	7.31613	26.229	24.2054	365
chr10	58679242	58679715	GSE124336_Fernandez_2019_GSM3529864_P0PM_1_S1_P0_eHcn4_1_ATACseq_SRR8368605_peak_11793	145	.	5.52774	16.4346	14.5482	203
chr10	58713830	58714296	GSE124336_Fernandez_2019_GSM3529864_P0PM_1_S1_P0_eHcn4_1_ATACseq_SRR8368605_peak_11794	84	.	4.2271	10.2428	8.4787	390
chr10	58714582	58714922	GSE124336_Fernandez_2019_GSM3529864_P0PM_1_S1_P0_eHcn4_1_ATACseq_SRR8368605_peak_11795	34	.	2.92645	5.09501	3.49355	141
chr10	58797684	58798014	GSE124336_Fernandez_2019_GSM3529864_P0PM_1_S1_P0_eHcn4_1_ATACseq_SRR8368605_peak_11796	319	.	8.61677	34.0951	31.9858	107
chr10	58802602	58804112	GSE124336_Fernandez_2019_GSM3529864_P0PM_1_S1_P0_eHcn4_1_ATACseq_SRR8368605_peak_11797	424	.	10.2426	44.6497	42.4436	1048
chr10	58812024	58814307	GSE124336_Fernandez_2019_GSM3529864_P0PM_1_S1_P0_eHcn4_1_ATACseq_SRR8368605_peak_11798	2266	.	32.0284	229.987	226.678	308
chr10	58833751	58834156	GSE124336_Fernandez_2019_GSM3529864_P0PM_1_S1_P0_eHcn4_1_ATACseq_SRR8368605_peak_11799	64	.	3.73935	8.17267	6.46315	140
chr10	58835027	58835351	GSE124336_Fernandez_2019_GSM3529864_P0PM_1_S1_P0_eHcn4_1_ATACseq_SRR8368605_peak_11800	179	.	6.17806	19.843	17.9035	232
chr10	58840657	58840868	GSE124336_Fernandez_2019_GSM3529864_P0PM_1_S1_P0_eHcn4_1_ATACseq_SRR8368605_peak_11801	52	.	3.41419	6.88177	5.21244	38
chr10	58854387	58855610	GSE124336_Fernandez_2019_GSM3529864_P0PM_1_S1_P0_eHcn4_1_ATACseq_SRR8368605_peak_11802	653	.	13.4942	67.72	65.3422	657
chr10	58871249	58871594	GSE124336_Fernandez_2019_GSM3529864_P0PM_1_S1_P0_eHcn4_1_ATACseq_SRR8368605_peak_11803	91	.	4.38968	10.9658	9.1848	158
chr10	58905189	58905527	GSE124336_Fernandez_2019_GSM3529864_P0PM_1_S1_P0_eHcn4_1_ATACseq_SRR8368605_peak_11804	99	.	4.55226	11.7044	9.90704	214
chr10	58906824	58907676	GSE124336_Fernandez_2019_GSM3529864_P0PM_1_S1_P0_eHcn4_1_ATACseq_SRR8368605_peak_11805	457	.	10.7303	47.9544	45.721	439
chr10	58932160	58932984	GSE124336_Fernandez_2019_GSM3529864_P0PM_1_S1_P0_eHcn4_1_ATACseq_SRR8368605_peak_11806	501	.	11.3806	52.4515	50.1827	585
chr10	58936374	58936543	GSE124336_Fernandez_2019_GSM3529864_P0PM_1_S1_P0_eHcn4_1_ATACseq_SRR8368605_peak_11807	34	.	2.92645	5.09501	3.49355	76
chr10	58974252	58974498	GSE124336_Fernandez_2019_GSM3529864_P0PM_1_S1_P0_eHcn4_1_ATACseq_SRR8368605_peak_11808	91	.	4.38968	10.9658	9.1848	142
chr10	59053395	59053545	GSE124336_Fernandez_2019_GSM3529864_P0PM_1_S1_P0_eHcn4_1_ATACseq_SRR8368605_peak_11809	40	.	3.08903	5.66944	4.04416	23
chr10	59072809	59073218	GSE124336_Fernandez_2019_GSM3529864_P0PM_1_S1_P0_eHcn4_1_ATACseq_SRR8368605_peak_11810	232	.	7.15355	25.2865	23.2744	57
chr10	59089337	59089601	GSE124336_Fernandez_2019_GSM3529864_P0PM_1_S1_P0_eHcn4_1_ATACseq_SRR8368605_peak_11811	46	.	3.25161	6.26535	4.61752	76
chr10	59089915	59091096	GSE124336_Fernandez_2019_GSM3529864_P0PM_1_S1_P0_eHcn4_1_ATACseq_SRR8368605_peak_11812	1685	.	25.8503	171.504	168.541	516
chr10	59108927	59109594	GSE124336_Fernandez_2019_GSM3529864_P0PM_1_S1_P0_eHcn4_1_ATACseq_SRR8368605_peak_11813	1253	.	20.9729	128.084	125.354	317
chr10	59114368	59115921	GSE124336_Fernandez_2019_GSM3529864_P0PM_1_S1_P0_eHcn4_1_ATACseq_SRR8368605_peak_11814	826	.	15.7703	85.1449	82.6564	752
chr10	59125483	59126141	GSE124336_Fernandez_2019_GSM3529864_P0PM_1_S1_P0_eHcn4_1_ATACseq_SRR8368605_peak_11815	251	.	7.47871	27.181	25.1463	491
chr10	59127214	59128302	GSE124336_Fernandez_2019_GSM3529864_P0PM_1_S1_P0_eHcn4_1_ATACseq_SRR8368605_peak_11816	1253	.	20.9729	128.084	125.354	615
chr10	59128510	59129150	GSE124336_Fernandez_2019_GSM3529864_P0PM_1_S1_P0_eHcn4_1_ATACseq_SRR8368605_peak_11817	329	.	8.77935	35.1165	32.997	328
chr10	59130639	59130807	GSE124336_Fernandez_2019_GSM3529864_P0PM_1_S1_P0_eHcn4_1_ATACseq_SRR8368605_peak_11818	24	.	2.60129	4.01495	2.46568	157
chr10	59131821	59132306	GSE124336_Fernandez_2019_GSM3529864_P0PM_1_S1_P0_eHcn4_1_ATACseq_SRR8368605_peak_11819	84	.	4.2271	10.2428	8.4787	255
chr10	59132572	59134338	GSE124336_Fernandez_2019_GSM3529864_P0PM_1_S1_P0_eHcn4_1_ATACseq_SRR8368605_peak_11820	1129	.	19.5097	115.619	112.956	1055
chr10	59149793	59150552	GSE124336_Fernandez_2019_GSM3529864_P0PM_1_S1_P0_eHcn4_1_ATACseq_SRR8368605_peak_11821	1253	.	20.9729	128.084	125.354	251
chr10	59166480	59166816	GSE124336_Fernandez_2019_GSM3529864_P0PM_1_S1_P0_eHcn4_1_ATACseq_SRR8368605_peak_11822	501	.	11.3806	52.4515	50.1827	274
chr10	59179781	59180046	GSE124336_Fernandez_2019_GSM3529864_P0PM_1_S1_P0_eHcn4_1_ATACseq_SRR8368605_peak_11823	137	.	5.36516	15.6128	13.7404	83
chr10	59182441	59182587	GSE124336_Fernandez_2019_GSM3529864_P0PM_1_S1_P0_eHcn4_1_ATACseq_SRR8368605_peak_11824	24	.	2.60129	4.01495	2.46568	39
chr10	59215761	59216101	GSE124336_Fernandez_2019_GSM3529864_P0PM_1_S1_P0_eHcn4_1_ATACseq_SRR8368605_peak_11825	299	.	8.29161	32.0768	29.9881	210
chr10	59220790	59223348	GSE124336_Fernandez_2019_GSM3529864_P0PM_1_S1_P0_eHcn4_1_ATACseq_SRR8368605_peak_11826	3533	.	44.5471	357.74	353.346	943
chr10	59265237	59265397	GSE124336_Fernandez_2019_GSM3529864_P0PM_1_S1_P0_eHcn4_1_ATACseq_SRR8368605_peak_11827	19	.	2.43871	3.51174	1.99142	62
chr10	59274948	59275290	GSE124336_Fernandez_2019_GSM3529864_P0PM_1_S1_P0_eHcn4_1_ATACseq_SRR8368605_peak_11828	113	.	4.87742	13.226	11.3974	285
chr10	59275747	59276241	GSE124336_Fernandez_2019_GSM3529864_P0PM_1_S1_P0_eHcn4_1_ATACseq_SRR8368605_peak_11829	340	.	8.94193	36.1457	34.0163	160
chr10	59292461	59293119	GSE124336_Fernandez_2019_GSM3529864_P0PM_1_S1_P0_eHcn4_1_ATACseq_SRR8368605_peak_11830	714	.	14.3071	73.8345	71.4166	287
chr10	59295188	59295765	GSE124336_Fernandez_2019_GSM3529864_P0PM_1_S1_P0_eHcn4_1_ATACseq_SRR8368605_peak_11831	582	.	12.5187	60.5549	58.2263	187
chr10	59296092	59296777	GSE124336_Fernandez_2019_GSM3529864_P0PM_1_S1_P0_eHcn4_1_ATACseq_SRR8368605_peak_11832	826	.	15.7703	85.1449	82.6564	385
chr10	59309011	59309533	GSE124336_Fernandez_2019_GSM3529864_P0PM_1_S1_P0_eHcn4_1_ATACseq_SRR8368605_peak_11833	424	.	10.2426	44.6497	42.4436	191
chr10	59310385	59311535	GSE124336_Fernandez_2019_GSM3529864_P0PM_1_S1_P0_eHcn4_1_ATACseq_SRR8368605_peak_11834	2126	.	30.5652	215.823	212.605	491
chr10	59320932	59321790	GSE124336_Fernandez_2019_GSM3529864_P0PM_1_S1_P0_eHcn4_1_ATACseq_SRR8368605_peak_11835	350	.	9.10452	37.1828	35.0435	329
chr10	59322249	59324700	GSE124336_Fernandez_2019_GSM3529864_P0PM_1_S1_P0_eHcn4_1_ATACseq_SRR8368605_peak_11836	4249	.	51.2129	429.803	424.947	1109
chr10	59334429	59334648	GSE124336_Fernandez_2019_GSM3529864_P0PM_1_S1_P0_eHcn4_1_ATACseq_SRR8368605_peak_11837	29	.	2.76387	4.54313	2.96692	58
chr10	59334822	59335713	GSE124336_Fernandez_2019_GSM3529864_P0PM_1_S1_P0_eHcn4_1_ATACseq_SRR8368605_peak_11838	763	.	14.9574	78.8146	76.3652	252
chr10	59353049	59353317	GSE124336_Fernandez_2019_GSM3529864_P0PM_1_S1_P0_eHcn4_1_ATACseq_SRR8368605_peak_11839	71	.	3.90194	8.84557	7.1172	195
chr10	59358873	59359017	GSE124336_Fernandez_2019_GSM3529864_P0PM_1_S1_P0_eHcn4_1_ATACseq_SRR8368605_peak_11840	64	.	3.73935	8.17267	6.46315	64
chr10	59379934	59380226	GSE124336_Fernandez_2019_GSM3529864_P0PM_1_S1_P0_eHcn4_1_ATACseq_SRR8368605_peak_11841	58	.	3.57677	7.51782	5.82803	234
chr10	59380471	59380738	GSE124336_Fernandez_2019_GSM3529864_P0PM_1_S1_P0_eHcn4_1_ATACseq_SRR8368605_peak_11842	34	.	2.92645	5.09501	3.49355	198
chr10	59403019	59403162	GSE124336_Fernandez_2019_GSM3529864_P0PM_1_S1_P0_eHcn4_1_ATACseq_SRR8368605_peak_11844	29	.	2.76387	4.54313	2.96692	109
chr10	59416652	59417192	GSE124336_Fernandez_2019_GSM3529864_P0PM_1_S1_P0_eHcn4_1_ATACseq_SRR8368605_peak_11845	64	.	3.73935	8.17267	6.46315	272
chr10	59423875	59424500	GSE124336_Fernandez_2019_GSM3529864_P0PM_1_S1_P0_eHcn4_1_ATACseq_SRR8368605_peak_11846	360	.	9.2671	38.2276	36.0784	244
chr10	59425110	59426062	GSE124336_Fernandez_2019_GSM3529864_P0PM_1_S1_P0_eHcn4_1_ATACseq_SRR8368605_peak_11847	1225	.	20.6477	125.29	122.575	459
chr10	59429722	59429982	GSE124336_Fernandez_2019_GSM3529864_P0PM_1_S1_P0_eHcn4_1_ATACseq_SRR8368605_peak_11848	19	.	2.43871	3.51174	1.99142	148
chr10	59439499	59440710	GSE124336_Fernandez_2019_GSM3529864_P0PM_1_S1_P0_eHcn4_1_ATACseq_SRR8368605_peak_11849	689	.	13.9819	71.3736	68.9717	105
chr10	59443171	59443942	GSE124336_Fernandez_2019_GSM3529864_P0PM_1_S1_P0_eHcn4_1_ATACseq_SRR8368605_peak_11850	232	.	7.15355	25.2865	23.2744	274
chr10	59444126	59444283	GSE124336_Fernandez_2019_GSM3529864_P0PM_1_S1_P0_eHcn4_1_ATACseq_SRR8368605_peak_11851	24	.	2.60129	4.01495	2.46568	12
chr10	59445567	59445921	GSE124336_Fernandez_2019_GSM3529864_P0PM_1_S1_P0_eHcn4_1_ATACseq_SRR8368605_peak_11852	106	.	4.71484	12.4579	10.6448	314
chr10	59447602	59447823	GSE124336_Fernandez_2019_GSM3529864_P0PM_1_S1_P0_eHcn4_1_ATACseq_SRR8368605_peak_11853	64	.	3.73935	8.17267	6.46315	118
chr10	59451772	59452252	GSE124336_Fernandez_2019_GSM3529864_P0PM_1_S1_P0_eHcn4_1_ATACseq_SRR8368605_peak_11854	751	.	14.7948	77.5624	75.1208	247
chr10	59467315	59467621	GSE124336_Fernandez_2019_GSM3529864_P0PM_1_S1_P0_eHcn4_1_ATACseq_SRR8368605_peak_11855	84	.	4.2271	10.2428	8.4787	81
chr10	59468455	59468595	GSE124336_Fernandez_2019_GSM3529864_P0PM_1_S1_P0_eHcn4_1_ATACseq_SRR8368605_peak_11856	29	.	2.76387	4.54313	2.96692	103
chr10	59468761	59469140	GSE124336_Fernandez_2019_GSM3529864_P0PM_1_S1_P0_eHcn4_1_ATACseq_SRR8368605_peak_11857	113	.	4.87742	13.226	11.3974	277
chr10	59470500	59470721	GSE124336_Fernandez_2019_GSM3529864_P0PM_1_S1_P0_eHcn4_1_ATACseq_SRR8368605_peak_11858	153	.	5.69032	17.2689	15.3688	74
chr10	59494034	59494498	GSE124336_Fernandez_2019_GSM3529864_P0PM_1_S1_P0_eHcn4_1_ATACseq_SRR8368605_peak_11859	788	.	15.2826	81.333	78.8679	219
chr10	59502147	59502710	GSE124336_Fernandez_2019_GSM3529864_P0PM_1_S1_P0_eHcn4_1_ATACseq_SRR8368605_peak_11860	40	.	3.08903	5.66944	4.04416	430
chr10	59503720	59504339	GSE124336_Fernandez_2019_GSM3529864_P0PM_1_S1_P0_eHcn4_1_ATACseq_SRR8368605_peak_11861	179	.	6.17806	19.843	17.9035	329
chr10	59509350	59509590	GSE124336_Fernandez_2019_GSM3529864_P0PM_1_S1_P0_eHcn4_1_ATACseq_SRR8368605_peak_11862	77	.	4.06452	9.53581	7.78926	188
chr10	59510486	59512418	GSE124336_Fernandez_2019_GSM3529864_P0PM_1_S1_P0_eHcn4_1_ATACseq_SRR8368605_peak_11863	280	.	7.96645	30.0921	28.0245	1095
chr10	59514702	59515273	GSE124336_Fernandez_2019_GSM3529864_P0PM_1_S1_P0_eHcn4_1_ATACseq_SRR8368605_peak_11864	137	.	5.36516	15.6128	13.7404	317
chr10	59517107	59517564	GSE124336_Fernandez_2019_GSM3529864_P0PM_1_S1_P0_eHcn4_1_ATACseq_SRR8368605_peak_11865	162	.	5.8529	18.1152	16.2017	197
chr10	59523566	59524553	GSE124336_Fernandez_2019_GSM3529864_P0PM_1_S1_P0_eHcn4_1_ATACseq_SRR8368605_peak_11866	995	.	17.8839	102.111	99.5236	370
chr10	59524758	59525135	GSE124336_Fernandez_2019_GSM3529864_P0PM_1_S1_P0_eHcn4_1_ATACseq_SRR8368605_peak_11867	46	.	3.25161	6.26535	4.61752	150
chr10	59538580	59540216	GSE124336_Fernandez_2019_GSM3529864_P0PM_1_S1_P0_eHcn4_1_ATACseq_SRR8368605_peak_11868	1437	.	23.0865	146.566	143.736	1055
chr10	59542860	59543112	GSE124336_Fernandez_2019_GSM3529864_P0PM_1_S1_P0_eHcn4_1_ATACseq_SRR8368605_peak_11869	52	.	3.41419	6.88177	5.21244	75
chr10	59552591	59552886	GSE124336_Fernandez_2019_GSM3529864_P0PM_1_S1_P0_eHcn4_1_ATACseq_SRR8368605_peak_11870	91	.	4.38968	10.9658	9.1848	105
chr10	59556559	59557167	GSE124336_Fernandez_2019_GSM3529864_P0PM_1_S1_P0_eHcn4_1_ATACseq_SRR8368605_peak_11871	145	.	5.52774	16.4346	14.5482	248
chr10	59562642	59562802	GSE124336_Fernandez_2019_GSM3529864_P0PM_1_S1_P0_eHcn4_1_ATACseq_SRR8368605_peak_11872	46	.	3.25161	6.26535	4.61752	40
chr10	59577731	59578437	GSE124336_Fernandez_2019_GSM3529864_P0PM_1_S1_P0_eHcn4_1_ATACseq_SRR8368605_peak_11873	205	.	6.66581	22.5179	20.5412	265
chr10	59579584	59579985	GSE124336_Fernandez_2019_GSM3529864_P0PM_1_S1_P0_eHcn4_1_ATACseq_SRR8368605_peak_11874	91	.	4.38968	10.9658	9.1848	252
chr10	59584546	59584840	GSE124336_Fernandez_2019_GSM3529864_P0PM_1_S1_P0_eHcn4_1_ATACseq_SRR8368605_peak_11875	84	.	4.2271	10.2428	8.4787	249
chr10	59590002	59590378	GSE124336_Fernandez_2019_GSM3529864_P0PM_1_S1_P0_eHcn4_1_ATACseq_SRR8368605_peak_11876	205	.	6.66581	22.5179	20.5412	113
chr10	59593934	59594281	GSE124336_Fernandez_2019_GSM3529864_P0PM_1_S1_P0_eHcn4_1_ATACseq_SRR8368605_peak_11877	205	.	6.66581	22.5179	20.5412	70
chr10	59605029	59605507	GSE124336_Fernandez_2019_GSM3529864_P0PM_1_S1_P0_eHcn4_1_ATACseq_SRR8368605_peak_11878	52	.	3.41419	6.88177	5.21244	423
chr10	59608046	59609045	GSE124336_Fernandez_2019_GSM3529864_P0PM_1_S1_P0_eHcn4_1_ATACseq_SRR8368605_peak_11879	701	.	14.1445	72.6015	70.1917	496
chr10	59613406	59613734	GSE124336_Fernandez_2019_GSM3529864_P0PM_1_S1_P0_eHcn4_1_ATACseq_SRR8368605_peak_11880	58	.	3.57677	7.51782	5.82803	93
chr10	59614192	59614411	GSE124336_Fernandez_2019_GSM3529864_P0PM_1_S1_P0_eHcn4_1_ATACseq_SRR8368605_peak_11881	52	.	3.41419	6.88177	5.21244	77
chr10	59614979	59617335	GSE124336_Fernandez_2019_GSM3529864_P0PM_1_S1_P0_eHcn4_1_ATACseq_SRR8368605_peak_11882	3261	.	41.9458	330.32	326.194	1827
chr10	59646648	59647341	GSE124336_Fernandez_2019_GSM3529864_P0PM_1_S1_P0_eHcn4_1_ATACseq_SRR8368605_peak_11883	242	.	7.31613	26.229	24.2054	315
chr10	59667402	59667792	GSE124336_Fernandez_2019_GSM3529864_P0PM_1_S1_P0_eHcn4_1_ATACseq_SRR8368605_peak_11884	170	.	6.01548	18.9734	17.0468	135
chr10	59670080	59670385	GSE124336_Fernandez_2019_GSM3529864_P0PM_1_S1_P0_eHcn4_1_ATACseq_SRR8368605_peak_11885	29	.	2.76387	4.54313	2.96692	16
chr10	59701937	59703272	GSE124336_Fernandez_2019_GSM3529864_P0PM_1_S1_P0_eHcn4_1_ATACseq_SRR8368605_peak_11886	2796	.	37.3935	283.386	279.687	590
chr10	59724779	59725042	GSE124336_Fernandez_2019_GSM3529864_P0PM_1_S1_P0_eHcn4_1_ATACseq_SRR8368605_peak_11887	34	.	2.92645	5.09501	3.49355	123
chr10	59751794	59752594	GSE124336_Fernandez_2019_GSM3529864_P0PM_1_S1_P0_eHcn4_1_ATACseq_SRR8368605_peak_11888	813	.	15.6077	83.8697	81.389	517
chr10	59768514	59768884	GSE124336_Fernandez_2019_GSM3529864_P0PM_1_S1_P0_eHcn4_1_ATACseq_SRR8368605_peak_11889	153	.	5.69032	17.2689	15.3688	66
chr10	59773630	59774143	GSE124336_Fernandez_2019_GSM3529864_P0PM_1_S1_P0_eHcn4_1_ATACseq_SRR8368605_peak_11890	196	.	6.50323	21.6155	19.651	289
chr10	59774343	59774567	GSE124336_Fernandez_2019_GSM3529864_P0PM_1_S1_P0_eHcn4_1_ATACseq_SRR8368605_peak_11891	40	.	3.08903	5.66944	4.04416	195
chr10	59777089	59777708	GSE124336_Fernandez_2019_GSM3529864_P0PM_1_S1_P0_eHcn4_1_ATACseq_SRR8368605_peak_11892	309	.	8.45419	33.0818	30.9827	297
chr10	59799308	59799892	GSE124336_Fernandez_2019_GSM3529864_P0PM_1_S1_P0_eHcn4_1_ATACseq_SRR8368605_peak_11893	242	.	7.31613	26.229	24.2054	297
chr10	59800489	59801327	GSE124336_Fernandez_2019_GSM3529864_P0PM_1_S1_P0_eHcn4_1_ATACseq_SRR8368605_peak_11894	196	.	6.50323	21.6155	19.651	497
chr10	59802615	59803240	GSE124336_Fernandez_2019_GSM3529864_P0PM_1_S1_P0_eHcn4_1_ATACseq_SRR8368605_peak_11895	319	.	8.61677	34.0951	31.9858	172
chr10	59812936	59813355	GSE124336_Fernandez_2019_GSM3529864_P0PM_1_S1_P0_eHcn4_1_ATACseq_SRR8368605_peak_11896	605	.	12.8439	62.9217	60.5763	172
chr10	59814675	59815267	GSE124336_Fernandez_2019_GSM3529864_P0PM_1_S1_P0_eHcn4_1_ATACseq_SRR8368605_peak_11897	524	.	11.7058	54.7373	52.4512	304
chr10	59817610	59817909	GSE124336_Fernandez_2019_GSM3529864_P0PM_1_S1_P0_eHcn4_1_ATACseq_SRR8368605_peak_11898	223	.	6.99097	24.3536	22.3531	109
chr10	59819123	59819574	GSE124336_Fernandez_2019_GSM3529864_P0PM_1_S1_P0_eHcn4_1_ATACseq_SRR8368605_peak_11899	71	.	3.90194	8.84557	7.1172	64
chr10	59844753	59844974	GSE124336_Fernandez_2019_GSM3529864_P0PM_1_S1_P0_eHcn4_1_ATACseq_SRR8368605_peak_11900	360	.	9.2671	38.2276	36.0784	78
chr10	59924413	59924765	GSE124336_Fernandez_2019_GSM3529864_P0PM_1_S1_P0_eHcn4_1_ATACseq_SRR8368605_peak_11916	71	.	3.90194	8.84557	7.1172	84
chr10	59942789	59944265	GSE124336_Fernandez_2019_GSM3529864_P0PM_1_S1_P0_eHcn4_1_ATACseq_SRR8368605_peak_11917	1774	.	26.8258	180.498	177.486	1111
chr10	59947760	59948002	GSE124336_Fernandez_2019_GSM3529864_P0PM_1_S1_P0_eHcn4_1_ATACseq_SRR8368605_peak_11918	34	.	2.92645	5.09501	3.49355	128
chr10	59948879	59949531	GSE124336_Fernandez_2019_GSM3529864_P0PM_1_S1_P0_eHcn4_1_ATACseq_SRR8368605_peak_11919	162	.	5.8529	18.1152	16.2017	313
chr10	59950192	59953295	GSE124336_Fernandez_2019_GSM3529864_P0PM_1_S1_P0_eHcn4_1_ATACseq_SRR8368605_peak_11920	3705	.	46.1729	375.085	370.533	1667
chr10	59953687	59954095	GSE124336_Fernandez_2019_GSM3529864_P0PM_1_S1_P0_eHcn4_1_ATACseq_SRR8368605_peak_11921	170	.	6.01548	18.9734	17.0468	205
chr10	59963888	59964036	GSE124336_Fernandez_2019_GSM3529864_P0PM_1_S1_P0_eHcn4_1_ATACseq_SRR8368605_peak_11922	24	.	2.60129	4.01495	2.46568	138
chr10	59964360	59966039	GSE124336_Fernandez_2019_GSM3529864_P0PM_1_S1_P0_eHcn4_1_ATACseq_SRR8368605_peak_11923	1423	.	22.9239	145.125	142.303	987
chr10	59967532	59968028	GSE124336_Fernandez_2019_GSM3529864_P0PM_1_S1_P0_eHcn4_1_ATACseq_SRR8368605_peak_11924	329	.	8.77935	35.1165	32.997	242
chr10	59969618	59970837	GSE124336_Fernandez_2019_GSM3529864_P0PM_1_S1_P0_eHcn4_1_ATACseq_SRR8368605_peak_11925	1143	.	19.6723	116.99	114.32	295
chr10	59972625	59972852	GSE124336_Fernandez_2019_GSM3529864_P0PM_1_S1_P0_eHcn4_1_ATACseq_SRR8368605_peak_11926	40	.	3.08903	5.66944	4.04416	128
chr10	59974130	59975129	GSE124336_Fernandez_2019_GSM3529864_P0PM_1_S1_P0_eHcn4_1_ATACseq_SRR8368605_peak_11927	413	.	10.08	43.5617	41.3648	206
chr10	59977575	59979736	GSE124336_Fernandez_2019_GSM3529864_P0PM_1_S1_P0_eHcn4_1_ATACseq_SRR8368605_peak_11928	1850	.	27.6387	188.066	185.011	523
chr10	59981066	59983096	GSE124336_Fernandez_2019_GSM3529864_P0PM_1_S1_P0_eHcn4_1_ATACseq_SRR8368605_peak_11929	890	.	16.5832	91.5864	89.0597	918
chr10	59985814	59986235	GSE124336_Fernandez_2019_GSM3529864_P0PM_1_S1_P0_eHcn4_1_ATACseq_SRR8368605_peak_11930	71	.	3.90194	8.84557	7.1172	204
chr10	59988015	59988523	GSE124336_Fernandez_2019_GSM3529864_P0PM_1_S1_P0_eHcn4_1_ATACseq_SRR8368605_peak_11931	929	.	17.071	95.5025	92.953	274
chr10	59991149	59992159	GSE124336_Fernandez_2019_GSM3529864_P0PM_1_S1_P0_eHcn4_1_ATACseq_SRR8368605_peak_11932	665	.	13.6568	68.9328	66.5469	560
chr10	59992317	59992935	GSE124336_Fernandez_2019_GSM3529864_P0PM_1_S1_P0_eHcn4_1_ATACseq_SRR8368605_peak_11933	145	.	5.52774	16.4346	14.5482	159
chr10	59995744	59996424	GSE124336_Fernandez_2019_GSM3529864_P0PM_1_S1_P0_eHcn4_1_ATACseq_SRR8368605_peak_11934	877	.	16.4206	90.2895	87.7703	361
chr10	59997402	59998210	GSE124336_Fernandez_2019_GSM3529864_P0PM_1_S1_P0_eHcn4_1_ATACseq_SRR8368605_peak_11935	381	.	9.59226	40.3395	38.171	465
chr10	60002172	60004040	GSE124336_Fernandez_2019_GSM3529864_P0PM_1_S1_P0_eHcn4_1_ATACseq_SRR8368605_peak_11936	3688	.	46.0103	373.344	368.806	935
chr10	60027638	60027992	GSE124336_Fernandez_2019_GSM3529864_P0PM_1_S1_P0_eHcn4_1_ATACseq_SRR8368605_peak_11937	84	.	4.2271	10.2428	8.4787	205
chr10	60029076	60029352	GSE124336_Fernandez_2019_GSM3529864_P0PM_1_S1_P0_eHcn4_1_ATACseq_SRR8368605_peak_11938	91	.	4.38968	10.9658	9.1848	45
chr10	60032728	60033263	GSE124336_Fernandez_2019_GSM3529864_P0PM_1_S1_P0_eHcn4_1_ATACseq_SRR8368605_peak_11939	214	.	6.82839	23.4307	21.442	156
chr10	60066504	60066926	GSE124336_Fernandez_2019_GSM3529864_P0PM_1_S1_P0_eHcn4_1_ATACseq_SRR8368605_peak_11940	547	.	12.031	57.047	54.7437	186
chr10	60077401	60083123	GSE124336_Fernandez_2019_GSM3529864_P0PM_1_S1_P0_eHcn4_1_ATACseq_SRR8368605_peak_11941	2878	.	38.2064	291.663	287.895	1289
chr10	60084028	60084550	GSE124336_Fernandez_2019_GSM3529864_P0PM_1_S1_P0_eHcn4_1_ATACseq_SRR8368605_peak_11942	392	.	9.75484	41.4064	39.2284	300
chr10	60085921	60086239	GSE124336_Fernandez_2019_GSM3529864_P0PM_1_S1_P0_eHcn4_1_ATACseq_SRR8368605_peak_11943	84	.	4.2271	10.2428	8.4787	122
chr10	60087508	60087737	GSE124336_Fernandez_2019_GSM3529864_P0PM_1_S1_P0_eHcn4_1_ATACseq_SRR8368605_peak_11944	91	.	4.38968	10.9658	9.1848	175
chr10	60090548	60090844	GSE124336_Fernandez_2019_GSM3529864_P0PM_1_S1_P0_eHcn4_1_ATACseq_SRR8368605_peak_11945	24	.	2.60129	4.01495	2.46568	19
chr10	60100951	60101092	GSE124336_Fernandez_2019_GSM3529864_P0PM_1_S1_P0_eHcn4_1_ATACseq_SRR8368605_peak_11946	77	.	4.06452	9.53581	7.78926	86
chr10	60105839	60108956	GSE124336_Fernandez_2019_GSM3529864_P0PM_1_S1_P0_eHcn4_1_ATACseq_SRR8368605_peak_11947	1626	.	25.2	165.562	162.631	1067
chr10	60109403	60109760	GSE124336_Fernandez_2019_GSM3529864_P0PM_1_S1_P0_eHcn4_1_ATACseq_SRR8368605_peak_11948	46	.	3.25161	6.26535	4.61752	288
chr10	60109943	60110535	GSE124336_Fernandez_2019_GSM3529864_P0PM_1_S1_P0_eHcn4_1_ATACseq_SRR8368605_peak_11949	52	.	3.41419	6.88177	5.21244	42
chr10	60112629	60112774	GSE124336_Fernandez_2019_GSM3529864_P0PM_1_S1_P0_eHcn4_1_ATACseq_SRR8368605_peak_11950	19	.	2.43871	3.51174	1.99142	4
chr10	60116777	60117927	GSE124336_Fernandez_2019_GSM3529864_P0PM_1_S1_P0_eHcn4_1_ATACseq_SRR8368605_peak_11951	1075	.	18.8594	110.171	107.538	427
chr10	60124070	60124343	GSE124336_Fernandez_2019_GSM3529864_P0PM_1_S1_P0_eHcn4_1_ATACseq_SRR8368605_peak_11952	52	.	3.41419	6.88177	5.21244	177
chr10	60128441	60128705	GSE124336_Fernandez_2019_GSM3529864_P0PM_1_S1_P0_eHcn4_1_ATACseq_SRR8368605_peak_11953	19	.	2.43871	3.51174	1.99142	2
chr10	60134224	60134429	GSE124336_Fernandez_2019_GSM3529864_P0PM_1_S1_P0_eHcn4_1_ATACseq_SRR8368605_peak_11954	29	.	2.76387	4.54313	2.96692	48
chr10	60136292	60137871	GSE124336_Fernandez_2019_GSM3529864_P0PM_1_S1_P0_eHcn4_1_ATACseq_SRR8368605_peak_11955	106	.	4.71484	12.4579	10.6448	1305
chr10	60148021	60148438	GSE124336_Fernandez_2019_GSM3529864_P0PM_1_S1_P0_eHcn4_1_ATACseq_SRR8368605_peak_11956	751	.	14.7948	77.5624	75.1208	295
chr10	60172893	60173686	GSE124336_Fernandez_2019_GSM3529864_P0PM_1_S1_P0_eHcn4_1_ATACseq_SRR8368605_peak_11957	1835	.	27.4761	186.547	183.501	300
chr10	60179557	60179883	GSE124336_Fernandez_2019_GSM3529864_P0PM_1_S1_P0_eHcn4_1_ATACseq_SRR8368605_peak_11958	129	.	5.20258	14.8039	12.9457	235
chr10	60185124	60187065	GSE124336_Fernandez_2019_GSM3529864_P0PM_1_S1_P0_eHcn4_1_ATACseq_SRR8368605_peak_11959	329	.	8.77935	35.1165	32.997	351
chr10	60191611	60192334	GSE124336_Fernandez_2019_GSM3529864_P0PM_1_S1_P0_eHcn4_1_ATACseq_SRR8368605_peak_11960	1102	.	19.1845	112.887	110.24	244
chr10	60193551	60194625	GSE124336_Fernandez_2019_GSM3529864_P0PM_1_S1_P0_eHcn4_1_ATACseq_SRR8368605_peak_11961	558	.	12.1935	58.2106	55.8988	478
chr10	60194897	60195538	GSE124336_Fernandez_2019_GSM3529864_P0PM_1_S1_P0_eHcn4_1_ATACseq_SRR8368605_peak_11962	839	.	15.9329	86.4245	83.9283	363
chr10	60196888	60198021	GSE124336_Fernandez_2019_GSM3529864_P0PM_1_S1_P0_eHcn4_1_ATACseq_SRR8368605_peak_11963	1685	.	25.8503	171.504	168.541	588
chr10	60200893	60201506	GSE124336_Fernandez_2019_GSM3529864_P0PM_1_S1_P0_eHcn4_1_ATACseq_SRR8368605_peak_11964	360	.	9.2671	38.2276	36.0784	375
chr10	60201825	60202088	GSE124336_Fernandez_2019_GSM3529864_P0PM_1_S1_P0_eHcn4_1_ATACseq_SRR8368605_peak_11965	46	.	3.25161	6.26535	4.61752	92
chr10	60203075	60203228	GSE124336_Fernandez_2019_GSM3529864_P0PM_1_S1_P0_eHcn4_1_ATACseq_SRR8368605_peak_11966	19	.	2.43871	3.51174	1.99142	3
chr10	60205410	60206729	GSE124336_Fernandez_2019_GSM3529864_P0PM_1_S1_P0_eHcn4_1_ATACseq_SRR8368605_peak_11967	665	.	13.6568	68.9328	66.5469	616
chr10	60206989	60207696	GSE124336_Fernandez_2019_GSM3529864_P0PM_1_S1_P0_eHcn4_1_ATACseq_SRR8368605_peak_11968	299	.	8.29161	32.0768	29.9881	293
chr10	60208723	60208983	GSE124336_Fernandez_2019_GSM3529864_P0PM_1_S1_P0_eHcn4_1_ATACseq_SRR8368605_peak_11969	34	.	2.92645	5.09501	3.49355	55
chr10	60209133	60210132	GSE124336_Fernandez_2019_GSM3529864_P0PM_1_S1_P0_eHcn4_1_ATACseq_SRR8368605_peak_11970	1655	.	25.5252	168.528	165.581	371
chr10	60210500	60210844	GSE124336_Fernandez_2019_GSM3529864_P0PM_1_S1_P0_eHcn4_1_ATACseq_SRR8368605_peak_11971	196	.	6.50323	21.6155	19.651	133
chr10	60211439	60212354	GSE124336_Fernandez_2019_GSM3529864_P0PM_1_S1_P0_eHcn4_1_ATACseq_SRR8368605_peak_11972	340	.	8.94193	36.1457	34.0163	340
chr10	60212543	60213361	GSE124336_Fernandez_2019_GSM3529864_P0PM_1_S1_P0_eHcn4_1_ATACseq_SRR8368605_peak_11973	309	.	8.45419	33.0818	30.9827	511
chr10	60214681	60214858	GSE124336_Fernandez_2019_GSM3529864_P0PM_1_S1_P0_eHcn4_1_ATACseq_SRR8368605_peak_11974	15	.	2.27613	3.0349	1.54584	39
chr10	60218489	60219498	GSE124336_Fernandez_2019_GSM3529864_P0PM_1_S1_P0_eHcn4_1_ATACseq_SRR8368605_peak_11975	570	.	12.3561	59.3799	57.0597	409
chr10	60237588	60238187	GSE124336_Fernandez_2019_GSM3529864_P0PM_1_S1_P0_eHcn4_1_ATACseq_SRR8368605_peak_11976	223	.	6.99097	24.3536	22.3531	338
chr10	60245038	60245542	GSE124336_Fernandez_2019_GSM3529864_P0PM_1_S1_P0_eHcn4_1_ATACseq_SRR8368605_peak_11977	1075	.	18.8594	110.171	107.538	236
chr10	60246634	60246871	GSE124336_Fernandez_2019_GSM3529864_P0PM_1_S1_P0_eHcn4_1_ATACseq_SRR8368605_peak_11978	170	.	6.01548	18.9734	17.0468	80
chr10	60259719	60260521	GSE124336_Fernandez_2019_GSM3529864_P0PM_1_S1_P0_eHcn4_1_ATACseq_SRR8368605_peak_11979	251	.	7.47871	27.181	25.1463	623
chr10	60262215	60262916	GSE124336_Fernandez_2019_GSM3529864_P0PM_1_S1_P0_eHcn4_1_ATACseq_SRR8368605_peak_11980	1129	.	19.5097	115.619	112.956	350
chr10	60265140	60265552	GSE124336_Fernandez_2019_GSM3529864_P0PM_1_S1_P0_eHcn4_1_ATACseq_SRR8368605_peak_11981	162	.	5.8529	18.1152	16.2017	298
chr10	60266848	60267087	GSE124336_Fernandez_2019_GSM3529864_P0PM_1_S1_P0_eHcn4_1_ATACseq_SRR8368605_peak_11982	46	.	3.25161	6.26535	4.61752	50
chr10	60267258	60267528	GSE124336_Fernandez_2019_GSM3529864_P0PM_1_S1_P0_eHcn4_1_ATACseq_SRR8368605_peak_11983	34	.	2.92645	5.09501	3.49355	46
chr10	60269465	60270090	GSE124336_Fernandez_2019_GSM3529864_P0PM_1_S1_P0_eHcn4_1_ATACseq_SRR8368605_peak_11984	350	.	9.10452	37.1828	35.0435	409
chr10	60271125	60271305	GSE124336_Fernandez_2019_GSM3529864_P0PM_1_S1_P0_eHcn4_1_ATACseq_SRR8368605_peak_11985	71	.	3.90194	8.84557	7.1172	98
chr10	60277376	60278633	GSE124336_Fernandez_2019_GSM3529864_P0PM_1_S1_P0_eHcn4_1_ATACseq_SRR8368605_peak_11986	2715	.	36.5806	275.155	271.523	338
chr10	60279461	60279629	GSE124336_Fernandez_2019_GSM3529864_P0PM_1_S1_P0_eHcn4_1_ATACseq_SRR8368605_peak_11987	71	.	3.90194	8.84557	7.1172	67
chr10	60279819	60280147	GSE124336_Fernandez_2019_GSM3529864_P0PM_1_S1_P0_eHcn4_1_ATACseq_SRR8368605_peak_11988	40	.	3.08903	5.66944	4.04416	191
chr10	60282369	60282924	GSE124336_Fernandez_2019_GSM3529864_P0PM_1_S1_P0_eHcn4_1_ATACseq_SRR8368605_peak_11989	223	.	6.99097	24.3536	22.3531	395
chr10	60284652	60286238	GSE124336_Fernandez_2019_GSM3529864_P0PM_1_S1_P0_eHcn4_1_ATACseq_SRR8368605_peak_11990	738	.	14.6323	76.3149	73.8813	1258
chr10	60290401	60290573	GSE124336_Fernandez_2019_GSM3529864_P0PM_1_S1_P0_eHcn4_1_ATACseq_SRR8368605_peak_11991	34	.	2.92645	5.09501	3.49355	115
chr10	60297125	60297354	GSE124336_Fernandez_2019_GSM3529864_P0PM_1_S1_P0_eHcn4_1_ATACseq_SRR8368605_peak_11992	46	.	3.25161	6.26535	4.61752	96
chr10	60305198	60305706	GSE124336_Fernandez_2019_GSM3529864_P0PM_1_S1_P0_eHcn4_1_ATACseq_SRR8368605_peak_11993	955	.	17.3961	98.1339	95.5691	296
chr10	60329211	60329601	GSE124336_Fernandez_2019_GSM3529864_P0PM_1_S1_P0_eHcn4_1_ATACseq_SRR8368605_peak_11994	77	.	4.06452	9.53581	7.78926	344
chr10	60346609	60347524	GSE124336_Fernandez_2019_GSM3529864_P0PM_1_S1_P0_eHcn4_1_ATACseq_SRR8368605_peak_11995	392	.	9.75484	41.4064	39.2284	435
chr10	60350544	60351075	GSE124336_Fernandez_2019_GSM3529864_P0PM_1_S1_P0_eHcn4_1_ATACseq_SRR8368605_peak_11996	535	.	11.8684	55.8892	53.5945	440
chr10	60351766	60352266	GSE124336_Fernandez_2019_GSM3529864_P0PM_1_S1_P0_eHcn4_1_ATACseq_SRR8368605_peak_11997	99	.	4.55226	11.7044	9.90704	222
chr10	60376008	60376304	GSE124336_Fernandez_2019_GSM3529864_P0PM_1_S1_P0_eHcn4_1_ATACseq_SRR8368605_peak_11998	52	.	3.41419	6.88177	5.21244	30
chr10	60389300	60389948	GSE124336_Fernandez_2019_GSM3529864_P0PM_1_S1_P0_eHcn4_1_ATACseq_SRR8368605_peak_11999	179	.	6.17806	19.843	17.9035	355
chr10	60405986	60406274	GSE124336_Fernandez_2019_GSM3529864_P0PM_1_S1_P0_eHcn4_1_ATACseq_SRR8368605_peak_12000	34	.	2.92645	5.09501	3.49355	53
chr10	60407995	60408312	GSE124336_Fernandez_2019_GSM3529864_P0PM_1_S1_P0_eHcn4_1_ATACseq_SRR8368605_peak_12001	214	.	6.82839	23.4307	21.442	115
chr10	60418116	60418466	GSE124336_Fernandez_2019_GSM3529864_P0PM_1_S1_P0_eHcn4_1_ATACseq_SRR8368605_peak_12002	290	.	8.12903	31.0802	29.0019	223
chr10	60524550	60524690	GSE124336_Fernandez_2019_GSM3529864_P0PM_1_S1_P0_eHcn4_1_ATACseq_SRR8368605_peak_12004	34	.	2.92645	5.09501	3.49355	39
chr10	60531485	60531778	GSE124336_Fernandez_2019_GSM3529864_P0PM_1_S1_P0_eHcn4_1_ATACseq_SRR8368605_peak_12005	270	.	7.80387	29.1128	27.056	94
chr10	60577321	60577753	GSE124336_Fernandez_2019_GSM3529864_P0PM_1_S1_P0_eHcn4_1_ATACseq_SRR8368605_peak_12006	242	.	7.31613	26.229	24.2054	191
chr10	60686673	60687920	GSE124336_Fernandez_2019_GSM3529864_P0PM_1_S1_P0_eHcn4_1_ATACseq_SRR8368605_peak_12007	605	.	12.8439	62.9217	60.5763	1007
chr10	60696948	60697407	GSE124336_Fernandez_2019_GSM3529864_P0PM_1_S1_P0_eHcn4_1_ATACseq_SRR8368605_peak_12008	242	.	7.31613	26.229	24.2054	202
chr10	60751994	60753284	GSE124336_Fernandez_2019_GSM3529864_P0PM_1_S1_P0_eHcn4_1_ATACseq_SRR8368605_peak_12009	3094	.	40.32	313.399	309.437	796
chr10	60757089	60757436	GSE124336_Fernandez_2019_GSM3529864_P0PM_1_S1_P0_eHcn4_1_ATACseq_SRR8368605_peak_12010	329	.	8.77935	35.1165	32.997	64
chr10	60759829	60760006	GSE124336_Fernandez_2019_GSM3529864_P0PM_1_S1_P0_eHcn4_1_ATACseq_SRR8368605_peak_12011	34	.	2.92645	5.09501	3.49355	101
chr10	60760456	60761315	GSE124336_Fernandez_2019_GSM3529864_P0PM_1_S1_P0_eHcn4_1_ATACseq_SRR8368605_peak_12012	1596	.	24.8748	162.608	159.693	156
chr10	60770811	60771239	GSE124336_Fernandez_2019_GSM3529864_P0PM_1_S1_P0_eHcn4_1_ATACseq_SRR8368605_peak_12013	99	.	4.55226	11.7044	9.90704	270
chr10	60775580	60775925	GSE124336_Fernandez_2019_GSM3529864_P0PM_1_S1_P0_eHcn4_1_ATACseq_SRR8368605_peak_12014	223	.	6.99097	24.3536	22.3531	138
chr10	60778377	60779154	GSE124336_Fernandez_2019_GSM3529864_P0PM_1_S1_P0_eHcn4_1_ATACseq_SRR8368605_peak_12015	381	.	9.59226	40.3395	38.171	410
chr10	60779477	60780531	GSE124336_Fernandez_2019_GSM3529864_P0PM_1_S1_P0_eHcn4_1_ATACseq_SRR8368605_peak_12016	1035	.	18.3716	106.124	103.514	394
chr10	60781193	60781351	GSE124336_Fernandez_2019_GSM3529864_P0PM_1_S1_P0_eHcn4_1_ATACseq_SRR8368605_peak_12017	34	.	2.92645	5.09501	3.49355	112
chr10	60781509	60782061	GSE124336_Fernandez_2019_GSM3529864_P0PM_1_S1_P0_eHcn4_1_ATACseq_SRR8368605_peak_12018	145	.	5.52774	16.4346	14.5482	317
chr10	60786533	60786857	GSE124336_Fernandez_2019_GSM3529864_P0PM_1_S1_P0_eHcn4_1_ATACseq_SRR8368605_peak_12019	64	.	3.73935	8.17267	6.46315	95
chr10	60787034	60788175	GSE124336_Fernandez_2019_GSM3529864_P0PM_1_S1_P0_eHcn4_1_ATACseq_SRR8368605_peak_12020	309	.	8.45419	33.0818	30.9827	487
chr10	60788952	60789229	GSE124336_Fernandez_2019_GSM3529864_P0PM_1_S1_P0_eHcn4_1_ATACseq_SRR8368605_peak_12021	24	.	2.60129	4.01495	2.46568	240
chr10	60791871	60793741	GSE124336_Fernandez_2019_GSM3529864_P0PM_1_S1_P0_eHcn4_1_ATACseq_SRR8368605_peak_12022	813	.	15.6077	83.8697	81.389	1131
chr10	60794362	60796966	GSE124336_Fernandez_2019_GSM3529864_P0PM_1_S1_P0_eHcn4_1_ATACseq_SRR8368605_peak_12023	490	.	11.2181	51.3178	49.0577	255
chr10	60797819	60799536	GSE124336_Fernandez_2019_GSM3529864_P0PM_1_S1_P0_eHcn4_1_ATACseq_SRR8368605_peak_12024	58	.	3.57677	7.51782	5.82803	1310
chr10	60800078	60802591	GSE124336_Fernandez_2019_GSM3529864_P0PM_1_S1_P0_eHcn4_1_ATACseq_SRR8368605_peak_12025	290	.	8.12903	31.0802	29.0019	1341
chr10	60802785	60806996	GSE124336_Fernandez_2019_GSM3529864_P0PM_1_S1_P0_eHcn4_1_ATACseq_SRR8368605_peak_12026	2188	.	31.2155	222.096	218.838	2957
chr10	60807307	60810095	GSE124336_Fernandez_2019_GSM3529864_P0PM_1_S1_P0_eHcn4_1_ATACseq_SRR8368605_peak_12027	424	.	10.2426	44.6497	42.4436	2368
chr10	60811318	60821622	GSE124336_Fernandez_2019_GSM3529864_P0PM_1_S1_P0_eHcn4_1_ATACseq_SRR8368605_peak_12028	2489	.	34.3045	252.37	248.909	5733
chr10	60821856	60826156	GSE124336_Fernandez_2019_GSM3529864_P0PM_1_S1_P0_eHcn4_1_ATACseq_SRR8368605_peak_12029	942	.	17.2335	96.8162	94.259	262
chr10	60826326	60832362	GSE124336_Fernandez_2019_GSM3529864_P0PM_1_S1_P0_eHcn4_1_ATACseq_SRR8368605_peak_12030	4054	.	49.4245	410.229	405.443	5182
chr10	60834910	60835403	GSE124336_Fernandez_2019_GSM3529864_P0PM_1_S1_P0_eHcn4_1_ATACseq_SRR8368605_peak_12031	701	.	14.1445	72.6015	70.1917	272
chr10	60838694	60839430	GSE124336_Fernandez_2019_GSM3529864_P0PM_1_S1_P0_eHcn4_1_ATACseq_SRR8368605_peak_12032	371	.	9.42968	39.2798	37.1209	330
chr10	60913056	60914949	GSE124336_Fernandez_2019_GSM3529864_P0PM_1_S1_P0_eHcn4_1_ATACseq_SRR8368605_peak_12033	1759	.	26.6632	178.993	175.989	666
chr10	60917986	60918248	GSE124336_Fernandez_2019_GSM3529864_P0PM_1_S1_P0_eHcn4_1_ATACseq_SRR8368605_peak_12034	187	.	6.34064	20.7238	18.7717	164
chr10	60924763	60927202	GSE124336_Fernandez_2019_GSM3529864_P0PM_1_S1_P0_eHcn4_1_ATACseq_SRR8368605_peak_12035	877	.	16.4206	90.2895	87.7703	1963
chr10	60927408	60930550	GSE124336_Fernandez_2019_GSM3529864_P0PM_1_S1_P0_eHcn4_1_ATACseq_SRR8368605_peak_12036	2048	.	29.7523	208.035	204.864	862
chr10	60930874	60933719	GSE124336_Fernandez_2019_GSM3529864_P0PM_1_S1_P0_eHcn4_1_ATACseq_SRR8368605_peak_12037	1759	.	26.6632	178.993	175.989	2150
chr10	60933873	60934144	GSE124336_Fernandez_2019_GSM3529864_P0PM_1_S1_P0_eHcn4_1_ATACseq_SRR8368605_peak_12038	106	.	4.71484	12.4579	10.6448	39
chr10	60934331	60936207	GSE124336_Fernandez_2019_GSM3529864_P0PM_1_S1_P0_eHcn4_1_ATACseq_SRR8368605_peak_12039	1596	.	24.8748	162.608	159.693	219
chr10	60936385	60938127	GSE124336_Fernandez_2019_GSM3529864_P0PM_1_S1_P0_eHcn4_1_ATACseq_SRR8368605_peak_12040	689	.	13.9819	71.3736	68.9717	674
chr10	60941249	60941654	GSE124336_Fernandez_2019_GSM3529864_P0PM_1_S1_P0_eHcn4_1_ATACseq_SRR8368605_peak_12041	52	.	3.41419	6.88177	5.21244	159
chr10	60941906	60942101	GSE124336_Fernandez_2019_GSM3529864_P0PM_1_S1_P0_eHcn4_1_ATACseq_SRR8368605_peak_12042	71	.	3.90194	8.84557	7.1172	30
chr10	60948533	60949604	GSE124336_Fernandez_2019_GSM3529864_P0PM_1_S1_P0_eHcn4_1_ATACseq_SRR8368605_peak_12043	205	.	6.66581	22.5179	20.5412	249
chr10	60952533	60952847	GSE124336_Fernandez_2019_GSM3529864_P0PM_1_S1_P0_eHcn4_1_ATACseq_SRR8368605_peak_12044	77	.	4.06452	9.53581	7.78926	264
chr10	60955334	60955997	GSE124336_Fernandez_2019_GSM3529864_P0PM_1_S1_P0_eHcn4_1_ATACseq_SRR8368605_peak_12045	329	.	8.77935	35.1165	32.997	343
chr10	60956490	60956776	GSE124336_Fernandez_2019_GSM3529864_P0PM_1_S1_P0_eHcn4_1_ATACseq_SRR8368605_peak_12046	77	.	4.06452	9.53581	7.78926	65
chr10	60957300	60958420	GSE124336_Fernandez_2019_GSM3529864_P0PM_1_S1_P0_eHcn4_1_ATACseq_SRR8368605_peak_12047	3094	.	40.32	313.399	309.437	596
chr10	60958660	60958821	GSE124336_Fernandez_2019_GSM3529864_P0PM_1_S1_P0_eHcn4_1_ATACseq_SRR8368605_peak_12048	24	.	2.60129	4.01495	2.46568	3
chr10	60964661	60965662	GSE124336_Fernandez_2019_GSM3529864_P0PM_1_S1_P0_eHcn4_1_ATACseq_SRR8368605_peak_12049	570	.	12.3561	59.3799	57.0597	474
chr10	60985227	60985498	GSE124336_Fernandez_2019_GSM3529864_P0PM_1_S1_P0_eHcn4_1_ATACseq_SRR8368605_peak_12050	280	.	7.96645	30.0921	28.0245	166
chr10	60997140	60997515	GSE124336_Fernandez_2019_GSM3529864_P0PM_1_S1_P0_eHcn4_1_ATACseq_SRR8368605_peak_12051	29	.	2.76387	4.54313	2.96692	267
chr10	61001637	61002523	GSE124336_Fernandez_2019_GSM3529864_P0PM_1_S1_P0_eHcn4_1_ATACseq_SRR8368605_peak_12052	617	.	13.0065	64.1132	61.7597	341
chr10	61019693	61019944	GSE124336_Fernandez_2019_GSM3529864_P0PM_1_S1_P0_eHcn4_1_ATACseq_SRR8368605_peak_12053	232	.	7.15355	25.2865	23.2744	90
chr10	61023445	61023773	GSE124336_Fernandez_2019_GSM3529864_P0PM_1_S1_P0_eHcn4_1_ATACseq_SRR8368605_peak_12054	196	.	6.50323	21.6155	19.651	184
chr10	61026961	61029170	GSE124336_Fernandez_2019_GSM3529864_P0PM_1_S1_P0_eHcn4_1_ATACseq_SRR8368605_peak_12055	929	.	17.071	95.5025	92.953	474
chr10	61034271	61034412	GSE124336_Fernandez_2019_GSM3529864_P0PM_1_S1_P0_eHcn4_1_ATACseq_SRR8368605_peak_12056	71	.	3.90194	8.84557	7.1172	62
chr10	61045176	61045385	GSE124336_Fernandez_2019_GSM3529864_P0PM_1_S1_P0_eHcn4_1_ATACseq_SRR8368605_peak_12057	29	.	2.76387	4.54313	2.96692	135
chr10	61052013	61052639	GSE124336_Fernandez_2019_GSM3529864_P0PM_1_S1_P0_eHcn4_1_ATACseq_SRR8368605_peak_12058	916	.	16.9084	94.193	91.651	390
chr10	61059583	61060381	GSE124336_Fernandez_2019_GSM3529864_P0PM_1_S1_P0_eHcn4_1_ATACseq_SRR8368605_peak_12059	535	.	11.8684	55.8892	53.5945	371
chr10	61065223	61066184	GSE124336_Fernandez_2019_GSM3529864_P0PM_1_S1_P0_eHcn4_1_ATACseq_SRR8368605_peak_12060	251	.	7.47871	27.181	25.1463	206
chr10	61068137	61069683	GSE124336_Fernandez_2019_GSM3529864_P0PM_1_S1_P0_eHcn4_1_ATACseq_SRR8368605_peak_12061	1956	.	28.7768	198.767	195.651	451
chr10	61072286	61072755	GSE124336_Fernandez_2019_GSM3529864_P0PM_1_S1_P0_eHcn4_1_ATACseq_SRR8368605_peak_12062	350	.	9.10452	37.1828	35.0435	223
chr10	61080248	61080596	GSE124336_Fernandez_2019_GSM3529864_P0PM_1_S1_P0_eHcn4_1_ATACseq_SRR8368605_peak_12063	205	.	6.66581	22.5179	20.5412	205
chr10	61080945	61081194	GSE124336_Fernandez_2019_GSM3529864_P0PM_1_S1_P0_eHcn4_1_ATACseq_SRR8368605_peak_12064	64	.	3.73935	8.17267	6.46315	127
chr10	61089089	61089910	GSE124336_Fernandez_2019_GSM3529864_P0PM_1_S1_P0_eHcn4_1_ATACseq_SRR8368605_peak_12065	360	.	9.2671	38.2276	36.0784	289
chr10	61145949	61148295	GSE124336_Fernandez_2019_GSM3529864_P0PM_1_S1_P0_eHcn4_1_ATACseq_SRR8368605_peak_12066	2994	.	39.3445	303.329	299.459	1712
chr10	61175861	61176022	GSE124336_Fernandez_2019_GSM3529864_P0PM_1_S1_P0_eHcn4_1_ATACseq_SRR8368605_peak_12067	91	.	4.38968	10.9658	9.1848	136
chr10	61199471	61200112	GSE124336_Fernandez_2019_GSM3529864_P0PM_1_S1_P0_eHcn4_1_ATACseq_SRR8368605_peak_12068	524	.	11.7058	54.7373	52.4512	270
chr10	61211645	61212004	GSE124336_Fernandez_2019_GSM3529864_P0PM_1_S1_P0_eHcn4_1_ATACseq_SRR8368605_peak_12069	435	.	10.4052	45.7446	43.5294	214
chr10	61272777	61274229	GSE124336_Fernandez_2019_GSM3529864_P0PM_1_S1_P0_eHcn4_1_ATACseq_SRR8368605_peak_12070	714	.	14.3071	73.8345	71.4166	486
chr10	61275606	61276365	GSE124336_Fernandez_2019_GSM3529864_P0PM_1_S1_P0_eHcn4_1_ATACseq_SRR8368605_peak_12071	839	.	15.9329	86.4245	83.9283	418
chr10	61277981	61278395	GSE124336_Fernandez_2019_GSM3529864_P0PM_1_S1_P0_eHcn4_1_ATACseq_SRR8368605_peak_12072	214	.	6.82839	23.4307	21.442	238
chr10	61285129	61285640	GSE124336_Fernandez_2019_GSM3529864_P0PM_1_S1_P0_eHcn4_1_ATACseq_SRR8368605_peak_12073	170	.	6.01548	18.9734	17.0468	308
chr10	61289586	61291105	GSE124336_Fernandez_2019_GSM3529864_P0PM_1_S1_P0_eHcn4_1_ATACseq_SRR8368605_peak_12074	1184	.	20.16	121.124	118.432	630
chr10	61296859	61297148	GSE124336_Fernandez_2019_GSM3529864_P0PM_1_S1_P0_eHcn4_1_ATACseq_SRR8368605_peak_12075	162	.	5.8529	18.1152	16.2017	49
chr10	61312176	61312582	GSE124336_Fernandez_2019_GSM3529864_P0PM_1_S1_P0_eHcn4_1_ATACseq_SRR8368605_peak_12076	242	.	7.31613	26.229	24.2054	195
chr10	61313838	61314403	GSE124336_Fernandez_2019_GSM3529864_P0PM_1_S1_P0_eHcn4_1_ATACseq_SRR8368605_peak_12077	46	.	3.25161	6.26535	4.61752	504
chr10	61325660	61326358	GSE124336_Fernandez_2019_GSM3529864_P0PM_1_S1_P0_eHcn4_1_ATACseq_SRR8368605_peak_12078	170	.	6.01548	18.9734	17.0468	345
chr10	61326928	61328319	GSE124336_Fernandez_2019_GSM3529864_P0PM_1_S1_P0_eHcn4_1_ATACseq_SRR8368605_peak_12079	2002	.	29.2645	203.39	200.247	485
chr10	61328473	61328658	GSE124336_Fernandez_2019_GSM3529864_P0PM_1_S1_P0_eHcn4_1_ATACseq_SRR8368605_peak_12080	34	.	2.92645	5.09501	3.49355	39
chr10	61331162	61331371	GSE124336_Fernandez_2019_GSM3529864_P0PM_1_S1_P0_eHcn4_1_ATACseq_SRR8368605_peak_12081	77	.	4.06452	9.53581	7.78926	95
chr10	61336193	61336534	GSE124336_Fernandez_2019_GSM3529864_P0PM_1_S1_P0_eHcn4_1_ATACseq_SRR8368605_peak_12082	435	.	10.4052	45.7446	43.5294	128
chr10	61341475	61341917	GSE124336_Fernandez_2019_GSM3529864_P0PM_1_S1_P0_eHcn4_1_ATACseq_SRR8368605_peak_12083	446	.	10.5677	46.8462	44.6219	237
chr10	61344071	61344499	GSE124336_Fernandez_2019_GSM3529864_P0PM_1_S1_P0_eHcn4_1_ATACseq_SRR8368605_peak_12084	223	.	6.99097	24.3536	22.3531	67
chr10	61345073	61345578	GSE124336_Fernandez_2019_GSM3529864_P0PM_1_S1_P0_eHcn4_1_ATACseq_SRR8368605_peak_12085	446	.	10.5677	46.8462	44.6219	303
chr10	61345972	61346617	GSE124336_Fernandez_2019_GSM3529864_P0PM_1_S1_P0_eHcn4_1_ATACseq_SRR8368605_peak_12086	52	.	3.41419	6.88177	5.21244	124
chr10	61357485	61358321	GSE124336_Fernandez_2019_GSM3529864_P0PM_1_S1_P0_eHcn4_1_ATACseq_SRR8368605_peak_12087	319	.	8.61677	34.0951	31.9858	357
chr10	61362689	61363312	GSE124336_Fernandez_2019_GSM3529864_P0PM_1_S1_P0_eHcn4_1_ATACseq_SRR8368605_peak_12088	71	.	3.90194	8.84557	7.1172	380
chr10	61365952	61366234	GSE124336_Fernandez_2019_GSM3529864_P0PM_1_S1_P0_eHcn4_1_ATACseq_SRR8368605_peak_12089	214	.	6.82839	23.4307	21.442	138
chr10	61370296	61370974	GSE124336_Fernandez_2019_GSM3529864_P0PM_1_S1_P0_eHcn4_1_ATACseq_SRR8368605_peak_12090	84	.	4.2271	10.2428	8.4787	86
chr10	61376514	61376893	GSE124336_Fernandez_2019_GSM3529864_P0PM_1_S1_P0_eHcn4_1_ATACseq_SRR8368605_peak_12093	260	.	7.64129	28.1424	26.0965	152
chr10	61378752	61384027	GSE124336_Fernandez_2019_GSM3529864_P0PM_1_S1_P0_eHcn4_1_ATACseq_SRR8368605_peak_12094	2329	.	32.6787	236.339	232.989	1562
chr10	61386238	61386848	GSE124336_Fernandez_2019_GSM3529864_P0PM_1_S1_P0_eHcn4_1_ATACseq_SRR8368605_peak_12095	290	.	8.12903	31.0802	29.0019	228
chr10	61390253	61390482	GSE124336_Fernandez_2019_GSM3529864_P0PM_1_S1_P0_eHcn4_1_ATACseq_SRR8368605_peak_12096	91	.	4.38968	10.9658	9.1848	69
chr10	61394565	61394801	GSE124336_Fernandez_2019_GSM3529864_P0PM_1_S1_P0_eHcn4_1_ATACseq_SRR8368605_peak_12097	64	.	3.73935	8.17267	6.46315	98
chr10	61399338	61399828	GSE124336_Fernandez_2019_GSM3529864_P0PM_1_S1_P0_eHcn4_1_ATACseq_SRR8368605_peak_12098	1198	.	20.3226	122.509	119.809	209
chr10	61402996	61403202	GSE124336_Fernandez_2019_GSM3529864_P0PM_1_S1_P0_eHcn4_1_ATACseq_SRR8368605_peak_12099	52	.	3.41419	6.88177	5.21244	116
chr10	61412996	61413690	GSE124336_Fernandez_2019_GSM3529864_P0PM_1_S1_P0_eHcn4_1_ATACseq_SRR8368605_peak_12100	113	.	4.87742	13.226	11.3974	597
chr10	61418323	61418711	GSE124336_Fernandez_2019_GSM3529864_P0PM_1_S1_P0_eHcn4_1_ATACseq_SRR8368605_peak_12101	153	.	5.69032	17.2689	15.3688	151
chr10	61424477	61425135	GSE124336_Fernandez_2019_GSM3529864_P0PM_1_S1_P0_eHcn4_1_ATACseq_SRR8368605_peak_12102	170	.	6.01548	18.9734	17.0468	133
chr10	61425280	61425426	GSE124336_Fernandez_2019_GSM3529864_P0PM_1_S1_P0_eHcn4_1_ATACseq_SRR8368605_peak_12103	40	.	3.08903	5.66944	4.04416	28
chr10	61426117	61426874	GSE124336_Fernandez_2019_GSM3529864_P0PM_1_S1_P0_eHcn4_1_ATACseq_SRR8368605_peak_12104	232	.	7.15355	25.2865	23.2744	258
chr10	61440505	61440704	GSE124336_Fernandez_2019_GSM3529864_P0PM_1_S1_P0_eHcn4_1_ATACseq_SRR8368605_peak_12105	99	.	4.55226	11.7044	9.90704	59
chr10	61445685	61445947	GSE124336_Fernandez_2019_GSM3529864_P0PM_1_S1_P0_eHcn4_1_ATACseq_SRR8368605_peak_12106	71	.	3.90194	8.84557	7.1172	92
chr10	61446510	61446943	GSE124336_Fernandez_2019_GSM3529864_P0PM_1_S1_P0_eHcn4_1_ATACseq_SRR8368605_peak_12107	91	.	4.38968	10.9658	9.1848	264
chr10	61447916	61448198	GSE124336_Fernandez_2019_GSM3529864_P0PM_1_S1_P0_eHcn4_1_ATACseq_SRR8368605_peak_12108	34	.	2.92645	5.09501	3.49355	246
chr10	61451326	61453054	GSE124336_Fernandez_2019_GSM3529864_P0PM_1_S1_P0_eHcn4_1_ATACseq_SRR8368605_peak_12109	2862	.	38.0439	290.004	286.25	1495
chr10	61466859	61467209	GSE124336_Fernandez_2019_GSM3529864_P0PM_1_S1_P0_eHcn4_1_ATACseq_SRR8368605_peak_12110	446	.	10.5677	46.8462	44.6219	223
chr10	61473196	61474552	GSE124336_Fernandez_2019_GSM3529864_P0PM_1_S1_P0_eHcn4_1_ATACseq_SRR8368605_peak_12111	2978	.	39.1819	301.657	297.802	652
chr10	61475063	61477200	GSE124336_Fernandez_2019_GSM3529864_P0PM_1_S1_P0_eHcn4_1_ATACseq_SRR8368605_peak_12112	2846	.	37.8813	288.347	284.606	648
chr10	61492064	61492516	GSE124336_Fernandez_2019_GSM3529864_P0PM_1_S1_P0_eHcn4_1_ATACseq_SRR8368605_peak_12113	617	.	13.0065	64.1132	61.7597	156
chr10	61495565	61496739	GSE124336_Fernandez_2019_GSM3529864_P0PM_1_S1_P0_eHcn4_1_ATACseq_SRR8368605_peak_12114	251	.	7.47871	27.181	25.1463	886
chr10	61510346	61511412	GSE124336_Fernandez_2019_GSM3529864_P0PM_1_S1_P0_eHcn4_1_ATACseq_SRR8368605_peak_12115	535	.	11.8684	55.8892	53.5945	657
chr10	61517067	61518447	GSE124336_Fernandez_2019_GSM3529864_P0PM_1_S1_P0_eHcn4_1_ATACseq_SRR8368605_peak_12116	1061	.	18.6968	108.818	106.193	800
chr10	61527344	61527713	GSE124336_Fernandez_2019_GSM3529864_P0PM_1_S1_P0_eHcn4_1_ATACseq_SRR8368605_peak_12117	251	.	7.47871	27.181	25.1463	199
chr10	61529723	61530027	GSE124336_Fernandez_2019_GSM3529864_P0PM_1_S1_P0_eHcn4_1_ATACseq_SRR8368605_peak_12118	52	.	3.41419	6.88177	5.21244	192
chr10	61530739	61531477	GSE124336_Fernandez_2019_GSM3529864_P0PM_1_S1_P0_eHcn4_1_ATACseq_SRR8368605_peak_12119	714	.	14.3071	73.8345	71.4166	416
chr10	61534640	61534968	GSE124336_Fernandez_2019_GSM3529864_P0PM_1_S1_P0_eHcn4_1_ATACseq_SRR8368605_peak_12120	99	.	4.55226	11.7044	9.90704	204
chr10	61535847	61537333	GSE124336_Fernandez_2019_GSM3529864_P0PM_1_S1_P0_eHcn4_1_ATACseq_SRR8368605_peak_12121	1408	.	22.7613	143.688	140.873	510
chr10	61569858	61570443	GSE124336_Fernandez_2019_GSM3529864_P0PM_1_S1_P0_eHcn4_1_ATACseq_SRR8368605_peak_12122	113	.	4.87742	13.226	11.3974	446
chr10	61576144	61576527	GSE124336_Fernandez_2019_GSM3529864_P0PM_1_S1_P0_eHcn4_1_ATACseq_SRR8368605_peak_12123	99	.	4.55226	11.7044	9.90704	156
chr10	61591447	61591663	GSE124336_Fernandez_2019_GSM3529864_P0PM_1_S1_P0_eHcn4_1_ATACseq_SRR8368605_peak_12124	29	.	2.76387	4.54313	2.96692	25
chr10	61591813	61591991	GSE124336_Fernandez_2019_GSM3529864_P0PM_1_S1_P0_eHcn4_1_ATACseq_SRR8368605_peak_12125	29	.	2.76387	4.54313	2.96692	169
chr10	61595003	61595326	GSE124336_Fernandez_2019_GSM3529864_P0PM_1_S1_P0_eHcn4_1_ATACseq_SRR8368605_peak_12126	46	.	3.25161	6.26535	4.61752	290
chr10	61602401	61603033	GSE124336_Fernandez_2019_GSM3529864_P0PM_1_S1_P0_eHcn4_1_ATACseq_SRR8368605_peak_12127	392	.	9.75484	41.4064	39.2284	103
chr10	61605971	61606181	GSE124336_Fernandez_2019_GSM3529864_P0PM_1_S1_P0_eHcn4_1_ATACseq_SRR8368605_peak_12128	214	.	6.82839	23.4307	21.442	89
chr10	61625378	61626267	GSE124336_Fernandez_2019_GSM3529864_P0PM_1_S1_P0_eHcn4_1_ATACseq_SRR8368605_peak_12129	260	.	7.64129	28.1424	26.0965	376
chr10	61627065	61628322	GSE124336_Fernandez_2019_GSM3529864_P0PM_1_S1_P0_eHcn4_1_ATACseq_SRR8368605_peak_12130	329	.	8.77935	35.1165	32.997	996
chr10	61632280	61632692	GSE124336_Fernandez_2019_GSM3529864_P0PM_1_S1_P0_eHcn4_1_ATACseq_SRR8368605_peak_12131	77	.	4.06452	9.53581	7.78926	199
chr10	61648016	61649613	GSE124336_Fernandez_2019_GSM3529864_P0PM_1_S1_P0_eHcn4_1_ATACseq_SRR8368605_peak_12132	2441	.	33.8168	247.539	244.112	607
chr10	61657825	61658214	GSE124336_Fernandez_2019_GSM3529864_P0PM_1_S1_P0_eHcn4_1_ATACseq_SRR8368605_peak_12133	106	.	4.71484	12.4579	10.6448	325
chr10	61679570	61680984	GSE124336_Fernandez_2019_GSM3529864_P0PM_1_S1_P0_eHcn4_1_ATACseq_SRR8368605_peak_12134	3653	.	45.6852	369.866	365.358	706
chr10	61689277	61689744	GSE124336_Fernandez_2019_GSM3529864_P0PM_1_S1_P0_eHcn4_1_ATACseq_SRR8368605_peak_12135	58	.	3.57677	7.51782	5.82803	357
chr10	61693761	61694113	GSE124336_Fernandez_2019_GSM3529864_P0PM_1_S1_P0_eHcn4_1_ATACseq_SRR8368605_peak_12136	29	.	2.76387	4.54313	2.96692	43
chr10	61694892	61696535	GSE124336_Fernandez_2019_GSM3529864_P0PM_1_S1_P0_eHcn4_1_ATACseq_SRR8368605_peak_12137	2314	.	32.5161	234.748	231.409	570
chr10	61714842	61716240	GSE124336_Fernandez_2019_GSM3529864_P0PM_1_S1_P0_eHcn4_1_ATACseq_SRR8368605_peak_12138	2017	.	29.4271	204.936	201.784	448
chr10	61723083	61723921	GSE124336_Fernandez_2019_GSM3529864_P0PM_1_S1_P0_eHcn4_1_ATACseq_SRR8368605_peak_12139	1323	.	21.7858	135.128	132.36	417
chr10	61734397	61734884	GSE124336_Fernandez_2019_GSM3529864_P0PM_1_S1_P0_eHcn4_1_ATACseq_SRR8368605_peak_12140	490	.	11.2181	51.3178	49.0577	289
chr10	61751318	61752364	GSE124336_Fernandez_2019_GSM3529864_P0PM_1_S1_P0_eHcn4_1_ATACseq_SRR8368605_peak_12141	1437	.	23.0865	146.566	143.736	606
chr10	61757028	61758505	GSE124336_Fernandez_2019_GSM3529864_P0PM_1_S1_P0_eHcn4_1_ATACseq_SRR8368605_peak_12142	479	.	11.0555	50.1903	47.939	157
chr10	61759043	61759262	GSE124336_Fernandez_2019_GSM3529864_P0PM_1_S1_P0_eHcn4_1_ATACseq_SRR8368605_peak_12143	19	.	2.43871	3.51174	1.99142	82
chr10	61759454	61760659	GSE124336_Fernandez_2019_GSM3529864_P0PM_1_S1_P0_eHcn4_1_ATACseq_SRR8368605_peak_12144	2601	.	35.4426	263.714	260.169	610
chr10	61763577	61763763	GSE124336_Fernandez_2019_GSM3529864_P0PM_1_S1_P0_eHcn4_1_ATACseq_SRR8368605_peak_12145	19	.	2.43871	3.51174	1.99142	69
chr10	61764456	61765433	GSE124336_Fernandez_2019_GSM3529864_P0PM_1_S1_P0_eHcn4_1_ATACseq_SRR8368605_peak_12146	1198	.	20.3226	122.509	119.809	435
chr10	61777517	61777911	GSE124336_Fernandez_2019_GSM3529864_P0PM_1_S1_P0_eHcn4_1_ATACseq_SRR8368605_peak_12147	232	.	7.15355	25.2865	23.2744	284
chr10	61782716	61784581	GSE124336_Fernandez_2019_GSM3529864_P0PM_1_S1_P0_eHcn4_1_ATACseq_SRR8368605_peak_12148	2033	.	29.5897	206.484	203.323	1232
chr10	61798092	61798242	GSE124336_Fernandez_2019_GSM3529864_P0PM_1_S1_P0_eHcn4_1_ATACseq_SRR8368605_peak_12149	40	.	3.08903	5.66944	4.04416	130
chr10	61838694	61839385	GSE124336_Fernandez_2019_GSM3529864_P0PM_1_S1_P0_eHcn4_1_ATACseq_SRR8368605_peak_12150	1021	.	18.209	104.782	102.18	276
chr10	61842256	61843223	GSE124336_Fernandez_2019_GSM3529864_P0PM_1_S1_P0_eHcn4_1_ATACseq_SRR8368605_peak_12151	392	.	9.75484	41.4064	39.2284	173
chr10	61848138	61849812	GSE124336_Fernandez_2019_GSM3529864_P0PM_1_S1_P0_eHcn4_1_ATACseq_SRR8368605_peak_12152	2978	.	39.1819	301.657	297.802	643
chr10	61849992	61850790	GSE124336_Fernandez_2019_GSM3529864_P0PM_1_S1_P0_eHcn4_1_ATACseq_SRR8368605_peak_12153	64	.	3.73935	8.17267	6.46315	709
chr10	61852728	61853210	GSE124336_Fernandez_2019_GSM3529864_P0PM_1_S1_P0_eHcn4_1_ATACseq_SRR8368605_peak_12154	435	.	10.4052	45.7446	43.5294	328
chr10	61853571	61853742	GSE124336_Fernandez_2019_GSM3529864_P0PM_1_S1_P0_eHcn4_1_ATACseq_SRR8368605_peak_12155	19	.	2.43871	3.51174	1.99142	6
chr10	61854067	61854944	GSE124336_Fernandez_2019_GSM3529864_P0PM_1_S1_P0_eHcn4_1_ATACseq_SRR8368605_peak_12156	381	.	9.59226	40.3395	38.171	230
chr10	61874813	61874974	GSE124336_Fernandez_2019_GSM3529864_P0PM_1_S1_P0_eHcn4_1_ATACseq_SRR8368605_peak_12157	52	.	3.41419	6.88177	5.21244	124
chr10	61877023	61878389	GSE124336_Fernandez_2019_GSM3529864_P0PM_1_S1_P0_eHcn4_1_ATACseq_SRR8368605_peak_12158	1253	.	20.9729	128.084	125.354	950
chr10	61879475	61879857	GSE124336_Fernandez_2019_GSM3529864_P0PM_1_S1_P0_eHcn4_1_ATACseq_SRR8368605_peak_12159	129	.	5.20258	14.8039	12.9457	155
chr10	61898340	61898481	GSE124336_Fernandez_2019_GSM3529864_P0PM_1_S1_P0_eHcn4_1_ATACseq_SRR8368605_peak_12160	34	.	2.92645	5.09501	3.49355	85
chr10	61905932	61906758	GSE124336_Fernandez_2019_GSM3529864_P0PM_1_S1_P0_eHcn4_1_ATACseq_SRR8368605_peak_12161	839	.	15.9329	86.4245	83.9283	423
chr10	61919362	61921688	GSE124336_Fernandez_2019_GSM3529864_P0PM_1_S1_P0_eHcn4_1_ATACseq_SRR8368605_peak_12162	1156	.	19.8348	118.364	115.687	1056
chr10	61928460	61929507	GSE124336_Fernandez_2019_GSM3529864_P0PM_1_S1_P0_eHcn4_1_ATACseq_SRR8368605_peak_12163	170	.	6.01548	18.9734	17.0468	443
chr10	61936394	61937279	GSE124336_Fernandez_2019_GSM3529864_P0PM_1_S1_P0_eHcn4_1_ATACseq_SRR8368605_peak_12164	232	.	7.15355	25.2865	23.2744	666
chr10	61941299	61941603	GSE124336_Fernandez_2019_GSM3529864_P0PM_1_S1_P0_eHcn4_1_ATACseq_SRR8368605_peak_12165	71	.	3.90194	8.84557	7.1172	253
chr10	61943300	61943846	GSE124336_Fernandez_2019_GSM3529864_P0PM_1_S1_P0_eHcn4_1_ATACseq_SRR8368605_peak_12166	106	.	4.71484	12.4579	10.6448	320
chr10	61954347	61954550	GSE124336_Fernandez_2019_GSM3529864_P0PM_1_S1_P0_eHcn4_1_ATACseq_SRR8368605_peak_12167	121	.	5.04	14.0081	12.1646	103
chr10	61956162	61957178	GSE124336_Fernandez_2019_GSM3529864_P0PM_1_S1_P0_eHcn4_1_ATACseq_SRR8368605_peak_12168	242	.	7.31613	26.229	24.2054	728
chr10	61965209	61965974	GSE124336_Fernandez_2019_GSM3529864_P0PM_1_S1_P0_eHcn4_1_ATACseq_SRR8368605_peak_12169	360	.	9.2671	38.2276	36.0784	503
chr10	61968054	61968313	GSE124336_Fernandez_2019_GSM3529864_P0PM_1_S1_P0_eHcn4_1_ATACseq_SRR8368605_peak_12170	162	.	5.8529	18.1152	16.2017	154
chr10	61970548	61970703	GSE124336_Fernandez_2019_GSM3529864_P0PM_1_S1_P0_eHcn4_1_ATACseq_SRR8368605_peak_12171	64	.	3.73935	8.17267	6.46315	51
chr10	61972177	61972324	GSE124336_Fernandez_2019_GSM3529864_P0PM_1_S1_P0_eHcn4_1_ATACseq_SRR8368605_peak_12172	99	.	4.55226	11.7044	9.90704	70
chr10	61977069	61979597	GSE124336_Fernandez_2019_GSM3529864_P0PM_1_S1_P0_eHcn4_1_ATACseq_SRR8368605_peak_12173	955	.	17.3961	98.1339	95.5691	1427
chr10	61980208	61980853	GSE124336_Fernandez_2019_GSM3529864_P0PM_1_S1_P0_eHcn4_1_ATACseq_SRR8368605_peak_12174	1075	.	18.8594	110.171	107.538	389
chr10	61994980	61995207	GSE124336_Fernandez_2019_GSM3529864_P0PM_1_S1_P0_eHcn4_1_ATACseq_SRR8368605_peak_12175	106	.	4.71484	12.4579	10.6448	54
chr10	62017023	62017163	GSE124336_Fernandez_2019_GSM3529864_P0PM_1_S1_P0_eHcn4_1_ATACseq_SRR8368605_peak_12176	19	.	2.43871	3.51174	1.99142	69
chr10	62023860	62025016	GSE124336_Fernandez_2019_GSM3529864_P0PM_1_S1_P0_eHcn4_1_ATACseq_SRR8368605_peak_12177	605	.	12.8439	62.9217	60.5763	255
chr10	62033577	62034367	GSE124336_Fernandez_2019_GSM3529864_P0PM_1_S1_P0_eHcn4_1_ATACseq_SRR8368605_peak_12178	726	.	14.4697	75.0723	72.6466	298
chr10	62049322	62050570	GSE124336_Fernandez_2019_GSM3529864_P0PM_1_S1_P0_eHcn4_1_ATACseq_SRR8368605_peak_12179	1655	.	25.5252	168.528	165.581	789
chr10	62055309	62055664	GSE124336_Fernandez_2019_GSM3529864_P0PM_1_S1_P0_eHcn4_1_ATACseq_SRR8368605_peak_12180	570	.	12.3561	59.3799	57.0597	283
chr10	62102036	62102507	GSE124336_Fernandez_2019_GSM3529864_P0PM_1_S1_P0_eHcn4_1_ATACseq_SRR8368605_peak_12181	392	.	9.75484	41.4064	39.2284	201
chr10	62105064	62105598	GSE124336_Fernandez_2019_GSM3529864_P0PM_1_S1_P0_eHcn4_1_ATACseq_SRR8368605_peak_12182	381	.	9.59226	40.3395	38.171	323
chr10	62110613	62111302	GSE124336_Fernandez_2019_GSM3529864_P0PM_1_S1_P0_eHcn4_1_ATACseq_SRR8368605_peak_12183	916	.	16.9084	94.193	91.651	428
chr10	62127900	62128294	GSE124336_Fernandez_2019_GSM3529864_P0PM_1_S1_P0_eHcn4_1_ATACseq_SRR8368605_peak_12184	232	.	7.15355	25.2865	23.2744	287
chr10	62182990	62183656	GSE124336_Fernandez_2019_GSM3529864_P0PM_1_S1_P0_eHcn4_1_ATACseq_SRR8368605_peak_12185	995	.	17.8839	102.111	99.5236	245
chr10	62186827	62187223	GSE124336_Fernandez_2019_GSM3529864_P0PM_1_S1_P0_eHcn4_1_ATACseq_SRR8368605_peak_12186	457	.	10.7303	47.9544	45.721	273
chr10	62192666	62193015	GSE124336_Fernandez_2019_GSM3529864_P0PM_1_S1_P0_eHcn4_1_ATACseq_SRR8368605_peak_12187	113	.	4.87742	13.226	11.3974	87
chr10	62230640	62231727	GSE124336_Fernandez_2019_GSM3529864_P0PM_1_S1_P0_eHcn4_1_ATACseq_SRR8368605_peak_12188	1170	.	19.9974	119.742	117.058	619
chr10	62239432	62239608	GSE124336_Fernandez_2019_GSM3529864_P0PM_1_S1_P0_eHcn4_1_ATACseq_SRR8368605_peak_12189	64	.	3.73935	8.17267	6.46315	52
chr10	62243015	62243202	GSE124336_Fernandez_2019_GSM3529864_P0PM_1_S1_P0_eHcn4_1_ATACseq_SRR8368605_peak_12190	205	.	6.66581	22.5179	20.5412	87
chr10	62247791	62248194	GSE124336_Fernandez_2019_GSM3529864_P0PM_1_S1_P0_eHcn4_1_ATACseq_SRR8368605_peak_12191	106	.	4.71484	12.4579	10.6448	135
chr10	62261168	62261855	GSE124336_Fernandez_2019_GSM3529864_P0PM_1_S1_P0_eHcn4_1_ATACseq_SRR8368605_peak_12192	457	.	10.7303	47.9544	45.721	106
chr10	62263804	62263979	GSE124336_Fernandez_2019_GSM3529864_P0PM_1_S1_P0_eHcn4_1_ATACseq_SRR8368605_peak_12193	24	.	2.60129	4.01495	2.46568	19
chr10	62266386	62266602	GSE124336_Fernandez_2019_GSM3529864_P0PM_1_S1_P0_eHcn4_1_ATACseq_SRR8368605_peak_12194	40	.	3.08903	5.66944	4.04416	29
chr10	62266886	62267052	GSE124336_Fernandez_2019_GSM3529864_P0PM_1_S1_P0_eHcn4_1_ATACseq_SRR8368605_peak_12195	77	.	4.06452	9.53581	7.78926	112
chr10	62269391	62269761	GSE124336_Fernandez_2019_GSM3529864_P0PM_1_S1_P0_eHcn4_1_ATACseq_SRR8368605_peak_12196	64	.	3.73935	8.17267	6.46315	67
chr10	62275341	62275672	GSE124336_Fernandez_2019_GSM3529864_P0PM_1_S1_P0_eHcn4_1_ATACseq_SRR8368605_peak_12197	270	.	7.80387	29.1128	27.056	103
chr10	62287583	62288088	GSE124336_Fernandez_2019_GSM3529864_P0PM_1_S1_P0_eHcn4_1_ATACseq_SRR8368605_peak_12198	137	.	5.36516	15.6128	13.7404	80
chr10	62299984	62300917	GSE124336_Fernandez_2019_GSM3529864_P0PM_1_S1_P0_eHcn4_1_ATACseq_SRR8368605_peak_12199	371	.	9.42968	39.2798	37.1209	466
chr10	62306525	62306734	GSE124336_Fernandez_2019_GSM3529864_P0PM_1_S1_P0_eHcn4_1_ATACseq_SRR8368605_peak_12200	29	.	2.76387	4.54313	2.96692	28
chr10	62313902	62314271	GSE124336_Fernandez_2019_GSM3529864_P0PM_1_S1_P0_eHcn4_1_ATACseq_SRR8368605_peak_12201	106	.	4.71484	12.4579	10.6448	67
chr10	62316645	62316859	GSE124336_Fernandez_2019_GSM3529864_P0PM_1_S1_P0_eHcn4_1_ATACseq_SRR8368605_peak_12202	40	.	3.08903	5.66944	4.04416	41
chr10	62317101	62317418	GSE124336_Fernandez_2019_GSM3529864_P0PM_1_S1_P0_eHcn4_1_ATACseq_SRR8368605_peak_12203	46	.	3.25161	6.26535	4.61752	172
chr10	62318336	62318645	GSE124336_Fernandez_2019_GSM3529864_P0PM_1_S1_P0_eHcn4_1_ATACseq_SRR8368605_peak_12204	64	.	3.73935	8.17267	6.46315	186
chr10	62319083	62319442	GSE124336_Fernandez_2019_GSM3529864_P0PM_1_S1_P0_eHcn4_1_ATACseq_SRR8368605_peak_12205	46	.	3.25161	6.26535	4.61752	285
chr10	62320197	62320805	GSE124336_Fernandez_2019_GSM3529864_P0PM_1_S1_P0_eHcn4_1_ATACseq_SRR8368605_peak_12206	99	.	4.55226	11.7044	9.90704	456
chr10	62321510	62322083	GSE124336_Fernandez_2019_GSM3529864_P0PM_1_S1_P0_eHcn4_1_ATACseq_SRR8368605_peak_12207	223	.	6.99097	24.3536	22.3531	210
chr10	62323987	62324200	GSE124336_Fernandez_2019_GSM3529864_P0PM_1_S1_P0_eHcn4_1_ATACseq_SRR8368605_peak_12208	99	.	4.55226	11.7044	9.90704	118
chr10	62325628	62325840	GSE124336_Fernandez_2019_GSM3529864_P0PM_1_S1_P0_eHcn4_1_ATACseq_SRR8368605_peak_12209	19	.	2.43871	3.51174	1.99142	4
chr10	62326616	62328180	GSE124336_Fernandez_2019_GSM3529864_P0PM_1_S1_P0_eHcn4_1_ATACseq_SRR8368605_peak_12210	340	.	8.94193	36.1457	34.0163	1159
chr10	62328500	62328647	GSE124336_Fernandez_2019_GSM3529864_P0PM_1_S1_P0_eHcn4_1_ATACseq_SRR8368605_peak_12211	34	.	2.92645	5.09501	3.49355	7
chr10	62329091	62331178	GSE124336_Fernandez_2019_GSM3529864_P0PM_1_S1_P0_eHcn4_1_ATACseq_SRR8368605_peak_12212	1156	.	19.8348	118.364	115.687	946
chr10	62331836	62334437	GSE124336_Fernandez_2019_GSM3529864_P0PM_1_S1_P0_eHcn4_1_ATACseq_SRR8368605_peak_12213	2731	.	36.7432	276.798	273.152	862
chr10	62334770	62335054	GSE124336_Fernandez_2019_GSM3529864_P0PM_1_S1_P0_eHcn4_1_ATACseq_SRR8368605_peak_12214	64	.	3.73935	8.17267	6.46315	169
chr10	62335286	62335811	GSE124336_Fernandez_2019_GSM3529864_P0PM_1_S1_P0_eHcn4_1_ATACseq_SRR8368605_peak_12215	329	.	8.77935	35.1165	32.997	278
chr10	62336703	62337471	GSE124336_Fernandez_2019_GSM3529864_P0PM_1_S1_P0_eHcn4_1_ATACseq_SRR8368605_peak_12216	205	.	6.66581	22.5179	20.5412	91
chr10	62338121	62341294	GSE124336_Fernandez_2019_GSM3529864_P0PM_1_S1_P0_eHcn4_1_ATACseq_SRR8368605_peak_12217	3705	.	46.1729	375.085	370.533	2165
chr10	62349316	62349995	GSE124336_Fernandez_2019_GSM3529864_P0PM_1_S1_P0_eHcn4_1_ATACseq_SRR8368605_peak_12218	446	.	10.5677	46.8462	44.6219	187
chr10	62356304	62356704	GSE124336_Fernandez_2019_GSM3529864_P0PM_1_S1_P0_eHcn4_1_ATACseq_SRR8368605_peak_12219	299	.	8.29161	32.0768	29.9881	243
chr10	62380937	62381180	GSE124336_Fernandez_2019_GSM3529864_P0PM_1_S1_P0_eHcn4_1_ATACseq_SRR8368605_peak_12220	121	.	5.04	14.0081	12.1646	160
chr10	62401750	62402063	GSE124336_Fernandez_2019_GSM3529864_P0PM_1_S1_P0_eHcn4_1_ATACseq_SRR8368605_peak_12221	34	.	2.92645	5.09501	3.49355	119
chr10	62406609	62406758	GSE124336_Fernandez_2019_GSM3529864_P0PM_1_S1_P0_eHcn4_1_ATACseq_SRR8368605_peak_12222	29	.	2.76387	4.54313	2.96692	107
chr10	62411033	62411371	GSE124336_Fernandez_2019_GSM3529864_P0PM_1_S1_P0_eHcn4_1_ATACseq_SRR8368605_peak_12223	826	.	15.7703	85.1449	82.6564	140
chr10	62413214	62414019	GSE124336_Fernandez_2019_GSM3529864_P0PM_1_S1_P0_eHcn4_1_ATACseq_SRR8368605_peak_12224	290	.	8.12903	31.0802	29.0019	516
chr10	62420546	62421827	GSE124336_Fernandez_2019_GSM3529864_P0PM_1_S1_P0_eHcn4_1_ATACseq_SRR8368605_peak_12225	2204	.	31.3781	223.669	220.402	823
chr10	62425534	62425680	GSE124336_Fernandez_2019_GSM3529864_P0PM_1_S1_P0_eHcn4_1_ATACseq_SRR8368605_peak_12226	19	.	2.43871	3.51174	1.99142	124
chr10	62441170	62441343	GSE124336_Fernandez_2019_GSM3529864_P0PM_1_S1_P0_eHcn4_1_ATACseq_SRR8368605_peak_12227	58	.	3.57677	7.51782	5.82803	47
chr10	62449216	62450563	GSE124336_Fernandez_2019_GSM3529864_P0PM_1_S1_P0_eHcn4_1_ATACseq_SRR8368605_peak_12228	1423	.	22.9239	145.125	142.303	812
chr10	62471159	62471361	GSE124336_Fernandez_2019_GSM3529864_P0PM_1_S1_P0_eHcn4_1_ATACseq_SRR8368605_peak_12229	77	.	4.06452	9.53581	7.78926	135
chr10	62485658	62487602	GSE124336_Fernandez_2019_GSM3529864_P0PM_1_S1_P0_eHcn4_1_ATACseq_SRR8368605_peak_12230	3533	.	44.5471	357.74	353.346	1306
chr10	62488213	62488573	GSE124336_Fernandez_2019_GSM3529864_P0PM_1_S1_P0_eHcn4_1_ATACseq_SRR8368605_peak_12231	641	.	13.3316	66.5125	64.1427	252
chr10	62500147	62500682	GSE124336_Fernandez_2019_GSM3529864_P0PM_1_S1_P0_eHcn4_1_ATACseq_SRR8368605_peak_12232	605	.	12.8439	62.9217	60.5763	231
chr10	62508618	62508810	GSE124336_Fernandez_2019_GSM3529864_P0PM_1_S1_P0_eHcn4_1_ATACseq_SRR8368605_peak_12233	64	.	3.73935	8.17267	6.46315	86
chr10	62530303	62530589	GSE124336_Fernandez_2019_GSM3529864_P0PM_1_S1_P0_eHcn4_1_ATACseq_SRR8368605_peak_12234	58	.	3.57677	7.51782	5.82803	81
chr10	62544317	62544687	GSE124336_Fernandez_2019_GSM3529864_P0PM_1_S1_P0_eHcn4_1_ATACseq_SRR8368605_peak_12235	558	.	12.1935	58.2106	55.8988	260
chr10	62549901	62550360	GSE124336_Fernandez_2019_GSM3529864_P0PM_1_S1_P0_eHcn4_1_ATACseq_SRR8368605_peak_12236	290	.	8.12903	31.0802	29.0019	38
chr10	62577811	62579010	GSE124336_Fernandez_2019_GSM3529864_P0PM_1_S1_P0_eHcn4_1_ATACseq_SRR8368605_peak_12237	3550	.	44.7097	359.468	355.056	690
chr10	62590144	62590835	GSE124336_Fernandez_2019_GSM3529864_P0PM_1_S1_P0_eHcn4_1_ATACseq_SRR8368605_peak_12238	1102	.	19.1845	112.887	110.24	284
chr10	62601360	62602742	GSE124336_Fernandez_2019_GSM3529864_P0PM_1_S1_P0_eHcn4_1_ATACseq_SRR8368605_peak_12239	1895	.	28.1264	192.637	189.557	935
chr10	62634627	62634940	GSE124336_Fernandez_2019_GSM3529864_P0PM_1_S1_P0_eHcn4_1_ATACseq_SRR8368605_peak_12240	84	.	4.2271	10.2428	8.4787	170
chr10	62648835	62649061	GSE124336_Fernandez_2019_GSM3529864_P0PM_1_S1_P0_eHcn4_1_ATACseq_SRR8368605_peak_12241	84	.	4.2271	10.2428	8.4787	161
chr10	62650005	62652407	GSE124336_Fernandez_2019_GSM3529864_P0PM_1_S1_P0_eHcn4_1_ATACseq_SRR8368605_peak_12242	4338	.	52.0258	438.756	433.88	1353
chr10	62664898	62665820	GSE124336_Fernandez_2019_GSM3529864_P0PM_1_S1_P0_eHcn4_1_ATACseq_SRR8368605_peak_12243	232	.	7.15355	25.2865	23.2744	518
chr10	62686916	62687077	GSE124336_Fernandez_2019_GSM3529864_P0PM_1_S1_P0_eHcn4_1_ATACseq_SRR8368605_peak_12244	46	.	3.25161	6.26535	4.61752	57
chr10	62725713	62726511	GSE124336_Fernandez_2019_GSM3529864_P0PM_1_S1_P0_eHcn4_1_ATACseq_SRR8368605_peak_12245	501	.	11.3806	52.4515	50.1827	473
chr10	62739823	62740603	GSE124336_Fernandez_2019_GSM3529864_P0PM_1_S1_P0_eHcn4_1_ATACseq_SRR8368605_peak_12246	1309	.	21.6232	133.713	130.952	297
chr10	62788426	62788589	GSE124336_Fernandez_2019_GSM3529864_P0PM_1_S1_P0_eHcn4_1_ATACseq_SRR8368605_peak_12247	29	.	2.76387	4.54313	2.96692	103
chr10	62791320	62794079	GSE124336_Fernandez_2019_GSM3529864_P0PM_1_S1_P0_eHcn4_1_ATACseq_SRR8368605_peak_12248	3722	.	46.3355	376.828	372.262	1104
chr10	62794832	62794995	GSE124336_Fernandez_2019_GSM3529864_P0PM_1_S1_P0_eHcn4_1_ATACseq_SRR8368605_peak_12249	19	.	2.43871	3.51174	1.99142	52
chr10	62795463	62796442	GSE124336_Fernandez_2019_GSM3529864_P0PM_1_S1_P0_eHcn4_1_ATACseq_SRR8368605_peak_12250	942	.	17.2335	96.8162	94.259	534
chr10	62803142	62803378	GSE124336_Fernandez_2019_GSM3529864_P0PM_1_S1_P0_eHcn4_1_ATACseq_SRR8368605_peak_12251	52	.	3.41419	6.88177	5.21244	51
chr10	62823576	62824109	GSE124336_Fernandez_2019_GSM3529864_P0PM_1_S1_P0_eHcn4_1_ATACseq_SRR8368605_peak_12252	170	.	6.01548	18.9734	17.0468	289
chr10	62843247	62844669	GSE124336_Fernandez_2019_GSM3529864_P0PM_1_S1_P0_eHcn4_1_ATACseq_SRR8368605_peak_12253	2813	.	37.5561	285.038	281.325	677
chr10	62846907	62847581	GSE124336_Fernandez_2019_GSM3529864_P0PM_1_S1_P0_eHcn4_1_ATACseq_SRR8368605_peak_12254	381	.	9.59226	40.3395	38.171	249
chr10	62854473	62855666	GSE124336_Fernandez_2019_GSM3529864_P0PM_1_S1_P0_eHcn4_1_ATACseq_SRR8368605_peak_12255	1730	.	26.3381	175.989	173.002	746
chr10	62856526	62857170	GSE124336_Fernandez_2019_GSM3529864_P0PM_1_S1_P0_eHcn4_1_ATACseq_SRR8368605_peak_12256	424	.	10.2426	44.6497	42.4436	350
chr10	62857407	62857704	GSE124336_Fernandez_2019_GSM3529864_P0PM_1_S1_P0_eHcn4_1_ATACseq_SRR8368605_peak_12257	34	.	2.92645	5.09501	3.49355	25
chr10	62863577	62867097	GSE124336_Fernandez_2019_GSM3529864_P0PM_1_S1_P0_eHcn4_1_ATACseq_SRR8368605_peak_12258	3346	.	42.7587	338.844	334.634	1829
chr10	62871036	62871214	GSE124336_Fernandez_2019_GSM3529864_P0PM_1_S1_P0_eHcn4_1_ATACseq_SRR8368605_peak_12259	46	.	3.25161	6.26535	4.61752	52
chr10	62885850	62887612	GSE124336_Fernandez_2019_GSM3529864_P0PM_1_S1_P0_eHcn4_1_ATACseq_SRR8368605_peak_12260	701	.	14.1445	72.6015	70.1917	1159
chr10	62919470	62921444	GSE124336_Fernandez_2019_GSM3529864_P0PM_1_S1_P0_eHcn4_1_ATACseq_SRR8368605_peak_12261	2846	.	37.8813	288.347	284.606	1169
chr10	62924252	62924544	GSE124336_Fernandez_2019_GSM3529864_P0PM_1_S1_P0_eHcn4_1_ATACseq_SRR8368605_peak_12262	29	.	2.76387	4.54313	2.96692	139
chr10	62946575	62947457	GSE124336_Fernandez_2019_GSM3529864_P0PM_1_S1_P0_eHcn4_1_ATACseq_SRR8368605_peak_12263	1394	.	22.5987	142.253	139.447	352
chr10	62979736	62981079	GSE124336_Fernandez_2019_GSM3529864_P0PM_1_S1_P0_eHcn4_1_ATACseq_SRR8368605_peak_12264	1956	.	28.7768	198.767	195.651	721
chr10	62984592	62984758	GSE124336_Fernandez_2019_GSM3529864_P0PM_1_S1_P0_eHcn4_1_ATACseq_SRR8368605_peak_12265	52	.	3.41419	6.88177	5.21244	74
chr10	63008055	63008358	GSE124336_Fernandez_2019_GSM3529864_P0PM_1_S1_P0_eHcn4_1_ATACseq_SRR8368605_peak_12266	34	.	2.92645	5.09501	3.49355	99
chr10	63020549	63020737	GSE124336_Fernandez_2019_GSM3529864_P0PM_1_S1_P0_eHcn4_1_ATACseq_SRR8368605_peak_12267	40	.	3.08903	5.66944	4.04416	45
chr10	63021358	63021518	GSE124336_Fernandez_2019_GSM3529864_P0PM_1_S1_P0_eHcn4_1_ATACseq_SRR8368605_peak_12268	24	.	2.60129	4.01495	2.46568	17
chr10	63021822	63022283	GSE124336_Fernandez_2019_GSM3529864_P0PM_1_S1_P0_eHcn4_1_ATACseq_SRR8368605_peak_12269	179	.	6.17806	19.843	17.9035	319
chr10	63022613	63025416	GSE124336_Fernandez_2019_GSM3529864_P0PM_1_S1_P0_eHcn4_1_ATACseq_SRR8368605_peak_12270	4374	.	52.351	442.346	437.464	1420
chr10	63040066	63040639	GSE124336_Fernandez_2019_GSM3529864_P0PM_1_S1_P0_eHcn4_1_ATACseq_SRR8368605_peak_12271	1008	.	18.0464	103.445	100.85	366
chr10	63043102	63044156	GSE124336_Fernandez_2019_GSM3529864_P0PM_1_S1_P0_eHcn4_1_ATACseq_SRR8368605_peak_12272	513	.	11.5432	53.5914	51.3139	863
chr10	63065911	63066488	GSE124336_Fernandez_2019_GSM3529864_P0PM_1_S1_P0_eHcn4_1_ATACseq_SRR8368605_peak_12273	1366	.	22.2735	139.394	136.603	294
chr10	63090138	63090502	GSE124336_Fernandez_2019_GSM3529864_P0PM_1_S1_P0_eHcn4_1_ATACseq_SRR8368605_peak_12274	179	.	6.17806	19.843	17.9035	222
chr10	63099693	63100808	GSE124336_Fernandez_2019_GSM3529864_P0PM_1_S1_P0_eHcn4_1_ATACseq_SRR8368605_peak_12275	424	.	10.2426	44.6497	42.4436	725
chr10	63113325	63113487	GSE124336_Fernandez_2019_GSM3529864_P0PM_1_S1_P0_eHcn4_1_ATACseq_SRR8368605_peak_12276	58	.	3.57677	7.51782	5.82803	54
chr10	63127881	63128816	GSE124336_Fernandez_2019_GSM3529864_P0PM_1_S1_P0_eHcn4_1_ATACseq_SRR8368605_peak_12277	2715	.	36.5806	275.155	271.523	622
chr10	63153529	63154208	GSE124336_Fernandez_2019_GSM3529864_P0PM_1_S1_P0_eHcn4_1_ATACseq_SRR8368605_peak_12278	524	.	11.7058	54.7373	52.4512	225
chr10	63154845	63155124	GSE124336_Fernandez_2019_GSM3529864_P0PM_1_S1_P0_eHcn4_1_ATACseq_SRR8368605_peak_12279	40	.	3.08903	5.66944	4.04416	93
chr10	63155765	63159390	GSE124336_Fernandez_2019_GSM3529864_P0PM_1_S1_P0_eHcn4_1_ATACseq_SRR8368605_peak_12280	2441	.	33.8168	247.539	244.112	1384
chr10	63161056	63161623	GSE124336_Fernandez_2019_GSM3529864_P0PM_1_S1_P0_eHcn4_1_ATACseq_SRR8368605_peak_12281	280	.	7.96645	30.0921	28.0245	269
chr10	63177453	63177947	GSE124336_Fernandez_2019_GSM3529864_P0PM_1_S1_P0_eHcn4_1_ATACseq_SRR8368605_peak_12282	52	.	3.41419	6.88177	5.21244	206
chr10	63189656	63190136	GSE124336_Fernandez_2019_GSM3529864_P0PM_1_S1_P0_eHcn4_1_ATACseq_SRR8368605_peak_12283	77	.	4.06452	9.53581	7.78926	33
chr10	63199025	63199415	GSE124336_Fernandez_2019_GSM3529864_P0PM_1_S1_P0_eHcn4_1_ATACseq_SRR8368605_peak_12284	129	.	5.20258	14.8039	12.9457	160
chr10	63201518	63201830	GSE124336_Fernandez_2019_GSM3529864_P0PM_1_S1_P0_eHcn4_1_ATACseq_SRR8368605_peak_12285	129	.	5.20258	14.8039	12.9457	129
chr10	63202049	63204302	GSE124336_Fernandez_2019_GSM3529864_P0PM_1_S1_P0_eHcn4_1_ATACseq_SRR8368605_peak_12286	1880	.	27.9639	191.111	188.039	1930
chr10	63224364	63224790	GSE124336_Fernandez_2019_GSM3529864_P0PM_1_S1_P0_eHcn4_1_ATACseq_SRR8368605_peak_12287	179	.	6.17806	19.843	17.9035	121
chr10	63230949	63231635	GSE124336_Fernandez_2019_GSM3529864_P0PM_1_S1_P0_eHcn4_1_ATACseq_SRR8368605_peak_12288	1309	.	21.6232	133.713	130.952	112
chr10	63243077	63245055	GSE124336_Fernandez_2019_GSM3529864_P0PM_1_S1_P0_eHcn4_1_ATACseq_SRR8368605_peak_12289	3397	.	43.2464	343.978	339.717	809
chr10	63259009	63259780	GSE124336_Fernandez_2019_GSM3529864_P0PM_1_S1_P0_eHcn4_1_ATACseq_SRR8368605_peak_12290	270	.	7.80387	29.1128	27.056	467
chr10	63308501	63309382	GSE124336_Fernandez_2019_GSM3529864_P0PM_1_S1_P0_eHcn4_1_ATACseq_SRR8368605_peak_12291	776	.	15.12	80.0714	77.6142	283
chr10	63327071	63327464	GSE124336_Fernandez_2019_GSM3529864_P0PM_1_S1_P0_eHcn4_1_ATACseq_SRR8368605_peak_12292	479	.	11.0555	50.1903	47.939	215
chr10	63336660	63337202	GSE124336_Fernandez_2019_GSM3529864_P0PM_1_S1_P0_eHcn4_1_ATACseq_SRR8368605_peak_12293	129	.	5.20258	14.8039	12.9457	344
chr10	63337500	63339793	GSE124336_Fernandez_2019_GSM3529864_P0PM_1_S1_P0_eHcn4_1_ATACseq_SRR8368605_peak_12294	2553	.	34.9548	258.84	255.332	1545
chr10	63377290	63378183	GSE124336_Fernandez_2019_GSM3529864_P0PM_1_S1_P0_eHcn4_1_ATACseq_SRR8368605_peak_12295	839	.	15.9329	86.4245	83.9283	368
chr10	63381423	63383149	GSE124336_Fernandez_2019_GSM3529864_P0PM_1_S1_P0_eHcn4_1_ATACseq_SRR8368605_peak_12296	2110	.	30.4026	214.261	211.052	1362
chr10	63386265	63387448	GSE124336_Fernandez_2019_GSM3529864_P0PM_1_S1_P0_eHcn4_1_ATACseq_SRR8368605_peak_12297	1582	.	24.7123	161.135	158.228	385
chr10	63421956	63422307	GSE124336_Fernandez_2019_GSM3529864_P0PM_1_S1_P0_eHcn4_1_ATACseq_SRR8368605_peak_12298	64	.	3.73935	8.17267	6.46315	91
chr10	63422699	63422882	GSE124336_Fernandez_2019_GSM3529864_P0PM_1_S1_P0_eHcn4_1_ATACseq_SRR8368605_peak_12299	214	.	6.82839	23.4307	21.442	90
chr10	63428479	63430468	GSE124336_Fernandez_2019_GSM3529864_P0PM_1_S1_P0_eHcn4_1_ATACseq_SRR8368605_peak_12300	3516	.	44.3845	356.014	351.637	1143
chr10	63454998	63460610	GSE124336_Fernandez_2019_GSM3529864_P0PM_1_S1_P0_eHcn4_1_ATACseq_SRR8368605_peak_12301	1865	.	27.8013	189.587	186.524	2481
chr10	63460773	63461370	GSE124336_Fernandez_2019_GSM3529864_P0PM_1_S1_P0_eHcn4_1_ATACseq_SRR8368605_peak_12302	290	.	8.12903	31.0802	29.0019	407
chr10	63462967	63463182	GSE124336_Fernandez_2019_GSM3529864_P0PM_1_S1_P0_eHcn4_1_ATACseq_SRR8368605_peak_12303	24	.	2.60129	4.01495	2.46568	77
chr10	63466228	63466719	GSE124336_Fernandez_2019_GSM3529864_P0PM_1_S1_P0_eHcn4_1_ATACseq_SRR8368605_peak_12304	299	.	8.29161	32.0768	29.9881	289
chr10	63472464	63473070	GSE124336_Fernandez_2019_GSM3529864_P0PM_1_S1_P0_eHcn4_1_ATACseq_SRR8368605_peak_12305	270	.	7.80387	29.1128	27.056	266
chr10	63474986	63475136	GSE124336_Fernandez_2019_GSM3529864_P0PM_1_S1_P0_eHcn4_1_ATACseq_SRR8368605_peak_12306	19	.	2.43871	3.51174	1.99142	87
chr10	63476120	63477983	GSE124336_Fernandez_2019_GSM3529864_P0PM_1_S1_P0_eHcn4_1_ATACseq_SRR8368605_peak_12307	3177	.	41.1329	321.838	317.796	434
chr10	63478564	63479559	GSE124336_Fernandez_2019_GSM3529864_P0PM_1_S1_P0_eHcn4_1_ATACseq_SRR8368605_peak_12308	490	.	11.2181	51.3178	49.0577	530
chr10	63480031	63481270	GSE124336_Fernandez_2019_GSM3529864_P0PM_1_S1_P0_eHcn4_1_ATACseq_SRR8368605_peak_12309	751	.	14.7948	77.5624	75.1208	242
chr10	63482023	63482455	GSE124336_Fernandez_2019_GSM3529864_P0PM_1_S1_P0_eHcn4_1_ATACseq_SRR8368605_peak_12310	40	.	3.08903	5.66944	4.04416	178
chr10	63485156	63485647	GSE124336_Fernandez_2019_GSM3529864_P0PM_1_S1_P0_eHcn4_1_ATACseq_SRR8368605_peak_12311	153	.	5.69032	17.2689	15.3688	71
chr10	63507877	63508083	GSE124336_Fernandez_2019_GSM3529864_P0PM_1_S1_P0_eHcn4_1_ATACseq_SRR8368605_peak_12312	46	.	3.25161	6.26535	4.61752	117
chr10	63526182	63526750	GSE124336_Fernandez_2019_GSM3529864_P0PM_1_S1_P0_eHcn4_1_ATACseq_SRR8368605_peak_12313	270	.	7.80387	29.1128	27.056	144
chr10	63541762	63542831	GSE124336_Fernandez_2019_GSM3529864_P0PM_1_S1_P0_eHcn4_1_ATACseq_SRR8368605_peak_12314	864	.	16.2581	88.9968	86.4853	106
chr10	63566315	63566694	GSE124336_Fernandez_2019_GSM3529864_P0PM_1_S1_P0_eHcn4_1_ATACseq_SRR8368605_peak_12315	46	.	3.25161	6.26535	4.61752	194
chr10	63567708	63567853	GSE124336_Fernandez_2019_GSM3529864_P0PM_1_S1_P0_eHcn4_1_ATACseq_SRR8368605_peak_12316	19	.	2.43871	3.51174	1.99142	11
chr10	63574248	63574449	GSE124336_Fernandez_2019_GSM3529864_P0PM_1_S1_P0_eHcn4_1_ATACseq_SRR8368605_peak_12317	99	.	4.55226	11.7044	9.90704	126
chr10	63582533	63583206	GSE124336_Fernandez_2019_GSM3529864_P0PM_1_S1_P0_eHcn4_1_ATACseq_SRR8368605_peak_12318	726	.	14.4697	75.0723	72.6466	286
chr10	63588001	63588532	GSE124336_Fernandez_2019_GSM3529864_P0PM_1_S1_P0_eHcn4_1_ATACseq_SRR8368605_peak_12319	196	.	6.50323	21.6155	19.651	360
chr10	63588700	63589175	GSE124336_Fernandez_2019_GSM3529864_P0PM_1_S1_P0_eHcn4_1_ATACseq_SRR8368605_peak_12320	665	.	13.6568	68.9328	66.5469	213
chr10	63598566	63599336	GSE124336_Fernandez_2019_GSM3529864_P0PM_1_S1_P0_eHcn4_1_ATACseq_SRR8368605_peak_12321	570	.	12.3561	59.3799	57.0597	422
chr10	63600510	63600735	GSE124336_Fernandez_2019_GSM3529864_P0PM_1_S1_P0_eHcn4_1_ATACseq_SRR8368605_peak_12322	29	.	2.76387	4.54313	2.96692	119
chr10	63600933	63602058	GSE124336_Fernandez_2019_GSM3529864_P0PM_1_S1_P0_eHcn4_1_ATACseq_SRR8368605_peak_12323	916	.	16.9084	94.193	91.651	480
chr10	63615533	63615818	GSE124336_Fernandez_2019_GSM3529864_P0PM_1_S1_P0_eHcn4_1_ATACseq_SRR8368605_peak_12324	34	.	2.92645	5.09501	3.49355	184
chr10	63660318	63660506	GSE124336_Fernandez_2019_GSM3529864_P0PM_1_S1_P0_eHcn4_1_ATACseq_SRR8368605_peak_12325	52	.	3.41419	6.88177	5.21244	69
chr10	63692003	63692294	GSE124336_Fernandez_2019_GSM3529864_P0PM_1_S1_P0_eHcn4_1_ATACseq_SRR8368605_peak_12326	251	.	7.47871	27.181	25.1463	202
chr10	63696217	63696578	GSE124336_Fernandez_2019_GSM3529864_P0PM_1_S1_P0_eHcn4_1_ATACseq_SRR8368605_peak_12327	153	.	5.69032	17.2689	15.3688	243
chr10	63712702	63713123	GSE124336_Fernandez_2019_GSM3529864_P0PM_1_S1_P0_eHcn4_1_ATACseq_SRR8368605_peak_12328	77	.	4.06452	9.53581	7.78926	43
chr10	63714259	63714850	GSE124336_Fernandez_2019_GSM3529864_P0PM_1_S1_P0_eHcn4_1_ATACseq_SRR8368605_peak_12329	270	.	7.80387	29.1128	27.056	320
chr10	63770354	63771451	GSE124336_Fernandez_2019_GSM3529864_P0PM_1_S1_P0_eHcn4_1_ATACseq_SRR8368605_peak_12330	665	.	13.6568	68.9328	66.5469	852
chr10	63782734	63782880	GSE124336_Fernandez_2019_GSM3529864_P0PM_1_S1_P0_eHcn4_1_ATACseq_SRR8368605_peak_12331	29	.	2.76387	4.54313	2.96692	55
chr10	63784632	63785598	GSE124336_Fernandez_2019_GSM3529864_P0PM_1_S1_P0_eHcn4_1_ATACseq_SRR8368605_peak_12332	1088	.	19.0219	111.527	108.887	506
chr10	63810168	63810499	GSE124336_Fernandez_2019_GSM3529864_P0PM_1_S1_P0_eHcn4_1_ATACseq_SRR8368605_peak_12333	84	.	4.2271	10.2428	8.4787	226
chr10	63851844	63852402	GSE124336_Fernandez_2019_GSM3529864_P0PM_1_S1_P0_eHcn4_1_ATACseq_SRR8368605_peak_12334	129	.	5.20258	14.8039	12.9457	302
chr10	63864923	63865176	GSE124336_Fernandez_2019_GSM3529864_P0PM_1_S1_P0_eHcn4_1_ATACseq_SRR8368605_peak_12335	34	.	2.92645	5.09501	3.49355	54
chr10	63880411	63880962	GSE124336_Fernandez_2019_GSM3529864_P0PM_1_S1_P0_eHcn4_1_ATACseq_SRR8368605_peak_12336	260	.	7.64129	28.1424	26.0965	152
chr10	63884011	63884313	GSE124336_Fernandez_2019_GSM3529864_P0PM_1_S1_P0_eHcn4_1_ATACseq_SRR8368605_peak_12337	129	.	5.20258	14.8039	12.9457	91
chr10	63886167	63887164	GSE124336_Fernandez_2019_GSM3529864_P0PM_1_S1_P0_eHcn4_1_ATACseq_SRR8368605_peak_12338	1061	.	18.6968	108.818	106.193	449
chr10	63900006	63900175	GSE124336_Fernandez_2019_GSM3529864_P0PM_1_S1_P0_eHcn4_1_ATACseq_SRR8368605_peak_12339	129	.	5.20258	14.8039	12.9457	85
chr10	63907156	63907429	GSE124336_Fernandez_2019_GSM3529864_P0PM_1_S1_P0_eHcn4_1_ATACseq_SRR8368605_peak_12340	91	.	4.38968	10.9658	9.1848	112
chr10	63938393	63938899	GSE124336_Fernandez_2019_GSM3529864_P0PM_1_S1_P0_eHcn4_1_ATACseq_SRR8368605_peak_12341	187	.	6.34064	20.7238	18.7717	181
chr10	63939672	63940378	GSE124336_Fernandez_2019_GSM3529864_P0PM_1_S1_P0_eHcn4_1_ATACseq_SRR8368605_peak_12342	270	.	7.80387	29.1128	27.056	454
chr10	63946886	63947090	GSE124336_Fernandez_2019_GSM3529864_P0PM_1_S1_P0_eHcn4_1_ATACseq_SRR8368605_peak_12343	34	.	2.92645	5.09501	3.49355	40
chr10	63947243	63947542	GSE124336_Fernandez_2019_GSM3529864_P0PM_1_S1_P0_eHcn4_1_ATACseq_SRR8368605_peak_12344	46	.	3.25161	6.26535	4.61752	209
chr10	63950395	63951688	GSE124336_Fernandez_2019_GSM3529864_P0PM_1_S1_P0_eHcn4_1_ATACseq_SRR8368605_peak_12345	617	.	13.0065	64.1132	61.7597	766
chr10	63953987	63954712	GSE124336_Fernandez_2019_GSM3529864_P0PM_1_S1_P0_eHcn4_1_ATACseq_SRR8368605_peak_12346	196	.	6.50323	21.6155	19.651	522
chr10	63978123	63978868	GSE124336_Fernandez_2019_GSM3529864_P0PM_1_S1_P0_eHcn4_1_ATACseq_SRR8368605_peak_12347	71	.	3.90194	8.84557	7.1172	116
chr10	63990199	63990489	GSE124336_Fernandez_2019_GSM3529864_P0PM_1_S1_P0_eHcn4_1_ATACseq_SRR8368605_peak_12348	29	.	2.76387	4.54313	2.96692	166
chr10	64001537	64001738	GSE124336_Fernandez_2019_GSM3529864_P0PM_1_S1_P0_eHcn4_1_ATACseq_SRR8368605_peak_12349	52	.	3.41419	6.88177	5.21244	164
chr10	64020435	64020810	GSE124336_Fernandez_2019_GSM3529864_P0PM_1_S1_P0_eHcn4_1_ATACseq_SRR8368605_peak_12350	329	.	8.77935	35.1165	32.997	130
chr10	64023459	64023891	GSE124336_Fernandez_2019_GSM3529864_P0PM_1_S1_P0_eHcn4_1_ATACseq_SRR8368605_peak_12351	106	.	4.71484	12.4579	10.6448	184
chr10	64039923	64040499	GSE124336_Fernandez_2019_GSM3529864_P0PM_1_S1_P0_eHcn4_1_ATACseq_SRR8368605_peak_12352	84	.	4.2271	10.2428	8.4787	393
chr10	64049062	64049497	GSE124336_Fernandez_2019_GSM3529864_P0PM_1_S1_P0_eHcn4_1_ATACseq_SRR8368605_peak_12353	381	.	9.59226	40.3395	38.171	258
chr10	64058282	64058772	GSE124336_Fernandez_2019_GSM3529864_P0PM_1_S1_P0_eHcn4_1_ATACseq_SRR8368605_peak_12354	457	.	10.7303	47.9544	45.721	61
chr10	64063701	64064043	GSE124336_Fernandez_2019_GSM3529864_P0PM_1_S1_P0_eHcn4_1_ATACseq_SRR8368605_peak_12355	71	.	3.90194	8.84557	7.1172	124
chr10	64066592	64066753	GSE124336_Fernandez_2019_GSM3529864_P0PM_1_S1_P0_eHcn4_1_ATACseq_SRR8368605_peak_12356	40	.	3.08903	5.66944	4.04416	44
chr10	64075720	64076939	GSE124336_Fernandez_2019_GSM3529864_P0PM_1_S1_P0_eHcn4_1_ATACseq_SRR8368605_peak_12357	826	.	15.7703	85.1449	82.6564	465
chr10	64084164	64084831	GSE124336_Fernandez_2019_GSM3529864_P0PM_1_S1_P0_eHcn4_1_ATACseq_SRR8368605_peak_12358	214	.	6.82839	23.4307	21.442	460
chr10	64087839	64088308	GSE124336_Fernandez_2019_GSM3529864_P0PM_1_S1_P0_eHcn4_1_ATACseq_SRR8368605_peak_12359	99	.	4.55226	11.7044	9.90704	189
chr10	64090171	64090537	GSE124336_Fernandez_2019_GSM3529864_P0PM_1_S1_P0_eHcn4_1_ATACseq_SRR8368605_peak_12360	1115	.	19.3471	114.251	111.596	127
chr10	64119043	64119219	GSE124336_Fernandez_2019_GSM3529864_P0PM_1_S1_P0_eHcn4_1_ATACseq_SRR8368605_peak_12361	106	.	4.71484	12.4579	10.6448	71
chr10	64222642	64223550	GSE124336_Fernandez_2019_GSM3529864_P0PM_1_S1_P0_eHcn4_1_ATACseq_SRR8368605_peak_12362	242	.	7.31613	26.229	24.2054	543
chr10	64224137	64224287	GSE124336_Fernandez_2019_GSM3529864_P0PM_1_S1_P0_eHcn4_1_ATACseq_SRR8368605_peak_12363	46	.	3.25161	6.26535	4.61752	68
chr10	64225893	64226396	GSE124336_Fernandez_2019_GSM3529864_P0PM_1_S1_P0_eHcn4_1_ATACseq_SRR8368605_peak_12364	162	.	5.8529	18.1152	16.2017	116
chr10	64228882	64229151	GSE124336_Fernandez_2019_GSM3529864_P0PM_1_S1_P0_eHcn4_1_ATACseq_SRR8368605_peak_12365	46	.	3.25161	6.26535	4.61752	197
chr10	64259031	64259432	GSE124336_Fernandez_2019_GSM3529864_P0PM_1_S1_P0_eHcn4_1_ATACseq_SRR8368605_peak_12366	170	.	6.01548	18.9734	17.0468	206
chr10	64276524	64276704	GSE124336_Fernandez_2019_GSM3529864_P0PM_1_S1_P0_eHcn4_1_ATACseq_SRR8368605_peak_12367	24	.	2.60129	4.01495	2.46568	47
chr10	64278934	64279154	GSE124336_Fernandez_2019_GSM3529864_P0PM_1_S1_P0_eHcn4_1_ATACseq_SRR8368605_peak_12368	71	.	3.90194	8.84557	7.1172	67
chr10	64454363	64454545	GSE124336_Fernandez_2019_GSM3529864_P0PM_1_S1_P0_eHcn4_1_ATACseq_SRR8368605_peak_12369	91	.	4.38968	10.9658	9.1848	89
chr10	64509485	64509695	GSE124336_Fernandez_2019_GSM3529864_P0PM_1_S1_P0_eHcn4_1_ATACseq_SRR8368605_peak_12370	91	.	4.38968	10.9658	9.1848	84
chr10	64595558	64595701	GSE124336_Fernandez_2019_GSM3529864_P0PM_1_S1_P0_eHcn4_1_ATACseq_SRR8368605_peak_12371	46	.	3.25161	6.26535	4.61752	32
chr10	64657361	64658105	GSE124336_Fernandez_2019_GSM3529864_P0PM_1_S1_P0_eHcn4_1_ATACseq_SRR8368605_peak_12372	251	.	7.47871	27.181	25.1463	488
chr10	66340468	66340687	GSE124336_Fernandez_2019_GSM3529864_P0PM_1_S1_P0_eHcn4_1_ATACseq_SRR8368605_peak_12373	34	.	2.92645	5.09501	3.49355	36
chr10	66342883	66343104	GSE124336_Fernandez_2019_GSM3529864_P0PM_1_S1_P0_eHcn4_1_ATACseq_SRR8368605_peak_12374	84	.	4.2271	10.2428	8.4787	112
chr10	66552960	66553141	GSE124336_Fernandez_2019_GSM3529864_P0PM_1_S1_P0_eHcn4_1_ATACseq_SRR8368605_peak_12375	121	.	5.04	14.0081	12.1646	94
chr10	66574940	66575110	GSE124336_Fernandez_2019_GSM3529864_P0PM_1_S1_P0_eHcn4_1_ATACseq_SRR8368605_peak_12376	58	.	3.57677	7.51782	5.82803	87
chr10	66644841	66645301	GSE124336_Fernandez_2019_GSM3529864_P0PM_1_S1_P0_eHcn4_1_ATACseq_SRR8368605_peak_12377	270	.	7.80387	29.1128	27.056	277
chr10	66689278	66689609	GSE124336_Fernandez_2019_GSM3529864_P0PM_1_S1_P0_eHcn4_1_ATACseq_SRR8368605_peak_12378	106	.	4.71484	12.4579	10.6448	68
chr10	66807567	66807852	GSE124336_Fernandez_2019_GSM3529864_P0PM_1_S1_P0_eHcn4_1_ATACseq_SRR8368605_peak_12379	187	.	6.34064	20.7238	18.7717	185
chr10	66814157	66815016	GSE124336_Fernandez_2019_GSM3529864_P0PM_1_S1_P0_eHcn4_1_ATACseq_SRR8368605_peak_12380	457	.	10.7303	47.9544	45.721	553
chr10	66819356	66819807	GSE124336_Fernandez_2019_GSM3529864_P0PM_1_S1_P0_eHcn4_1_ATACseq_SRR8368605_peak_12381	371	.	9.42968	39.2798	37.1209	91
chr10	66852777	66853678	GSE124336_Fernandez_2019_GSM3529864_P0PM_1_S1_P0_eHcn4_1_ATACseq_SRR8368605_peak_12382	513	.	11.5432	53.5914	51.3139	638
chr10	66890283	66890537	GSE124336_Fernandez_2019_GSM3529864_P0PM_1_S1_P0_eHcn4_1_ATACseq_SRR8368605_peak_12383	170	.	6.01548	18.9734	17.0468	138
chr10	66901685	66902201	GSE124336_Fernandez_2019_GSM3529864_P0PM_1_S1_P0_eHcn4_1_ATACseq_SRR8368605_peak_12384	84	.	4.2271	10.2428	8.4787	203
chr10	66909281	66909779	GSE124336_Fernandez_2019_GSM3529864_P0PM_1_S1_P0_eHcn4_1_ATACseq_SRR8368605_peak_12385	457	.	10.7303	47.9544	45.721	142
chr10	66910141	66910700	GSE124336_Fernandez_2019_GSM3529864_P0PM_1_S1_P0_eHcn4_1_ATACseq_SRR8368605_peak_12386	381	.	9.59226	40.3395	38.171	245
chr10	66911141	66911916	GSE124336_Fernandez_2019_GSM3529864_P0PM_1_S1_P0_eHcn4_1_ATACseq_SRR8368605_peak_12387	77	.	4.06452	9.53581	7.78926	229
chr10	66913640	66913938	GSE124336_Fernandez_2019_GSM3529864_P0PM_1_S1_P0_eHcn4_1_ATACseq_SRR8368605_peak_12388	145	.	5.52774	16.4346	14.5482	229
chr10	66915730	66916156	GSE124336_Fernandez_2019_GSM3529864_P0PM_1_S1_P0_eHcn4_1_ATACseq_SRR8368605_peak_12389	46	.	3.25161	6.26535	4.61752	379
chr10	66919964	66922751	GSE124336_Fernandez_2019_GSM3529864_P0PM_1_S1_P0_eHcn4_1_ATACseq_SRR8368605_peak_12390	3077	.	40.1574	311.716	307.77	1522
chr10	66925693	66926128	GSE124336_Fernandez_2019_GSM3529864_P0PM_1_S1_P0_eHcn4_1_ATACseq_SRR8368605_peak_12391	319	.	8.61677	34.0951	31.9858	247
chr10	66928311	66928477	GSE124336_Fernandez_2019_GSM3529864_P0PM_1_S1_P0_eHcn4_1_ATACseq_SRR8368605_peak_12392	64	.	3.73935	8.17267	6.46315	45
chr10	66930870	66931847	GSE124336_Fernandez_2019_GSM3529864_P0PM_1_S1_P0_eHcn4_1_ATACseq_SRR8368605_peak_12393	1129	.	19.5097	115.619	112.956	830
chr10	66935649	66936086	GSE124336_Fernandez_2019_GSM3529864_P0PM_1_S1_P0_eHcn4_1_ATACseq_SRR8368605_peak_12394	106	.	4.71484	12.4579	10.6448	209
chr10	66944010	66944318	GSE124336_Fernandez_2019_GSM3529864_P0PM_1_S1_P0_eHcn4_1_ATACseq_SRR8368605_peak_12395	153	.	5.69032	17.2689	15.3688	55
chr10	66953970	66954804	GSE124336_Fernandez_2019_GSM3529864_P0PM_1_S1_P0_eHcn4_1_ATACseq_SRR8368605_peak_12396	582	.	12.5187	60.5549	58.2263	406
chr10	66975580	66975896	GSE124336_Fernandez_2019_GSM3529864_P0PM_1_S1_P0_eHcn4_1_ATACseq_SRR8368605_peak_12397	179	.	6.17806	19.843	17.9035	133
chr10	66977156	66977377	GSE124336_Fernandez_2019_GSM3529864_P0PM_1_S1_P0_eHcn4_1_ATACseq_SRR8368605_peak_12398	46	.	3.25161	6.26535	4.61752	110
chr10	66994505	66994942	GSE124336_Fernandez_2019_GSM3529864_P0PM_1_S1_P0_eHcn4_1_ATACseq_SRR8368605_peak_12399	170	.	6.01548	18.9734	17.0468	253
chr10	66995262	66995458	GSE124336_Fernandez_2019_GSM3529864_P0PM_1_S1_P0_eHcn4_1_ATACseq_SRR8368605_peak_12400	24	.	2.60129	4.01495	2.46568	186
chr10	66999956	67000657	GSE124336_Fernandez_2019_GSM3529864_P0PM_1_S1_P0_eHcn4_1_ATACseq_SRR8368605_peak_12401	1115	.	19.3471	114.251	111.596	429
chr10	67002175	67005222	GSE124336_Fernandez_2019_GSM3529864_P0PM_1_S1_P0_eHcn4_1_ATACseq_SRR8368605_peak_12402	1523	.	24.0619	155.272	152.396	1828
chr10	67018906	67019051	GSE124336_Fernandez_2019_GSM3529864_P0PM_1_S1_P0_eHcn4_1_ATACseq_SRR8368605_peak_12403	46	.	3.25161	6.26535	4.61752	101
chr10	67022968	67023328	GSE124336_Fernandez_2019_GSM3529864_P0PM_1_S1_P0_eHcn4_1_ATACseq_SRR8368605_peak_12404	223	.	6.99097	24.3536	22.3531	267
chr10	67025934	67026378	GSE124336_Fernandez_2019_GSM3529864_P0PM_1_S1_P0_eHcn4_1_ATACseq_SRR8368605_peak_12405	153	.	5.69032	17.2689	15.3688	189
chr10	67041929	67042478	GSE124336_Fernandez_2019_GSM3529864_P0PM_1_S1_P0_eHcn4_1_ATACseq_SRR8368605_peak_12406	413	.	10.08	43.5617	41.3648	397
chr10	67045364	67045800	GSE124336_Fernandez_2019_GSM3529864_P0PM_1_S1_P0_eHcn4_1_ATACseq_SRR8368605_peak_12407	113	.	4.87742	13.226	11.3974	224
chr10	67052009	67052429	GSE124336_Fernandez_2019_GSM3529864_P0PM_1_S1_P0_eHcn4_1_ATACseq_SRR8368605_peak_12408	106	.	4.71484	12.4579	10.6448	228
chr10	67053289	67053871	GSE124336_Fernandez_2019_GSM3529864_P0PM_1_S1_P0_eHcn4_1_ATACseq_SRR8368605_peak_12409	170	.	6.01548	18.9734	17.0468	387
chr10	67055759	67057081	GSE124336_Fernandez_2019_GSM3529864_P0PM_1_S1_P0_eHcn4_1_ATACseq_SRR8368605_peak_12410	1021	.	18.209	104.782	102.18	787
chr10	67057734	67057945	GSE124336_Fernandez_2019_GSM3529864_P0PM_1_S1_P0_eHcn4_1_ATACseq_SRR8368605_peak_12411	99	.	4.55226	11.7044	9.90704	65
chr10	67058170	67059039	GSE124336_Fernandez_2019_GSM3529864_P0PM_1_S1_P0_eHcn4_1_ATACseq_SRR8368605_peak_12412	929	.	17.071	95.5025	92.953	331
chr10	67059183	67059581	GSE124336_Fernandez_2019_GSM3529864_P0PM_1_S1_P0_eHcn4_1_ATACseq_SRR8368605_peak_12413	24	.	2.60129	4.01495	2.46568	110
chr10	67061535	67062038	GSE124336_Fernandez_2019_GSM3529864_P0PM_1_S1_P0_eHcn4_1_ATACseq_SRR8368605_peak_12414	106	.	4.71484	12.4579	10.6448	165
chr10	67065773	67066166	GSE124336_Fernandez_2019_GSM3529864_P0PM_1_S1_P0_eHcn4_1_ATACseq_SRR8368605_peak_12415	58	.	3.57677	7.51782	5.82803	43
chr10	67076167	67076929	GSE124336_Fernandez_2019_GSM3529864_P0PM_1_S1_P0_eHcn4_1_ATACseq_SRR8368605_peak_12416	547	.	12.031	57.047	54.7437	486
chr10	67079262	67079412	GSE124336_Fernandez_2019_GSM3529864_P0PM_1_S1_P0_eHcn4_1_ATACseq_SRR8368605_peak_12417	34	.	2.92645	5.09501	3.49355	34
chr10	67081126	67081924	GSE124336_Fernandez_2019_GSM3529864_P0PM_1_S1_P0_eHcn4_1_ATACseq_SRR8368605_peak_12418	801	.	15.4452	82.5991	80.1262	346
chr10	67095878	67098225	GSE124336_Fernandez_2019_GSM3529864_P0PM_1_S1_P0_eHcn4_1_ATACseq_SRR8368605_peak_12419	1730	.	26.3381	175.989	173.002	471
chr10	67098562	67099784	GSE124336_Fernandez_2019_GSM3529864_P0PM_1_S1_P0_eHcn4_1_ATACseq_SRR8368605_peak_12420	121	.	5.04	14.0081	12.1646	554
chr10	67100861	67101188	GSE124336_Fernandez_2019_GSM3529864_P0PM_1_S1_P0_eHcn4_1_ATACseq_SRR8368605_peak_12421	84	.	4.2271	10.2428	8.4787	144
chr10	67103393	67105471	GSE124336_Fernandez_2019_GSM3529864_P0PM_1_S1_P0_eHcn4_1_ATACseq_SRR8368605_peak_12422	593	.	12.6813	61.7355	59.3985	1161
chr10	67105802	67106552	GSE124336_Fernandez_2019_GSM3529864_P0PM_1_S1_P0_eHcn4_1_ATACseq_SRR8368605_peak_12423	214	.	6.82839	23.4307	21.442	186
chr10	67106989	67107298	GSE124336_Fernandez_2019_GSM3529864_P0PM_1_S1_P0_eHcn4_1_ATACseq_SRR8368605_peak_12424	46	.	3.25161	6.26535	4.61752	291
chr10	67107529	67108687	GSE124336_Fernandez_2019_GSM3529864_P0PM_1_S1_P0_eHcn4_1_ATACseq_SRR8368605_peak_12425	309	.	8.45419	33.0818	30.9827	736
chr10	67111004	67111485	GSE124336_Fernandez_2019_GSM3529864_P0PM_1_S1_P0_eHcn4_1_ATACseq_SRR8368605_peak_12426	196	.	6.50323	21.6155	19.651	254
chr10	67115225	67115400	GSE124336_Fernandez_2019_GSM3529864_P0PM_1_S1_P0_eHcn4_1_ATACseq_SRR8368605_peak_12427	19	.	2.43871	3.51174	1.99142	121
chr10	67115779	67116035	GSE124336_Fernandez_2019_GSM3529864_P0PM_1_S1_P0_eHcn4_1_ATACseq_SRR8368605_peak_12428	129	.	5.20258	14.8039	12.9457	158
chr10	67116250	67116597	GSE124336_Fernandez_2019_GSM3529864_P0PM_1_S1_P0_eHcn4_1_ATACseq_SRR8368605_peak_12429	77	.	4.06452	9.53581	7.78926	156
chr10	67123694	67124720	GSE124336_Fernandez_2019_GSM3529864_P0PM_1_S1_P0_eHcn4_1_ATACseq_SRR8368605_peak_12430	381	.	9.59226	40.3395	38.171	683
chr10	67125395	67125559	GSE124336_Fernandez_2019_GSM3529864_P0PM_1_S1_P0_eHcn4_1_ATACseq_SRR8368605_peak_12431	19	.	2.43871	3.51174	1.99142	3
chr10	67125979	67127929	GSE124336_Fernandez_2019_GSM3529864_P0PM_1_S1_P0_eHcn4_1_ATACseq_SRR8368605_peak_12432	982	.	17.7213	100.781	98.2014	852
chr10	67129655	67129867	GSE124336_Fernandez_2019_GSM3529864_P0PM_1_S1_P0_eHcn4_1_ATACseq_SRR8368605_peak_12433	34	.	2.92645	5.09501	3.49355	160
chr10	67146863	67147022	GSE124336_Fernandez_2019_GSM3529864_P0PM_1_S1_P0_eHcn4_1_ATACseq_SRR8368605_peak_12434	71	.	3.90194	8.84557	7.1172	57
chr10	67185000	67187893	GSE124336_Fernandez_2019_GSM3529864_P0PM_1_S1_P0_eHcn4_1_ATACseq_SRR8368605_peak_12435	3278	.	42.1084	332.021	327.879	732
chr10	67188819	67189362	GSE124336_Fernandez_2019_GSM3529864_P0PM_1_S1_P0_eHcn4_1_ATACseq_SRR8368605_peak_12436	179	.	6.17806	19.843	17.9035	417
chr10	67196702	67196882	GSE124336_Fernandez_2019_GSM3529864_P0PM_1_S1_P0_eHcn4_1_ATACseq_SRR8368605_peak_12437	46	.	3.25161	6.26535	4.61752	56
chr10	67197045	67197358	GSE124336_Fernandez_2019_GSM3529864_P0PM_1_S1_P0_eHcn4_1_ATACseq_SRR8368605_peak_12438	24	.	2.60129	4.01495	2.46568	61
chr10	67210134	67210305	GSE124336_Fernandez_2019_GSM3529864_P0PM_1_S1_P0_eHcn4_1_ATACseq_SRR8368605_peak_12439	34	.	2.92645	5.09501	3.49355	18
chr10	67214670	67215019	GSE124336_Fernandez_2019_GSM3529864_P0PM_1_S1_P0_eHcn4_1_ATACseq_SRR8368605_peak_12440	187	.	6.34064	20.7238	18.7717	90
chr10	67221232	67221693	GSE124336_Fernandez_2019_GSM3529864_P0PM_1_S1_P0_eHcn4_1_ATACseq_SRR8368605_peak_12441	479	.	11.0555	50.1903	47.939	206
chr10	67223912	67224211	GSE124336_Fernandez_2019_GSM3529864_P0PM_1_S1_P0_eHcn4_1_ATACseq_SRR8368605_peak_12442	232	.	7.15355	25.2865	23.2744	189
chr10	67225351	67227299	GSE124336_Fernandez_2019_GSM3529864_P0PM_1_S1_P0_eHcn4_1_ATACseq_SRR8368605_peak_12443	2489	.	34.3045	252.37	248.909	1003
chr10	67229803	67230095	GSE124336_Fernandez_2019_GSM3529864_P0PM_1_S1_P0_eHcn4_1_ATACseq_SRR8368605_peak_12444	40	.	3.08903	5.66944	4.04416	175
chr10	67247303	67247452	GSE124336_Fernandez_2019_GSM3529864_P0PM_1_S1_P0_eHcn4_1_ATACseq_SRR8368605_peak_12445	40	.	3.08903	5.66944	4.04416	6
chr10	67256378	67256727	GSE124336_Fernandez_2019_GSM3529864_P0PM_1_S1_P0_eHcn4_1_ATACseq_SRR8368605_peak_12446	91	.	4.38968	10.9658	9.1848	91
chr10	67281553	67282829	GSE124336_Fernandez_2019_GSM3529864_P0PM_1_S1_P0_eHcn4_1_ATACseq_SRR8368605_peak_12447	701	.	14.1445	72.6015	70.1917	424
chr10	67283817	67285983	GSE124336_Fernandez_2019_GSM3529864_P0PM_1_S1_P0_eHcn4_1_ATACseq_SRR8368605_peak_12448	1351	.	22.111	137.969	135.185	1642
chr10	67287602	67288463	GSE124336_Fernandez_2019_GSM3529864_P0PM_1_S1_P0_eHcn4_1_ATACseq_SRR8368605_peak_12449	2188	.	31.2155	222.096	218.838	500
chr10	67291183	67291420	GSE124336_Fernandez_2019_GSM3529864_P0PM_1_S1_P0_eHcn4_1_ATACseq_SRR8368605_peak_12450	106	.	4.71484	12.4579	10.6448	175
chr10	67297454	67297911	GSE124336_Fernandez_2019_GSM3529864_P0PM_1_S1_P0_eHcn4_1_ATACseq_SRR8368605_peak_12451	205	.	6.66581	22.5179	20.5412	222
chr10	67299099	67299403	GSE124336_Fernandez_2019_GSM3529864_P0PM_1_S1_P0_eHcn4_1_ATACseq_SRR8368605_peak_12452	84	.	4.2271	10.2428	8.4787	62
chr10	67311113	67311726	GSE124336_Fernandez_2019_GSM3529864_P0PM_1_S1_P0_eHcn4_1_ATACseq_SRR8368605_peak_12453	665	.	13.6568	68.9328	66.5469	397
chr10	67314908	67315478	GSE124336_Fernandez_2019_GSM3529864_P0PM_1_S1_P0_eHcn4_1_ATACseq_SRR8368605_peak_12454	490	.	11.2181	51.3178	49.0577	362
chr10	67345541	67346435	GSE124336_Fernandez_2019_GSM3529864_P0PM_1_S1_P0_eHcn4_1_ATACseq_SRR8368605_peak_12455	413	.	10.08	43.5617	41.3648	647
chr10	67388706	67389012	GSE124336_Fernandez_2019_GSM3529864_P0PM_1_S1_P0_eHcn4_1_ATACseq_SRR8368605_peak_12456	153	.	5.69032	17.2689	15.3688	196
chr10	67461539	67461742	GSE124336_Fernandez_2019_GSM3529864_P0PM_1_S1_P0_eHcn4_1_ATACseq_SRR8368605_peak_12457	19	.	2.43871	3.51174	1.99142	24
chr10	67535121	67539297	GSE124336_Fernandez_2019_GSM3529864_P0PM_1_S1_P0_eHcn4_1_ATACseq_SRR8368605_peak_12458	2895	.	38.369	293.325	289.541	2615
chr10	67547651	67549953	GSE124336_Fernandez_2019_GSM3529864_P0PM_1_S1_P0_eHcn4_1_ATACseq_SRR8368605_peak_12459	2409	.	33.4916	244.328	240.924	1499
chr10	67573303	67573598	GSE124336_Fernandez_2019_GSM3529864_P0PM_1_S1_P0_eHcn4_1_ATACseq_SRR8368605_peak_12460	121	.	5.04	14.0081	12.1646	189
chr10	67614992	67615167	GSE124336_Fernandez_2019_GSM3529864_P0PM_1_S1_P0_eHcn4_1_ATACseq_SRR8368605_peak_12461	91	.	4.38968	10.9658	9.1848	73
chr10	67647139	67647424	GSE124336_Fernandez_2019_GSM3529864_P0PM_1_S1_P0_eHcn4_1_ATACseq_SRR8368605_peak_12462	58	.	3.57677	7.51782	5.82803	202
chr10	67647847	67648681	GSE124336_Fernandez_2019_GSM3529864_P0PM_1_S1_P0_eHcn4_1_ATACseq_SRR8368605_peak_12463	145	.	5.52774	16.4346	14.5482	512
chr10	67672111	67673255	GSE124336_Fernandez_2019_GSM3529864_P0PM_1_S1_P0_eHcn4_1_ATACseq_SRR8368605_peak_12464	801	.	15.4452	82.5991	80.1262	395
chr10	67697596	67698380	GSE124336_Fernandez_2019_GSM3529864_P0PM_1_S1_P0_eHcn4_1_ATACseq_SRR8368605_peak_12465	137	.	5.36516	15.6128	13.7404	407
chr10	67698705	67699095	GSE124336_Fernandez_2019_GSM3529864_P0PM_1_S1_P0_eHcn4_1_ATACseq_SRR8368605_peak_12466	232	.	7.15355	25.2865	23.2744	303
chr10	67702567	67704252	GSE124336_Fernandez_2019_GSM3529864_P0PM_1_S1_P0_eHcn4_1_ATACseq_SRR8368605_peak_12467	2017	.	29.4271	204.936	201.784	389
chr10	67704816	67704975	GSE124336_Fernandez_2019_GSM3529864_P0PM_1_S1_P0_eHcn4_1_ATACseq_SRR8368605_peak_12468	58	.	3.57677	7.51782	5.82803	71
chr10	67712698	67713302	GSE124336_Fernandez_2019_GSM3529864_P0PM_1_S1_P0_eHcn4_1_ATACseq_SRR8368605_peak_12469	413	.	10.08	43.5617	41.3648	266
chr10	67721761	67722111	GSE124336_Fernandez_2019_GSM3529864_P0PM_1_S1_P0_eHcn4_1_ATACseq_SRR8368605_peak_12470	524	.	11.7058	54.7373	52.4512	239
chr10	67729228	67729619	GSE124336_Fernandez_2019_GSM3529864_P0PM_1_S1_P0_eHcn4_1_ATACseq_SRR8368605_peak_12471	479	.	11.0555	50.1903	47.939	224
chr10	67752079	67752495	GSE124336_Fernandez_2019_GSM3529864_P0PM_1_S1_P0_eHcn4_1_ATACseq_SRR8368605_peak_12472	121	.	5.04	14.0081	12.1646	283
chr10	67766277	67766466	GSE124336_Fernandez_2019_GSM3529864_P0PM_1_S1_P0_eHcn4_1_ATACseq_SRR8368605_peak_12473	196	.	6.50323	21.6155	19.651	114
chr10	67858814	67859311	GSE124336_Fernandez_2019_GSM3529864_P0PM_1_S1_P0_eHcn4_1_ATACseq_SRR8368605_peak_12474	468	.	10.8929	49.0692	46.8268	280
chr10	67862417	67862681	GSE124336_Fernandez_2019_GSM3529864_P0PM_1_S1_P0_eHcn4_1_ATACseq_SRR8368605_peak_12475	46	.	3.25161	6.26535	4.61752	33
chr10	67871916	67872210	GSE124336_Fernandez_2019_GSM3529864_P0PM_1_S1_P0_eHcn4_1_ATACseq_SRR8368605_peak_12476	319	.	8.61677	34.0951	31.9858	114
chr10	67893714	67893903	GSE124336_Fernandez_2019_GSM3529864_P0PM_1_S1_P0_eHcn4_1_ATACseq_SRR8368605_peak_12477	34	.	2.92645	5.09501	3.49355	20
chr10	67903474	67903630	GSE124336_Fernandez_2019_GSM3529864_P0PM_1_S1_P0_eHcn4_1_ATACseq_SRR8368605_peak_12478	52	.	3.41419	6.88177	5.21244	44
chr10	67912085	67912854	GSE124336_Fernandez_2019_GSM3529864_P0PM_1_S1_P0_eHcn4_1_ATACseq_SRR8368605_peak_12479	468	.	10.8929	49.0692	46.8268	555
chr10	67978991	67980127	GSE124336_Fernandez_2019_GSM3529864_P0PM_1_S1_P0_eHcn4_1_ATACseq_SRR8368605_peak_12480	1850	.	27.6387	188.066	185.011	685
chr10	67984358	67984848	GSE124336_Fernandez_2019_GSM3529864_P0PM_1_S1_P0_eHcn4_1_ATACseq_SRR8368605_peak_12481	593	.	12.6813	61.7355	59.3985	393
chr10	67987989	67988560	GSE124336_Fernandez_2019_GSM3529864_P0PM_1_S1_P0_eHcn4_1_ATACseq_SRR8368605_peak_12482	381	.	9.59226	40.3395	38.171	239
chr10	67996249	67996594	GSE124336_Fernandez_2019_GSM3529864_P0PM_1_S1_P0_eHcn4_1_ATACseq_SRR8368605_peak_12483	179	.	6.17806	19.843	17.9035	127
chr10	67998247	67998643	GSE124336_Fernandez_2019_GSM3529864_P0PM_1_S1_P0_eHcn4_1_ATACseq_SRR8368605_peak_12484	187	.	6.34064	20.7238	18.7717	105
chr10	68003850	68004462	GSE124336_Fernandez_2019_GSM3529864_P0PM_1_S1_P0_eHcn4_1_ATACseq_SRR8368605_peak_12485	242	.	7.31613	26.229	24.2054	215
chr10	68005431	68006292	GSE124336_Fernandez_2019_GSM3529864_P0PM_1_S1_P0_eHcn4_1_ATACseq_SRR8368605_peak_12486	145	.	5.52774	16.4346	14.5482	140
chr10	68007242	68007391	GSE124336_Fernandez_2019_GSM3529864_P0PM_1_S1_P0_eHcn4_1_ATACseq_SRR8368605_peak_12487	58	.	3.57677	7.51782	5.82803	69
chr10	68007953	68009269	GSE124336_Fernandez_2019_GSM3529864_P0PM_1_S1_P0_eHcn4_1_ATACseq_SRR8368605_peak_12488	701	.	14.1445	72.6015	70.1917	396
chr10	68013307	68013939	GSE124336_Fernandez_2019_GSM3529864_P0PM_1_S1_P0_eHcn4_1_ATACseq_SRR8368605_peak_12489	46	.	3.25161	6.26535	4.61752	55
chr10	68060526	68061333	GSE124336_Fernandez_2019_GSM3529864_P0PM_1_S1_P0_eHcn4_1_ATACseq_SRR8368605_peak_12490	145	.	5.52774	16.4346	14.5482	597
chr10	68079999	68080347	GSE124336_Fernandez_2019_GSM3529864_P0PM_1_S1_P0_eHcn4_1_ATACseq_SRR8368605_peak_12491	71	.	3.90194	8.84557	7.1172	55
chr10	68081720	68082038	GSE124336_Fernandez_2019_GSM3529864_P0PM_1_S1_P0_eHcn4_1_ATACseq_SRR8368605_peak_12492	260	.	7.64129	28.1424	26.0965	152
chr10	68089605	68092039	GSE124336_Fernandez_2019_GSM3529864_P0PM_1_S1_P0_eHcn4_1_ATACseq_SRR8368605_peak_12493	1910	.	28.289	194.166	191.077	750
chr10	68095126	68095553	GSE124336_Fernandez_2019_GSM3529864_P0PM_1_S1_P0_eHcn4_1_ATACseq_SRR8368605_peak_12494	309	.	8.45419	33.0818	30.9827	214
chr10	68100538	68100941	GSE124336_Fernandez_2019_GSM3529864_P0PM_1_S1_P0_eHcn4_1_ATACseq_SRR8368605_peak_12495	52	.	3.41419	6.88177	5.21244	291
chr10	68102173	68103246	GSE124336_Fernandez_2019_GSM3529864_P0PM_1_S1_P0_eHcn4_1_ATACseq_SRR8368605_peak_12496	1553	.	24.3871	158.198	155.306	628
chr10	68103549	68104760	GSE124336_Fernandez_2019_GSM3529864_P0PM_1_S1_P0_eHcn4_1_ATACseq_SRR8368605_peak_12497	864	.	16.2581	88.9968	86.4853	638
chr10	68104948	68105117	GSE124336_Fernandez_2019_GSM3529864_P0PM_1_S1_P0_eHcn4_1_ATACseq_SRR8368605_peak_12498	46	.	3.25161	6.26535	4.61752	85
chr10	68105319	68105611	GSE124336_Fernandez_2019_GSM3529864_P0PM_1_S1_P0_eHcn4_1_ATACseq_SRR8368605_peak_12499	58	.	3.57677	7.51782	5.82803	132
chr10	68119150	68119891	GSE124336_Fernandez_2019_GSM3529864_P0PM_1_S1_P0_eHcn4_1_ATACseq_SRR8368605_peak_12500	813	.	15.6077	83.8697	81.389	305
chr10	68120031	68120640	GSE124336_Fernandez_2019_GSM3529864_P0PM_1_S1_P0_eHcn4_1_ATACseq_SRR8368605_peak_12501	34	.	2.92645	5.09501	3.49355	441
chr10	68121976	68122277	GSE124336_Fernandez_2019_GSM3529864_P0PM_1_S1_P0_eHcn4_1_ATACseq_SRR8368605_peak_12502	99	.	4.55226	11.7044	9.90704	162
chr10	68126087	68126389	GSE124336_Fernandez_2019_GSM3529864_P0PM_1_S1_P0_eHcn4_1_ATACseq_SRR8368605_peak_12503	58	.	3.57677	7.51782	5.82803	233
chr10	68127119	68129188	GSE124336_Fernandez_2019_GSM3529864_P0PM_1_S1_P0_eHcn4_1_ATACseq_SRR8368605_peak_12504	955	.	17.3961	98.1339	95.5691	1418
chr10	68129820	68129984	GSE124336_Fernandez_2019_GSM3529864_P0PM_1_S1_P0_eHcn4_1_ATACseq_SRR8368605_peak_12505	24	.	2.60129	4.01495	2.46568	54
chr10	68130361	68130628	GSE124336_Fernandez_2019_GSM3529864_P0PM_1_S1_P0_eHcn4_1_ATACseq_SRR8368605_peak_12506	29	.	2.76387	4.54313	2.96692	233
chr10	68132618	68133421	GSE124336_Fernandez_2019_GSM3529864_P0PM_1_S1_P0_eHcn4_1_ATACseq_SRR8368605_peak_12507	290	.	8.12903	31.0802	29.0019	261
chr10	68133569	68133854	GSE124336_Fernandez_2019_GSM3529864_P0PM_1_S1_P0_eHcn4_1_ATACseq_SRR8368605_peak_12508	46	.	3.25161	6.26535	4.61752	161
chr10	68134166	68137387	GSE124336_Fernandez_2019_GSM3529864_P0PM_1_S1_P0_eHcn4_1_ATACseq_SRR8368605_peak_12509	2862	.	38.0439	290.004	286.25	2528
chr10	68145368	68146154	GSE124336_Fernandez_2019_GSM3529864_P0PM_1_S1_P0_eHcn4_1_ATACseq_SRR8368605_peak_12510	260	.	7.64129	28.1424	26.0965	296
chr10	68146463	68147271	GSE124336_Fernandez_2019_GSM3529864_P0PM_1_S1_P0_eHcn4_1_ATACseq_SRR8368605_peak_12511	435	.	10.4052	45.7446	43.5294	595
chr10	68150945	68151118	GSE124336_Fernandez_2019_GSM3529864_P0PM_1_S1_P0_eHcn4_1_ATACseq_SRR8368605_peak_12512	34	.	2.92645	5.09501	3.49355	137
chr10	68158002	68158531	GSE124336_Fernandez_2019_GSM3529864_P0PM_1_S1_P0_eHcn4_1_ATACseq_SRR8368605_peak_12513	162	.	5.8529	18.1152	16.2017	403
chr10	68165509	68166316	GSE124336_Fernandez_2019_GSM3529864_P0PM_1_S1_P0_eHcn4_1_ATACseq_SRR8368605_peak_12514	40	.	3.08903	5.66944	4.04416	755
chr10	68166814	68169580	GSE124336_Fernandez_2019_GSM3529864_P0PM_1_S1_P0_eHcn4_1_ATACseq_SRR8368605_peak_12515	629	.	13.169	65.3102	62.9485	1517
chr10	68171253	68171778	GSE124336_Fernandez_2019_GSM3529864_P0PM_1_S1_P0_eHcn4_1_ATACseq_SRR8368605_peak_12516	360	.	9.2671	38.2276	36.0784	262
chr10	68182163	68182884	GSE124336_Fernandez_2019_GSM3529864_P0PM_1_S1_P0_eHcn4_1_ATACseq_SRR8368605_peak_12517	413	.	10.08	43.5617	41.3648	308
chr10	68191818	68193727	GSE124336_Fernandez_2019_GSM3529864_P0PM_1_S1_P0_eHcn4_1_ATACseq_SRR8368605_peak_12518	1366	.	22.2735	139.394	136.603	1334
chr10	68203288	68203602	GSE124336_Fernandez_2019_GSM3529864_P0PM_1_S1_P0_eHcn4_1_ATACseq_SRR8368605_peak_12519	106	.	4.71484	12.4579	10.6448	246
chr10	68211902	68212225	GSE124336_Fernandez_2019_GSM3529864_P0PM_1_S1_P0_eHcn4_1_ATACseq_SRR8368605_peak_12520	205	.	6.66581	22.5179	20.5412	247
chr10	68212411	68212636	GSE124336_Fernandez_2019_GSM3529864_P0PM_1_S1_P0_eHcn4_1_ATACseq_SRR8368605_peak_12521	64	.	3.73935	8.17267	6.46315	96
chr10	68219010	68219862	GSE124336_Fernandez_2019_GSM3529864_P0PM_1_S1_P0_eHcn4_1_ATACseq_SRR8368605_peak_12522	890	.	16.5832	91.5864	89.0597	536
chr10	68274979	68277519	GSE124336_Fernandez_2019_GSM3529864_P0PM_1_S1_P0_eHcn4_1_ATACseq_SRR8368605_peak_12523	1088	.	19.0219	111.527	108.887	1569
chr10	68277704	68278465	GSE124336_Fernandez_2019_GSM3529864_P0PM_1_S1_P0_eHcn4_1_ATACseq_SRR8368605_peak_12524	852	.	16.0955	87.7085	85.2045	116
chr10	68278668	68280705	GSE124336_Fernandez_2019_GSM3529864_P0PM_1_S1_P0_eHcn4_1_ATACseq_SRR8368605_peak_12525	903	.	16.7458	92.8876	90.3532	1372
chr10	68281945	68283545	GSE124336_Fernandez_2019_GSM3529864_P0PM_1_S1_P0_eHcn4_1_ATACseq_SRR8368605_peak_12526	2048	.	29.7523	208.035	204.864	1286
chr10	68289517	68290021	GSE124336_Fernandez_2019_GSM3529864_P0PM_1_S1_P0_eHcn4_1_ATACseq_SRR8368605_peak_12527	170	.	6.01548	18.9734	17.0468	380
chr10	68318475	68320095	GSE124336_Fernandez_2019_GSM3529864_P0PM_1_S1_P0_eHcn4_1_ATACseq_SRR8368605_peak_12528	1170	.	19.9974	119.742	117.058	1186
chr10	68354680	68354948	GSE124336_Fernandez_2019_GSM3529864_P0PM_1_S1_P0_eHcn4_1_ATACseq_SRR8368605_peak_12529	145	.	5.52774	16.4346	14.5482	205
chr10	68355786	68356244	GSE124336_Fernandez_2019_GSM3529864_P0PM_1_S1_P0_eHcn4_1_ATACseq_SRR8368605_peak_12530	40	.	3.08903	5.66944	4.04416	118
chr10	68397053	68397193	GSE124336_Fernandez_2019_GSM3529864_P0PM_1_S1_P0_eHcn4_1_ATACseq_SRR8368605_peak_12531	15	.	2.27613	3.0349	1.54584	4
chr10	68418470	68418781	GSE124336_Fernandez_2019_GSM3529864_P0PM_1_S1_P0_eHcn4_1_ATACseq_SRR8368605_peak_12532	340	.	8.94193	36.1457	34.0163	195
chr10	68438931	68439655	GSE124336_Fernandez_2019_GSM3529864_P0PM_1_S1_P0_eHcn4_1_ATACseq_SRR8368605_peak_12533	137	.	5.36516	15.6128	13.7404	213
chr10	68443237	68443400	GSE124336_Fernandez_2019_GSM3529864_P0PM_1_S1_P0_eHcn4_1_ATACseq_SRR8368605_peak_12534	113	.	4.87742	13.226	11.3974	98
chr10	68445949	68447062	GSE124336_Fernandez_2019_GSM3529864_P0PM_1_S1_P0_eHcn4_1_ATACseq_SRR8368605_peak_12535	251	.	7.47871	27.181	25.1463	516
chr10	68464940	68465269	GSE124336_Fernandez_2019_GSM3529864_P0PM_1_S1_P0_eHcn4_1_ATACseq_SRR8368605_peak_12536	214	.	6.82839	23.4307	21.442	220
chr10	68522132	68522650	GSE124336_Fernandez_2019_GSM3529864_P0PM_1_S1_P0_eHcn4_1_ATACseq_SRR8368605_peak_12537	242	.	7.31613	26.229	24.2054	379
chr10	68536967	68537139	GSE124336_Fernandez_2019_GSM3529864_P0PM_1_S1_P0_eHcn4_1_ATACseq_SRR8368605_peak_12538	29	.	2.76387	4.54313	2.96692	140
chr10	68540648	68542561	GSE124336_Fernandez_2019_GSM3529864_P0PM_1_S1_P0_eHcn4_1_ATACseq_SRR8368605_peak_12539	1337	.	21.9484	136.547	133.771	1069
chr10	68545396	68546450	GSE124336_Fernandez_2019_GSM3529864_P0PM_1_S1_P0_eHcn4_1_ATACseq_SRR8368605_peak_12540	457	.	10.7303	47.9544	45.721	558
chr10	68558586	68558796	GSE124336_Fernandez_2019_GSM3529864_P0PM_1_S1_P0_eHcn4_1_ATACseq_SRR8368605_peak_12541	84	.	4.2271	10.2428	8.4787	83
chr10	68566159	68566713	GSE124336_Fernandez_2019_GSM3529864_P0PM_1_S1_P0_eHcn4_1_ATACseq_SRR8368605_peak_12542	350	.	9.10452	37.1828	35.0435	248
chr10	68669972	68670817	GSE124336_Fernandez_2019_GSM3529864_P0PM_1_S1_P0_eHcn4_1_ATACseq_SRR8368605_peak_12543	479	.	11.0555	50.1903	47.939	237
chr10	68672464	68672621	GSE124336_Fernandez_2019_GSM3529864_P0PM_1_S1_P0_eHcn4_1_ATACseq_SRR8368605_peak_12544	29	.	2.76387	4.54313	2.96692	6
chr10	68692351	68692663	GSE124336_Fernandez_2019_GSM3529864_P0PM_1_S1_P0_eHcn4_1_ATACseq_SRR8368605_peak_12545	84	.	4.2271	10.2428	8.4787	250
chr10	68720912	68721119	GSE124336_Fernandez_2019_GSM3529864_P0PM_1_S1_P0_eHcn4_1_ATACseq_SRR8368605_peak_12546	46	.	3.25161	6.26535	4.61752	161
chr10	68723648	68723988	GSE124336_Fernandez_2019_GSM3529864_P0PM_1_S1_P0_eHcn4_1_ATACseq_SRR8368605_peak_12547	137	.	5.36516	15.6128	13.7404	92
chr10	68747861	68748097	GSE124336_Fernandez_2019_GSM3529864_P0PM_1_S1_P0_eHcn4_1_ATACseq_SRR8368605_peak_12548	137	.	5.36516	15.6128	13.7404	97
chr10	68795578	68795781	GSE124336_Fernandez_2019_GSM3529864_P0PM_1_S1_P0_eHcn4_1_ATACseq_SRR8368605_peak_12549	46	.	3.25161	6.26535	4.61752	141
chr10	68842134	68843064	GSE124336_Fernandez_2019_GSM3529864_P0PM_1_S1_P0_eHcn4_1_ATACseq_SRR8368605_peak_12550	1323	.	21.7858	135.128	132.36	383
chr10	68902615	68902961	GSE124336_Fernandez_2019_GSM3529864_P0PM_1_S1_P0_eHcn4_1_ATACseq_SRR8368605_peak_12551	196	.	6.50323	21.6155	19.651	208
chr10	68956378	68957238	GSE124336_Fernandez_2019_GSM3529864_P0PM_1_S1_P0_eHcn4_1_ATACseq_SRR8368605_peak_12552	877	.	16.4206	90.2895	87.7703	427
chr10	68979754	68980477	GSE124336_Fernandez_2019_GSM3529864_P0PM_1_S1_P0_eHcn4_1_ATACseq_SRR8368605_peak_12553	641	.	13.3316	66.5125	64.1427	342
chr10	68999559	68999965	GSE124336_Fernandez_2019_GSM3529864_P0PM_1_S1_P0_eHcn4_1_ATACseq_SRR8368605_peak_12554	187	.	6.34064	20.7238	18.7717	137
chr10	69020832	69020984	GSE124336_Fernandez_2019_GSM3529864_P0PM_1_S1_P0_eHcn4_1_ATACseq_SRR8368605_peak_12555	71	.	3.90194	8.84557	7.1172	112
chr10	69067489	69068055	GSE124336_Fernandez_2019_GSM3529864_P0PM_1_S1_P0_eHcn4_1_ATACseq_SRR8368605_peak_12556	653	.	13.4942	67.72	65.3422	330
chr10	69104769	69105180	GSE124336_Fernandez_2019_GSM3529864_P0PM_1_S1_P0_eHcn4_1_ATACseq_SRR8368605_peak_12557	84	.	4.2271	10.2428	8.4787	308
chr10	69106907	69107549	GSE124336_Fernandez_2019_GSM3529864_P0PM_1_S1_P0_eHcn4_1_ATACseq_SRR8368605_peak_12558	129	.	5.20258	14.8039	12.9457	499
chr10	69119538	69119806	GSE124336_Fernandez_2019_GSM3529864_P0PM_1_S1_P0_eHcn4_1_ATACseq_SRR8368605_peak_12559	179	.	6.17806	19.843	17.9035	93
chr10	69168308	69168487	GSE124336_Fernandez_2019_GSM3529864_P0PM_1_S1_P0_eHcn4_1_ATACseq_SRR8368605_peak_12560	71	.	3.90194	8.84557	7.1172	67
chr10	69170949	69171485	GSE124336_Fernandez_2019_GSM3529864_P0PM_1_S1_P0_eHcn4_1_ATACseq_SRR8368605_peak_12561	260	.	7.64129	28.1424	26.0965	260
chr10	69171679	69171819	GSE124336_Fernandez_2019_GSM3529864_P0PM_1_S1_P0_eHcn4_1_ATACseq_SRR8368605_peak_12562	19	.	2.43871	3.51174	1.99142	65
chr10	69171990	69173160	GSE124336_Fernandez_2019_GSM3529864_P0PM_1_S1_P0_eHcn4_1_ATACseq_SRR8368605_peak_12563	1198	.	20.3226	122.509	119.809	647
chr10	69185696	69186837	GSE124336_Fernandez_2019_GSM3529864_P0PM_1_S1_P0_eHcn4_1_ATACseq_SRR8368605_peak_12564	1626	.	25.2	165.562	162.631	748
chr10	69190676	69190888	GSE124336_Fernandez_2019_GSM3529864_P0PM_1_S1_P0_eHcn4_1_ATACseq_SRR8368605_peak_12565	52	.	3.41419	6.88177	5.21244	198
chr10	69192201	69192840	GSE124336_Fernandez_2019_GSM3529864_P0PM_1_S1_P0_eHcn4_1_ATACseq_SRR8368605_peak_12566	280	.	7.96645	30.0921	28.0245	274
chr10	69204800	69205296	GSE124336_Fernandez_2019_GSM3529864_P0PM_1_S1_P0_eHcn4_1_ATACseq_SRR8368605_peak_12567	270	.	7.80387	29.1128	27.056	56
chr10	69211639	69214835	GSE124336_Fernandez_2019_GSM3529864_P0PM_1_S1_P0_eHcn4_1_ATACseq_SRR8368605_peak_12568	3619	.	45.36	366.393	361.918	1394
chr10	69214986	69215360	GSE124336_Fernandez_2019_GSM3529864_P0PM_1_S1_P0_eHcn4_1_ATACseq_SRR8368605_peak_12569	52	.	3.41419	6.88177	5.21244	171
chr10	69218205	69219813	GSE124336_Fernandez_2019_GSM3529864_P0PM_1_S1_P0_eHcn4_1_ATACseq_SRR8368605_peak_12570	2126	.	30.5652	215.823	212.605	1039
chr10	69219993	69221467	GSE124336_Fernandez_2019_GSM3529864_P0PM_1_S1_P0_eHcn4_1_ATACseq_SRR8368605_peak_12571	1281	.	21.2981	130.892	128.147	538
chr10	69222010	69222627	GSE124336_Fernandez_2019_GSM3529864_P0PM_1_S1_P0_eHcn4_1_ATACseq_SRR8368605_peak_12572	641	.	13.3316	66.5125	64.1427	164
chr10	69224199	69224632	GSE124336_Fernandez_2019_GSM3529864_P0PM_1_S1_P0_eHcn4_1_ATACseq_SRR8368605_peak_12573	46	.	3.25161	6.26535	4.61752	276
chr10	69225735	69226246	GSE124336_Fernandez_2019_GSM3529864_P0PM_1_S1_P0_eHcn4_1_ATACseq_SRR8368605_peak_12574	468	.	10.8929	49.0692	46.8268	381
chr10	69244369	69244887	GSE124336_Fernandez_2019_GSM3529864_P0PM_1_S1_P0_eHcn4_1_ATACseq_SRR8368605_peak_12575	34	.	2.92645	5.09501	3.49355	338
chr10	69246128	69246268	GSE124336_Fernandez_2019_GSM3529864_P0PM_1_S1_P0_eHcn4_1_ATACseq_SRR8368605_peak_12576	24	.	2.60129	4.01495	2.46568	108
chr10	69248273	69248783	GSE124336_Fernandez_2019_GSM3529864_P0PM_1_S1_P0_eHcn4_1_ATACseq_SRR8368605_peak_12577	52	.	3.41419	6.88177	5.21244	250
chr10	69252226	69252550	GSE124336_Fernandez_2019_GSM3529864_P0PM_1_S1_P0_eHcn4_1_ATACseq_SRR8368605_peak_12578	64	.	3.73935	8.17267	6.46315	208
chr10	69253162	69254943	GSE124336_Fernandez_2019_GSM3529864_P0PM_1_S1_P0_eHcn4_1_ATACseq_SRR8368605_peak_12579	1198	.	20.3226	122.509	119.809	1277
chr10	69258630	69259137	GSE124336_Fernandez_2019_GSM3529864_P0PM_1_S1_P0_eHcn4_1_ATACseq_SRR8368605_peak_12580	71	.	3.90194	8.84557	7.1172	127
chr10	69261699	69264281	GSE124336_Fernandez_2019_GSM3529864_P0PM_1_S1_P0_eHcn4_1_ATACseq_SRR8368605_peak_12581	2314	.	32.5161	234.748	231.409	1495
chr10	69265180	69266104	GSE124336_Fernandez_2019_GSM3529864_P0PM_1_S1_P0_eHcn4_1_ATACseq_SRR8368605_peak_12582	435	.	10.4052	45.7446	43.5294	629
chr10	69267683	69268846	GSE124336_Fernandez_2019_GSM3529864_P0PM_1_S1_P0_eHcn4_1_ATACseq_SRR8368605_peak_12583	242	.	7.31613	26.229	24.2054	638
chr10	69270784	69271933	GSE124336_Fernandez_2019_GSM3529864_P0PM_1_S1_P0_eHcn4_1_ATACseq_SRR8368605_peak_12584	1509	.	23.8994	153.813	150.945	834
chr10	69272190	69272450	GSE124336_Fernandez_2019_GSM3529864_P0PM_1_S1_P0_eHcn4_1_ATACseq_SRR8368605_peak_12585	58	.	3.57677	7.51782	5.82803	192
chr10	69274019	69275493	GSE124336_Fernandez_2019_GSM3529864_P0PM_1_S1_P0_eHcn4_1_ATACseq_SRR8368605_peak_12586	2537	.	34.7923	257.219	253.723	847
chr10	69275918	69277480	GSE124336_Fernandez_2019_GSM3529864_P0PM_1_S1_P0_eHcn4_1_ATACseq_SRR8368605_peak_12587	995	.	17.8839	102.111	99.5236	1225
chr10	69287996	69288639	GSE124336_Fernandez_2019_GSM3529864_P0PM_1_S1_P0_eHcn4_1_ATACseq_SRR8368605_peak_12588	106	.	4.71484	12.4579	10.6448	334
chr10	69288884	69289969	GSE124336_Fernandez_2019_GSM3529864_P0PM_1_S1_P0_eHcn4_1_ATACseq_SRR8368605_peak_12589	826	.	15.7703	85.1449	82.6564	813
chr10	69290832	69291593	GSE124336_Fernandez_2019_GSM3529864_P0PM_1_S1_P0_eHcn4_1_ATACseq_SRR8368605_peak_12590	137	.	5.36516	15.6128	13.7404	481
chr10	69306187	69306492	GSE124336_Fernandez_2019_GSM3529864_P0PM_1_S1_P0_eHcn4_1_ATACseq_SRR8368605_peak_12591	99	.	4.55226	11.7044	9.90704	174
chr10	69306669	69307604	GSE124336_Fernandez_2019_GSM3529864_P0PM_1_S1_P0_eHcn4_1_ATACseq_SRR8368605_peak_12592	801	.	15.4452	82.5991	80.1262	628
chr10	69321017	69321760	GSE124336_Fernandez_2019_GSM3529864_P0PM_1_S1_P0_eHcn4_1_ATACseq_SRR8368605_peak_12593	558	.	12.1935	58.2106	55.8988	377
chr10	69326508	69326927	GSE124336_Fernandez_2019_GSM3529864_P0PM_1_S1_P0_eHcn4_1_ATACseq_SRR8368605_peak_12594	129	.	5.20258	14.8039	12.9457	169
chr10	69347213	69347799	GSE124336_Fernandez_2019_GSM3529864_P0PM_1_S1_P0_eHcn4_1_ATACseq_SRR8368605_peak_12595	24	.	2.60129	4.01495	2.46568	149
chr10	69348367	69348699	GSE124336_Fernandez_2019_GSM3529864_P0PM_1_S1_P0_eHcn4_1_ATACseq_SRR8368605_peak_12596	58	.	3.57677	7.51782	5.82803	64
chr10	69350902	69353509	GSE124336_Fernandez_2019_GSM3529864_P0PM_1_S1_P0_eHcn4_1_ATACseq_SRR8368605_peak_12597	3061	.	39.9948	310.035	306.105	2095
chr10	69398322	69399775	GSE124336_Fernandez_2019_GSM3529864_P0PM_1_S1_P0_eHcn4_1_ATACseq_SRR8368605_peak_12598	350	.	9.10452	37.1828	35.0435	1070
chr10	69452308	69452753	GSE124336_Fernandez_2019_GSM3529864_P0PM_1_S1_P0_eHcn4_1_ATACseq_SRR8368605_peak_12599	392	.	9.75484	41.4064	39.2284	84
chr10	69500113	69500597	GSE124336_Fernandez_2019_GSM3529864_P0PM_1_S1_P0_eHcn4_1_ATACseq_SRR8368605_peak_12600	280	.	7.96645	30.0921	28.0245	251
chr10	69502517	69503019	GSE124336_Fernandez_2019_GSM3529864_P0PM_1_S1_P0_eHcn4_1_ATACseq_SRR8368605_peak_12601	329	.	8.77935	35.1165	32.997	280
chr10	69529070	69530159	GSE124336_Fernandez_2019_GSM3529864_P0PM_1_S1_P0_eHcn4_1_ATACseq_SRR8368605_peak_12602	435	.	10.4052	45.7446	43.5294	397
chr10	69533519	69537094	GSE124336_Fernandez_2019_GSM3529864_P0PM_1_S1_P0_eHcn4_1_ATACseq_SRR8368605_peak_12603	1759	.	26.6632	178.993	175.989	2016
chr10	69541397	69541756	GSE124336_Fernandez_2019_GSM3529864_P0PM_1_S1_P0_eHcn4_1_ATACseq_SRR8368605_peak_12604	187	.	6.34064	20.7238	18.7717	156
chr10	69543598	69543785	GSE124336_Fernandez_2019_GSM3529864_P0PM_1_S1_P0_eHcn4_1_ATACseq_SRR8368605_peak_12605	121	.	5.04	14.0081	12.1646	90
chr10	69544819	69545103	GSE124336_Fernandez_2019_GSM3529864_P0PM_1_S1_P0_eHcn4_1_ATACseq_SRR8368605_peak_12606	46	.	3.25161	6.26535	4.61752	50
chr10	69550688	69550883	GSE124336_Fernandez_2019_GSM3529864_P0PM_1_S1_P0_eHcn4_1_ATACseq_SRR8368605_peak_12607	77	.	4.06452	9.53581	7.78926	137
chr10	69556281	69556558	GSE124336_Fernandez_2019_GSM3529864_P0PM_1_S1_P0_eHcn4_1_ATACseq_SRR8368605_peak_12608	99	.	4.55226	11.7044	9.90704	226
chr10	69561516	69561683	GSE124336_Fernandez_2019_GSM3529864_P0PM_1_S1_P0_eHcn4_1_ATACseq_SRR8368605_peak_12609	58	.	3.57677	7.51782	5.82803	104
chr10	69563654	69564839	GSE124336_Fernandez_2019_GSM3529864_P0PM_1_S1_P0_eHcn4_1_ATACseq_SRR8368605_peak_12610	106	.	4.71484	12.4579	10.6448	725
chr10	69565160	69565847	GSE124336_Fernandez_2019_GSM3529864_P0PM_1_S1_P0_eHcn4_1_ATACseq_SRR8368605_peak_12611	2731	.	36.7432	276.798	273.152	102
chr10	69566039	69566208	GSE124336_Fernandez_2019_GSM3529864_P0PM_1_S1_P0_eHcn4_1_ATACseq_SRR8368605_peak_12612	19	.	2.43871	3.51174	1.99142	152
chr10	69569533	69572779	GSE124336_Fernandez_2019_GSM3529864_P0PM_1_S1_P0_eHcn4_1_ATACseq_SRR8368605_peak_12613	524	.	11.7058	54.7373	52.4512	2092
chr10	69574196	69574689	GSE124336_Fernandez_2019_GSM3529864_P0PM_1_S1_P0_eHcn4_1_ATACseq_SRR8368605_peak_12614	137	.	5.36516	15.6128	13.7404	250
chr10	69577140	69577951	GSE124336_Fernandez_2019_GSM3529864_P0PM_1_S1_P0_eHcn4_1_ATACseq_SRR8368605_peak_12615	52	.	3.41419	6.88177	5.21244	448
chr10	69579395	69580547	GSE124336_Fernandez_2019_GSM3529864_P0PM_1_S1_P0_eHcn4_1_ATACseq_SRR8368605_peak_12616	360	.	9.2671	38.2276	36.0784	321
chr10	69583900	69584457	GSE124336_Fernandez_2019_GSM3529864_P0PM_1_S1_P0_eHcn4_1_ATACseq_SRR8368605_peak_12617	84	.	4.2271	10.2428	8.4787	370
chr10	69588066	69588579	GSE124336_Fernandez_2019_GSM3529864_P0PM_1_S1_P0_eHcn4_1_ATACseq_SRR8368605_peak_12618	91	.	4.38968	10.9658	9.1848	201
chr10	69589419	69589808	GSE124336_Fernandez_2019_GSM3529864_P0PM_1_S1_P0_eHcn4_1_ATACseq_SRR8368605_peak_12619	64	.	3.73935	8.17267	6.46315	126
chr10	69593952	69595090	GSE124336_Fernandez_2019_GSM3529864_P0PM_1_S1_P0_eHcn4_1_ATACseq_SRR8368605_peak_12620	2473	.	34.1419	250.757	247.308	631
chr10	69598148	69598413	GSE124336_Fernandez_2019_GSM3529864_P0PM_1_S1_P0_eHcn4_1_ATACseq_SRR8368605_peak_12621	24	.	2.60129	4.01495	2.46568	18
chr10	69601451	69601663	GSE124336_Fernandez_2019_GSM3529864_P0PM_1_S1_P0_eHcn4_1_ATACseq_SRR8368605_peak_12622	19	.	2.43871	3.51174	1.99142	65
chr10	69604792	69605913	GSE124336_Fernandez_2019_GSM3529864_P0PM_1_S1_P0_eHcn4_1_ATACseq_SRR8368605_peak_12623	137	.	5.36516	15.6128	13.7404	642
chr10	69611449	69612376	GSE124336_Fernandez_2019_GSM3529864_P0PM_1_S1_P0_eHcn4_1_ATACseq_SRR8368605_peak_12624	1941	.	28.6142	197.231	194.124	656
chr10	69616973	69618263	GSE124336_Fernandez_2019_GSM3529864_P0PM_1_S1_P0_eHcn4_1_ATACseq_SRR8368605_peak_12625	1281	.	21.2981	130.892	128.147	829
chr10	69618947	69619955	GSE124336_Fernandez_2019_GSM3529864_P0PM_1_S1_P0_eHcn4_1_ATACseq_SRR8368605_peak_12626	381	.	9.59226	40.3395	38.171	348
chr10	69627619	69627931	GSE124336_Fernandez_2019_GSM3529864_P0PM_1_S1_P0_eHcn4_1_ATACseq_SRR8368605_peak_12627	129	.	5.20258	14.8039	12.9457	209
chr10	69634438	69634723	GSE124336_Fernandez_2019_GSM3529864_P0PM_1_S1_P0_eHcn4_1_ATACseq_SRR8368605_peak_12628	34	.	2.92645	5.09501	3.49355	187
chr10	69635480	69635659	GSE124336_Fernandez_2019_GSM3529864_P0PM_1_S1_P0_eHcn4_1_ATACseq_SRR8368605_peak_12629	29	.	2.76387	4.54313	2.96692	14
chr10	69637230	69638663	GSE124336_Fernandez_2019_GSM3529864_P0PM_1_S1_P0_eHcn4_1_ATACseq_SRR8368605_peak_12630	813	.	15.6077	83.8697	81.389	559
chr10	69643198	69645298	GSE124336_Fernandez_2019_GSM3529864_P0PM_1_S1_P0_eHcn4_1_ATACseq_SRR8368605_peak_12631	1281	.	21.2981	130.892	128.147	524
chr10	69645528	69646614	GSE124336_Fernandez_2019_GSM3529864_P0PM_1_S1_P0_eHcn4_1_ATACseq_SRR8368605_peak_12632	84	.	4.2271	10.2428	8.4787	823
chr10	69652158	69653572	GSE124336_Fernandez_2019_GSM3529864_P0PM_1_S1_P0_eHcn4_1_ATACseq_SRR8368605_peak_12633	629	.	13.169	65.3102	62.9485	636
chr10	69653785	69655462	GSE124336_Fernandez_2019_GSM3529864_P0PM_1_S1_P0_eHcn4_1_ATACseq_SRR8368605_peak_12634	605	.	12.8439	62.9217	60.5763	1205
chr10	69656287	69656605	GSE124336_Fernandez_2019_GSM3529864_P0PM_1_S1_P0_eHcn4_1_ATACseq_SRR8368605_peak_12635	392	.	9.75484	41.4064	39.2284	259
chr10	69658437	69658591	GSE124336_Fernandez_2019_GSM3529864_P0PM_1_S1_P0_eHcn4_1_ATACseq_SRR8368605_peak_12636	19	.	2.43871	3.51174	1.99142	149
chr10	69662270	69662978	GSE124336_Fernandez_2019_GSM3529864_P0PM_1_S1_P0_eHcn4_1_ATACseq_SRR8368605_peak_12637	839	.	15.9329	86.4245	83.9283	299
chr10	69666791	69667128	GSE124336_Fernandez_2019_GSM3529864_P0PM_1_S1_P0_eHcn4_1_ATACseq_SRR8368605_peak_12638	106	.	4.71484	12.4579	10.6448	241
chr10	69701279	69701681	GSE124336_Fernandez_2019_GSM3529864_P0PM_1_S1_P0_eHcn4_1_ATACseq_SRR8368605_peak_12639	40	.	3.08903	5.66944	4.04416	185
chr10	69705923	69706103	GSE124336_Fernandez_2019_GSM3529864_P0PM_1_S1_P0_eHcn4_1_ATACseq_SRR8368605_peak_12640	40	.	3.08903	5.66944	4.04416	130
chr10	69706398	69706748	GSE124336_Fernandez_2019_GSM3529864_P0PM_1_S1_P0_eHcn4_1_ATACseq_SRR8368605_peak_12641	91	.	4.38968	10.9658	9.1848	277
chr10	69707169	69707673	GSE124336_Fernandez_2019_GSM3529864_P0PM_1_S1_P0_eHcn4_1_ATACseq_SRR8368605_peak_12642	145	.	5.52774	16.4346	14.5482	232
chr10	69710884	69711164	GSE124336_Fernandez_2019_GSM3529864_P0PM_1_S1_P0_eHcn4_1_ATACseq_SRR8368605_peak_12643	84	.	4.2271	10.2428	8.4787	52
chr10	69719970	69720264	GSE124336_Fernandez_2019_GSM3529864_P0PM_1_S1_P0_eHcn4_1_ATACseq_SRR8368605_peak_12644	52	.	3.41419	6.88177	5.21244	60
chr10	69746257	69746552	GSE124336_Fernandez_2019_GSM3529864_P0PM_1_S1_P0_eHcn4_1_ATACseq_SRR8368605_peak_12645	99	.	4.55226	11.7044	9.90704	202
chr10	69753589	69753808	GSE124336_Fernandez_2019_GSM3529864_P0PM_1_S1_P0_eHcn4_1_ATACseq_SRR8368605_peak_12646	64	.	3.73935	8.17267	6.46315	88
chr10	69757147	69757662	GSE124336_Fernandez_2019_GSM3529864_P0PM_1_S1_P0_eHcn4_1_ATACseq_SRR8368605_peak_12647	52	.	3.41419	6.88177	5.21244	207
chr10	69781605	69782167	GSE124336_Fernandez_2019_GSM3529864_P0PM_1_S1_P0_eHcn4_1_ATACseq_SRR8368605_peak_12648	839	.	15.9329	86.4245	83.9283	114
chr10	69784918	69788251	GSE124336_Fernandez_2019_GSM3529864_P0PM_1_S1_P0_eHcn4_1_ATACseq_SRR8368605_peak_12649	2361	.	33.0039	239.528	236.157	452
chr10	69792406	69793534	GSE124336_Fernandez_2019_GSM3529864_P0PM_1_S1_P0_eHcn4_1_ATACseq_SRR8368605_peak_12650	776	.	15.12	80.0714	77.6142	883
chr10	69796408	69797122	GSE124336_Fernandez_2019_GSM3529864_P0PM_1_S1_P0_eHcn4_1_ATACseq_SRR8368605_peak_12651	179	.	6.17806	19.843	17.9035	307
chr10	69797381	69797530	GSE124336_Fernandez_2019_GSM3529864_P0PM_1_S1_P0_eHcn4_1_ATACseq_SRR8368605_peak_12652	19	.	2.43871	3.51174	1.99142	12
chr10	69797868	69798503	GSE124336_Fernandez_2019_GSM3529864_P0PM_1_S1_P0_eHcn4_1_ATACseq_SRR8368605_peak_12653	170	.	6.01548	18.9734	17.0468	249
chr10	69803369	69803522	GSE124336_Fernandez_2019_GSM3529864_P0PM_1_S1_P0_eHcn4_1_ATACseq_SRR8368605_peak_12654	19	.	2.43871	3.51174	1.99142	109
chr10	69804587	69804965	GSE124336_Fernandez_2019_GSM3529864_P0PM_1_S1_P0_eHcn4_1_ATACseq_SRR8368605_peak_12655	99	.	4.55226	11.7044	9.90704	269
chr10	69827348	69828033	GSE124336_Fernandez_2019_GSM3529864_P0PM_1_S1_P0_eHcn4_1_ATACseq_SRR8368605_peak_12656	84	.	4.2271	10.2428	8.4787	271
chr10	69828592	69830019	GSE124336_Fernandez_2019_GSM3529864_P0PM_1_S1_P0_eHcn4_1_ATACseq_SRR8368605_peak_12657	371	.	9.42968	39.2798	37.1209	830
chr10	69831419	69831927	GSE124336_Fernandez_2019_GSM3529864_P0PM_1_S1_P0_eHcn4_1_ATACseq_SRR8368605_peak_12658	260	.	7.64129	28.1424	26.0965	305
chr10	69834325	69835237	GSE124336_Fernandez_2019_GSM3529864_P0PM_1_S1_P0_eHcn4_1_ATACseq_SRR8368605_peak_12659	340	.	8.94193	36.1457	34.0163	521
chr10	69843890	69844378	GSE124336_Fernandez_2019_GSM3529864_P0PM_1_S1_P0_eHcn4_1_ATACseq_SRR8368605_peak_12660	52	.	3.41419	6.88177	5.21244	365
chr10	69844667	69844852	GSE124336_Fernandez_2019_GSM3529864_P0PM_1_S1_P0_eHcn4_1_ATACseq_SRR8368605_peak_12661	34	.	2.92645	5.09501	3.49355	24
chr10	69845544	69846196	GSE124336_Fernandez_2019_GSM3529864_P0PM_1_S1_P0_eHcn4_1_ATACseq_SRR8368605_peak_12662	801	.	15.4452	82.5991	80.1262	345
chr10	69852299	69852770	GSE124336_Fernandez_2019_GSM3529864_P0PM_1_S1_P0_eHcn4_1_ATACseq_SRR8368605_peak_12663	153	.	5.69032	17.2689	15.3688	303
chr10	69862794	69863269	GSE124336_Fernandez_2019_GSM3529864_P0PM_1_S1_P0_eHcn4_1_ATACseq_SRR8368605_peak_12664	392	.	9.75484	41.4064	39.2284	312
chr10	69870267	69870789	GSE124336_Fernandez_2019_GSM3529864_P0PM_1_S1_P0_eHcn4_1_ATACseq_SRR8368605_peak_12665	890	.	16.5832	91.5864	89.0597	293
chr10	69871844	69872820	GSE124336_Fernandez_2019_GSM3529864_P0PM_1_S1_P0_eHcn4_1_ATACseq_SRR8368605_peak_12666	629	.	13.169	65.3102	62.9485	496
chr10	69874737	69875347	GSE124336_Fernandez_2019_GSM3529864_P0PM_1_S1_P0_eHcn4_1_ATACseq_SRR8368605_peak_12667	179	.	6.17806	19.843	17.9035	294
chr10	69888218	69888862	GSE124336_Fernandez_2019_GSM3529864_P0PM_1_S1_P0_eHcn4_1_ATACseq_SRR8368605_peak_12668	801	.	15.4452	82.5991	80.1262	400
chr10	69889849	69890013	GSE124336_Fernandez_2019_GSM3529864_P0PM_1_S1_P0_eHcn4_1_ATACseq_SRR8368605_peak_12669	77	.	4.06452	9.53581	7.78926	154
chr10	69890587	69890879	GSE124336_Fernandez_2019_GSM3529864_P0PM_1_S1_P0_eHcn4_1_ATACseq_SRR8368605_peak_12670	34	.	2.92645	5.09501	3.49355	266
chr10	69910017	69910602	GSE124336_Fernandez_2019_GSM3529864_P0PM_1_S1_P0_eHcn4_1_ATACseq_SRR8368605_peak_12671	738	.	14.6323	76.3149	73.8813	498
chr10	69911283	69911458	GSE124336_Fernandez_2019_GSM3529864_P0PM_1_S1_P0_eHcn4_1_ATACseq_SRR8368605_peak_12672	34	.	2.92645	5.09501	3.49355	37
chr10	69916230	69917166	GSE124336_Fernandez_2019_GSM3529864_P0PM_1_S1_P0_eHcn4_1_ATACseq_SRR8368605_peak_12673	593	.	12.6813	61.7355	59.3985	676
chr10	69922580	69923319	GSE124336_Fernandez_2019_GSM3529864_P0PM_1_S1_P0_eHcn4_1_ATACseq_SRR8368605_peak_12674	413	.	10.08	43.5617	41.3648	354
chr10	69924402	69924624	GSE124336_Fernandez_2019_GSM3529864_P0PM_1_S1_P0_eHcn4_1_ATACseq_SRR8368605_peak_12675	52	.	3.41419	6.88177	5.21244	207
chr10	69924926	69926918	GSE124336_Fernandez_2019_GSM3529864_P0PM_1_S1_P0_eHcn4_1_ATACseq_SRR8368605_peak_12676	1351	.	22.111	137.969	135.185	816
chr10	69943111	69943833	GSE124336_Fernandez_2019_GSM3529864_P0PM_1_S1_P0_eHcn4_1_ATACseq_SRR8368605_peak_12677	77	.	4.06452	9.53581	7.78926	96
chr10	69944641	69945474	GSE124336_Fernandez_2019_GSM3529864_P0PM_1_S1_P0_eHcn4_1_ATACseq_SRR8368605_peak_12678	1267	.	21.1355	129.487	126.749	464
chr10	69964016	69964199	GSE124336_Fernandez_2019_GSM3529864_P0PM_1_S1_P0_eHcn4_1_ATACseq_SRR8368605_peak_12679	29	.	2.76387	4.54313	2.96692	42
chr10	69964364	69965080	GSE124336_Fernandez_2019_GSM3529864_P0PM_1_S1_P0_eHcn4_1_ATACseq_SRR8368605_peak_12680	290	.	8.12903	31.0802	29.0019	429
chr10	70018501	70019053	GSE124336_Fernandez_2019_GSM3529864_P0PM_1_S1_P0_eHcn4_1_ATACseq_SRR8368605_peak_12681	64	.	3.73935	8.17267	6.46315	439
chr10	70021487	70022143	GSE124336_Fernandez_2019_GSM3529864_P0PM_1_S1_P0_eHcn4_1_ATACseq_SRR8368605_peak_12682	490	.	11.2181	51.3178	49.0577	414
chr10	70022714	70022933	GSE124336_Fernandez_2019_GSM3529864_P0PM_1_S1_P0_eHcn4_1_ATACseq_SRR8368605_peak_12683	24	.	2.60129	4.01495	2.46568	119
chr10	70031562	70032350	GSE124336_Fernandez_2019_GSM3529864_P0PM_1_S1_P0_eHcn4_1_ATACseq_SRR8368605_peak_12684	903	.	16.7458	92.8876	90.3532	472
chr10	70039712	70040341	GSE124336_Fernandez_2019_GSM3529864_P0PM_1_S1_P0_eHcn4_1_ATACseq_SRR8368605_peak_12685	468	.	10.8929	49.0692	46.8268	332
chr10	70056398	70057931	GSE124336_Fernandez_2019_GSM3529864_P0PM_1_S1_P0_eHcn4_1_ATACseq_SRR8368605_peak_12686	2064	.	29.9148	209.588	206.408	880
chr10	70059927	70061157	GSE124336_Fernandez_2019_GSM3529864_P0PM_1_S1_P0_eHcn4_1_ATACseq_SRR8368605_peak_12687	232	.	7.15355	25.2865	23.2744	1009
chr10	70080882	70081367	GSE124336_Fernandez_2019_GSM3529864_P0PM_1_S1_P0_eHcn4_1_ATACseq_SRR8368605_peak_12688	99	.	4.55226	11.7044	9.90704	241
chr10	70081671	70082006	GSE124336_Fernandez_2019_GSM3529864_P0PM_1_S1_P0_eHcn4_1_ATACseq_SRR8368605_peak_12689	71	.	3.90194	8.84557	7.1172	123
chr10	70085014	70085906	GSE124336_Fernandez_2019_GSM3529864_P0PM_1_S1_P0_eHcn4_1_ATACseq_SRR8368605_peak_12690	290	.	8.12903	31.0802	29.0019	352
chr10	70094652	70099531	GSE124336_Fernandez_2019_GSM3529864_P0PM_1_S1_P0_eHcn4_1_ATACseq_SRR8368605_peak_12691	2393	.	33.329	242.726	239.333	2366
chr10	70108037	70108278	GSE124336_Fernandez_2019_GSM3529864_P0PM_1_S1_P0_eHcn4_1_ATACseq_SRR8368605_peak_12692	58	.	3.57677	7.51782	5.82803	53
chr10	70109624	70109858	GSE124336_Fernandez_2019_GSM3529864_P0PM_1_S1_P0_eHcn4_1_ATACseq_SRR8368605_peak_12693	19	.	2.43871	3.51174	1.99142	44
chr10	70110251	70111200	GSE124336_Fernandez_2019_GSM3529864_P0PM_1_S1_P0_eHcn4_1_ATACseq_SRR8368605_peak_12694	106	.	4.71484	12.4579	10.6448	759
chr10	70113920	70114572	GSE124336_Fernandez_2019_GSM3529864_P0PM_1_S1_P0_eHcn4_1_ATACseq_SRR8368605_peak_12695	187	.	6.34064	20.7238	18.7717	358
chr10	70119302	70122020	GSE124336_Fernandez_2019_GSM3529864_P0PM_1_S1_P0_eHcn4_1_ATACseq_SRR8368605_peak_12696	1351	.	22.111	137.969	135.185	1727
chr10	70126065	70126413	GSE124336_Fernandez_2019_GSM3529864_P0PM_1_S1_P0_eHcn4_1_ATACseq_SRR8368605_peak_12697	34	.	2.92645	5.09501	3.49355	168
chr10	70128241	70128455	GSE124336_Fernandez_2019_GSM3529864_P0PM_1_S1_P0_eHcn4_1_ATACseq_SRR8368605_peak_12698	19	.	2.43871	3.51174	1.99142	208
chr10	70131420	70131589	GSE124336_Fernandez_2019_GSM3529864_P0PM_1_S1_P0_eHcn4_1_ATACseq_SRR8368605_peak_12699	34	.	2.92645	5.09501	3.49355	132
chr10	70131929	70134146	GSE124336_Fernandez_2019_GSM3529864_P0PM_1_S1_P0_eHcn4_1_ATACseq_SRR8368605_peak_12700	641	.	13.3316	66.5125	64.1427	555
chr10	70140517	70140707	GSE124336_Fernandez_2019_GSM3529864_P0PM_1_S1_P0_eHcn4_1_ATACseq_SRR8368605_peak_12701	46	.	3.25161	6.26535	4.61752	151
chr10	70141171	70141492	GSE124336_Fernandez_2019_GSM3529864_P0PM_1_S1_P0_eHcn4_1_ATACseq_SRR8368605_peak_12702	64	.	3.73935	8.17267	6.46315	104
chr10	70149018	70149563	GSE124336_Fernandez_2019_GSM3529864_P0PM_1_S1_P0_eHcn4_1_ATACseq_SRR8368605_peak_12703	187	.	6.34064	20.7238	18.7717	271
chr10	70152264	70152629	GSE124336_Fernandez_2019_GSM3529864_P0PM_1_S1_P0_eHcn4_1_ATACseq_SRR8368605_peak_12704	64	.	3.73935	8.17267	6.46315	249
chr10	70152852	70153540	GSE124336_Fernandez_2019_GSM3529864_P0PM_1_S1_P0_eHcn4_1_ATACseq_SRR8368605_peak_12705	852	.	16.0955	87.7085	85.2045	241
chr10	70163614	70163946	GSE124336_Fernandez_2019_GSM3529864_P0PM_1_S1_P0_eHcn4_1_ATACseq_SRR8368605_peak_12706	99	.	4.55226	11.7044	9.90704	77
chr10	70165584	70166751	GSE124336_Fernandez_2019_GSM3529864_P0PM_1_S1_P0_eHcn4_1_ATACseq_SRR8368605_peak_12707	813	.	15.6077	83.8697	81.389	486
chr10	70167746	70167892	GSE124336_Fernandez_2019_GSM3529864_P0PM_1_S1_P0_eHcn4_1_ATACseq_SRR8368605_peak_12708	84	.	4.2271	10.2428	8.4787	96
chr10	70168569	70170104	GSE124336_Fernandez_2019_GSM3529864_P0PM_1_S1_P0_eHcn4_1_ATACseq_SRR8368605_peak_12709	1626	.	25.2	165.562	162.631	808
chr10	70173269	70173566	GSE124336_Fernandez_2019_GSM3529864_P0PM_1_S1_P0_eHcn4_1_ATACseq_SRR8368605_peak_12710	309	.	8.45419	33.0818	30.9827	193
chr10	70181497	70182211	GSE124336_Fernandez_2019_GSM3529864_P0PM_1_S1_P0_eHcn4_1_ATACseq_SRR8368605_peak_12711	232	.	7.15355	25.2865	23.2744	309
chr10	70185725	70186508	GSE124336_Fernandez_2019_GSM3529864_P0PM_1_S1_P0_eHcn4_1_ATACseq_SRR8368605_peak_12712	479	.	11.0555	50.1903	47.939	575
chr10	70186811	70187082	GSE124336_Fernandez_2019_GSM3529864_P0PM_1_S1_P0_eHcn4_1_ATACseq_SRR8368605_peak_12713	52	.	3.41419	6.88177	5.21244	91
chr10	70195877	70196019	GSE124336_Fernandez_2019_GSM3529864_P0PM_1_S1_P0_eHcn4_1_ATACseq_SRR8368605_peak_12714	84	.	4.2271	10.2428	8.4787	113
chr10	70204566	70205436	GSE124336_Fernandez_2019_GSM3529864_P0PM_1_S1_P0_eHcn4_1_ATACseq_SRR8368605_peak_12715	113	.	4.87742	13.226	11.3974	167
chr10	70222876	70223197	GSE124336_Fernandez_2019_GSM3529864_P0PM_1_S1_P0_eHcn4_1_ATACseq_SRR8368605_peak_12716	52	.	3.41419	6.88177	5.21244	94
chr10	70225488	70226341	GSE124336_Fernandez_2019_GSM3529864_P0PM_1_S1_P0_eHcn4_1_ATACseq_SRR8368605_peak_12717	513	.	11.5432	53.5914	51.3139	540
chr10	70244422	70246215	GSE124336_Fernandez_2019_GSM3529864_P0PM_1_S1_P0_eHcn4_1_ATACseq_SRR8368605_peak_12718	968	.	17.5587	99.4556	96.8832	828
chr10	70287723	70288177	GSE124336_Fernandez_2019_GSM3529864_P0PM_1_S1_P0_eHcn4_1_ATACseq_SRR8368605_peak_12719	145	.	5.52774	16.4346	14.5482	221
chr10	70296722	70297429	GSE124336_Fernandez_2019_GSM3529864_P0PM_1_S1_P0_eHcn4_1_ATACseq_SRR8368605_peak_12720	968	.	17.5587	99.4556	96.8832	243
chr10	70299874	70300134	GSE124336_Fernandez_2019_GSM3529864_P0PM_1_S1_P0_eHcn4_1_ATACseq_SRR8368605_peak_12721	99	.	4.55226	11.7044	9.90704	123
chr10	70318645	70319101	GSE124336_Fernandez_2019_GSM3529864_P0PM_1_S1_P0_eHcn4_1_ATACseq_SRR8368605_peak_12722	371	.	9.42968	39.2798	37.1209	242
chr10	70368704	70369076	GSE124336_Fernandez_2019_GSM3529864_P0PM_1_S1_P0_eHcn4_1_ATACseq_SRR8368605_peak_12723	479	.	11.0555	50.1903	47.939	285
chr10	70418036	70418331	GSE124336_Fernandez_2019_GSM3529864_P0PM_1_S1_P0_eHcn4_1_ATACseq_SRR8368605_peak_12724	84	.	4.2271	10.2428	8.4787	192
chr10	70428272	70428758	GSE124336_Fernandez_2019_GSM3529864_P0PM_1_S1_P0_eHcn4_1_ATACseq_SRR8368605_peak_12725	223	.	6.99097	24.3536	22.3531	90
chr10	70440154	70441710	GSE124336_Fernandez_2019_GSM3529864_P0PM_1_S1_P0_eHcn4_1_ATACseq_SRR8368605_peak_12726	916	.	16.9084	94.193	91.651	714
chr10	70452773	70452983	GSE124336_Fernandez_2019_GSM3529864_P0PM_1_S1_P0_eHcn4_1_ATACseq_SRR8368605_peak_12727	77	.	4.06452	9.53581	7.78926	138
chr10	70458672	70459779	GSE124336_Fernandez_2019_GSM3529864_P0PM_1_S1_P0_eHcn4_1_ATACseq_SRR8368605_peak_12728	1281	.	21.2981	130.892	128.147	625
chr10	70470504	70470659	GSE124336_Fernandez_2019_GSM3529864_P0PM_1_S1_P0_eHcn4_1_ATACseq_SRR8368605_peak_12729	113	.	4.87742	13.226	11.3974	55
chr10	70477670	70478159	GSE124336_Fernandez_2019_GSM3529864_P0PM_1_S1_P0_eHcn4_1_ATACseq_SRR8368605_peak_12730	329	.	8.77935	35.1165	32.997	217
chr10	70494409	70494755	GSE124336_Fernandez_2019_GSM3529864_P0PM_1_S1_P0_eHcn4_1_ATACseq_SRR8368605_peak_12731	64	.	3.73935	8.17267	6.46315	139
chr10	70496968	70497229	GSE124336_Fernandez_2019_GSM3529864_P0PM_1_S1_P0_eHcn4_1_ATACseq_SRR8368605_peak_12732	34	.	2.92645	5.09501	3.49355	32
chr10	70506355	70506779	GSE124336_Fernandez_2019_GSM3529864_P0PM_1_S1_P0_eHcn4_1_ATACseq_SRR8368605_peak_12733	223	.	6.99097	24.3536	22.3531	328
chr10	70520278	70521572	GSE124336_Fernandez_2019_GSM3529864_P0PM_1_S1_P0_eHcn4_1_ATACseq_SRR8368605_peak_12734	153	.	5.69032	17.2689	15.3688	528
chr10	70529908	70530689	GSE124336_Fernandez_2019_GSM3529864_P0PM_1_S1_P0_eHcn4_1_ATACseq_SRR8368605_peak_12735	942	.	17.2335	96.8162	94.259	447
chr10	70537802	70538076	GSE124336_Fernandez_2019_GSM3529864_P0PM_1_S1_P0_eHcn4_1_ATACseq_SRR8368605_peak_12736	40	.	3.08903	5.66944	4.04416	89
chr10	70540579	70540738	GSE124336_Fernandez_2019_GSM3529864_P0PM_1_S1_P0_eHcn4_1_ATACseq_SRR8368605_peak_12737	196	.	6.50323	21.6155	19.651	91
chr10	70563758	70564091	GSE124336_Fernandez_2019_GSM3529864_P0PM_1_S1_P0_eHcn4_1_ATACseq_SRR8368605_peak_12738	170	.	6.01548	18.9734	17.0468	44
chr10	70581707	70582039	GSE124336_Fernandez_2019_GSM3529864_P0PM_1_S1_P0_eHcn4_1_ATACseq_SRR8368605_peak_12739	64	.	3.73935	8.17267	6.46315	120
chr10	70598261	70599943	GSE124336_Fernandez_2019_GSM3529864_P0PM_1_S1_P0_eHcn4_1_ATACseq_SRR8368605_peak_12740	457	.	10.7303	47.9544	45.721	258
chr10	70620229	70620501	GSE124336_Fernandez_2019_GSM3529864_P0PM_1_S1_P0_eHcn4_1_ATACseq_SRR8368605_peak_12741	84	.	4.2271	10.2428	8.4787	165
chr10	70688689	70689274	GSE124336_Fernandez_2019_GSM3529864_P0PM_1_S1_P0_eHcn4_1_ATACseq_SRR8368605_peak_12742	187	.	6.34064	20.7238	18.7717	260
chr10	70696790	70697032	GSE124336_Fernandez_2019_GSM3529864_P0PM_1_S1_P0_eHcn4_1_ATACseq_SRR8368605_peak_12743	58	.	3.57677	7.51782	5.82803	146
chr10	70716934	70717415	GSE124336_Fernandez_2019_GSM3529864_P0PM_1_S1_P0_eHcn4_1_ATACseq_SRR8368605_peak_12744	677	.	13.8194	70.1507	67.7567	327
chr10	70740208	70740428	GSE124336_Fernandez_2019_GSM3529864_P0PM_1_S1_P0_eHcn4_1_ATACseq_SRR8368605_peak_12745	52	.	3.41419	6.88177	5.21244	36
chr10	70814449	70814809	GSE124336_Fernandez_2019_GSM3529864_P0PM_1_S1_P0_eHcn4_1_ATACseq_SRR8368605_peak_12746	205	.	6.66581	22.5179	20.5412	47
chr10	70824383	70824858	GSE124336_Fernandez_2019_GSM3529864_P0PM_1_S1_P0_eHcn4_1_ATACseq_SRR8368605_peak_12747	137	.	5.36516	15.6128	13.7404	174
chr10	70901252	70901788	GSE124336_Fernandez_2019_GSM3529864_P0PM_1_S1_P0_eHcn4_1_ATACseq_SRR8368605_peak_12748	170	.	6.01548	18.9734	17.0468	290
chr10	70903950	70904346	GSE124336_Fernandez_2019_GSM3529864_P0PM_1_S1_P0_eHcn4_1_ATACseq_SRR8368605_peak_12749	113	.	4.87742	13.226	11.3974	239
chr10	70918965	70919732	GSE124336_Fernandez_2019_GSM3529864_P0PM_1_S1_P0_eHcn4_1_ATACseq_SRR8368605_peak_12750	513	.	11.5432	53.5914	51.3139	520
chr10	70937208	70938543	GSE124336_Fernandez_2019_GSM3529864_P0PM_1_S1_P0_eHcn4_1_ATACseq_SRR8368605_peak_12751	1423	.	22.9239	145.125	142.303	434
chr10	70939451	70940422	GSE124336_Fernandez_2019_GSM3529864_P0PM_1_S1_P0_eHcn4_1_ATACseq_SRR8368605_peak_12752	121	.	5.04	14.0081	12.1646	361
chr10	70941489	70942209	GSE124336_Fernandez_2019_GSM3529864_P0PM_1_S1_P0_eHcn4_1_ATACseq_SRR8368605_peak_12753	839	.	15.9329	86.4245	83.9283	319
chr10	70949034	70950468	GSE124336_Fernandez_2019_GSM3529864_P0PM_1_S1_P0_eHcn4_1_ATACseq_SRR8368605_peak_12754	629	.	13.169	65.3102	62.9485	616
chr10	70951616	70952771	GSE124336_Fernandez_2019_GSM3529864_P0PM_1_S1_P0_eHcn4_1_ATACseq_SRR8368605_peak_12755	982	.	17.7213	100.781	98.2014	244
chr10	70963563	70964965	GSE124336_Fernandez_2019_GSM3529864_P0PM_1_S1_P0_eHcn4_1_ATACseq_SRR8368605_peak_12756	340	.	8.94193	36.1457	34.0163	195
chr10	70966919	70967419	GSE124336_Fernandez_2019_GSM3529864_P0PM_1_S1_P0_eHcn4_1_ATACseq_SRR8368605_peak_12757	77	.	4.06452	9.53581	7.78926	155
chr10	70969156	70969814	GSE124336_Fernandez_2019_GSM3529864_P0PM_1_S1_P0_eHcn4_1_ATACseq_SRR8368605_peak_12758	77	.	4.06452	9.53581	7.78926	29
chr10	70971962	70972496	GSE124336_Fernandez_2019_GSM3529864_P0PM_1_S1_P0_eHcn4_1_ATACseq_SRR8368605_peak_12759	251	.	7.47871	27.181	25.1463	229
chr10	70972804	70972959	GSE124336_Fernandez_2019_GSM3529864_P0PM_1_S1_P0_eHcn4_1_ATACseq_SRR8368605_peak_12760	24	.	2.60129	4.01495	2.46568	136
chr10	71008050	71008237	GSE124336_Fernandez_2019_GSM3529864_P0PM_1_S1_P0_eHcn4_1_ATACseq_SRR8368605_peak_12761	52	.	3.41419	6.88177	5.21244	102
chr10	71008831	71009168	GSE124336_Fernandez_2019_GSM3529864_P0PM_1_S1_P0_eHcn4_1_ATACseq_SRR8368605_peak_12762	52	.	3.41419	6.88177	5.21244	304
chr10	71023760	71026087	GSE124336_Fernandez_2019_GSM3529864_P0PM_1_S1_P0_eHcn4_1_ATACseq_SRR8368605_peak_12763	2634	.	35.7677	266.973	263.404	1542
chr10	71028170	71029361	GSE124336_Fernandez_2019_GSM3529864_P0PM_1_S1_P0_eHcn4_1_ATACseq_SRR8368605_peak_12764	319	.	8.61677	34.0951	31.9858	541
chr10	71042005	71042289	GSE124336_Fernandez_2019_GSM3529864_P0PM_1_S1_P0_eHcn4_1_ATACseq_SRR8368605_peak_12765	121	.	5.04	14.0081	12.1646	61
chr10	71044816	71044988	GSE124336_Fernandez_2019_GSM3529864_P0PM_1_S1_P0_eHcn4_1_ATACseq_SRR8368605_peak_12766	71	.	3.90194	8.84557	7.1172	100
chr10	71050676	71051412	GSE124336_Fernandez_2019_GSM3529864_P0PM_1_S1_P0_eHcn4_1_ATACseq_SRR8368605_peak_12767	593	.	12.6813	61.7355	59.3985	455
chr10	71051832	71053241	GSE124336_Fernandez_2019_GSM3529864_P0PM_1_S1_P0_eHcn4_1_ATACseq_SRR8368605_peak_12768	1655	.	25.5252	168.528	165.581	562
chr10	71058031	71059823	GSE124336_Fernandez_2019_GSM3529864_P0PM_1_S1_P0_eHcn4_1_ATACseq_SRR8368605_peak_12769	2126	.	30.5652	215.823	212.605	767
chr10	71061780	71062606	GSE124336_Fernandez_2019_GSM3529864_P0PM_1_S1_P0_eHcn4_1_ATACseq_SRR8368605_peak_12770	187	.	6.34064	20.7238	18.7717	587
chr10	71118923	71119781	GSE124336_Fernandez_2019_GSM3529864_P0PM_1_S1_P0_eHcn4_1_ATACseq_SRR8368605_peak_12771	329	.	8.77935	35.1165	32.997	299
chr10	71120197	71120373	GSE124336_Fernandez_2019_GSM3529864_P0PM_1_S1_P0_eHcn4_1_ATACseq_SRR8368605_peak_12772	29	.	2.76387	4.54313	2.96692	45
chr10	71120518	71120688	GSE124336_Fernandez_2019_GSM3529864_P0PM_1_S1_P0_eHcn4_1_ATACseq_SRR8368605_peak_12773	24	.	2.60129	4.01495	2.46568	75
chr10	71123373	71123850	GSE124336_Fernandez_2019_GSM3529864_P0PM_1_S1_P0_eHcn4_1_ATACseq_SRR8368605_peak_12774	162	.	5.8529	18.1152	16.2017	247
chr10	71143560	71144598	GSE124336_Fernandez_2019_GSM3529864_P0PM_1_S1_P0_eHcn4_1_ATACseq_SRR8368605_peak_12775	392	.	9.75484	41.4064	39.2284	253
chr10	71145689	71146365	GSE124336_Fernandez_2019_GSM3529864_P0PM_1_S1_P0_eHcn4_1_ATACseq_SRR8368605_peak_12776	329	.	8.77935	35.1165	32.997	324
chr10	71146505	71147597	GSE124336_Fernandez_2019_GSM3529864_P0PM_1_S1_P0_eHcn4_1_ATACseq_SRR8368605_peak_12777	490	.	11.2181	51.3178	49.0577	332
chr10	71158580	71160312	GSE124336_Fernandez_2019_GSM3529864_P0PM_1_S1_P0_eHcn4_1_ATACseq_SRR8368605_peak_12778	751	.	14.7948	77.5624	75.1208	626
chr10	71169543	71169971	GSE124336_Fernandez_2019_GSM3529864_P0PM_1_S1_P0_eHcn4_1_ATACseq_SRR8368605_peak_12779	19	.	2.43871	3.51174	1.99142	170
chr10	71183308	71184025	GSE124336_Fernandez_2019_GSM3529864_P0PM_1_S1_P0_eHcn4_1_ATACseq_SRR8368605_peak_12780	340	.	8.94193	36.1457	34.0163	286
chr10	71192695	71193455	GSE124336_Fernandez_2019_GSM3529864_P0PM_1_S1_P0_eHcn4_1_ATACseq_SRR8368605_peak_12781	309	.	8.45419	33.0818	30.9827	346
chr10	71218117	71218725	GSE124336_Fernandez_2019_GSM3529864_P0PM_1_S1_P0_eHcn4_1_ATACseq_SRR8368605_peak_12782	877	.	16.4206	90.2895	87.7703	290
chr10	71221125	71221553	GSE124336_Fernandez_2019_GSM3529864_P0PM_1_S1_P0_eHcn4_1_ATACseq_SRR8368605_peak_12783	106	.	4.71484	12.4579	10.6448	288
chr10	71225890	71226488	GSE124336_Fernandez_2019_GSM3529864_P0PM_1_S1_P0_eHcn4_1_ATACseq_SRR8368605_peak_12784	513	.	11.5432	53.5914	51.3139	226
chr10	71237450	71238573	GSE124336_Fernandez_2019_GSM3529864_P0PM_1_S1_P0_eHcn4_1_ATACseq_SRR8368605_peak_12785	3127	.	40.6452	316.769	312.776	618
chr10	71248780	71249299	GSE124336_Fernandez_2019_GSM3529864_P0PM_1_S1_P0_eHcn4_1_ATACseq_SRR8368605_peak_12786	223	.	6.99097	24.3536	22.3531	429
chr10	71249615	71251097	GSE124336_Fernandez_2019_GSM3529864_P0PM_1_S1_P0_eHcn4_1_ATACseq_SRR8368605_peak_12787	982	.	17.7213	100.781	98.2014	933
chr10	71251875	71252064	GSE124336_Fernandez_2019_GSM3529864_P0PM_1_S1_P0_eHcn4_1_ATACseq_SRR8368605_peak_12788	58	.	3.57677	7.51782	5.82803	146
chr10	71266197	71266389	GSE124336_Fernandez_2019_GSM3529864_P0PM_1_S1_P0_eHcn4_1_ATACseq_SRR8368605_peak_12789	34	.	2.92645	5.09501	3.49355	86
chr10	71267399	71267576	GSE124336_Fernandez_2019_GSM3529864_P0PM_1_S1_P0_eHcn4_1_ATACseq_SRR8368605_peak_12790	34	.	2.92645	5.09501	3.49355	66
chr10	71282128	71282581	GSE124336_Fernandez_2019_GSM3529864_P0PM_1_S1_P0_eHcn4_1_ATACseq_SRR8368605_peak_12791	162	.	5.8529	18.1152	16.2017	101
chr10	71284191	71285595	GSE124336_Fernandez_2019_GSM3529864_P0PM_1_S1_P0_eHcn4_1_ATACseq_SRR8368605_peak_12792	2048	.	29.7523	208.035	204.864	1079
chr10	71302700	71302917	GSE124336_Fernandez_2019_GSM3529864_P0PM_1_S1_P0_eHcn4_1_ATACseq_SRR8368605_peak_12793	52	.	3.41419	6.88177	5.21244	40
chr10	71321519	71321807	GSE124336_Fernandez_2019_GSM3529864_P0PM_1_S1_P0_eHcn4_1_ATACseq_SRR8368605_peak_12794	46	.	3.25161	6.26535	4.61752	166
chr10	71326905	71327167	GSE124336_Fernandez_2019_GSM3529864_P0PM_1_S1_P0_eHcn4_1_ATACseq_SRR8368605_peak_12795	179	.	6.17806	19.843	17.9035	121
chr10	71338650	71339478	GSE124336_Fernandez_2019_GSM3529864_P0PM_1_S1_P0_eHcn4_1_ATACseq_SRR8368605_peak_12796	162	.	5.8529	18.1152	16.2017	73
chr10	71343978	71345480	GSE124336_Fernandez_2019_GSM3529864_P0PM_1_S1_P0_eHcn4_1_ATACseq_SRR8368605_peak_12797	2813	.	37.5561	285.038	281.325	970
chr10	71346786	71349056	GSE124336_Fernandez_2019_GSM3529864_P0PM_1_S1_P0_eHcn4_1_ATACseq_SRR8368605_peak_12798	1987	.	29.1019	201.847	198.713	907
chr10	71361176	71361362	GSE124336_Fernandez_2019_GSM3529864_P0PM_1_S1_P0_eHcn4_1_ATACseq_SRR8368605_peak_12799	34	.	2.92645	5.09501	3.49355	95
chr10	71361945	71362171	GSE124336_Fernandez_2019_GSM3529864_P0PM_1_S1_P0_eHcn4_1_ATACseq_SRR8368605_peak_12800	77	.	4.06452	9.53581	7.78926	101
chr10	71403773	71404012	GSE124336_Fernandez_2019_GSM3529864_P0PM_1_S1_P0_eHcn4_1_ATACseq_SRR8368605_peak_12801	64	.	3.73935	8.17267	6.46315	58
chr10	71422590	71423032	GSE124336_Fernandez_2019_GSM3529864_P0PM_1_S1_P0_eHcn4_1_ATACseq_SRR8368605_peak_12802	91	.	4.38968	10.9658	9.1848	174
chr10	71480085	71480256	GSE124336_Fernandez_2019_GSM3529864_P0PM_1_S1_P0_eHcn4_1_ATACseq_SRR8368605_peak_12803	153	.	5.69032	17.2689	15.3688	51
chr10	71789327	71789664	GSE124336_Fernandez_2019_GSM3529864_P0PM_1_S1_P0_eHcn4_1_ATACseq_SRR8368605_peak_12804	170	.	6.01548	18.9734	17.0468	170
chr10	71840417	71841414	GSE124336_Fernandez_2019_GSM3529864_P0PM_1_S1_P0_eHcn4_1_ATACseq_SRR8368605_peak_12805	524	.	11.7058	54.7373	52.4512	691
chr10	71897445	71898051	GSE124336_Fernandez_2019_GSM3529864_P0PM_1_S1_P0_eHcn4_1_ATACseq_SRR8368605_peak_12806	242	.	7.31613	26.229	24.2054	321
chr10	71945977	71946461	GSE124336_Fernandez_2019_GSM3529864_P0PM_1_S1_P0_eHcn4_1_ATACseq_SRR8368605_peak_12807	290	.	8.12903	31.0802	29.0019	254
chr10	71960812	71960976	GSE124336_Fernandez_2019_GSM3529864_P0PM_1_S1_P0_eHcn4_1_ATACseq_SRR8368605_peak_12808	46	.	3.25161	6.26535	4.61752	108
chr10	71994621	71995645	GSE124336_Fernandez_2019_GSM3529864_P0PM_1_S1_P0_eHcn4_1_ATACseq_SRR8368605_peak_12809	547	.	12.031	57.047	54.7437	608
chr10	72455612	72455923	GSE124336_Fernandez_2019_GSM3529864_P0PM_1_S1_P0_eHcn4_1_ATACseq_SRR8368605_peak_12810	77	.	4.06452	9.53581	7.78926	170
chr10	72623612	72623843	GSE124336_Fernandez_2019_GSM3529864_P0PM_1_S1_P0_eHcn4_1_ATACseq_SRR8368605_peak_12811	71	.	3.90194	8.84557	7.1172	137
chr10	72654207	72655649	GSE124336_Fernandez_2019_GSM3529864_P0PM_1_S1_P0_eHcn4_1_ATACseq_SRR8368605_peak_12812	2110	.	30.4026	214.261	211.052	629
chr10	72665807	72666306	GSE124336_Fernandez_2019_GSM3529864_P0PM_1_S1_P0_eHcn4_1_ATACseq_SRR8368605_peak_12813	113	.	4.87742	13.226	11.3974	308
chr10	72668037	72669842	GSE124336_Fernandez_2019_GSM3529864_P0PM_1_S1_P0_eHcn4_1_ATACseq_SRR8368605_peak_12814	813	.	15.6077	83.8697	81.389	1241
chr10	72678695	72679575	GSE124336_Fernandez_2019_GSM3529864_P0PM_1_S1_P0_eHcn4_1_ATACseq_SRR8368605_peak_12815	1337	.	21.9484	136.547	133.771	630
chr10	72960016	72960493	GSE124336_Fernandez_2019_GSM3529864_P0PM_1_S1_P0_eHcn4_1_ATACseq_SRR8368605_peak_12816	570	.	12.3561	59.3799	57.0597	217
chr10	73098164	73098325	GSE124336_Fernandez_2019_GSM3529864_P0PM_1_S1_P0_eHcn4_1_ATACseq_SRR8368605_peak_12817	145	.	5.52774	16.4346	14.5482	108
chr10	73099120	73100205	GSE124336_Fernandez_2019_GSM3529864_P0PM_1_S1_P0_eHcn4_1_ATACseq_SRR8368605_peak_12818	113	.	4.87742	13.226	11.3974	981
chr10	73148019	73148201	GSE124336_Fernandez_2019_GSM3529864_P0PM_1_S1_P0_eHcn4_1_ATACseq_SRR8368605_peak_12819	40	.	3.08903	5.66944	4.04416	83
chr10	73167881	73168375	GSE124336_Fernandez_2019_GSM3529864_P0PM_1_S1_P0_eHcn4_1_ATACseq_SRR8368605_peak_12820	413	.	10.08	43.5617	41.3648	113
chr10	73295515	73295824	GSE124336_Fernandez_2019_GSM3529864_P0PM_1_S1_P0_eHcn4_1_ATACseq_SRR8368605_peak_12821	77	.	4.06452	9.53581	7.78926	235
chr10	73296220	73296984	GSE124336_Fernandez_2019_GSM3529864_P0PM_1_S1_P0_eHcn4_1_ATACseq_SRR8368605_peak_12822	468	.	10.8929	49.0692	46.8268	498
chr10	73302032	73302437	GSE124336_Fernandez_2019_GSM3529864_P0PM_1_S1_P0_eHcn4_1_ATACseq_SRR8368605_peak_12823	129	.	5.20258	14.8039	12.9457	124
chr10	73303833	73304385	GSE124336_Fernandez_2019_GSM3529864_P0PM_1_S1_P0_eHcn4_1_ATACseq_SRR8368605_peak_12824	290	.	8.12903	31.0802	29.0019	249
chr10	73313548	73314991	GSE124336_Fernandez_2019_GSM3529864_P0PM_1_S1_P0_eHcn4_1_ATACseq_SRR8368605_peak_12825	2345	.	32.8413	237.933	234.572	625
chr10	73315319	73316214	GSE124336_Fernandez_2019_GSM3529864_P0PM_1_S1_P0_eHcn4_1_ATACseq_SRR8368605_peak_12826	726	.	14.4697	75.0723	72.6466	722
chr10	73316483	73316626	GSE124336_Fernandez_2019_GSM3529864_P0PM_1_S1_P0_eHcn4_1_ATACseq_SRR8368605_peak_12827	40	.	3.08903	5.66944	4.04416	52
chr10	73333051	73333720	GSE124336_Fernandez_2019_GSM3529864_P0PM_1_S1_P0_eHcn4_1_ATACseq_SRR8368605_peak_12828	424	.	10.2426	44.6497	42.4436	530
chr10	73552062	73552375	GSE124336_Fernandez_2019_GSM3529864_P0PM_1_S1_P0_eHcn4_1_ATACseq_SRR8368605_peak_12829	309	.	8.45419	33.0818	30.9827	136
chr10	73782910	73783248	GSE124336_Fernandez_2019_GSM3529864_P0PM_1_S1_P0_eHcn4_1_ATACseq_SRR8368605_peak_12830	91	.	4.38968	10.9658	9.1848	214
chr10	73915316	73915474	GSE124336_Fernandez_2019_GSM3529864_P0PM_1_S1_P0_eHcn4_1_ATACseq_SRR8368605_peak_12831	29	.	2.76387	4.54313	2.96692	69
chr10	74304260	74304431	GSE124336_Fernandez_2019_GSM3529864_P0PM_1_S1_P0_eHcn4_1_ATACseq_SRR8368605_peak_12832	121	.	5.04	14.0081	12.1646	46
chr10	74316398	74316560	GSE124336_Fernandez_2019_GSM3529864_P0PM_1_S1_P0_eHcn4_1_ATACseq_SRR8368605_peak_12833	15	.	2.27613	3.0349	1.54584	34
chr10	74358809	74359161	GSE124336_Fernandez_2019_GSM3529864_P0PM_1_S1_P0_eHcn4_1_ATACseq_SRR8368605_peak_12834	196	.	6.50323	21.6155	19.651	237
chr10	74512354	74512626	GSE124336_Fernandez_2019_GSM3529864_P0PM_1_S1_P0_eHcn4_1_ATACseq_SRR8368605_peak_12835	113	.	4.87742	13.226	11.3974	82
chr10	74920840	74921181	GSE124336_Fernandez_2019_GSM3529864_P0PM_1_S1_P0_eHcn4_1_ATACseq_SRR8368605_peak_12836	402	.	9.91742	42.4805	40.2931	235
chr10	74922760	74923289	GSE124336_Fernandez_2019_GSM3529864_P0PM_1_S1_P0_eHcn4_1_ATACseq_SRR8368605_peak_12837	547	.	12.031	57.047	54.7437	257
chr10	74937103	74937402	GSE124336_Fernandez_2019_GSM3529864_P0PM_1_S1_P0_eHcn4_1_ATACseq_SRR8368605_peak_12838	121	.	5.04	14.0081	12.1646	103
chr10	74966736	74967891	GSE124336_Fernandez_2019_GSM3529864_P0PM_1_S1_P0_eHcn4_1_ATACseq_SRR8368605_peak_12839	2361	.	33.0039	239.528	236.157	323
chr10	74978069	74978347	GSE124336_Fernandez_2019_GSM3529864_P0PM_1_S1_P0_eHcn4_1_ATACseq_SRR8368605_peak_12840	77	.	4.06452	9.53581	7.78926	166
chr10	74987336	74987869	GSE124336_Fernandez_2019_GSM3529864_P0PM_1_S1_P0_eHcn4_1_ATACseq_SRR8368605_peak_12841	34	.	2.92645	5.09501	3.49355	485
chr10	74990170	74990478	GSE124336_Fernandez_2019_GSM3529864_P0PM_1_S1_P0_eHcn4_1_ATACseq_SRR8368605_peak_12842	15	.	2.27613	3.0349	1.54584	147
chr10	74990620	74991273	GSE124336_Fernandez_2019_GSM3529864_P0PM_1_S1_P0_eHcn4_1_ATACseq_SRR8368605_peak_12843	340	.	8.94193	36.1457	34.0163	483
chr10	74994931	74995211	GSE124336_Fernandez_2019_GSM3529864_P0PM_1_S1_P0_eHcn4_1_ATACseq_SRR8368605_peak_12844	77	.	4.06452	9.53581	7.78926	187
chr10	74995426	74996348	GSE124336_Fernandez_2019_GSM3529864_P0PM_1_S1_P0_eHcn4_1_ATACseq_SRR8368605_peak_12845	121	.	5.04	14.0081	12.1646	237
chr10	75007355	75007979	GSE124336_Fernandez_2019_GSM3529864_P0PM_1_S1_P0_eHcn4_1_ATACseq_SRR8368605_peak_12846	280	.	7.96645	30.0921	28.0245	280
chr10	75021073	75021549	GSE124336_Fernandez_2019_GSM3529864_P0PM_1_S1_P0_eHcn4_1_ATACseq_SRR8368605_peak_12847	392	.	9.75484	41.4064	39.2284	232
chr10	75032348	75032772	GSE124336_Fernandez_2019_GSM3529864_P0PM_1_S1_P0_eHcn4_1_ATACseq_SRR8368605_peak_12848	371	.	9.42968	39.2798	37.1209	281
chr10	75036755	75037521	GSE124336_Fernandez_2019_GSM3529864_P0PM_1_S1_P0_eHcn4_1_ATACseq_SRR8368605_peak_12849	995	.	17.8839	102.111	99.5236	443
chr10	75053931	75054823	GSE124336_Fernandez_2019_GSM3529864_P0PM_1_S1_P0_eHcn4_1_ATACseq_SRR8368605_peak_12850	763	.	14.9574	78.8146	76.3652	382
chr10	75059285	75062506	GSE124336_Fernandez_2019_GSM3529864_P0PM_1_S1_P0_eHcn4_1_ATACseq_SRR8368605_peak_12851	1553	.	24.3871	158.198	155.306	275
chr10	75063265	75064266	GSE124336_Fernandez_2019_GSM3529864_P0PM_1_S1_P0_eHcn4_1_ATACseq_SRR8368605_peak_12852	877	.	16.4206	90.2895	87.7703	385
chr10	75091487	75092646	GSE124336_Fernandez_2019_GSM3529864_P0PM_1_S1_P0_eHcn4_1_ATACseq_SRR8368605_peak_12853	1008	.	18.0464	103.445	100.85	507
chr10	75093432	75093985	GSE124336_Fernandez_2019_GSM3529864_P0PM_1_S1_P0_eHcn4_1_ATACseq_SRR8368605_peak_12854	64	.	3.73935	8.17267	6.46315	470
chr10	75096811	75097799	GSE124336_Fernandez_2019_GSM3529864_P0PM_1_S1_P0_eHcn4_1_ATACseq_SRR8368605_peak_12855	677	.	13.8194	70.1507	67.7567	367
chr10	75104045	75104369	GSE124336_Fernandez_2019_GSM3529864_P0PM_1_S1_P0_eHcn4_1_ATACseq_SRR8368605_peak_12856	153	.	5.69032	17.2689	15.3688	185
chr10	75106969	75107163	GSE124336_Fernandez_2019_GSM3529864_P0PM_1_S1_P0_eHcn4_1_ATACseq_SRR8368605_peak_12857	46	.	3.25161	6.26535	4.61752	140
chr10	75111576	75112110	GSE124336_Fernandez_2019_GSM3529864_P0PM_1_S1_P0_eHcn4_1_ATACseq_SRR8368605_peak_12858	299	.	8.29161	32.0768	29.9881	438
chr10	75112481	75112690	GSE124336_Fernandez_2019_GSM3529864_P0PM_1_S1_P0_eHcn4_1_ATACseq_SRR8368605_peak_12859	52	.	3.41419	6.88177	5.21244	108
chr10	75116440	75117563	GSE124336_Fernandez_2019_GSM3529864_P0PM_1_S1_P0_eHcn4_1_ATACseq_SRR8368605_peak_12860	701	.	14.1445	72.6015	70.1917	543
chr10	75119434	75119774	GSE124336_Fernandez_2019_GSM3529864_P0PM_1_S1_P0_eHcn4_1_ATACseq_SRR8368605_peak_12861	71	.	3.90194	8.84557	7.1172	201
chr10	75121024	75121317	GSE124336_Fernandez_2019_GSM3529864_P0PM_1_S1_P0_eHcn4_1_ATACseq_SRR8368605_peak_12862	260	.	7.64129	28.1424	26.0965	209
chr10	75121852	75122036	GSE124336_Fernandez_2019_GSM3529864_P0PM_1_S1_P0_eHcn4_1_ATACseq_SRR8368605_peak_12863	58	.	3.57677	7.51782	5.82803	101
chr10	75129221	75129461	GSE124336_Fernandez_2019_GSM3529864_P0PM_1_S1_P0_eHcn4_1_ATACseq_SRR8368605_peak_12864	29	.	2.76387	4.54313	2.96692	100
chr10	75131487	75132217	GSE124336_Fernandez_2019_GSM3529864_P0PM_1_S1_P0_eHcn4_1_ATACseq_SRR8368605_peak_12865	701	.	14.1445	72.6015	70.1917	351
chr10	75133651	75133912	GSE124336_Fernandez_2019_GSM3529864_P0PM_1_S1_P0_eHcn4_1_ATACseq_SRR8368605_peak_12866	29	.	2.76387	4.54313	2.96692	8
chr10	75137096	75138125	GSE124336_Fernandez_2019_GSM3529864_P0PM_1_S1_P0_eHcn4_1_ATACseq_SRR8368605_peak_12867	1337	.	21.9484	136.547	133.771	236
chr10	75150553	75151775	GSE124336_Fernandez_2019_GSM3529864_P0PM_1_S1_P0_eHcn4_1_ATACseq_SRR8368605_peak_12868	2393	.	33.329	242.726	239.333	857
chr10	75170283	75171165	GSE124336_Fernandez_2019_GSM3529864_P0PM_1_S1_P0_eHcn4_1_ATACseq_SRR8368605_peak_12869	1437	.	23.0865	146.566	143.736	389
chr10	75173157	75174341	GSE124336_Fernandez_2019_GSM3529864_P0PM_1_S1_P0_eHcn4_1_ATACseq_SRR8368605_peak_12870	1035	.	18.3716	106.124	103.514	626
chr10	75182323	75183015	GSE124336_Fernandez_2019_GSM3529864_P0PM_1_S1_P0_eHcn4_1_ATACseq_SRR8368605_peak_12871	689	.	13.9819	71.3736	68.9717	281
chr10	75211603	75212776	GSE124336_Fernandez_2019_GSM3529864_P0PM_1_S1_P0_eHcn4_1_ATACseq_SRR8368605_peak_12872	2329	.	32.6787	236.339	232.989	479
chr10	75219765	75220146	GSE124336_Fernandez_2019_GSM3529864_P0PM_1_S1_P0_eHcn4_1_ATACseq_SRR8368605_peak_12873	121	.	5.04	14.0081	12.1646	79
chr10	75222234	75222968	GSE124336_Fernandez_2019_GSM3529864_P0PM_1_S1_P0_eHcn4_1_ATACseq_SRR8368605_peak_12874	64	.	3.73935	8.17267	6.46315	490
chr10	75223381	75223567	GSE124336_Fernandez_2019_GSM3529864_P0PM_1_S1_P0_eHcn4_1_ATACseq_SRR8368605_peak_12875	34	.	2.92645	5.09501	3.49355	129
chr10	75245715	75246214	GSE124336_Fernandez_2019_GSM3529864_P0PM_1_S1_P0_eHcn4_1_ATACseq_SRR8368605_peak_12876	179	.	6.17806	19.843	17.9035	349
chr10	75250914	75251295	GSE124336_Fernandez_2019_GSM3529864_P0PM_1_S1_P0_eHcn4_1_ATACseq_SRR8368605_peak_12877	329	.	8.77935	35.1165	32.997	281
chr10	75252336	75252945	GSE124336_Fernandez_2019_GSM3529864_P0PM_1_S1_P0_eHcn4_1_ATACseq_SRR8368605_peak_12878	170	.	6.01548	18.9734	17.0468	160
chr10	75255242	75255506	GSE124336_Fernandez_2019_GSM3529864_P0PM_1_S1_P0_eHcn4_1_ATACseq_SRR8368605_peak_12879	162	.	5.8529	18.1152	16.2017	72
chr10	75257126	75257350	GSE124336_Fernandez_2019_GSM3529864_P0PM_1_S1_P0_eHcn4_1_ATACseq_SRR8368605_peak_12880	34	.	2.92645	5.09501	3.49355	206
chr10	75258026	75258422	GSE124336_Fernandez_2019_GSM3529864_P0PM_1_S1_P0_eHcn4_1_ATACseq_SRR8368605_peak_12881	34	.	2.92645	5.09501	3.49355	23
chr10	75264764	75265418	GSE124336_Fernandez_2019_GSM3529864_P0PM_1_S1_P0_eHcn4_1_ATACseq_SRR8368605_peak_12882	381	.	9.59226	40.3395	38.171	376
chr10	75272706	75273704	GSE124336_Fernandez_2019_GSM3529864_P0PM_1_S1_P0_eHcn4_1_ATACseq_SRR8368605_peak_12883	1323	.	21.7858	135.128	132.36	578
chr10	75277624	75277894	GSE124336_Fernandez_2019_GSM3529864_P0PM_1_S1_P0_eHcn4_1_ATACseq_SRR8368605_peak_12884	91	.	4.38968	10.9658	9.1848	110
chr10	75294942	75295203	GSE124336_Fernandez_2019_GSM3529864_P0PM_1_S1_P0_eHcn4_1_ATACseq_SRR8368605_peak_12885	40	.	3.08903	5.66944	4.04416	172
chr10	75299789	75300096	GSE124336_Fernandez_2019_GSM3529864_P0PM_1_S1_P0_eHcn4_1_ATACseq_SRR8368605_peak_12886	91	.	4.38968	10.9658	9.1848	221
chr10	75302126	75302533	GSE124336_Fernandez_2019_GSM3529864_P0PM_1_S1_P0_eHcn4_1_ATACseq_SRR8368605_peak_12887	40	.	3.08903	5.66944	4.04416	365
chr10	75304447	75304874	GSE124336_Fernandez_2019_GSM3529864_P0PM_1_S1_P0_eHcn4_1_ATACseq_SRR8368605_peak_12888	162	.	5.8529	18.1152	16.2017	113
chr10	75309021	75310031	GSE124336_Fernandez_2019_GSM3529864_P0PM_1_S1_P0_eHcn4_1_ATACseq_SRR8368605_peak_12889	84	.	4.2271	10.2428	8.4787	395
chr10	75313183	75313574	GSE124336_Fernandez_2019_GSM3529864_P0PM_1_S1_P0_eHcn4_1_ATACseq_SRR8368605_peak_12890	58	.	3.57677	7.51782	5.82803	336
chr10	75313843	75314964	GSE124336_Fernandez_2019_GSM3529864_P0PM_1_S1_P0_eHcn4_1_ATACseq_SRR8368605_peak_12891	71	.	3.90194	8.84557	7.1172	518
chr10	75316359	75317891	GSE124336_Fernandez_2019_GSM3529864_P0PM_1_S1_P0_eHcn4_1_ATACseq_SRR8368605_peak_12892	788	.	15.2826	81.333	78.8679	744
chr10	75326511	75326816	GSE124336_Fernandez_2019_GSM3529864_P0PM_1_S1_P0_eHcn4_1_ATACseq_SRR8368605_peak_12893	232	.	7.15355	25.2865	23.2744	209
chr10	75335225	75335454	GSE124336_Fernandez_2019_GSM3529864_P0PM_1_S1_P0_eHcn4_1_ATACseq_SRR8368605_peak_12894	34	.	2.92645	5.09501	3.49355	11
chr10	75342139	75342289	GSE124336_Fernandez_2019_GSM3529864_P0PM_1_S1_P0_eHcn4_1_ATACseq_SRR8368605_peak_12895	19	.	2.43871	3.51174	1.99142	12
chr10	75345098	75345669	GSE124336_Fernandez_2019_GSM3529864_P0PM_1_S1_P0_eHcn4_1_ATACseq_SRR8368605_peak_12896	617	.	13.0065	64.1132	61.7597	350
chr10	75363962	75365520	GSE124336_Fernandez_2019_GSM3529864_P0PM_1_S1_P0_eHcn4_1_ATACseq_SRR8368605_peak_12897	1380	.	22.4361	140.822	138.023	504
chr10	75373466	75374391	GSE124336_Fernandez_2019_GSM3529864_P0PM_1_S1_P0_eHcn4_1_ATACseq_SRR8368605_peak_12898	535	.	11.8684	55.8892	53.5945	287
chr10	75378396	75379256	GSE124336_Fernandez_2019_GSM3529864_P0PM_1_S1_P0_eHcn4_1_ATACseq_SRR8368605_peak_12899	1804	.	27.151	183.518	180.489	494
chr10	75390078	75390293	GSE124336_Fernandez_2019_GSM3529864_P0PM_1_S1_P0_eHcn4_1_ATACseq_SRR8368605_peak_12900	19	.	2.43871	3.51174	1.99142	188
chr10	75390972	75391133	GSE124336_Fernandez_2019_GSM3529864_P0PM_1_S1_P0_eHcn4_1_ATACseq_SRR8368605_peak_12901	319	.	8.61677	34.0951	31.9858	63
chr10	75406128	75407258	GSE124336_Fernandez_2019_GSM3529864_P0PM_1_S1_P0_eHcn4_1_ATACseq_SRR8368605_peak_12902	982	.	17.7213	100.781	98.2014	731
chr10	75412421	75412836	GSE124336_Fernandez_2019_GSM3529864_P0PM_1_S1_P0_eHcn4_1_ATACseq_SRR8368605_peak_12903	129	.	5.20258	14.8039	12.9457	71
chr10	75421534	75421989	GSE124336_Fernandez_2019_GSM3529864_P0PM_1_S1_P0_eHcn4_1_ATACseq_SRR8368605_peak_12904	71	.	3.90194	8.84557	7.1172	116
chr10	75424377	75425112	GSE124336_Fernandez_2019_GSM3529864_P0PM_1_S1_P0_eHcn4_1_ATACseq_SRR8368605_peak_12905	299	.	8.29161	32.0768	29.9881	332
chr10	75435880	75436124	GSE124336_Fernandez_2019_GSM3529864_P0PM_1_S1_P0_eHcn4_1_ATACseq_SRR8368605_peak_12906	29	.	2.76387	4.54313	2.96692	134
chr10	75436572	75437092	GSE124336_Fernandez_2019_GSM3529864_P0PM_1_S1_P0_eHcn4_1_ATACseq_SRR8368605_peak_12907	839	.	15.9329	86.4245	83.9283	226
chr10	75438339	75438814	GSE124336_Fernandez_2019_GSM3529864_P0PM_1_S1_P0_eHcn4_1_ATACseq_SRR8368605_peak_12908	299	.	8.29161	32.0768	29.9881	325
chr10	75439300	75439922	GSE124336_Fernandez_2019_GSM3529864_P0PM_1_S1_P0_eHcn4_1_ATACseq_SRR8368605_peak_12909	290	.	8.12903	31.0802	29.0019	350
chr10	75441774	75442629	GSE124336_Fernandez_2019_GSM3529864_P0PM_1_S1_P0_eHcn4_1_ATACseq_SRR8368605_peak_12910	490	.	11.2181	51.3178	49.0577	299
chr10	75446402	75446721	GSE124336_Fernandez_2019_GSM3529864_P0PM_1_S1_P0_eHcn4_1_ATACseq_SRR8368605_peak_12911	58	.	3.57677	7.51782	5.82803	133
chr10	75448784	75449380	GSE124336_Fernandez_2019_GSM3529864_P0PM_1_S1_P0_eHcn4_1_ATACseq_SRR8368605_peak_12912	223	.	6.99097	24.3536	22.3531	427
chr10	75449573	75449753	GSE124336_Fernandez_2019_GSM3529864_P0PM_1_S1_P0_eHcn4_1_ATACseq_SRR8368605_peak_12913	52	.	3.41419	6.88177	5.21244	37
chr10	75450529	75452201	GSE124336_Fernandez_2019_GSM3529864_P0PM_1_S1_P0_eHcn4_1_ATACseq_SRR8368605_peak_12914	2698	.	36.4181	273.515	269.895	1067
chr10	75453935	75454295	GSE124336_Fernandez_2019_GSM3529864_P0PM_1_S1_P0_eHcn4_1_ATACseq_SRR8368605_peak_12915	29	.	2.76387	4.54313	2.96692	11
chr10	75455717	75456895	GSE124336_Fernandez_2019_GSM3529864_P0PM_1_S1_P0_eHcn4_1_ATACseq_SRR8368605_peak_12916	593	.	12.6813	61.7355	59.3985	1008
chr10	75465580	75466309	GSE124336_Fernandez_2019_GSM3529864_P0PM_1_S1_P0_eHcn4_1_ATACseq_SRR8368605_peak_12917	350	.	9.10452	37.1828	35.0435	379
chr10	75474675	75474828	GSE124336_Fernandez_2019_GSM3529864_P0PM_1_S1_P0_eHcn4_1_ATACseq_SRR8368605_peak_12918	29	.	2.76387	4.54313	2.96692	38
chr10	75475018	75475331	GSE124336_Fernandez_2019_GSM3529864_P0PM_1_S1_P0_eHcn4_1_ATACseq_SRR8368605_peak_12919	64	.	3.73935	8.17267	6.46315	251
chr10	75486195	75486818	GSE124336_Fernandez_2019_GSM3529864_P0PM_1_S1_P0_eHcn4_1_ATACseq_SRR8368605_peak_12920	593	.	12.6813	61.7355	59.3985	367
chr10	75489396	75489863	GSE124336_Fernandez_2019_GSM3529864_P0PM_1_S1_P0_eHcn4_1_ATACseq_SRR8368605_peak_12921	106	.	4.71484	12.4579	10.6448	356
chr10	75495186	75495928	GSE124336_Fernandez_2019_GSM3529864_P0PM_1_S1_P0_eHcn4_1_ATACseq_SRR8368605_peak_12922	446	.	10.5677	46.8462	44.6219	353
chr10	75500044	75500785	GSE124336_Fernandez_2019_GSM3529864_P0PM_1_S1_P0_eHcn4_1_ATACseq_SRR8368605_peak_12923	689	.	13.9819	71.3736	68.9717	443
chr10	75515681	75516076	GSE124336_Fernandez_2019_GSM3529864_P0PM_1_S1_P0_eHcn4_1_ATACseq_SRR8368605_peak_12924	64	.	3.73935	8.17267	6.46315	311
chr10	75516594	75518442	GSE124336_Fernandez_2019_GSM3529864_P0PM_1_S1_P0_eHcn4_1_ATACseq_SRR8368605_peak_12925	3533	.	44.5471	357.74	353.346	785
chr10	75534331	75536290	GSE124336_Fernandez_2019_GSM3529864_P0PM_1_S1_P0_eHcn4_1_ATACseq_SRR8368605_peak_12926	2862	.	38.0439	290.004	286.25	803
chr10	75548571	75548858	GSE124336_Fernandez_2019_GSM3529864_P0PM_1_S1_P0_eHcn4_1_ATACseq_SRR8368605_peak_12927	24	.	2.60129	4.01495	2.46568	212
chr10	75555926	75556704	GSE124336_Fernandez_2019_GSM3529864_P0PM_1_S1_P0_eHcn4_1_ATACseq_SRR8368605_peak_12928	170	.	6.01548	18.9734	17.0468	364
chr10	75559323	75560702	GSE124336_Fernandez_2019_GSM3529864_P0PM_1_S1_P0_eHcn4_1_ATACseq_SRR8368605_peak_12929	1008	.	18.0464	103.445	100.85	927
chr10	75585977	75586682	GSE124336_Fernandez_2019_GSM3529864_P0PM_1_S1_P0_eHcn4_1_ATACseq_SRR8368605_peak_12930	1021	.	18.209	104.782	102.18	456
chr10	75587813	75588118	GSE124336_Fernandez_2019_GSM3529864_P0PM_1_S1_P0_eHcn4_1_ATACseq_SRR8368605_peak_12931	71	.	3.90194	8.84557	7.1172	146
chr10	75588297	75588856	GSE124336_Fernandez_2019_GSM3529864_P0PM_1_S1_P0_eHcn4_1_ATACseq_SRR8368605_peak_12932	145	.	5.52774	16.4346	14.5482	177
chr10	75588999	75589645	GSE124336_Fernandez_2019_GSM3529864_P0PM_1_S1_P0_eHcn4_1_ATACseq_SRR8368605_peak_12933	162	.	5.8529	18.1152	16.2017	372
chr10	75589855	75590001	GSE124336_Fernandez_2019_GSM3529864_P0PM_1_S1_P0_eHcn4_1_ATACseq_SRR8368605_peak_12934	71	.	3.90194	8.84557	7.1172	81
chr10	75591634	75591848	GSE124336_Fernandez_2019_GSM3529864_P0PM_1_S1_P0_eHcn4_1_ATACseq_SRR8368605_peak_12935	58	.	3.57677	7.51782	5.82803	78
chr10	75596060	75596226	GSE124336_Fernandez_2019_GSM3529864_P0PM_1_S1_P0_eHcn4_1_ATACseq_SRR8368605_peak_12936	77	.	4.06452	9.53581	7.78926	100
chr10	75600332	75600510	GSE124336_Fernandez_2019_GSM3529864_P0PM_1_S1_P0_eHcn4_1_ATACseq_SRR8368605_peak_12937	24	.	2.60129	4.01495	2.46568	31
chr10	75605626	75605836	GSE124336_Fernandez_2019_GSM3529864_P0PM_1_S1_P0_eHcn4_1_ATACseq_SRR8368605_peak_12938	29	.	2.76387	4.54313	2.96692	111
chr10	75632614	75633052	GSE124336_Fernandez_2019_GSM3529864_P0PM_1_S1_P0_eHcn4_1_ATACseq_SRR8368605_peak_12939	71	.	3.90194	8.84557	7.1172	109
chr10	75635598	75636329	GSE124336_Fernandez_2019_GSM3529864_P0PM_1_S1_P0_eHcn4_1_ATACseq_SRR8368605_peak_12940	1582	.	24.7123	161.135	158.228	281
chr10	75642799	75644987	GSE124336_Fernandez_2019_GSM3529864_P0PM_1_S1_P0_eHcn4_1_ATACseq_SRR8368605_peak_12941	1423	.	22.9239	145.125	142.303	1205
chr10	75645695	75645950	GSE124336_Fernandez_2019_GSM3529864_P0PM_1_S1_P0_eHcn4_1_ATACseq_SRR8368605_peak_12942	29	.	2.76387	4.54313	2.96692	111
chr10	75646165	75648860	GSE124336_Fernandez_2019_GSM3529864_P0PM_1_S1_P0_eHcn4_1_ATACseq_SRR8368605_peak_12943	3878	.	47.7987	392.583	387.897	1369
chr10	75666357	75668590	GSE124336_Fernandez_2019_GSM3529864_P0PM_1_S1_P0_eHcn4_1_ATACseq_SRR8368605_peak_12944	1655	.	25.5252	168.528	165.581	1729
chr10	75676175	75678205	GSE124336_Fernandez_2019_GSM3529864_P0PM_1_S1_P0_eHcn4_1_ATACseq_SRR8368605_peak_12945	435	.	10.4052	45.7446	43.5294	827
chr10	75693591	75694408	GSE124336_Fernandez_2019_GSM3529864_P0PM_1_S1_P0_eHcn4_1_ATACseq_SRR8368605_peak_12946	137	.	5.36516	15.6128	13.7404	456
chr10	75695194	75695384	GSE124336_Fernandez_2019_GSM3529864_P0PM_1_S1_P0_eHcn4_1_ATACseq_SRR8368605_peak_12947	19	.	2.43871	3.51174	1.99142	146
chr10	75697069	75697343	GSE124336_Fernandez_2019_GSM3529864_P0PM_1_S1_P0_eHcn4_1_ATACseq_SRR8368605_peak_12948	52	.	3.41419	6.88177	5.21244	111
chr10	75703464	75705367	GSE124336_Fernandez_2019_GSM3529864_P0PM_1_S1_P0_eHcn4_1_ATACseq_SRR8368605_peak_12949	2585	.	35.28	262.087	258.555	1000
chr10	75706005	75706373	GSE124336_Fernandez_2019_GSM3529864_P0PM_1_S1_P0_eHcn4_1_ATACseq_SRR8368605_peak_12950	187	.	6.34064	20.7238	18.7717	196
chr10	75706606	75707061	GSE124336_Fernandez_2019_GSM3529864_P0PM_1_S1_P0_eHcn4_1_ATACseq_SRR8368605_peak_12951	52	.	3.41419	6.88177	5.21244	335
chr10	75708161	75710111	GSE124336_Fernandez_2019_GSM3529864_P0PM_1_S1_P0_eHcn4_1_ATACseq_SRR8368605_peak_12952	1129	.	19.5097	115.619	112.956	1237
chr10	75720004	75720653	GSE124336_Fernandez_2019_GSM3529864_P0PM_1_S1_P0_eHcn4_1_ATACseq_SRR8368605_peak_12953	558	.	12.1935	58.2106	55.8988	384
chr10	75736151	75736408	GSE124336_Fernandez_2019_GSM3529864_P0PM_1_S1_P0_eHcn4_1_ATACseq_SRR8368605_peak_12954	40	.	3.08903	5.66944	4.04416	35
chr10	75743991	75744475	GSE124336_Fernandez_2019_GSM3529864_P0PM_1_S1_P0_eHcn4_1_ATACseq_SRR8368605_peak_12955	942	.	17.2335	96.8162	94.259	249
chr10	75763883	75765383	GSE124336_Fernandez_2019_GSM3529864_P0PM_1_S1_P0_eHcn4_1_ATACseq_SRR8368605_peak_12956	2895	.	38.369	293.325	289.541	470
chr10	75772726	75773871	GSE124336_Fernandez_2019_GSM3529864_P0PM_1_S1_P0_eHcn4_1_ATACseq_SRR8368605_peak_12957	995	.	17.8839	102.111	99.5236	790
chr10	75780786	75781483	GSE124336_Fernandez_2019_GSM3529864_P0PM_1_S1_P0_eHcn4_1_ATACseq_SRR8368605_peak_12958	205	.	6.66581	22.5179	20.5412	375
chr10	75796846	75798764	GSE124336_Fernandez_2019_GSM3529864_P0PM_1_S1_P0_eHcn4_1_ATACseq_SRR8368605_peak_12959	689	.	13.9819	71.3736	68.9717	966
chr10	75827546	75827992	GSE124336_Fernandez_2019_GSM3529864_P0PM_1_S1_P0_eHcn4_1_ATACseq_SRR8368605_peak_12960	1253	.	20.9729	128.084	125.354	252
chr10	75832158	75833256	GSE124336_Fernandez_2019_GSM3529864_P0PM_1_S1_P0_eHcn4_1_ATACseq_SRR8368605_peak_12961	582	.	12.5187	60.5549	58.2263	245
chr10	75833848	75834866	GSE124336_Fernandez_2019_GSM3529864_P0PM_1_S1_P0_eHcn4_1_ATACseq_SRR8368605_peak_12962	605	.	12.8439	62.9217	60.5763	680
chr10	75835146	75835638	GSE124336_Fernandez_2019_GSM3529864_P0PM_1_S1_P0_eHcn4_1_ATACseq_SRR8368605_peak_12963	121	.	5.04	14.0081	12.1646	418
chr10	75836559	75838371	GSE124336_Fernandez_2019_GSM3529864_P0PM_1_S1_P0_eHcn4_1_ATACseq_SRR8368605_peak_12964	3346	.	42.7587	338.844	334.634	888
chr10	75853434	75853911	GSE124336_Fernandez_2019_GSM3529864_P0PM_1_S1_P0_eHcn4_1_ATACseq_SRR8368605_peak_12965	852	.	16.0955	87.7085	85.2045	184
chr10	75859151	75861490	GSE124336_Fernandez_2019_GSM3529864_P0PM_1_S1_P0_eHcn4_1_ATACseq_SRR8368605_peak_12966	2747	.	36.9058	278.442	274.783	1108
chr10	75872384	75874095	GSE124336_Fernandez_2019_GSM3529864_P0PM_1_S1_P0_eHcn4_1_ATACseq_SRR8368605_peak_12967	1394	.	22.5987	142.253	139.447	700
chr10	75883019	75883447	GSE124336_Fernandez_2019_GSM3529864_P0PM_1_S1_P0_eHcn4_1_ATACseq_SRR8368605_peak_12968	726	.	14.4697	75.0723	72.6466	308
chr10	75892919	75893729	GSE124336_Fernandez_2019_GSM3529864_P0PM_1_S1_P0_eHcn4_1_ATACseq_SRR8368605_peak_12969	1880	.	27.9639	191.111	188.039	358
chr10	75897478	75897773	GSE124336_Fernandez_2019_GSM3529864_P0PM_1_S1_P0_eHcn4_1_ATACseq_SRR8368605_peak_12970	58	.	3.57677	7.51782	5.82803	76
chr10	75898502	75899851	GSE124336_Fernandez_2019_GSM3529864_P0PM_1_S1_P0_eHcn4_1_ATACseq_SRR8368605_peak_12971	1408	.	22.7613	143.688	140.873	587
chr10	75912541	75913739	GSE124336_Fernandez_2019_GSM3529864_P0PM_1_S1_P0_eHcn4_1_ATACseq_SRR8368605_peak_12972	242	.	7.31613	26.229	24.2054	480
chr10	75920784	75922381	GSE124336_Fernandez_2019_GSM3529864_P0PM_1_S1_P0_eHcn4_1_ATACseq_SRR8368605_peak_12973	2682	.	36.2555	271.877	268.27	865
chr10	75930383	75930703	GSE124336_Fernandez_2019_GSM3529864_P0PM_1_S1_P0_eHcn4_1_ATACseq_SRR8368605_peak_12974	71	.	3.90194	8.84557	7.1172	8
chr10	75931571	75932948	GSE124336_Fernandez_2019_GSM3529864_P0PM_1_S1_P0_eHcn4_1_ATACseq_SRR8368605_peak_12975	1626	.	25.2	165.562	162.631	864
chr10	75935427	75937634	GSE124336_Fernandez_2019_GSM3529864_P0PM_1_S1_P0_eHcn4_1_ATACseq_SRR8368605_peak_12976	3363	.	42.9213	340.553	336.326	359
chr10	75937869	75938011	GSE124336_Fernandez_2019_GSM3529864_P0PM_1_S1_P0_eHcn4_1_ATACseq_SRR8368605_peak_12977	29	.	2.76387	4.54313	2.96692	50
chr10	75939553	75939822	GSE124336_Fernandez_2019_GSM3529864_P0PM_1_S1_P0_eHcn4_1_ATACseq_SRR8368605_peak_12978	19	.	2.43871	3.51174	1.99142	15
chr10	75940221	75940384	GSE124336_Fernandez_2019_GSM3529864_P0PM_1_S1_P0_eHcn4_1_ATACseq_SRR8368605_peak_12979	19	.	2.43871	3.51174	1.99142	84
chr10	75944246	75944960	GSE124336_Fernandez_2019_GSM3529864_P0PM_1_S1_P0_eHcn4_1_ATACseq_SRR8368605_peak_12980	299	.	8.29161	32.0768	29.9881	404
chr10	75950666	75952201	GSE124336_Fernandez_2019_GSM3529864_P0PM_1_S1_P0_eHcn4_1_ATACseq_SRR8368605_peak_12981	677	.	13.8194	70.1507	67.7567	1139
chr10	76027427	76027891	GSE124336_Fernandez_2019_GSM3529864_P0PM_1_S1_P0_eHcn4_1_ATACseq_SRR8368605_peak_12982	84	.	4.2271	10.2428	8.4787	235
chr10	76031817	76033457	GSE124336_Fernandez_2019_GSM3529864_P0PM_1_S1_P0_eHcn4_1_ATACseq_SRR8368605_peak_12983	2266	.	32.0284	229.987	226.678	720
chr10	76046978	76047118	GSE124336_Fernandez_2019_GSM3529864_P0PM_1_S1_P0_eHcn4_1_ATACseq_SRR8368605_peak_12984	58	.	3.57677	7.51782	5.82803	118
chr10	76118098	76118279	GSE124336_Fernandez_2019_GSM3529864_P0PM_1_S1_P0_eHcn4_1_ATACseq_SRR8368605_peak_12985	64	.	3.73935	8.17267	6.46315	101
chr10	76120284	76120616	GSE124336_Fernandez_2019_GSM3529864_P0PM_1_S1_P0_eHcn4_1_ATACseq_SRR8368605_peak_12986	46	.	3.25161	6.26535	4.61752	286
chr10	76237294	76238415	GSE124336_Fernandez_2019_GSM3529864_P0PM_1_S1_P0_eHcn4_1_ATACseq_SRR8368605_peak_12987	2377	.	33.1665	241.126	237.744	640
chr10	76239398	76239955	GSE124336_Fernandez_2019_GSM3529864_P0PM_1_S1_P0_eHcn4_1_ATACseq_SRR8368605_peak_12988	381	.	9.59226	40.3395	38.171	232
chr10	76253517	76253975	GSE124336_Fernandez_2019_GSM3529864_P0PM_1_S1_P0_eHcn4_1_ATACseq_SRR8368605_peak_12989	223	.	6.99097	24.3536	22.3531	317
chr10	76255440	76255935	GSE124336_Fernandez_2019_GSM3529864_P0PM_1_S1_P0_eHcn4_1_ATACseq_SRR8368605_peak_12990	187	.	6.34064	20.7238	18.7717	351
chr10	76256904	76258539	GSE124336_Fernandez_2019_GSM3529864_P0PM_1_S1_P0_eHcn4_1_ATACseq_SRR8368605_peak_12991	1941	.	28.6142	197.231	194.124	977
chr10	76260586	76260954	GSE124336_Fernandez_2019_GSM3529864_P0PM_1_S1_P0_eHcn4_1_ATACseq_SRR8368605_peak_12992	547	.	12.031	57.047	54.7437	256
chr10	76269486	76270052	GSE124336_Fernandez_2019_GSM3529864_P0PM_1_S1_P0_eHcn4_1_ATACseq_SRR8368605_peak_12993	457	.	10.7303	47.9544	45.721	436
chr10	76271361	76271660	GSE124336_Fernandez_2019_GSM3529864_P0PM_1_S1_P0_eHcn4_1_ATACseq_SRR8368605_peak_12994	299	.	8.29161	32.0768	29.9881	42
chr10	76316352	76316514	GSE124336_Fernandez_2019_GSM3529864_P0PM_1_S1_P0_eHcn4_1_ATACseq_SRR8368605_peak_12995	46	.	3.25161	6.26535	4.61752	19
chr10	76326597	76326864	GSE124336_Fernandez_2019_GSM3529864_P0PM_1_S1_P0_eHcn4_1_ATACseq_SRR8368605_peak_12996	145	.	5.52774	16.4346	14.5482	228
chr10	76334490	76334634	GSE124336_Fernandez_2019_GSM3529864_P0PM_1_S1_P0_eHcn4_1_ATACseq_SRR8368605_peak_12997	71	.	3.90194	8.84557	7.1172	65
chr10	76335546	76336097	GSE124336_Fernandez_2019_GSM3529864_P0PM_1_S1_P0_eHcn4_1_ATACseq_SRR8368605_peak_12998	91	.	4.38968	10.9658	9.1848	303
chr10	76344325	76345875	GSE124336_Fernandez_2019_GSM3529864_P0PM_1_S1_P0_eHcn4_1_ATACseq_SRR8368605_peak_12999	1941	.	28.6142	197.231	194.124	1145
chr10	76346083	76346871	GSE124336_Fernandez_2019_GSM3529864_P0PM_1_S1_P0_eHcn4_1_ATACseq_SRR8368605_peak_13000	242	.	7.31613	26.229	24.2054	696
chr10	76365988	76366283	GSE124336_Fernandez_2019_GSM3529864_P0PM_1_S1_P0_eHcn4_1_ATACseq_SRR8368605_peak_13001	71	.	3.90194	8.84557	7.1172	158
chr10	76384518	76385194	GSE124336_Fernandez_2019_GSM3529864_P0PM_1_S1_P0_eHcn4_1_ATACseq_SRR8368605_peak_13002	153	.	5.69032	17.2689	15.3688	223
chr10	76391799	76392171	GSE124336_Fernandez_2019_GSM3529864_P0PM_1_S1_P0_eHcn4_1_ATACseq_SRR8368605_peak_13003	77	.	4.06452	9.53581	7.78926	177
chr10	76415740	76416102	GSE124336_Fernandez_2019_GSM3529864_P0PM_1_S1_P0_eHcn4_1_ATACseq_SRR8368605_peak_13004	58	.	3.57677	7.51782	5.82803	156
chr10	76416343	76417988	GSE124336_Fernandez_2019_GSM3529864_P0PM_1_S1_P0_eHcn4_1_ATACseq_SRR8368605_peak_13005	2377	.	33.1665	241.126	237.744	643
chr10	76441955	76443832	GSE124336_Fernandez_2019_GSM3529864_P0PM_1_S1_P0_eHcn4_1_ATACseq_SRR8368605_peak_13006	3465	.	43.8968	350.846	346.519	902
chr10	76446581	76446730	GSE124336_Fernandez_2019_GSM3529864_P0PM_1_S1_P0_eHcn4_1_ATACseq_SRR8368605_peak_13007	58	.	3.57677	7.51782	5.82803	90
chr10	76447053	76449310	GSE124336_Fernandez_2019_GSM3529864_P0PM_1_S1_P0_eHcn4_1_ATACseq_SRR8368605_peak_13008	2048	.	29.7523	208.035	204.864	934
chr10	76451625	76451974	GSE124336_Fernandez_2019_GSM3529864_P0PM_1_S1_P0_eHcn4_1_ATACseq_SRR8368605_peak_13009	58	.	3.57677	7.51782	5.82803	260
chr10	76455265	76455679	GSE124336_Fernandez_2019_GSM3529864_P0PM_1_S1_P0_eHcn4_1_ATACseq_SRR8368605_peak_13010	446	.	10.5677	46.8462	44.6219	217
chr10	76465067	76465232	GSE124336_Fernandez_2019_GSM3529864_P0PM_1_S1_P0_eHcn4_1_ATACseq_SRR8368605_peak_13011	196	.	6.50323	21.6155	19.651	112
chr10	76468319	76469551	GSE124336_Fernandez_2019_GSM3529864_P0PM_1_S1_P0_eHcn4_1_ATACseq_SRR8368605_peak_13012	2282	.	32.191	231.571	228.253	597
chr10	76480989	76482407	GSE124336_Fernandez_2019_GSM3529864_P0PM_1_S1_P0_eHcn4_1_ATACseq_SRR8368605_peak_13013	864	.	16.2581	88.9968	86.4853	686
chr10	76484578	76485359	GSE124336_Fernandez_2019_GSM3529864_P0PM_1_S1_P0_eHcn4_1_ATACseq_SRR8368605_peak_13014	1115	.	19.3471	114.251	111.596	362
chr10	76493535	76493933	GSE124336_Fernandez_2019_GSM3529864_P0PM_1_S1_P0_eHcn4_1_ATACseq_SRR8368605_peak_13015	290	.	8.12903	31.0802	29.0019	177
chr10	76494802	76496803	GSE124336_Fernandez_2019_GSM3529864_P0PM_1_S1_P0_eHcn4_1_ATACseq_SRR8368605_peak_13016	479	.	11.0555	50.1903	47.939	1617
chr10	76513087	76513639	GSE124336_Fernandez_2019_GSM3529864_P0PM_1_S1_P0_eHcn4_1_ATACseq_SRR8368605_peak_13017	1323	.	21.7858	135.128	132.36	266
chr10	76530862	76532173	GSE124336_Fernandez_2019_GSM3529864_P0PM_1_S1_P0_eHcn4_1_ATACseq_SRR8368605_peak_13018	3111	.	40.4826	315.083	311.105	706
chr10	76537719	76537870	GSE124336_Fernandez_2019_GSM3529864_P0PM_1_S1_P0_eHcn4_1_ATACseq_SRR8368605_peak_13019	99	.	4.55226	11.7044	9.90704	132
chr10	76554053	76554568	GSE124336_Fernandez_2019_GSM3529864_P0PM_1_S1_P0_eHcn4_1_ATACseq_SRR8368605_peak_13020	64	.	3.73935	8.17267	6.46315	165
chr10	76584042	76587020	GSE124336_Fernandez_2019_GSM3529864_P0PM_1_S1_P0_eHcn4_1_ATACseq_SRR8368605_peak_13021	1295	.	21.4606	132.301	129.548	2337
chr10	76589905	76590793	GSE124336_Fernandez_2019_GSM3529864_P0PM_1_S1_P0_eHcn4_1_ATACseq_SRR8368605_peak_13022	1626	.	25.2	165.562	162.631	528
chr10	76591612	76592255	GSE124336_Fernandez_2019_GSM3529864_P0PM_1_S1_P0_eHcn4_1_ATACseq_SRR8368605_peak_13023	58	.	3.57677	7.51782	5.82803	84
chr10	76602095	76603376	GSE124336_Fernandez_2019_GSM3529864_P0PM_1_S1_P0_eHcn4_1_ATACseq_SRR8368605_peak_13024	1759	.	26.6632	178.993	175.989	746
chr10	76612519	76612931	GSE124336_Fernandez_2019_GSM3529864_P0PM_1_S1_P0_eHcn4_1_ATACseq_SRR8368605_peak_13025	270	.	7.80387	29.1128	27.056	155
chr10	76622552	76623887	GSE124336_Fernandez_2019_GSM3529864_P0PM_1_S1_P0_eHcn4_1_ATACseq_SRR8368605_peak_13026	1309	.	21.6232	133.713	130.952	922
chr10	76643120	76643822	GSE124336_Fernandez_2019_GSM3529864_P0PM_1_S1_P0_eHcn4_1_ATACseq_SRR8368605_peak_13027	84	.	4.2271	10.2428	8.4787	451
chr10	76644164	76644379	GSE124336_Fernandez_2019_GSM3529864_P0PM_1_S1_P0_eHcn4_1_ATACseq_SRR8368605_peak_13028	64	.	3.73935	8.17267	6.46315	49
chr10	76682010	76682310	GSE124336_Fernandez_2019_GSM3529864_P0PM_1_S1_P0_eHcn4_1_ATACseq_SRR8368605_peak_13029	29	.	2.76387	4.54313	2.96692	62
chr10	76685180	76685930	GSE124336_Fernandez_2019_GSM3529864_P0PM_1_S1_P0_eHcn4_1_ATACseq_SRR8368605_peak_13030	290	.	8.12903	31.0802	29.0019	442
chr10	76694531	76695309	GSE124336_Fernandez_2019_GSM3529864_P0PM_1_S1_P0_eHcn4_1_ATACseq_SRR8368605_peak_13031	329	.	8.77935	35.1165	32.997	472
chr10	76708835	76708974	GSE124336_Fernandez_2019_GSM3529864_P0PM_1_S1_P0_eHcn4_1_ATACseq_SRR8368605_peak_13032	24	.	2.60129	4.01495	2.46568	16
chr10	76725744	76726379	GSE124336_Fernandez_2019_GSM3529864_P0PM_1_S1_P0_eHcn4_1_ATACseq_SRR8368605_peak_13033	46	.	3.25161	6.26535	4.61752	415
chr10	76728312	76728812	GSE124336_Fernandez_2019_GSM3529864_P0PM_1_S1_P0_eHcn4_1_ATACseq_SRR8368605_peak_13034	582	.	12.5187	60.5549	58.2263	232
chr10	76730333	76730490	GSE124336_Fernandez_2019_GSM3529864_P0PM_1_S1_P0_eHcn4_1_ATACseq_SRR8368605_peak_13035	52	.	3.41419	6.88177	5.21244	44
chr10	76731508	76732387	GSE124336_Fernandez_2019_GSM3529864_P0PM_1_S1_P0_eHcn4_1_ATACseq_SRR8368605_peak_13036	52	.	3.41419	6.88177	5.21244	648
chr10	76732598	76733993	GSE124336_Fernandez_2019_GSM3529864_P0PM_1_S1_P0_eHcn4_1_ATACseq_SRR8368605_peak_13037	916	.	16.9084	94.193	91.651	864
chr10	76734970	76735477	GSE124336_Fernandez_2019_GSM3529864_P0PM_1_S1_P0_eHcn4_1_ATACseq_SRR8368605_peak_13038	995	.	17.8839	102.111	99.5236	220
chr10	76771452	76772268	GSE124336_Fernandez_2019_GSM3529864_P0PM_1_S1_P0_eHcn4_1_ATACseq_SRR8368605_peak_13039	490	.	11.2181	51.3178	49.0577	422
chr10	76789490	76789803	GSE124336_Fernandez_2019_GSM3529864_P0PM_1_S1_P0_eHcn4_1_ATACseq_SRR8368605_peak_13040	179	.	6.17806	19.843	17.9035	86
chr10	76789943	76790103	GSE124336_Fernandez_2019_GSM3529864_P0PM_1_S1_P0_eHcn4_1_ATACseq_SRR8368605_peak_13041	24	.	2.60129	4.01495	2.46568	116
chr10	76791431	76791912	GSE124336_Fernandez_2019_GSM3529864_P0PM_1_S1_P0_eHcn4_1_ATACseq_SRR8368605_peak_13042	457	.	10.7303	47.9544	45.721	222
chr10	76798802	76799792	GSE124336_Fernandez_2019_GSM3529864_P0PM_1_S1_P0_eHcn4_1_ATACseq_SRR8368605_peak_13043	424	.	10.2426	44.6497	42.4436	157
chr10	76801037	76802671	GSE124336_Fernandez_2019_GSM3529864_P0PM_1_S1_P0_eHcn4_1_ATACseq_SRR8368605_peak_13044	402	.	9.91742	42.4805	40.2931	336
chr10	76808872	76809038	GSE124336_Fernandez_2019_GSM3529864_P0PM_1_S1_P0_eHcn4_1_ATACseq_SRR8368605_peak_13045	40	.	3.08903	5.66944	4.04416	69
chr10	76809450	76810137	GSE124336_Fernandez_2019_GSM3529864_P0PM_1_S1_P0_eHcn4_1_ATACseq_SRR8368605_peak_13046	113	.	4.87742	13.226	11.3974	261
chr10	76815381	76815669	GSE124336_Fernandez_2019_GSM3529864_P0PM_1_S1_P0_eHcn4_1_ATACseq_SRR8368605_peak_13047	34	.	2.92645	5.09501	3.49355	66
chr10	76859814	76860059	GSE124336_Fernandez_2019_GSM3529864_P0PM_1_S1_P0_eHcn4_1_ATACseq_SRR8368605_peak_13050	91	.	4.38968	10.9658	9.1848	122
chr10	76881813	76882219	GSE124336_Fernandez_2019_GSM3529864_P0PM_1_S1_P0_eHcn4_1_ATACseq_SRR8368605_peak_13051	413	.	10.08	43.5617	41.3648	219
chr10	76902709	76903256	GSE124336_Fernandez_2019_GSM3529864_P0PM_1_S1_P0_eHcn4_1_ATACseq_SRR8368605_peak_13052	121	.	5.04	14.0081	12.1646	119
chr10	76931014	76931442	GSE124336_Fernandez_2019_GSM3529864_P0PM_1_S1_P0_eHcn4_1_ATACseq_SRR8368605_peak_13053	179	.	6.17806	19.843	17.9035	263
chr10	76961187	76962525	GSE124336_Fernandez_2019_GSM3529864_P0PM_1_S1_P0_eHcn4_1_ATACseq_SRR8368605_peak_13054	2961	.	39.0194	299.987	296.146	903
chr10	76964900	76965097	GSE124336_Fernandez_2019_GSM3529864_P0PM_1_S1_P0_eHcn4_1_ATACseq_SRR8368605_peak_13055	40	.	3.08903	5.66944	4.04416	58
chr10	76965752	76966317	GSE124336_Fernandez_2019_GSM3529864_P0PM_1_S1_P0_eHcn4_1_ATACseq_SRR8368605_peak_13056	64	.	3.73935	8.17267	6.46315	444
chr10	76997501	76998436	GSE124336_Fernandez_2019_GSM3529864_P0PM_1_S1_P0_eHcn4_1_ATACseq_SRR8368605_peak_13057	1655	.	25.5252	168.528	165.581	404
chr10	77008021	77008644	GSE124336_Fernandez_2019_GSM3529864_P0PM_1_S1_P0_eHcn4_1_ATACseq_SRR8368605_peak_13058	280	.	7.96645	30.0921	28.0245	447
chr10	77017745	77017985	GSE124336_Fernandez_2019_GSM3529864_P0PM_1_S1_P0_eHcn4_1_ATACseq_SRR8368605_peak_13059	113	.	4.87742	13.226	11.3974	148
chr10	77021348	77021859	GSE124336_Fernandez_2019_GSM3529864_P0PM_1_S1_P0_eHcn4_1_ATACseq_SRR8368605_peak_13060	435	.	10.4052	45.7446	43.5294	184
chr10	77025186	77025735	GSE124336_Fernandez_2019_GSM3529864_P0PM_1_S1_P0_eHcn4_1_ATACseq_SRR8368605_peak_13061	570	.	12.3561	59.3799	57.0597	225
chr10	77032481	77034181	GSE124336_Fernandez_2019_GSM3529864_P0PM_1_S1_P0_eHcn4_1_ATACseq_SRR8368605_peak_13062	3094	.	40.32	313.399	309.437	675
chr10	77070195	77070475	GSE124336_Fernandez_2019_GSM3529864_P0PM_1_S1_P0_eHcn4_1_ATACseq_SRR8368605_peak_13063	187	.	6.34064	20.7238	18.7717	98
chr10	77074336	77075003	GSE124336_Fernandez_2019_GSM3529864_P0PM_1_S1_P0_eHcn4_1_ATACseq_SRR8368605_peak_13064	381	.	9.59226	40.3395	38.171	427
chr10	77082517	77083015	GSE124336_Fernandez_2019_GSM3529864_P0PM_1_S1_P0_eHcn4_1_ATACseq_SRR8368605_peak_13065	501	.	11.3806	52.4515	50.1827	229
chr10	77089314	77090574	GSE124336_Fernandez_2019_GSM3529864_P0PM_1_S1_P0_eHcn4_1_ATACseq_SRR8368605_peak_13066	299	.	8.29161	32.0768	29.9881	213
chr10	77097383	77098269	GSE124336_Fernandez_2019_GSM3529864_P0PM_1_S1_P0_eHcn4_1_ATACseq_SRR8368605_peak_13067	513	.	11.5432	53.5914	51.3139	613
chr10	77098525	77099080	GSE124336_Fernandez_2019_GSM3529864_P0PM_1_S1_P0_eHcn4_1_ATACseq_SRR8368605_peak_13068	260	.	7.64129	28.1424	26.0965	273
chr10	77110062	77110613	GSE124336_Fernandez_2019_GSM3529864_P0PM_1_S1_P0_eHcn4_1_ATACseq_SRR8368605_peak_13069	179	.	6.17806	19.843	17.9035	122
chr10	77113512	77114141	GSE124336_Fernandez_2019_GSM3529864_P0PM_1_S1_P0_eHcn4_1_ATACseq_SRR8368605_peak_13070	71	.	3.90194	8.84557	7.1172	136
chr10	77128014	77128179	GSE124336_Fernandez_2019_GSM3529864_P0PM_1_S1_P0_eHcn4_1_ATACseq_SRR8368605_peak_13071	64	.	3.73935	8.17267	6.46315	36
chr10	77130458	77131164	GSE124336_Fernandez_2019_GSM3529864_P0PM_1_S1_P0_eHcn4_1_ATACseq_SRR8368605_peak_13072	1895	.	28.1264	192.637	189.557	258
chr10	77146883	77147188	GSE124336_Fernandez_2019_GSM3529864_P0PM_1_S1_P0_eHcn4_1_ATACseq_SRR8368605_peak_13073	251	.	7.47871	27.181	25.1463	176
chr10	77150908	77151900	GSE124336_Fernandez_2019_GSM3529864_P0PM_1_S1_P0_eHcn4_1_ATACseq_SRR8368605_peak_13074	71	.	3.90194	8.84557	7.1172	954
chr10	77157295	77157450	GSE124336_Fernandez_2019_GSM3529864_P0PM_1_S1_P0_eHcn4_1_ATACseq_SRR8368605_peak_13075	24	.	2.60129	4.01495	2.46568	7
chr10	77158362	77160395	GSE124336_Fernandez_2019_GSM3529864_P0PM_1_S1_P0_eHcn4_1_ATACseq_SRR8368605_peak_13076	751	.	14.7948	77.5624	75.1208	1430
chr10	77165233	77166658	GSE124336_Fernandez_2019_GSM3529864_P0PM_1_S1_P0_eHcn4_1_ATACseq_SRR8368605_peak_13077	309	.	8.45419	33.0818	30.9827	357
chr10	77187298	77187792	GSE124336_Fernandez_2019_GSM3529864_P0PM_1_S1_P0_eHcn4_1_ATACseq_SRR8368605_peak_13078	170	.	6.01548	18.9734	17.0468	198
chr10	77206545	77207150	GSE124336_Fernandez_2019_GSM3529864_P0PM_1_S1_P0_eHcn4_1_ATACseq_SRR8368605_peak_13079	329	.	8.77935	35.1165	32.997	256
chr10	77211215	77211691	GSE124336_Fernandez_2019_GSM3529864_P0PM_1_S1_P0_eHcn4_1_ATACseq_SRR8368605_peak_13080	71	.	3.90194	8.84557	7.1172	200
chr10	77221058	77221694	GSE124336_Fernandez_2019_GSM3529864_P0PM_1_S1_P0_eHcn4_1_ATACseq_SRR8368605_peak_13081	593	.	12.6813	61.7355	59.3985	297
chr10	77225488	77225902	GSE124336_Fernandez_2019_GSM3529864_P0PM_1_S1_P0_eHcn4_1_ATACseq_SRR8368605_peak_13082	99	.	4.55226	11.7044	9.90704	88
chr10	77229470	77230711	GSE124336_Fernandez_2019_GSM3529864_P0PM_1_S1_P0_eHcn4_1_ATACseq_SRR8368605_peak_13083	1380	.	22.4361	140.822	138.023	558
chr10	77232254	77232524	GSE124336_Fernandez_2019_GSM3529864_P0PM_1_S1_P0_eHcn4_1_ATACseq_SRR8368605_peak_13084	64	.	3.73935	8.17267	6.46315	115
chr10	77237912	77238073	GSE124336_Fernandez_2019_GSM3529864_P0PM_1_S1_P0_eHcn4_1_ATACseq_SRR8368605_peak_13085	46	.	3.25161	6.26535	4.61752	125
chr10	77251707	77253293	GSE124336_Fernandez_2019_GSM3529864_P0PM_1_S1_P0_eHcn4_1_ATACseq_SRR8368605_peak_13086	839	.	15.9329	86.4245	83.9283	1363
chr10	77258583	77259978	GSE124336_Fernandez_2019_GSM3529864_P0PM_1_S1_P0_eHcn4_1_ATACseq_SRR8368605_peak_13087	3739	.	46.4981	378.573	373.992	598
chr10	77268847	77269012	GSE124336_Fernandez_2019_GSM3529864_P0PM_1_S1_P0_eHcn4_1_ATACseq_SRR8368605_peak_13088	29	.	2.76387	4.54313	2.96692	37
chr10	77282931	77283282	GSE124336_Fernandez_2019_GSM3529864_P0PM_1_S1_P0_eHcn4_1_ATACseq_SRR8368605_peak_13089	446	.	10.5677	46.8462	44.6219	111
chr10	77284851	77285279	GSE124336_Fernandez_2019_GSM3529864_P0PM_1_S1_P0_eHcn4_1_ATACseq_SRR8368605_peak_13090	71	.	3.90194	8.84557	7.1172	73
chr10	77286894	77288146	GSE124336_Fernandez_2019_GSM3529864_P0PM_1_S1_P0_eHcn4_1_ATACseq_SRR8368605_peak_13091	205	.	6.66581	22.5179	20.5412	965
chr10	77288671	77289562	GSE124336_Fernandez_2019_GSM3529864_P0PM_1_S1_P0_eHcn4_1_ATACseq_SRR8368605_peak_13092	547	.	12.031	57.047	54.7437	302
chr10	77321041	77321254	GSE124336_Fernandez_2019_GSM3529864_P0PM_1_S1_P0_eHcn4_1_ATACseq_SRR8368605_peak_13093	162	.	5.8529	18.1152	16.2017	113
chr10	77324638	77325155	GSE124336_Fernandez_2019_GSM3529864_P0PM_1_S1_P0_eHcn4_1_ATACseq_SRR8368605_peak_13094	392	.	9.75484	41.4064	39.2284	228
chr10	77336219	77336445	GSE124336_Fernandez_2019_GSM3529864_P0PM_1_S1_P0_eHcn4_1_ATACseq_SRR8368605_peak_13095	91	.	4.38968	10.9658	9.1848	146
chr10	77339202	77340323	GSE124336_Fernandez_2019_GSM3529864_P0PM_1_S1_P0_eHcn4_1_ATACseq_SRR8368605_peak_13096	701	.	14.1445	72.6015	70.1917	987
chr10	77341288	77342172	GSE124336_Fernandez_2019_GSM3529864_P0PM_1_S1_P0_eHcn4_1_ATACseq_SRR8368605_peak_13097	91	.	4.38968	10.9658	9.1848	215
chr10	77342572	77343640	GSE124336_Fernandez_2019_GSM3529864_P0PM_1_S1_P0_eHcn4_1_ATACseq_SRR8368605_peak_13098	2862	.	38.0439	290.004	286.25	471
chr10	77353146	77353997	GSE124336_Fernandez_2019_GSM3529864_P0PM_1_S1_P0_eHcn4_1_ATACseq_SRR8368605_peak_13099	1380	.	22.4361	140.822	138.023	427
chr10	77357942	77358401	GSE124336_Fernandez_2019_GSM3529864_P0PM_1_S1_P0_eHcn4_1_ATACseq_SRR8368605_peak_13100	350	.	9.10452	37.1828	35.0435	243
chr10	77359304	77361161	GSE124336_Fernandez_2019_GSM3529864_P0PM_1_S1_P0_eHcn4_1_ATACseq_SRR8368605_peak_13101	2126	.	30.5652	215.823	212.605	1388
chr10	77368104	77368322	GSE124336_Fernandez_2019_GSM3529864_P0PM_1_S1_P0_eHcn4_1_ATACseq_SRR8368605_peak_13102	223	.	6.99097	24.3536	22.3531	95
chr10	77385795	77385946	GSE124336_Fernandez_2019_GSM3529864_P0PM_1_S1_P0_eHcn4_1_ATACseq_SRR8368605_peak_13103	52	.	3.41419	6.88177	5.21244	117
chr10	77396923	77397523	GSE124336_Fernandez_2019_GSM3529864_P0PM_1_S1_P0_eHcn4_1_ATACseq_SRR8368605_peak_13104	121	.	5.04	14.0081	12.1646	247
chr10	77398104	77398408	GSE124336_Fernandez_2019_GSM3529864_P0PM_1_S1_P0_eHcn4_1_ATACseq_SRR8368605_peak_13105	64	.	3.73935	8.17267	6.46315	196
chr10	77409167	77409507	GSE124336_Fernandez_2019_GSM3529864_P0PM_1_S1_P0_eHcn4_1_ATACseq_SRR8368605_peak_13106	179	.	6.17806	19.843	17.9035	228
chr10	77416026	77416265	GSE124336_Fernandez_2019_GSM3529864_P0PM_1_S1_P0_eHcn4_1_ATACseq_SRR8368605_peak_13107	71	.	3.90194	8.84557	7.1172	96
chr10	77416756	77419360	GSE124336_Fernandez_2019_GSM3529864_P0PM_1_S1_P0_eHcn4_1_ATACseq_SRR8368605_peak_13108	1910	.	28.289	194.166	191.077	1619
chr10	77427623	77428235	GSE124336_Fernandez_2019_GSM3529864_P0PM_1_S1_P0_eHcn4_1_ATACseq_SRR8368605_peak_13109	242	.	7.31613	26.229	24.2054	220
chr10	77429105	77429425	GSE124336_Fernandez_2019_GSM3529864_P0PM_1_S1_P0_eHcn4_1_ATACseq_SRR8368605_peak_13110	196	.	6.50323	21.6155	19.651	151
chr10	77433897	77435553	GSE124336_Fernandez_2019_GSM3529864_P0PM_1_S1_P0_eHcn4_1_ATACseq_SRR8368605_peak_13111	2048	.	29.7523	208.035	204.864	1023
chr10	77440328	77442631	GSE124336_Fernandez_2019_GSM3529864_P0PM_1_S1_P0_eHcn4_1_ATACseq_SRR8368605_peak_13112	1744	.	26.5006	177.49	174.494	1330
chr10	77446830	77450827	GSE124336_Fernandez_2019_GSM3529864_P0PM_1_S1_P0_eHcn4_1_ATACseq_SRR8368605_peak_13113	1582	.	24.7123	161.135	158.228	2706
chr10	77454640	77457443	GSE124336_Fernandez_2019_GSM3529864_P0PM_1_S1_P0_eHcn4_1_ATACseq_SRR8368605_peak_13114	2994	.	39.3445	303.329	299.459	2133
chr10	77458262	77458425	GSE124336_Fernandez_2019_GSM3529864_P0PM_1_S1_P0_eHcn4_1_ATACseq_SRR8368605_peak_13115	40	.	3.08903	5.66944	4.04416	128
chr10	77460199	77460355	GSE124336_Fernandez_2019_GSM3529864_P0PM_1_S1_P0_eHcn4_1_ATACseq_SRR8368605_peak_13116	34	.	2.92645	5.09501	3.49355	67
chr10	77464025	77468353	GSE124336_Fernandez_2019_GSM3529864_P0PM_1_S1_P0_eHcn4_1_ATACseq_SRR8368605_peak_13117	2747	.	36.9058	278.442	274.783	634
chr10	77468821	77469197	GSE124336_Fernandez_2019_GSM3529864_P0PM_1_S1_P0_eHcn4_1_ATACseq_SRR8368605_peak_13118	29	.	2.76387	4.54313	2.96692	189
chr10	77471016	77471162	GSE124336_Fernandez_2019_GSM3529864_P0PM_1_S1_P0_eHcn4_1_ATACseq_SRR8368605_peak_13119	24	.	2.60129	4.01495	2.46568	87
chr10	77471995	77472749	GSE124336_Fernandez_2019_GSM3529864_P0PM_1_S1_P0_eHcn4_1_ATACseq_SRR8368605_peak_13120	84	.	4.2271	10.2428	8.4787	412
chr10	77476887	77477129	GSE124336_Fernandez_2019_GSM3529864_P0PM_1_S1_P0_eHcn4_1_ATACseq_SRR8368605_peak_13121	71	.	3.90194	8.84557	7.1172	67
chr10	77477320	77477555	GSE124336_Fernandez_2019_GSM3529864_P0PM_1_S1_P0_eHcn4_1_ATACseq_SRR8368605_peak_13122	46	.	3.25161	6.26535	4.61752	80
chr10	77480156	77480320	GSE124336_Fernandez_2019_GSM3529864_P0PM_1_S1_P0_eHcn4_1_ATACseq_SRR8368605_peak_13123	29	.	2.76387	4.54313	2.96692	63
chr10	77483035	77485309	GSE124336_Fernandez_2019_GSM3529864_P0PM_1_S1_P0_eHcn4_1_ATACseq_SRR8368605_peak_13124	2441	.	33.8168	247.539	244.112	1478
chr10	77485915	77486603	GSE124336_Fernandez_2019_GSM3529864_P0PM_1_S1_P0_eHcn4_1_ATACseq_SRR8368605_peak_13125	64	.	3.73935	8.17267	6.46315	102
chr10	77488073	77488805	GSE124336_Fernandez_2019_GSM3529864_P0PM_1_S1_P0_eHcn4_1_ATACseq_SRR8368605_peak_13126	106	.	4.71484	12.4579	10.6448	560
chr10	77491817	77492110	GSE124336_Fernandez_2019_GSM3529864_P0PM_1_S1_P0_eHcn4_1_ATACseq_SRR8368605_peak_13127	71	.	3.90194	8.84557	7.1172	84
chr10	77494471	77495081	GSE124336_Fernandez_2019_GSM3529864_P0PM_1_S1_P0_eHcn4_1_ATACseq_SRR8368605_peak_13128	40	.	3.08903	5.66944	4.04416	144
chr10	77497227	77499041	GSE124336_Fernandez_2019_GSM3529864_P0PM_1_S1_P0_eHcn4_1_ATACseq_SRR8368605_peak_13129	251	.	7.47871	27.181	25.1463	1098
chr10	77500129	77500449	GSE124336_Fernandez_2019_GSM3529864_P0PM_1_S1_P0_eHcn4_1_ATACseq_SRR8368605_peak_13130	58	.	3.57677	7.51782	5.82803	148
chr10	77500976	77501306	GSE124336_Fernandez_2019_GSM3529864_P0PM_1_S1_P0_eHcn4_1_ATACseq_SRR8368605_peak_13131	137	.	5.36516	15.6128	13.7404	153
chr10	77503576	77504406	GSE124336_Fernandez_2019_GSM3529864_P0PM_1_S1_P0_eHcn4_1_ATACseq_SRR8368605_peak_13132	309	.	8.45419	33.0818	30.9827	738
chr10	77507080	77507511	GSE124336_Fernandez_2019_GSM3529864_P0PM_1_S1_P0_eHcn4_1_ATACseq_SRR8368605_peak_13133	34	.	2.92645	5.09501	3.49355	95
chr10	77509075	77510254	GSE124336_Fernandez_2019_GSM3529864_P0PM_1_S1_P0_eHcn4_1_ATACseq_SRR8368605_peak_13134	1466	.	23.4116	149.456	146.611	732
chr10	77515302	77516798	GSE124336_Fernandez_2019_GSM3529864_P0PM_1_S1_P0_eHcn4_1_ATACseq_SRR8368605_peak_13135	2377	.	33.1665	241.126	237.744	538
chr10	77516974	77517494	GSE124336_Fernandez_2019_GSM3529864_P0PM_1_S1_P0_eHcn4_1_ATACseq_SRR8368605_peak_13136	593	.	12.6813	61.7355	59.3985	281
chr10	77531089	77531437	GSE124336_Fernandez_2019_GSM3529864_P0PM_1_S1_P0_eHcn4_1_ATACseq_SRR8368605_peak_13137	170	.	6.01548	18.9734	17.0468	137
chr10	77539194	77539365	GSE124336_Fernandez_2019_GSM3529864_P0PM_1_S1_P0_eHcn4_1_ATACseq_SRR8368605_peak_13138	64	.	3.73935	8.17267	6.46315	68
chr10	77566595	77567066	GSE124336_Fernandez_2019_GSM3529864_P0PM_1_S1_P0_eHcn4_1_ATACseq_SRR8368605_peak_13139	413	.	10.08	43.5617	41.3648	297
chr10	77581161	77582552	GSE124336_Fernandez_2019_GSM3529864_P0PM_1_S1_P0_eHcn4_1_ATACseq_SRR8368605_peak_13140	3739	.	46.4981	378.573	373.992	553
chr10	77583821	77584350	GSE124336_Fernandez_2019_GSM3529864_P0PM_1_S1_P0_eHcn4_1_ATACseq_SRR8368605_peak_13141	121	.	5.04	14.0081	12.1646	396
chr10	77586348	77586727	GSE124336_Fernandez_2019_GSM3529864_P0PM_1_S1_P0_eHcn4_1_ATACseq_SRR8368605_peak_13142	71	.	3.90194	8.84557	7.1172	139
chr10	77589288	77589584	GSE124336_Fernandez_2019_GSM3529864_P0PM_1_S1_P0_eHcn4_1_ATACseq_SRR8368605_peak_13143	46	.	3.25161	6.26535	4.61752	230
chr10	77590490	77591574	GSE124336_Fernandez_2019_GSM3529864_P0PM_1_S1_P0_eHcn4_1_ATACseq_SRR8368605_peak_13144	1323	.	21.7858	135.128	132.36	505
chr10	77599368	77599650	GSE124336_Fernandez_2019_GSM3529864_P0PM_1_S1_P0_eHcn4_1_ATACseq_SRR8368605_peak_13145	34	.	2.92645	5.09501	3.49355	155
chr10	77604506	77607242	GSE124336_Fernandez_2019_GSM3529864_P0PM_1_S1_P0_eHcn4_1_ATACseq_SRR8368605_peak_13146	1774	.	26.8258	180.498	177.486	2023
chr10	77613126	77614099	GSE124336_Fernandez_2019_GSM3529864_P0PM_1_S1_P0_eHcn4_1_ATACseq_SRR8368605_peak_13147	714	.	14.3071	73.8345	71.4166	403
chr10	77621715	77623655	GSE124336_Fernandez_2019_GSM3529864_P0PM_1_S1_P0_eHcn4_1_ATACseq_SRR8368605_peak_13148	2235	.	31.7032	226.824	223.536	525
chr10	77623978	77625258	GSE124336_Fernandez_2019_GSM3529864_P0PM_1_S1_P0_eHcn4_1_ATACseq_SRR8368605_peak_13149	617	.	13.0065	64.1132	61.7597	707
chr10	77627281	77628043	GSE124336_Fernandez_2019_GSM3529864_P0PM_1_S1_P0_eHcn4_1_ATACseq_SRR8368605_peak_13150	1021	.	18.209	104.782	102.18	458
chr10	77633954	77635493	GSE124336_Fernandez_2019_GSM3529864_P0PM_1_S1_P0_eHcn4_1_ATACseq_SRR8368605_peak_13151	1184	.	20.16	121.124	118.432	912
chr10	77637207	77637551	GSE124336_Fernandez_2019_GSM3529864_P0PM_1_S1_P0_eHcn4_1_ATACseq_SRR8368605_peak_13152	46	.	3.25161	6.26535	4.61752	53
chr10	77638920	77639416	GSE124336_Fernandez_2019_GSM3529864_P0PM_1_S1_P0_eHcn4_1_ATACseq_SRR8368605_peak_13153	490	.	11.2181	51.3178	49.0577	204
chr10	77643300	77643450	GSE124336_Fernandez_2019_GSM3529864_P0PM_1_S1_P0_eHcn4_1_ATACseq_SRR8368605_peak_13154	64	.	3.73935	8.17267	6.46315	96
chr10	77644892	77645774	GSE124336_Fernandez_2019_GSM3529864_P0PM_1_S1_P0_eHcn4_1_ATACseq_SRR8368605_peak_13155	91	.	4.38968	10.9658	9.1848	658
chr10	77649602	77649757	GSE124336_Fernandez_2019_GSM3529864_P0PM_1_S1_P0_eHcn4_1_ATACseq_SRR8368605_peak_13156	29	.	2.76387	4.54313	2.96692	50
chr10	77658441	77658977	GSE124336_Fernandez_2019_GSM3529864_P0PM_1_S1_P0_eHcn4_1_ATACseq_SRR8368605_peak_13157	64	.	3.73935	8.17267	6.46315	287
chr10	77666216	77666591	GSE124336_Fernandez_2019_GSM3529864_P0PM_1_S1_P0_eHcn4_1_ATACseq_SRR8368605_peak_13158	106	.	4.71484	12.4579	10.6448	303
chr10	77677795	77678030	GSE124336_Fernandez_2019_GSM3529864_P0PM_1_S1_P0_eHcn4_1_ATACseq_SRR8368605_peak_13159	77	.	4.06452	9.53581	7.78926	57
chr10	77685986	77686708	GSE124336_Fernandez_2019_GSM3529864_P0PM_1_S1_P0_eHcn4_1_ATACseq_SRR8368605_peak_13160	84	.	4.2271	10.2428	8.4787	561
chr10	77770126	77770277	GSE124336_Fernandez_2019_GSM3529864_P0PM_1_S1_P0_eHcn4_1_ATACseq_SRR8368605_peak_13161	15	.	2.27613	3.0349	1.54584	59
chr10	77777725	77778115	GSE124336_Fernandez_2019_GSM3529864_P0PM_1_S1_P0_eHcn4_1_ATACseq_SRR8368605_peak_13162	91	.	4.38968	10.9658	9.1848	266
chr10	77783463	77783622	GSE124336_Fernandez_2019_GSM3529864_P0PM_1_S1_P0_eHcn4_1_ATACseq_SRR8368605_peak_13163	251	.	7.47871	27.181	25.1463	33
chr10	77787933	77788544	GSE124336_Fernandez_2019_GSM3529864_P0PM_1_S1_P0_eHcn4_1_ATACseq_SRR8368605_peak_13164	479	.	11.0555	50.1903	47.939	136
chr10	77797753	77798599	GSE124336_Fernandez_2019_GSM3529864_P0PM_1_S1_P0_eHcn4_1_ATACseq_SRR8368605_peak_13165	223	.	6.99097	24.3536	22.3531	121
chr10	77815455	77815770	GSE124336_Fernandez_2019_GSM3529864_P0PM_1_S1_P0_eHcn4_1_ATACseq_SRR8368605_peak_13166	71	.	3.90194	8.84557	7.1172	196
chr10	77848320	77848580	GSE124336_Fernandez_2019_GSM3529864_P0PM_1_S1_P0_eHcn4_1_ATACseq_SRR8368605_peak_13167	40	.	3.08903	5.66944	4.04416	188
chr10	77901940	77903300	GSE124336_Fernandez_2019_GSM3529864_P0PM_1_S1_P0_eHcn4_1_ATACseq_SRR8368605_peak_13168	457	.	10.7303	47.9544	45.721	372
chr10	77912388	77913100	GSE124336_Fernandez_2019_GSM3529864_P0PM_1_S1_P0_eHcn4_1_ATACseq_SRR8368605_peak_13169	468	.	10.8929	49.0692	46.8268	408
chr10	77984380	77985466	GSE124336_Fernandez_2019_GSM3529864_P0PM_1_S1_P0_eHcn4_1_ATACseq_SRR8368605_peak_13172	1494	.	23.7368	152.358	149.498	524
chr10	77986049	77986592	GSE124336_Fernandez_2019_GSM3529864_P0PM_1_S1_P0_eHcn4_1_ATACseq_SRR8368605_peak_13173	121	.	5.04	14.0081	12.1646	313
chr10	77989104	77989443	GSE124336_Fernandez_2019_GSM3529864_P0PM_1_S1_P0_eHcn4_1_ATACseq_SRR8368605_peak_13174	196	.	6.50323	21.6155	19.651	112
chr10	77995717	77996000	GSE124336_Fernandez_2019_GSM3529864_P0PM_1_S1_P0_eHcn4_1_ATACseq_SRR8368605_peak_13175	52	.	3.41419	6.88177	5.21244	112
chr10	78043318	78043782	GSE124336_Fernandez_2019_GSM3529864_P0PM_1_S1_P0_eHcn4_1_ATACseq_SRR8368605_peak_13183	170	.	6.01548	18.9734	17.0468	261
chr10	78068652	78070113	GSE124336_Fernandez_2019_GSM3529864_P0PM_1_S1_P0_eHcn4_1_ATACseq_SRR8368605_peak_13184	1143	.	19.6723	116.99	114.32	639
chr10	78090209	78090442	GSE124336_Fernandez_2019_GSM3529864_P0PM_1_S1_P0_eHcn4_1_ATACseq_SRR8368605_peak_13185	40	.	3.08903	5.66944	4.04416	171
chr10	78101200	78101730	GSE124336_Fernandez_2019_GSM3529864_P0PM_1_S1_P0_eHcn4_1_ATACseq_SRR8368605_peak_13186	58	.	3.57677	7.51782	5.82803	404
chr10	78124244	78124392	GSE124336_Fernandez_2019_GSM3529864_P0PM_1_S1_P0_eHcn4_1_ATACseq_SRR8368605_peak_13187	64	.	3.73935	8.17267	6.46315	82
chr10	78129362	78129855	GSE124336_Fernandez_2019_GSM3529864_P0PM_1_S1_P0_eHcn4_1_ATACseq_SRR8368605_peak_13188	223	.	6.99097	24.3536	22.3531	208
chr10	78135388	78135552	GSE124336_Fernandez_2019_GSM3529864_P0PM_1_S1_P0_eHcn4_1_ATACseq_SRR8368605_peak_13189	34	.	2.92645	5.09501	3.49355	98
chr10	78143916	78144202	GSE124336_Fernandez_2019_GSM3529864_P0PM_1_S1_P0_eHcn4_1_ATACseq_SRR8368605_peak_13190	29	.	2.76387	4.54313	2.96692	10
chr10	78159297	78160439	GSE124336_Fernandez_2019_GSM3529864_P0PM_1_S1_P0_eHcn4_1_ATACseq_SRR8368605_peak_13191	916	.	16.9084	94.193	91.651	815
chr10	78163895	78164383	GSE124336_Fernandez_2019_GSM3529864_P0PM_1_S1_P0_eHcn4_1_ATACseq_SRR8368605_peak_13192	582	.	12.5187	60.5549	58.2263	198
chr10	78169128	78170486	GSE124336_Fernandez_2019_GSM3529864_P0PM_1_S1_P0_eHcn4_1_ATACseq_SRR8368605_peak_13193	3061	.	39.9948	310.035	306.105	698
chr10	78184722	78185805	GSE124336_Fernandez_2019_GSM3529864_P0PM_1_S1_P0_eHcn4_1_ATACseq_SRR8368605_peak_13194	1956	.	28.7768	198.767	195.651	419
chr10	78211453	78211733	GSE124336_Fernandez_2019_GSM3529864_P0PM_1_S1_P0_eHcn4_1_ATACseq_SRR8368605_peak_13195	129	.	5.20258	14.8039	12.9457	75
chr10	78222661	78223634	GSE124336_Fernandez_2019_GSM3529864_P0PM_1_S1_P0_eHcn4_1_ATACseq_SRR8368605_peak_13196	435	.	10.4052	45.7446	43.5294	467
chr10	78234898	78235230	GSE124336_Fernandez_2019_GSM3529864_P0PM_1_S1_P0_eHcn4_1_ATACseq_SRR8368605_peak_13197	64	.	3.73935	8.17267	6.46315	165
chr10	78244044	78245550	GSE124336_Fernandez_2019_GSM3529864_P0PM_1_S1_P0_eHcn4_1_ATACseq_SRR8368605_peak_13198	1774	.	26.8258	180.498	177.486	714
chr10	78255429	78256276	GSE124336_Fernandez_2019_GSM3529864_P0PM_1_S1_P0_eHcn4_1_ATACseq_SRR8368605_peak_13199	1253	.	20.9729	128.084	125.354	548
chr10	78260953	78261358	GSE124336_Fernandez_2019_GSM3529864_P0PM_1_S1_P0_eHcn4_1_ATACseq_SRR8368605_peak_13200	84	.	4.2271	10.2428	8.4787	179
chr10	78266035	78266321	GSE124336_Fernandez_2019_GSM3529864_P0PM_1_S1_P0_eHcn4_1_ATACseq_SRR8368605_peak_13201	58	.	3.57677	7.51782	5.82803	53
chr10	78273061	78273401	GSE124336_Fernandez_2019_GSM3529864_P0PM_1_S1_P0_eHcn4_1_ATACseq_SRR8368605_peak_13202	71	.	3.90194	8.84557	7.1172	90
chr10	78279020	78279802	GSE124336_Fernandez_2019_GSM3529864_P0PM_1_S1_P0_eHcn4_1_ATACseq_SRR8368605_peak_13203	813	.	15.6077	83.8697	81.389	375
chr10	78280687	78280830	GSE124336_Fernandez_2019_GSM3529864_P0PM_1_S1_P0_eHcn4_1_ATACseq_SRR8368605_peak_13204	71	.	3.90194	8.84557	7.1172	90
chr10	78290715	78291605	GSE124336_Fernandez_2019_GSM3529864_P0PM_1_S1_P0_eHcn4_1_ATACseq_SRR8368605_peak_13205	329	.	8.77935	35.1165	32.997	629
chr10	78296419	78298710	GSE124336_Fernandez_2019_GSM3529864_P0PM_1_S1_P0_eHcn4_1_ATACseq_SRR8368605_peak_13206	3397	.	43.2464	343.978	339.717	1598
chr10	78298910	78299050	GSE124336_Fernandez_2019_GSM3529864_P0PM_1_S1_P0_eHcn4_1_ATACseq_SRR8368605_peak_13207	34	.	2.92645	5.09501	3.49355	90
chr10	78299997	78300337	GSE124336_Fernandez_2019_GSM3529864_P0PM_1_S1_P0_eHcn4_1_ATACseq_SRR8368605_peak_13208	153	.	5.69032	17.2689	15.3688	195
chr10	78306269	78306654	GSE124336_Fernandez_2019_GSM3529864_P0PM_1_S1_P0_eHcn4_1_ATACseq_SRR8368605_peak_13209	24	.	2.60129	4.01495	2.46568	32
chr10	78307860	78308869	GSE124336_Fernandez_2019_GSM3529864_P0PM_1_S1_P0_eHcn4_1_ATACseq_SRR8368605_peak_13210	71	.	3.90194	8.84557	7.1172	491
chr10	78311983	78312956	GSE124336_Fernandez_2019_GSM3529864_P0PM_1_S1_P0_eHcn4_1_ATACseq_SRR8368605_peak_13211	605	.	12.8439	62.9217	60.5763	498
chr10	78315021	78315544	GSE124336_Fernandez_2019_GSM3529864_P0PM_1_S1_P0_eHcn4_1_ATACseq_SRR8368605_peak_13212	58	.	3.57677	7.51782	5.82803	281
chr10	78315789	78317123	GSE124336_Fernandez_2019_GSM3529864_P0PM_1_S1_P0_eHcn4_1_ATACseq_SRR8368605_peak_13213	424	.	10.2426	44.6497	42.4436	557
chr10	78319986	78320359	GSE124336_Fernandez_2019_GSM3529864_P0PM_1_S1_P0_eHcn4_1_ATACseq_SRR8368605_peak_13214	99	.	4.55226	11.7044	9.90704	57
chr10	78320707	78321355	GSE124336_Fernandez_2019_GSM3529864_P0PM_1_S1_P0_eHcn4_1_ATACseq_SRR8368605_peak_13215	52	.	3.41419	6.88177	5.21244	120
chr10	78322713	78324567	GSE124336_Fernandez_2019_GSM3529864_P0PM_1_S1_P0_eHcn4_1_ATACseq_SRR8368605_peak_13216	1626	.	25.2	165.562	162.631	996
chr10	78326356	78326505	GSE124336_Fernandez_2019_GSM3529864_P0PM_1_S1_P0_eHcn4_1_ATACseq_SRR8368605_peak_13217	24	.	2.60129	4.01495	2.46568	119
chr10	78328041	78328208	GSE124336_Fernandez_2019_GSM3529864_P0PM_1_S1_P0_eHcn4_1_ATACseq_SRR8368605_peak_13218	34	.	2.92645	5.09501	3.49355	45
chr10	78334514	78335077	GSE124336_Fernandez_2019_GSM3529864_P0PM_1_S1_P0_eHcn4_1_ATACseq_SRR8368605_peak_13219	106	.	4.71484	12.4579	10.6448	269
chr10	78335290	78335475	GSE124336_Fernandez_2019_GSM3529864_P0PM_1_S1_P0_eHcn4_1_ATACseq_SRR8368605_peak_13220	34	.	2.92645	5.09501	3.49355	50
chr10	78338082	78338715	GSE124336_Fernandez_2019_GSM3529864_P0PM_1_S1_P0_eHcn4_1_ATACseq_SRR8368605_peak_13221	413	.	10.08	43.5617	41.3648	279
chr10	78339626	78340109	GSE124336_Fernandez_2019_GSM3529864_P0PM_1_S1_P0_eHcn4_1_ATACseq_SRR8368605_peak_13222	52	.	3.41419	6.88177	5.21244	365
chr10	78351035	78353379	GSE124336_Fernandez_2019_GSM3529864_P0PM_1_S1_P0_eHcn4_1_ATACseq_SRR8368605_peak_13223	593	.	12.6813	61.7355	59.3985	1532
chr10	78359970	78360847	GSE124336_Fernandez_2019_GSM3529864_P0PM_1_S1_P0_eHcn4_1_ATACseq_SRR8368605_peak_13224	1198	.	20.3226	122.509	119.809	417
chr10	78361564	78362524	GSE124336_Fernandez_2019_GSM3529864_P0PM_1_S1_P0_eHcn4_1_ATACseq_SRR8368605_peak_13225	689	.	13.9819	71.3736	68.9717	521
chr10	78366575	78367311	GSE124336_Fernandez_2019_GSM3529864_P0PM_1_S1_P0_eHcn4_1_ATACseq_SRR8368605_peak_13226	214	.	6.82839	23.4307	21.442	382
chr10	78373731	78373939	GSE124336_Fernandez_2019_GSM3529864_P0PM_1_S1_P0_eHcn4_1_ATACseq_SRR8368605_peak_13227	77	.	4.06452	9.53581	7.78926	123
chr10	78388054	78389222	GSE124336_Fernandez_2019_GSM3529864_P0PM_1_S1_P0_eHcn4_1_ATACseq_SRR8368605_peak_13228	319	.	8.61677	34.0951	31.9858	702
chr10	78392027	78392615	GSE124336_Fernandez_2019_GSM3529864_P0PM_1_S1_P0_eHcn4_1_ATACseq_SRR8368605_peak_13229	877	.	16.4206	90.2895	87.7703	271
chr10	78396208	78396707	GSE124336_Fernandez_2019_GSM3529864_P0PM_1_S1_P0_eHcn4_1_ATACseq_SRR8368605_peak_13230	738	.	14.6323	76.3149	73.8813	264
chr10	78398951	78400536	GSE124336_Fernandez_2019_GSM3529864_P0PM_1_S1_P0_eHcn4_1_ATACseq_SRR8368605_peak_13231	2345	.	32.8413	237.933	234.572	586
chr10	78400737	78400953	GSE124336_Fernandez_2019_GSM3529864_P0PM_1_S1_P0_eHcn4_1_ATACseq_SRR8368605_peak_13232	34	.	2.92645	5.09501	3.49355	124
chr10	78411987	78413340	GSE124336_Fernandez_2019_GSM3529864_P0PM_1_S1_P0_eHcn4_1_ATACseq_SRR8368605_peak_13233	1971	.	28.9394	200.306	197.181	1084
chr10	78425279	78426514	GSE124336_Fernandez_2019_GSM3529864_P0PM_1_S1_P0_eHcn4_1_ATACseq_SRR8368605_peak_13234	2017	.	29.4271	204.936	201.784	440
chr10	78432996	78433343	GSE124336_Fernandez_2019_GSM3529864_P0PM_1_S1_P0_eHcn4_1_ATACseq_SRR8368605_peak_13235	106	.	4.71484	12.4579	10.6448	112
chr10	78438068	78438540	GSE124336_Fernandez_2019_GSM3529864_P0PM_1_S1_P0_eHcn4_1_ATACseq_SRR8368605_peak_13236	402	.	9.91742	42.4805	40.2931	212
chr10	78439659	78439800	GSE124336_Fernandez_2019_GSM3529864_P0PM_1_S1_P0_eHcn4_1_ATACseq_SRR8368605_peak_13237	52	.	3.41419	6.88177	5.21244	97
chr10	78452545	78452983	GSE124336_Fernandez_2019_GSM3529864_P0PM_1_S1_P0_eHcn4_1_ATACseq_SRR8368605_peak_13238	232	.	7.15355	25.2865	23.2744	324
chr10	78457907	78458966	GSE124336_Fernandez_2019_GSM3529864_P0PM_1_S1_P0_eHcn4_1_ATACseq_SRR8368605_peak_13239	121	.	5.04	14.0081	12.1646	263
chr10	78463465	78463734	GSE124336_Fernandez_2019_GSM3529864_P0PM_1_S1_P0_eHcn4_1_ATACseq_SRR8368605_peak_13240	40	.	3.08903	5.66944	4.04416	118
chr10	78464003	78465474	GSE124336_Fernandez_2019_GSM3529864_P0PM_1_S1_P0_eHcn4_1_ATACseq_SRR8368605_peak_13241	1971	.	28.9394	200.306	197.181	984
chr10	78481689	78482805	GSE124336_Fernandez_2019_GSM3529864_P0PM_1_S1_P0_eHcn4_1_ATACseq_SRR8368605_peak_13242	435	.	10.4052	45.7446	43.5294	434
chr10	78487608	78488011	GSE124336_Fernandez_2019_GSM3529864_P0PM_1_S1_P0_eHcn4_1_ATACseq_SRR8368605_peak_13243	392	.	9.75484	41.4064	39.2284	338
chr10	78525657	78525842	GSE124336_Fernandez_2019_GSM3529864_P0PM_1_S1_P0_eHcn4_1_ATACseq_SRR8368605_peak_13244	40	.	3.08903	5.66944	4.04416	76
chr10	78573966	78576189	GSE124336_Fernandez_2019_GSM3529864_P0PM_1_S1_P0_eHcn4_1_ATACseq_SRR8368605_peak_13245	2569	.	35.1174	260.463	256.942	915
chr10	78590742	78592414	GSE124336_Fernandez_2019_GSM3529864_P0PM_1_S1_P0_eHcn4_1_ATACseq_SRR8368605_peak_13246	1156	.	19.8348	118.364	115.687	985
chr10	78703444	78703598	GSE124336_Fernandez_2019_GSM3529864_P0PM_1_S1_P0_eHcn4_1_ATACseq_SRR8368605_peak_13247	34	.	2.92645	5.09501	3.49355	82
chr10	78722015	78723043	GSE124336_Fernandez_2019_GSM3529864_P0PM_1_S1_P0_eHcn4_1_ATACseq_SRR8368605_peak_13248	665	.	13.6568	68.9328	66.5469	825
chr10	78752298	78753090	GSE124336_Fernandez_2019_GSM3529864_P0PM_1_S1_P0_eHcn4_1_ATACseq_SRR8368605_peak_13249	340	.	8.94193	36.1457	34.0163	284
chr10	78756112	78756262	GSE124336_Fernandez_2019_GSM3529864_P0PM_1_S1_P0_eHcn4_1_ATACseq_SRR8368605_peak_13250	91	.	4.38968	10.9658	9.1848	112
chr10	78779951	78780518	GSE124336_Fernandez_2019_GSM3529864_P0PM_1_S1_P0_eHcn4_1_ATACseq_SRR8368605_peak_13251	84	.	4.2271	10.2428	8.4787	234
chr10	78787442	78788333	GSE124336_Fernandez_2019_GSM3529864_P0PM_1_S1_P0_eHcn4_1_ATACseq_SRR8368605_peak_13252	1075	.	18.8594	110.171	107.538	486
chr10	79066590	79067163	GSE124336_Fernandez_2019_GSM3529864_P0PM_1_S1_P0_eHcn4_1_ATACseq_SRR8368605_peak_13253	52	.	3.41419	6.88177	5.21244	474
chr10	79095448	79095708	GSE124336_Fernandez_2019_GSM3529864_P0PM_1_S1_P0_eHcn4_1_ATACseq_SRR8368605_peak_13254	24	.	2.60129	4.01495	2.46568	249
chr10	79096165	79098062	GSE124336_Fernandez_2019_GSM3529864_P0PM_1_S1_P0_eHcn4_1_ATACseq_SRR8368605_peak_13255	3261	.	41.9458	330.32	326.194	1478
chr10	79106241	79106881	GSE124336_Fernandez_2019_GSM3529864_P0PM_1_S1_P0_eHcn4_1_ATACseq_SRR8368605_peak_13256	179	.	6.17806	19.843	17.9035	261
chr10	79116208	79116952	GSE124336_Fernandez_2019_GSM3529864_P0PM_1_S1_P0_eHcn4_1_ATACseq_SRR8368605_peak_13257	392	.	9.75484	41.4064	39.2284	500
chr10	79417080	79417371	GSE124336_Fernandez_2019_GSM3529864_P0PM_1_S1_P0_eHcn4_1_ATACseq_SRR8368605_peak_13259	77	.	4.06452	9.53581	7.78926	195
chr10	79519341	79520329	GSE124336_Fernandez_2019_GSM3529864_P0PM_1_S1_P0_eHcn4_1_ATACseq_SRR8368605_peak_13260	1641	.	25.3626	167.043	164.105	509
chr10	79527771	79527985	GSE124336_Fernandez_2019_GSM3529864_P0PM_1_S1_P0_eHcn4_1_ATACseq_SRR8368605_peak_13261	52	.	3.41419	6.88177	5.21244	173
chr10	79531574	79531793	GSE124336_Fernandez_2019_GSM3529864_P0PM_1_S1_P0_eHcn4_1_ATACseq_SRR8368605_peak_13262	40	.	3.08903	5.66944	4.04416	112
chr10	79533040	79534279	GSE124336_Fernandez_2019_GSM3529864_P0PM_1_S1_P0_eHcn4_1_ATACseq_SRR8368605_peak_13263	617	.	13.0065	64.1132	61.7597	741
chr10	79543882	79544321	GSE124336_Fernandez_2019_GSM3529864_P0PM_1_S1_P0_eHcn4_1_ATACseq_SRR8368605_peak_13264	106	.	4.71484	12.4579	10.6448	292
chr10	79554298	79555445	GSE124336_Fernandez_2019_GSM3529864_P0PM_1_S1_P0_eHcn4_1_ATACseq_SRR8368605_peak_13265	839	.	15.9329	86.4245	83.9283	827
chr10	79595208	79595689	GSE124336_Fernandez_2019_GSM3529864_P0PM_1_S1_P0_eHcn4_1_ATACseq_SRR8368605_peak_13266	751	.	14.7948	77.5624	75.1208	249
chr10	79597134	79597359	GSE124336_Fernandez_2019_GSM3529864_P0PM_1_S1_P0_eHcn4_1_ATACseq_SRR8368605_peak_13267	71	.	3.90194	8.84557	7.1172	67
chr10	79611958	79612957	GSE124336_Fernandez_2019_GSM3529864_P0PM_1_S1_P0_eHcn4_1_ATACseq_SRR8368605_peak_13268	299	.	8.29161	32.0768	29.9881	399
chr10	79613805	79614277	GSE124336_Fernandez_2019_GSM3529864_P0PM_1_S1_P0_eHcn4_1_ATACseq_SRR8368605_peak_13269	170	.	6.01548	18.9734	17.0468	199
chr10	79623980	79624274	GSE124336_Fernandez_2019_GSM3529864_P0PM_1_S1_P0_eHcn4_1_ATACseq_SRR8368605_peak_13270	129	.	5.20258	14.8039	12.9457	171
chr10	79637162	79638448	GSE124336_Fernandez_2019_GSM3529864_P0PM_1_S1_P0_eHcn4_1_ATACseq_SRR8368605_peak_13271	137	.	5.36516	15.6128	13.7404	724
chr10	79638821	79639191	GSE124336_Fernandez_2019_GSM3529864_P0PM_1_S1_P0_eHcn4_1_ATACseq_SRR8368605_peak_13272	223	.	6.99097	24.3536	22.3531	273
chr10	79664002	79664437	GSE124336_Fernandez_2019_GSM3529864_P0PM_1_S1_P0_eHcn4_1_ATACseq_SRR8368605_peak_13273	223	.	6.99097	24.3536	22.3531	251
chr10	79668642	79670250	GSE124336_Fernandez_2019_GSM3529864_P0PM_1_S1_P0_eHcn4_1_ATACseq_SRR8368605_peak_13274	2682	.	36.2555	271.877	268.27	500
chr10	79675485	79675730	GSE124336_Fernandez_2019_GSM3529864_P0PM_1_S1_P0_eHcn4_1_ATACseq_SRR8368605_peak_13275	34	.	2.92645	5.09501	3.49355	228
chr10	79676545	79676957	GSE124336_Fernandez_2019_GSM3529864_P0PM_1_S1_P0_eHcn4_1_ATACseq_SRR8368605_peak_13276	46	.	3.25161	6.26535	4.61752	149
chr10	79681319	79684897	GSE124336_Fernandez_2019_GSM3529864_P0PM_1_S1_P0_eHcn4_1_ATACseq_SRR8368605_peak_13277	3966	.	48.6116	401.388	396.648	614
chr10	79685400	79686014	GSE124336_Fernandez_2019_GSM3529864_P0PM_1_S1_P0_eHcn4_1_ATACseq_SRR8368605_peak_13278	381	.	9.59226	40.3395	38.171	341
chr10	79686308	79687462	GSE124336_Fernandez_2019_GSM3529864_P0PM_1_S1_P0_eHcn4_1_ATACseq_SRR8368605_peak_13279	1865	.	27.8013	189.587	186.524	651
chr10	79688629	79689152	GSE124336_Fernandez_2019_GSM3529864_P0PM_1_S1_P0_eHcn4_1_ATACseq_SRR8368605_peak_13280	40	.	3.08903	5.66944	4.04416	246
chr10	79690066	79690398	GSE124336_Fernandez_2019_GSM3529864_P0PM_1_S1_P0_eHcn4_1_ATACseq_SRR8368605_peak_13281	34	.	2.92645	5.09501	3.49355	249
chr10	79690596	79690764	GSE124336_Fernandez_2019_GSM3529864_P0PM_1_S1_P0_eHcn4_1_ATACseq_SRR8368605_peak_13282	29	.	2.76387	4.54313	2.96692	67
chr10	79692416	79692718	GSE124336_Fernandez_2019_GSM3529864_P0PM_1_S1_P0_eHcn4_1_ATACseq_SRR8368605_peak_13283	24	.	2.60129	4.01495	2.46568	176
chr10	79693629	79696706	GSE124336_Fernandez_2019_GSM3529864_P0PM_1_S1_P0_eHcn4_1_ATACseq_SRR8368605_peak_13284	2110	.	30.4026	214.261	211.052	1810
chr10	79700068	79700314	GSE124336_Fernandez_2019_GSM3529864_P0PM_1_S1_P0_eHcn4_1_ATACseq_SRR8368605_peak_13285	58	.	3.57677	7.51782	5.82803	182
chr10	79700492	79702177	GSE124336_Fernandez_2019_GSM3529864_P0PM_1_S1_P0_eHcn4_1_ATACseq_SRR8368605_peak_13286	738	.	14.6323	76.3149	73.8813	1166
chr10	79703838	79705371	GSE124336_Fernandez_2019_GSM3529864_P0PM_1_S1_P0_eHcn4_1_ATACseq_SRR8368605_peak_13287	3380	.	43.0839	342.265	338.021	517
chr10	79706099	79707545	GSE124336_Fernandez_2019_GSM3529864_P0PM_1_S1_P0_eHcn4_1_ATACseq_SRR8368605_peak_13288	251	.	7.47871	27.181	25.1463	1076
chr10	79707727	79708055	GSE124336_Fernandez_2019_GSM3529864_P0PM_1_S1_P0_eHcn4_1_ATACseq_SRR8368605_peak_13289	91	.	4.38968	10.9658	9.1848	276
chr10	79708754	79709989	GSE124336_Fernandez_2019_GSM3529864_P0PM_1_S1_P0_eHcn4_1_ATACseq_SRR8368605_peak_13290	1582	.	24.7123	161.135	158.228	750
chr10	79712084	79713698	GSE124336_Fernandez_2019_GSM3529864_P0PM_1_S1_P0_eHcn4_1_ATACseq_SRR8368605_peak_13291	877	.	16.4206	90.2895	87.7703	565
chr10	79715063	79715579	GSE124336_Fernandez_2019_GSM3529864_P0PM_1_S1_P0_eHcn4_1_ATACseq_SRR8368605_peak_13292	162	.	5.8529	18.1152	16.2017	109
chr10	79716189	79716673	GSE124336_Fernandez_2019_GSM3529864_P0PM_1_S1_P0_eHcn4_1_ATACseq_SRR8368605_peak_13293	299	.	8.29161	32.0768	29.9881	422
chr10	79716938	79718428	GSE124336_Fernandez_2019_GSM3529864_P0PM_1_S1_P0_eHcn4_1_ATACseq_SRR8368605_peak_13294	751	.	14.7948	77.5624	75.1208	1261
chr10	79723014	79723418	GSE124336_Fernandez_2019_GSM3529864_P0PM_1_S1_P0_eHcn4_1_ATACseq_SRR8368605_peak_13295	106	.	4.71484	12.4579	10.6448	173
chr10	79723823	79724017	GSE124336_Fernandez_2019_GSM3529864_P0PM_1_S1_P0_eHcn4_1_ATACseq_SRR8368605_peak_13296	71	.	3.90194	8.84557	7.1172	120
chr10	79726217	79726409	GSE124336_Fernandez_2019_GSM3529864_P0PM_1_S1_P0_eHcn4_1_ATACseq_SRR8368605_peak_13297	46	.	3.25161	6.26535	4.61752	95
chr10	79728988	79729948	GSE124336_Fernandez_2019_GSM3529864_P0PM_1_S1_P0_eHcn4_1_ATACseq_SRR8368605_peak_13298	776	.	15.12	80.0714	77.6142	585
chr10	79733839	79734351	GSE124336_Fernandez_2019_GSM3529864_P0PM_1_S1_P0_eHcn4_1_ATACseq_SRR8368605_peak_13299	435	.	10.4052	45.7446	43.5294	290
chr10	79734706	79734893	GSE124336_Fernandez_2019_GSM3529864_P0PM_1_S1_P0_eHcn4_1_ATACseq_SRR8368605_peak_13300	29	.	2.76387	4.54313	2.96692	139
chr10	79735496	79735690	GSE124336_Fernandez_2019_GSM3529864_P0PM_1_S1_P0_eHcn4_1_ATACseq_SRR8368605_peak_13301	121	.	5.04	14.0081	12.1646	81
chr10	79746123	79747085	GSE124336_Fernandez_2019_GSM3529864_P0PM_1_S1_P0_eHcn4_1_ATACseq_SRR8368605_peak_13302	2944	.	38.8568	298.319	294.492	482
chr10	79754963	79755325	GSE124336_Fernandez_2019_GSM3529864_P0PM_1_S1_P0_eHcn4_1_ATACseq_SRR8368605_peak_13303	446	.	10.5677	46.8462	44.6219	141
chr10	79764041	79764600	GSE124336_Fernandez_2019_GSM3529864_P0PM_1_S1_P0_eHcn4_1_ATACseq_SRR8368605_peak_13304	170	.	6.01548	18.9734	17.0468	388
chr10	79766149	79768822	GSE124336_Fernandez_2019_GSM3529864_P0PM_1_S1_P0_eHcn4_1_ATACseq_SRR8368605_peak_13305	3194	.	41.2955	323.531	319.473	983
chr10	79776900	79777647	GSE124336_Fernandez_2019_GSM3529864_P0PM_1_S1_P0_eHcn4_1_ATACseq_SRR8368605_peak_13306	162	.	5.8529	18.1152	16.2017	370
chr10	79777926	79778613	GSE124336_Fernandez_2019_GSM3529864_P0PM_1_S1_P0_eHcn4_1_ATACseq_SRR8368605_peak_13307	629	.	13.169	65.3102	62.9485	241
chr10	79779705	79780963	GSE124336_Fernandez_2019_GSM3529864_P0PM_1_S1_P0_eHcn4_1_ATACseq_SRR8368605_peak_13308	1925	.	28.4516	195.697	192.599	435
chr10	79783060	79783300	GSE124336_Fernandez_2019_GSM3529864_P0PM_1_S1_P0_eHcn4_1_ATACseq_SRR8368605_peak_13309	106	.	4.71484	12.4579	10.6448	221
chr10	79788469	79788804	GSE124336_Fernandez_2019_GSM3529864_P0PM_1_S1_P0_eHcn4_1_ATACseq_SRR8368605_peak_13310	371	.	9.42968	39.2798	37.1209	77
chr10	79793147	79794129	GSE124336_Fernandez_2019_GSM3529864_P0PM_1_S1_P0_eHcn4_1_ATACseq_SRR8368605_peak_13311	714	.	14.3071	73.8345	71.4166	365
chr10	79794280	79795056	GSE124336_Fernandez_2019_GSM3529864_P0PM_1_S1_P0_eHcn4_1_ATACseq_SRR8368605_peak_13312	205	.	6.66581	22.5179	20.5412	449
chr10	79802279	79802880	GSE124336_Fernandez_2019_GSM3529864_P0PM_1_S1_P0_eHcn4_1_ATACseq_SRR8368605_peak_13313	84	.	4.2271	10.2428	8.4787	344
chr10	79803828	79804307	GSE124336_Fernandez_2019_GSM3529864_P0PM_1_S1_P0_eHcn4_1_ATACseq_SRR8368605_peak_13314	106	.	4.71484	12.4579	10.6448	138
chr10	79804994	79805246	GSE124336_Fernandez_2019_GSM3529864_P0PM_1_S1_P0_eHcn4_1_ATACseq_SRR8368605_peak_13315	29	.	2.76387	4.54313	2.96692	114
chr10	79805513	79805951	GSE124336_Fernandez_2019_GSM3529864_P0PM_1_S1_P0_eHcn4_1_ATACseq_SRR8368605_peak_13316	58	.	3.57677	7.51782	5.82803	40
chr10	79807106	79807277	GSE124336_Fernandez_2019_GSM3529864_P0PM_1_S1_P0_eHcn4_1_ATACseq_SRR8368605_peak_13317	15	.	2.27613	3.0349	1.54584	138
chr10	79807938	79808209	GSE124336_Fernandez_2019_GSM3529864_P0PM_1_S1_P0_eHcn4_1_ATACseq_SRR8368605_peak_13318	58	.	3.57677	7.51782	5.82803	126
chr10	79808810	79808959	GSE124336_Fernandez_2019_GSM3529864_P0PM_1_S1_P0_eHcn4_1_ATACseq_SRR8368605_peak_13319	19	.	2.43871	3.51174	1.99142	7
chr10	79812018	79812790	GSE124336_Fernandez_2019_GSM3529864_P0PM_1_S1_P0_eHcn4_1_ATACseq_SRR8368605_peak_13320	299	.	8.29161	32.0768	29.9881	443
chr10	79824288	79824648	GSE124336_Fernandez_2019_GSM3529864_P0PM_1_S1_P0_eHcn4_1_ATACseq_SRR8368605_peak_13321	71	.	3.90194	8.84557	7.1172	283
chr10	79834747	79835594	GSE124336_Fernandez_2019_GSM3529864_P0PM_1_S1_P0_eHcn4_1_ATACseq_SRR8368605_peak_13322	1225	.	20.6477	125.29	122.575	264
chr10	79840463	79841527	GSE124336_Fernandez_2019_GSM3529864_P0PM_1_S1_P0_eHcn4_1_ATACseq_SRR8368605_peak_13323	968	.	17.5587	99.4556	96.8832	457
chr10	79843471	79843676	GSE124336_Fernandez_2019_GSM3529864_P0PM_1_S1_P0_eHcn4_1_ATACseq_SRR8368605_peak_13324	84	.	4.2271	10.2428	8.4787	151
chr10	79851733	79851913	GSE124336_Fernandez_2019_GSM3529864_P0PM_1_S1_P0_eHcn4_1_ATACseq_SRR8368605_peak_13325	19	.	2.43871	3.51174	1.99142	84
chr10	79852109	79856629	GSE124336_Fernandez_2019_GSM3529864_P0PM_1_S1_P0_eHcn4_1_ATACseq_SRR8368605_peak_13326	3584	.	45.0348	362.927	358.483	1399
chr10	79856835	79860169	GSE124336_Fernandez_2019_GSM3529864_P0PM_1_S1_P0_eHcn4_1_ATACseq_SRR8368605_peak_13327	2329	.	32.6787	236.339	232.989	1739
chr10	79864637	79866464	GSE124336_Fernandez_2019_GSM3529864_P0PM_1_S1_P0_eHcn4_1_ATACseq_SRR8368605_peak_13328	524	.	11.7058	54.7373	52.4512	1549
chr10	79874227	79874979	GSE124336_Fernandez_2019_GSM3529864_P0PM_1_S1_P0_eHcn4_1_ATACseq_SRR8368605_peak_13329	381	.	9.59226	40.3395	38.171	172
chr10	79881736	79882790	GSE124336_Fernandez_2019_GSM3529864_P0PM_1_S1_P0_eHcn4_1_ATACseq_SRR8368605_peak_13330	113	.	4.87742	13.226	11.3974	360
chr10	79883615	79885215	GSE124336_Fernandez_2019_GSM3529864_P0PM_1_S1_P0_eHcn4_1_ATACseq_SRR8368605_peak_13331	1394	.	22.5987	142.253	139.447	1048
chr10	79892653	79893766	GSE124336_Fernandez_2019_GSM3529864_P0PM_1_S1_P0_eHcn4_1_ATACseq_SRR8368605_peak_13332	593	.	12.6813	61.7355	59.3985	320
chr10	79900945	79901238	GSE124336_Fernandez_2019_GSM3529864_P0PM_1_S1_P0_eHcn4_1_ATACseq_SRR8368605_peak_13333	106	.	4.71484	12.4579	10.6448	128
chr10	79908217	79909698	GSE124336_Fernandez_2019_GSM3529864_P0PM_1_S1_P0_eHcn4_1_ATACseq_SRR8368605_peak_13334	2537	.	34.7923	257.219	253.723	678
chr10	79913890	79915183	GSE124336_Fernandez_2019_GSM3529864_P0PM_1_S1_P0_eHcn4_1_ATACseq_SRR8368605_peak_13335	1143	.	19.6723	116.99	114.32	421
chr10	79916234	79917394	GSE124336_Fernandez_2019_GSM3529864_P0PM_1_S1_P0_eHcn4_1_ATACseq_SRR8368605_peak_13336	1774	.	26.8258	180.498	177.486	711
chr10	79918173	79918842	GSE124336_Fernandez_2019_GSM3529864_P0PM_1_S1_P0_eHcn4_1_ATACseq_SRR8368605_peak_13337	251	.	7.47871	27.181	25.1463	241
chr10	79921392	79922006	GSE124336_Fernandez_2019_GSM3529864_P0PM_1_S1_P0_eHcn4_1_ATACseq_SRR8368605_peak_13338	290	.	8.12903	31.0802	29.0019	419
chr10	79925063	79928151	GSE124336_Fernandez_2019_GSM3529864_P0PM_1_S1_P0_eHcn4_1_ATACseq_SRR8368605_peak_13339	2095	.	30.24	212.701	209.502	1947
chr10	79928308	79928575	GSE124336_Fernandez_2019_GSM3529864_P0PM_1_S1_P0_eHcn4_1_ATACseq_SRR8368605_peak_13340	34	.	2.92645	5.09501	3.49355	149
chr10	79934274	79934737	GSE124336_Fernandez_2019_GSM3529864_P0PM_1_S1_P0_eHcn4_1_ATACseq_SRR8368605_peak_13341	270	.	7.80387	29.1128	27.056	191
chr10	79936350	79937907	GSE124336_Fernandez_2019_GSM3529864_P0PM_1_S1_P0_eHcn4_1_ATACseq_SRR8368605_peak_13342	2895	.	38.369	293.325	289.541	683
chr10	79940724	79941050	GSE124336_Fernandez_2019_GSM3529864_P0PM_1_S1_P0_eHcn4_1_ATACseq_SRR8368605_peak_13343	413	.	10.08	43.5617	41.3648	88
chr10	79958058	79958574	GSE124336_Fernandez_2019_GSM3529864_P0PM_1_S1_P0_eHcn4_1_ATACseq_SRR8368605_peak_13344	852	.	16.0955	87.7085	85.2045	221
chr10	79958901	79959050	GSE124336_Fernandez_2019_GSM3529864_P0PM_1_S1_P0_eHcn4_1_ATACseq_SRR8368605_peak_13345	29	.	2.76387	4.54313	2.96692	139
chr10	79959454	79959650	GSE124336_Fernandez_2019_GSM3529864_P0PM_1_S1_P0_eHcn4_1_ATACseq_SRR8368605_peak_13346	91	.	4.38968	10.9658	9.1848	151
chr10	79959814	79960533	GSE124336_Fernandez_2019_GSM3529864_P0PM_1_S1_P0_eHcn4_1_ATACseq_SRR8368605_peak_13347	3295	.	42.271	333.724	329.565	289
chr10	79970639	79971473	GSE124336_Fernandez_2019_GSM3529864_P0PM_1_S1_P0_eHcn4_1_ATACseq_SRR8368605_peak_13348	106	.	4.71484	12.4579	10.6448	570
chr10	79972804	79973558	GSE124336_Fernandez_2019_GSM3529864_P0PM_1_S1_P0_eHcn4_1_ATACseq_SRR8368605_peak_13349	153	.	5.69032	17.2689	15.3688	261
chr10	79979893	79980241	GSE124336_Fernandez_2019_GSM3529864_P0PM_1_S1_P0_eHcn4_1_ATACseq_SRR8368605_peak_13350	77	.	4.06452	9.53581	7.78926	276
chr10	79983338	79984043	GSE124336_Fernandez_2019_GSM3529864_P0PM_1_S1_P0_eHcn4_1_ATACseq_SRR8368605_peak_13351	129	.	5.20258	14.8039	12.9457	385
chr10	79984220	79990441	GSE124336_Fernandez_2019_GSM3529864_P0PM_1_S1_P0_eHcn4_1_ATACseq_SRR8368605_peak_13352	4320	.	51.8632	436.962	432.09	913
chr10	79992745	79992991	GSE124336_Fernandez_2019_GSM3529864_P0PM_1_S1_P0_eHcn4_1_ATACseq_SRR8368605_peak_13353	40	.	3.08903	5.66944	4.04416	104
chr10	79994436	79994771	GSE124336_Fernandez_2019_GSM3529864_P0PM_1_S1_P0_eHcn4_1_ATACseq_SRR8368605_peak_13354	91	.	4.38968	10.9658	9.1848	175
chr10	79995858	79998640	GSE124336_Fernandez_2019_GSM3529864_P0PM_1_S1_P0_eHcn4_1_ATACseq_SRR8368605_peak_13355	2537	.	34.7923	257.219	253.723	611
chr10	80000803	80001109	GSE124336_Fernandez_2019_GSM3529864_P0PM_1_S1_P0_eHcn4_1_ATACseq_SRR8368605_peak_13356	52	.	3.41419	6.88177	5.21244	208
chr10	80003338	80003772	GSE124336_Fernandez_2019_GSM3529864_P0PM_1_S1_P0_eHcn4_1_ATACseq_SRR8368605_peak_13357	145	.	5.52774	16.4346	14.5482	224
chr10	80004089	80004453	GSE124336_Fernandez_2019_GSM3529864_P0PM_1_S1_P0_eHcn4_1_ATACseq_SRR8368605_peak_13358	34	.	2.92645	5.09501	3.49355	217
chr10	80014877	80015155	GSE124336_Fernandez_2019_GSM3529864_P0PM_1_S1_P0_eHcn4_1_ATACseq_SRR8368605_peak_13359	71	.	3.90194	8.84557	7.1172	185
chr10	80018758	80019655	GSE124336_Fernandez_2019_GSM3529864_P0PM_1_S1_P0_eHcn4_1_ATACseq_SRR8368605_peak_13360	129	.	5.20258	14.8039	12.9457	390
chr10	80019814	80020249	GSE124336_Fernandez_2019_GSM3529864_P0PM_1_S1_P0_eHcn4_1_ATACseq_SRR8368605_peak_13361	58	.	3.57677	7.51782	5.82803	226
chr10	80032873	80033379	GSE124336_Fernandez_2019_GSM3529864_P0PM_1_S1_P0_eHcn4_1_ATACseq_SRR8368605_peak_13362	77	.	4.06452	9.53581	7.78926	361
chr10	80033712	80034465	GSE124336_Fernandez_2019_GSM3529864_P0PM_1_S1_P0_eHcn4_1_ATACseq_SRR8368605_peak_13363	1309	.	21.6232	133.713	130.952	469
chr10	80038974	80040529	GSE124336_Fernandez_2019_GSM3529864_P0PM_1_S1_P0_eHcn4_1_ATACseq_SRR8368605_peak_13364	2813	.	37.5561	285.038	281.325	815
chr10	80052136	80052595	GSE124336_Fernandez_2019_GSM3529864_P0PM_1_S1_P0_eHcn4_1_ATACseq_SRR8368605_peak_13365	77	.	4.06452	9.53581	7.78926	85
chr10	80053035	80054931	GSE124336_Fernandez_2019_GSM3529864_P0PM_1_S1_P0_eHcn4_1_ATACseq_SRR8368605_peak_13366	3482	.	44.0594	352.567	348.223	527
chr10	80057356	80058022	GSE124336_Fernandez_2019_GSM3529864_P0PM_1_S1_P0_eHcn4_1_ATACseq_SRR8368605_peak_13367	40	.	3.08903	5.66944	4.04416	361
chr10	80070481	80071970	GSE124336_Fernandez_2019_GSM3529864_P0PM_1_S1_P0_eHcn4_1_ATACseq_SRR8368605_peak_13368	1925	.	28.4516	195.697	192.599	744
chr10	80073114	80073322	GSE124336_Fernandez_2019_GSM3529864_P0PM_1_S1_P0_eHcn4_1_ATACseq_SRR8368605_peak_13369	40	.	3.08903	5.66944	4.04416	118
chr10	80074952	80075666	GSE124336_Fernandez_2019_GSM3529864_P0PM_1_S1_P0_eHcn4_1_ATACseq_SRR8368605_peak_13370	468	.	10.8929	49.0692	46.8268	538
chr10	80084141	80085522	GSE124336_Fernandez_2019_GSM3529864_P0PM_1_S1_P0_eHcn4_1_ATACseq_SRR8368605_peak_13371	1611	.	25.0374	164.084	161.161	790
chr10	80089102	80089348	GSE124336_Fernandez_2019_GSM3529864_P0PM_1_S1_P0_eHcn4_1_ATACseq_SRR8368605_peak_13372	46	.	3.25161	6.26535	4.61752	187
chr10	80091841	80092266	GSE124336_Fernandez_2019_GSM3529864_P0PM_1_S1_P0_eHcn4_1_ATACseq_SRR8368605_peak_13373	129	.	5.20258	14.8039	12.9457	305
chr10	80095497	80095801	GSE124336_Fernandez_2019_GSM3529864_P0PM_1_S1_P0_eHcn4_1_ATACseq_SRR8368605_peak_13374	113	.	4.87742	13.226	11.3974	256
chr10	80096319	80096520	GSE124336_Fernandez_2019_GSM3529864_P0PM_1_S1_P0_eHcn4_1_ATACseq_SRR8368605_peak_13375	24	.	2.60129	4.01495	2.46568	10
chr10	80097184	80097870	GSE124336_Fernandez_2019_GSM3529864_P0PM_1_S1_P0_eHcn4_1_ATACseq_SRR8368605_peak_13376	319	.	8.61677	34.0951	31.9858	261
chr10	80101166	80101442	GSE124336_Fernandez_2019_GSM3529864_P0PM_1_S1_P0_eHcn4_1_ATACseq_SRR8368605_peak_13377	40	.	3.08903	5.66944	4.04416	63
chr10	80120157	80120790	GSE124336_Fernandez_2019_GSM3529864_P0PM_1_S1_P0_eHcn4_1_ATACseq_SRR8368605_peak_13380	99	.	4.55226	11.7044	9.90704	248
chr10	80130898	80131246	GSE124336_Fernandez_2019_GSM3529864_P0PM_1_S1_P0_eHcn4_1_ATACseq_SRR8368605_peak_13381	84	.	4.2271	10.2428	8.4787	188
chr10	80131516	80131702	GSE124336_Fernandez_2019_GSM3529864_P0PM_1_S1_P0_eHcn4_1_ATACseq_SRR8368605_peak_13382	46	.	3.25161	6.26535	4.61752	83
chr10	80132899	80134093	GSE124336_Fernandez_2019_GSM3529864_P0PM_1_S1_P0_eHcn4_1_ATACseq_SRR8368605_peak_13383	2095	.	30.24	212.701	209.502	643
chr10	80136616	80138103	GSE124336_Fernandez_2019_GSM3529864_P0PM_1_S1_P0_eHcn4_1_ATACseq_SRR8368605_peak_13384	196	.	6.50323	21.6155	19.651	540
chr10	80138514	80139709	GSE124336_Fernandez_2019_GSM3529864_P0PM_1_S1_P0_eHcn4_1_ATACseq_SRR8368605_peak_13385	995	.	17.8839	102.111	99.5236	715
chr10	80141032	80143130	GSE124336_Fernandez_2019_GSM3529864_P0PM_1_S1_P0_eHcn4_1_ATACseq_SRR8368605_peak_13386	3245	.	41.7832	328.62	324.511	1271
chr10	80143539	80143822	GSE124336_Fernandez_2019_GSM3529864_P0PM_1_S1_P0_eHcn4_1_ATACseq_SRR8368605_peak_13387	52	.	3.41419	6.88177	5.21244	195
chr10	80145009	80153911	GSE124336_Fernandez_2019_GSM3529864_P0PM_1_S1_P0_eHcn4_1_ATACseq_SRR8368605_peak_13388	3670	.	45.8477	371.604	367.082	4493
chr10	80156270	80157145	GSE124336_Fernandez_2019_GSM3529864_P0PM_1_S1_P0_eHcn4_1_ATACseq_SRR8368605_peak_13389	71	.	3.90194	8.84557	7.1172	387
chr10	80157365	80157671	GSE124336_Fernandez_2019_GSM3529864_P0PM_1_S1_P0_eHcn4_1_ATACseq_SRR8368605_peak_13390	64	.	3.73935	8.17267	6.46315	69
chr10	80158215	80162234	GSE124336_Fernandez_2019_GSM3529864_P0PM_1_S1_P0_eHcn4_1_ATACseq_SRR8368605_peak_13391	3653	.	45.6852	369.866	365.358	1793
chr10	80163557	80166287	GSE124336_Fernandez_2019_GSM3529864_P0PM_1_S1_P0_eHcn4_1_ATACseq_SRR8368605_peak_13392	3261	.	41.9458	330.32	326.194	1601
chr10	80166575	80166775	GSE124336_Fernandez_2019_GSM3529864_P0PM_1_S1_P0_eHcn4_1_ATACseq_SRR8368605_peak_13393	34	.	2.92645	5.09501	3.49355	128
chr10	80167023	80169008	GSE124336_Fernandez_2019_GSM3529864_P0PM_1_S1_P0_eHcn4_1_ATACseq_SRR8368605_peak_13394	3194	.	41.2955	323.531	319.473	665
chr10	80171631	80173643	GSE124336_Fernandez_2019_GSM3529864_P0PM_1_S1_P0_eHcn4_1_ATACseq_SRR8368605_peak_13395	1538	.	24.2245	156.733	153.85	1499
chr10	80174692	80175162	GSE124336_Fernandez_2019_GSM3529864_P0PM_1_S1_P0_eHcn4_1_ATACseq_SRR8368605_peak_13396	371	.	9.42968	39.2798	37.1209	200
chr10	80175462	80175970	GSE124336_Fernandez_2019_GSM3529864_P0PM_1_S1_P0_eHcn4_1_ATACseq_SRR8368605_peak_13397	570	.	12.3561	59.3799	57.0597	194
chr10	80179073	80180180	GSE124336_Fernandez_2019_GSM3529864_P0PM_1_S1_P0_eHcn4_1_ATACseq_SRR8368605_peak_13398	392	.	9.75484	41.4064	39.2284	335
chr10	80190206	80191186	GSE124336_Fernandez_2019_GSM3529864_P0PM_1_S1_P0_eHcn4_1_ATACseq_SRR8368605_peak_13399	329	.	8.77935	35.1165	32.997	733
chr10	80199519	80199886	GSE124336_Fernandez_2019_GSM3529864_P0PM_1_S1_P0_eHcn4_1_ATACseq_SRR8368605_peak_13400	1008	.	18.0464	103.445	100.85	150
chr10	80226018	80227418	GSE124336_Fernandez_2019_GSM3529864_P0PM_1_S1_P0_eHcn4_1_ATACseq_SRR8368605_peak_13401	3228	.	41.6206	326.922	322.83	535
chr10	80227796	80228798	GSE124336_Fernandez_2019_GSM3529864_P0PM_1_S1_P0_eHcn4_1_ATACseq_SRR8368605_peak_13402	196	.	6.50323	21.6155	19.651	199
chr10	80241735	80243006	GSE124336_Fernandez_2019_GSM3529864_P0PM_1_S1_P0_eHcn4_1_ATACseq_SRR8368605_peak_13403	1626	.	25.2	165.562	162.631	588
chr10	80244693	80245294	GSE124336_Fernandez_2019_GSM3529864_P0PM_1_S1_P0_eHcn4_1_ATACseq_SRR8368605_peak_13404	392	.	9.75484	41.4064	39.2284	358
chr10	80245549	80246285	GSE124336_Fernandez_2019_GSM3529864_P0PM_1_S1_P0_eHcn4_1_ATACseq_SRR8368605_peak_13405	1337	.	21.9484	136.547	133.771	305
chr10	80247956	80248274	GSE124336_Fernandez_2019_GSM3529864_P0PM_1_S1_P0_eHcn4_1_ATACseq_SRR8368605_peak_13406	435	.	10.4052	45.7446	43.5294	72
chr10	80248593	80250527	GSE124336_Fernandez_2019_GSM3529864_P0PM_1_S1_P0_eHcn4_1_ATACseq_SRR8368605_peak_13407	3482	.	44.0594	352.567	348.223	667
chr10	80252469	80252956	GSE124336_Fernandez_2019_GSM3529864_P0PM_1_S1_P0_eHcn4_1_ATACseq_SRR8368605_peak_13408	113	.	4.87742	13.226	11.3974	295
chr10	80256068	80256354	GSE124336_Fernandez_2019_GSM3529864_P0PM_1_S1_P0_eHcn4_1_ATACseq_SRR8368605_peak_13409	29	.	2.76387	4.54313	2.96692	230
chr10	80257813	80257977	GSE124336_Fernandez_2019_GSM3529864_P0PM_1_S1_P0_eHcn4_1_ATACseq_SRR8368605_peak_13410	29	.	2.76387	4.54313	2.96692	148
chr10	80259136	80262161	GSE124336_Fernandez_2019_GSM3529864_P0PM_1_S1_P0_eHcn4_1_ATACseq_SRR8368605_peak_13411	2617	.	35.6052	265.342	261.786	1918
chr10	80264221	80265769	GSE124336_Fernandez_2019_GSM3529864_P0PM_1_S1_P0_eHcn4_1_ATACseq_SRR8368605_peak_13412	2204	.	31.3781	223.669	220.402	591
chr10	80270009	80271244	GSE124336_Fernandez_2019_GSM3529864_P0PM_1_S1_P0_eHcn4_1_ATACseq_SRR8368605_peak_13413	280	.	7.96645	30.0921	28.0245	964
chr10	80273785	80274050	GSE124336_Fernandez_2019_GSM3529864_P0PM_1_S1_P0_eHcn4_1_ATACseq_SRR8368605_peak_13414	34	.	2.92645	5.09501	3.49355	246
chr10	80281157	80282574	GSE124336_Fernandez_2019_GSM3529864_P0PM_1_S1_P0_eHcn4_1_ATACseq_SRR8368605_peak_13415	726	.	14.4697	75.0723	72.6466	276
chr10	80282906	80283239	GSE124336_Fernandez_2019_GSM3529864_P0PM_1_S1_P0_eHcn4_1_ATACseq_SRR8368605_peak_13416	40	.	3.08903	5.66944	4.04416	67
chr10	80288837	80288981	GSE124336_Fernandez_2019_GSM3529864_P0PM_1_S1_P0_eHcn4_1_ATACseq_SRR8368605_peak_13417	34	.	2.92645	5.09501	3.49355	44
chr10	80291941	80293668	GSE124336_Fernandez_2019_GSM3529864_P0PM_1_S1_P0_eHcn4_1_ATACseq_SRR8368605_peak_13418	2634	.	35.7677	266.973	263.404	459
chr10	80295371	80296316	GSE124336_Fernandez_2019_GSM3529864_P0PM_1_S1_P0_eHcn4_1_ATACseq_SRR8368605_peak_13419	1715	.	26.1755	174.491	171.513	376
chr10	80297675	80298051	GSE124336_Fernandez_2019_GSM3529864_P0PM_1_S1_P0_eHcn4_1_ATACseq_SRR8368605_peak_13420	52	.	3.41419	6.88177	5.21244	146
chr10	80298967	80299135	GSE124336_Fernandez_2019_GSM3529864_P0PM_1_S1_P0_eHcn4_1_ATACseq_SRR8368605_peak_13421	153	.	5.69032	17.2689	15.3688	88
chr10	80302358	80302989	GSE124336_Fernandez_2019_GSM3529864_P0PM_1_S1_P0_eHcn4_1_ATACseq_SRR8368605_peak_13422	162	.	5.8529	18.1152	16.2017	386
chr10	80313276	80317414	GSE124336_Fernandez_2019_GSM3529864_P0PM_1_S1_P0_eHcn4_1_ATACseq_SRR8368605_peak_13423	2251	.	31.8658	228.404	225.106	3285
chr10	80317685	80317882	GSE124336_Fernandez_2019_GSM3529864_P0PM_1_S1_P0_eHcn4_1_ATACseq_SRR8368605_peak_13424	19	.	2.43871	3.51174	1.99142	40
chr10	80320049	80320982	GSE124336_Fernandez_2019_GSM3529864_P0PM_1_S1_P0_eHcn4_1_ATACseq_SRR8368605_peak_13425	1655	.	25.5252	168.528	165.581	509
chr10	80322664	80323176	GSE124336_Fernandez_2019_GSM3529864_P0PM_1_S1_P0_eHcn4_1_ATACseq_SRR8368605_peak_13426	106	.	4.71484	12.4579	10.6448	398
chr10	80323343	80324131	GSE124336_Fernandez_2019_GSM3529864_P0PM_1_S1_P0_eHcn4_1_ATACseq_SRR8368605_peak_13427	558	.	12.1935	58.2106	55.8988	290
chr10	80329325	80330696	GSE124336_Fernandez_2019_GSM3529864_P0PM_1_S1_P0_eHcn4_1_ATACseq_SRR8368605_peak_13428	1225	.	20.6477	125.29	122.575	598
chr10	80339987	80340812	GSE124336_Fernandez_2019_GSM3529864_P0PM_1_S1_P0_eHcn4_1_ATACseq_SRR8368605_peak_13429	665	.	13.6568	68.9328	66.5469	295
chr10	80341051	80341295	GSE124336_Fernandez_2019_GSM3529864_P0PM_1_S1_P0_eHcn4_1_ATACseq_SRR8368605_peak_13430	46	.	3.25161	6.26535	4.61752	107
chr10	80341764	80345065	GSE124336_Fernandez_2019_GSM3529864_P0PM_1_S1_P0_eHcn4_1_ATACseq_SRR8368605_peak_13431	689	.	13.9819	71.3736	68.9717	1097
chr10	80345207	80345413	GSE124336_Fernandez_2019_GSM3529864_P0PM_1_S1_P0_eHcn4_1_ATACseq_SRR8368605_peak_13432	52	.	3.41419	6.88177	5.21244	50
chr10	80347296	80349452	GSE124336_Fernandez_2019_GSM3529864_P0PM_1_S1_P0_eHcn4_1_ATACseq_SRR8368605_peak_13433	665	.	13.6568	68.9328	66.5469	1322
chr10	80350070	80350757	GSE124336_Fernandez_2019_GSM3529864_P0PM_1_S1_P0_eHcn4_1_ATACseq_SRR8368605_peak_13434	942	.	17.2335	96.8162	94.259	362
chr10	80356126	80356906	GSE124336_Fernandez_2019_GSM3529864_P0PM_1_S1_P0_eHcn4_1_ATACseq_SRR8368605_peak_13435	113	.	4.87742	13.226	11.3974	389
chr10	80357757	80358040	GSE124336_Fernandez_2019_GSM3529864_P0PM_1_S1_P0_eHcn4_1_ATACseq_SRR8368605_peak_13436	52	.	3.41419	6.88177	5.21244	113
chr10	80374211	80374499	GSE124336_Fernandez_2019_GSM3529864_P0PM_1_S1_P0_eHcn4_1_ATACseq_SRR8368605_peak_13437	145	.	5.52774	16.4346	14.5482	133
chr10	80376102	80376837	GSE124336_Fernandez_2019_GSM3529864_P0PM_1_S1_P0_eHcn4_1_ATACseq_SRR8368605_peak_13438	1295	.	21.4606	132.301	129.548	250
chr10	80383338	80383676	GSE124336_Fernandez_2019_GSM3529864_P0PM_1_S1_P0_eHcn4_1_ATACseq_SRR8368605_peak_13439	34	.	2.92645	5.09501	3.49355	282
chr10	80385209	80387334	GSE124336_Fernandez_2019_GSM3529864_P0PM_1_S1_P0_eHcn4_1_ATACseq_SRR8368605_peak_13440	726	.	14.4697	75.0723	72.6466	690
chr10	80387570	80388479	GSE124336_Fernandez_2019_GSM3529864_P0PM_1_S1_P0_eHcn4_1_ATACseq_SRR8368605_peak_13441	1021	.	18.209	104.782	102.18	219
chr10	80398116	80400271	GSE124336_Fernandez_2019_GSM3529864_P0PM_1_S1_P0_eHcn4_1_ATACseq_SRR8368605_peak_13442	4249	.	51.2129	429.803	424.947	1548
chr10	80403322	80403745	GSE124336_Fernandez_2019_GSM3529864_P0PM_1_S1_P0_eHcn4_1_ATACseq_SRR8368605_peak_13443	40	.	3.08903	5.66944	4.04416	223
chr10	80405805	80407582	GSE124336_Fernandez_2019_GSM3529864_P0PM_1_S1_P0_eHcn4_1_ATACseq_SRR8368605_peak_13444	2345	.	32.8413	237.933	234.572	1038
chr10	80412718	80413739	GSE124336_Fernandez_2019_GSM3529864_P0PM_1_S1_P0_eHcn4_1_ATACseq_SRR8368605_peak_13445	1553	.	24.3871	158.198	155.306	686
chr10	80418434	80418589	GSE124336_Fernandez_2019_GSM3529864_P0PM_1_S1_P0_eHcn4_1_ATACseq_SRR8368605_peak_13446	40	.	3.08903	5.66944	4.04416	85
chr10	80419666	80419806	GSE124336_Fernandez_2019_GSM3529864_P0PM_1_S1_P0_eHcn4_1_ATACseq_SRR8368605_peak_13447	40	.	3.08903	5.66944	4.04416	56
chr10	80428907	80429107	GSE124336_Fernandez_2019_GSM3529864_P0PM_1_S1_P0_eHcn4_1_ATACseq_SRR8368605_peak_13448	24	.	2.60129	4.01495	2.46568	145
chr10	80432710	80434474	GSE124336_Fernandez_2019_GSM3529864_P0PM_1_S1_P0_eHcn4_1_ATACseq_SRR8368605_peak_13449	3757	.	46.6606	380.319	375.725	1410
chr10	80435872	80436087	GSE124336_Fernandez_2019_GSM3529864_P0PM_1_S1_P0_eHcn4_1_ATACseq_SRR8368605_peak_13450	64	.	3.73935	8.17267	6.46315	81
chr10	80445955	80446617	GSE124336_Fernandez_2019_GSM3529864_P0PM_1_S1_P0_eHcn4_1_ATACseq_SRR8368605_peak_13451	982	.	17.7213	100.781	98.2014	433
chr10	80463469	80464111	GSE124336_Fernandez_2019_GSM3529864_P0PM_1_S1_P0_eHcn4_1_ATACseq_SRR8368605_peak_13452	877	.	16.4206	90.2895	87.7703	405
chr10	80464521	80465247	GSE124336_Fernandez_2019_GSM3529864_P0PM_1_S1_P0_eHcn4_1_ATACseq_SRR8368605_peak_13453	162	.	5.8529	18.1152	16.2017	386
chr10	80475167	80475918	GSE124336_Fernandez_2019_GSM3529864_P0PM_1_S1_P0_eHcn4_1_ATACseq_SRR8368605_peak_13454	1253	.	20.9729	128.084	125.354	304
chr10	80478185	80478439	GSE124336_Fernandez_2019_GSM3529864_P0PM_1_S1_P0_eHcn4_1_ATACseq_SRR8368605_peak_13455	52	.	3.41419	6.88177	5.21244	95
chr10	80489851	80490540	GSE124336_Fernandez_2019_GSM3529864_P0PM_1_S1_P0_eHcn4_1_ATACseq_SRR8368605_peak_13456	929	.	17.071	95.5025	92.953	388
chr10	80491042	80491427	GSE124336_Fernandez_2019_GSM3529864_P0PM_1_S1_P0_eHcn4_1_ATACseq_SRR8368605_peak_13457	46	.	3.25161	6.26535	4.61752	255
chr10	80494617	80495701	GSE124336_Fernandez_2019_GSM3529864_P0PM_1_S1_P0_eHcn4_1_ATACseq_SRR8368605_peak_13458	689	.	13.9819	71.3736	68.9717	248
chr10	80495957	80496572	GSE124336_Fernandez_2019_GSM3529864_P0PM_1_S1_P0_eHcn4_1_ATACseq_SRR8368605_peak_13459	46	.	3.25161	6.26535	4.61752	173
chr10	80502978	80503186	GSE124336_Fernandez_2019_GSM3529864_P0PM_1_S1_P0_eHcn4_1_ATACseq_SRR8368605_peak_13460	29	.	2.76387	4.54313	2.96692	185
chr10	80503382	80504220	GSE124336_Fernandez_2019_GSM3529864_P0PM_1_S1_P0_eHcn4_1_ATACseq_SRR8368605_peak_13461	280	.	7.96645	30.0921	28.0245	410
chr10	80506264	80506484	GSE124336_Fernandez_2019_GSM3529864_P0PM_1_S1_P0_eHcn4_1_ATACseq_SRR8368605_peak_13462	435	.	10.4052	45.7446	43.5294	117
chr10	80509327	80510045	GSE124336_Fernandez_2019_GSM3529864_P0PM_1_S1_P0_eHcn4_1_ATACseq_SRR8368605_peak_13463	1115	.	19.3471	114.251	111.596	265
chr10	80513930	80514209	GSE124336_Fernandez_2019_GSM3529864_P0PM_1_S1_P0_eHcn4_1_ATACseq_SRR8368605_peak_13464	162	.	5.8529	18.1152	16.2017	146
chr10	80533792	80533955	GSE124336_Fernandez_2019_GSM3529864_P0PM_1_S1_P0_eHcn4_1_ATACseq_SRR8368605_peak_13465	29	.	2.76387	4.54313	2.96692	75
chr10	80538914	80539397	GSE124336_Fernandez_2019_GSM3529864_P0PM_1_S1_P0_eHcn4_1_ATACseq_SRR8368605_peak_13466	71	.	3.90194	8.84557	7.1172	300
chr10	80548532	80549411	GSE124336_Fernandez_2019_GSM3529864_P0PM_1_S1_P0_eHcn4_1_ATACseq_SRR8368605_peak_13467	641	.	13.3316	66.5125	64.1427	298
chr10	80553585	80554158	GSE124336_Fernandez_2019_GSM3529864_P0PM_1_S1_P0_eHcn4_1_ATACseq_SRR8368605_peak_13468	58	.	3.57677	7.51782	5.82803	147
chr10	80557264	80557864	GSE124336_Fernandez_2019_GSM3529864_P0PM_1_S1_P0_eHcn4_1_ATACseq_SRR8368605_peak_13469	435	.	10.4052	45.7446	43.5294	199
chr10	80561007	80562242	GSE124336_Fernandez_2019_GSM3529864_P0PM_1_S1_P0_eHcn4_1_ATACseq_SRR8368605_peak_13470	2188	.	31.2155	222.096	218.838	759
chr10	80566127	80566752	GSE124336_Fernandez_2019_GSM3529864_P0PM_1_S1_P0_eHcn4_1_ATACseq_SRR8368605_peak_13471	751	.	14.7948	77.5624	75.1208	398
chr10	80569746	80569923	GSE124336_Fernandez_2019_GSM3529864_P0PM_1_S1_P0_eHcn4_1_ATACseq_SRR8368605_peak_13472	71	.	3.90194	8.84557	7.1172	109
chr10	80571156	80571942	GSE124336_Fernandez_2019_GSM3529864_P0PM_1_S1_P0_eHcn4_1_ATACseq_SRR8368605_peak_13473	113	.	4.87742	13.226	11.3974	297
chr10	80576101	80579334	GSE124336_Fernandez_2019_GSM3529864_P0PM_1_S1_P0_eHcn4_1_ATACseq_SRR8368605_peak_13474	3094	.	40.32	313.399	309.437	1409
chr10	80584067	80584444	GSE124336_Fernandez_2019_GSM3529864_P0PM_1_S1_P0_eHcn4_1_ATACseq_SRR8368605_peak_13475	77	.	4.06452	9.53581	7.78926	228
chr10	80586974	80587180	GSE124336_Fernandez_2019_GSM3529864_P0PM_1_S1_P0_eHcn4_1_ATACseq_SRR8368605_peak_13476	46	.	3.25161	6.26535	4.61752	74
chr10	80587338	80587519	GSE124336_Fernandez_2019_GSM3529864_P0PM_1_S1_P0_eHcn4_1_ATACseq_SRR8368605_peak_13477	121	.	5.04	14.0081	12.1646	75
chr10	80589440	80590976	GSE124336_Fernandez_2019_GSM3529864_P0PM_1_S1_P0_eHcn4_1_ATACseq_SRR8368605_peak_13478	2409	.	33.4916	244.328	240.924	979
chr10	80602463	80603724	GSE124336_Fernandez_2019_GSM3529864_P0PM_1_S1_P0_eHcn4_1_ATACseq_SRR8368605_peak_13479	3077	.	40.1574	311.716	307.77	481
chr10	80610995	80611454	GSE124336_Fernandez_2019_GSM3529864_P0PM_1_S1_P0_eHcn4_1_ATACseq_SRR8368605_peak_13480	251	.	7.47871	27.181	25.1463	236
chr10	80618082	80618781	GSE124336_Fernandez_2019_GSM3529864_P0PM_1_S1_P0_eHcn4_1_ATACseq_SRR8368605_peak_13481	677	.	13.8194	70.1507	67.7567	283
chr10	80621415	80623931	GSE124336_Fernandez_2019_GSM3529864_P0PM_1_S1_P0_eHcn4_1_ATACseq_SRR8368605_peak_13482	4554	.	53.9768	460.38	455.471	973
chr10	80624199	80624408	GSE124336_Fernandez_2019_GSM3529864_P0PM_1_S1_P0_eHcn4_1_ATACseq_SRR8368605_peak_13483	29	.	2.76387	4.54313	2.96692	113
chr10	80627793	80628071	GSE124336_Fernandez_2019_GSM3529864_P0PM_1_S1_P0_eHcn4_1_ATACseq_SRR8368605_peak_13484	214	.	6.82839	23.4307	21.442	100
chr10	80629236	80630202	GSE124336_Fernandez_2019_GSM3529864_P0PM_1_S1_P0_eHcn4_1_ATACseq_SRR8368605_peak_13485	270	.	7.80387	29.1128	27.056	742
chr10	80655645	80657044	GSE124336_Fernandez_2019_GSM3529864_P0PM_1_S1_P0_eHcn4_1_ATACseq_SRR8368605_peak_13486	2002	.	29.2645	203.39	200.247	976
chr10	80658946	80659966	GSE124336_Fernandez_2019_GSM3529864_P0PM_1_S1_P0_eHcn4_1_ATACseq_SRR8368605_peak_13487	1021	.	18.209	104.782	102.18	442
chr10	80661237	80661620	GSE124336_Fernandez_2019_GSM3529864_P0PM_1_S1_P0_eHcn4_1_ATACseq_SRR8368605_peak_13488	129	.	5.20258	14.8039	12.9457	140
chr10	80663437	80665625	GSE124336_Fernandez_2019_GSM3529864_P0PM_1_S1_P0_eHcn4_1_ATACseq_SRR8368605_peak_13489	1553	.	24.3871	158.198	155.306	1292
chr10	80666109	80666420	GSE124336_Fernandez_2019_GSM3529864_P0PM_1_S1_P0_eHcn4_1_ATACseq_SRR8368605_peak_13490	71	.	3.90194	8.84557	7.1172	61
chr10	80669893	80670709	GSE124336_Fernandez_2019_GSM3529864_P0PM_1_S1_P0_eHcn4_1_ATACseq_SRR8368605_peak_13491	763	.	14.9574	78.8146	76.3652	359
chr10	80673655	80680115	GSE124336_Fernandez_2019_GSM3529864_P0PM_1_S1_P0_eHcn4_1_ATACseq_SRR8368605_peak_13492	3584	.	45.0348	362.927	358.483	2843
chr10	80683994	80684625	GSE124336_Fernandez_2019_GSM3529864_P0PM_1_S1_P0_eHcn4_1_ATACseq_SRR8368605_peak_13493	890	.	16.5832	91.5864	89.0597	385
chr10	80687660	80688307	GSE124336_Fernandez_2019_GSM3529864_P0PM_1_S1_P0_eHcn4_1_ATACseq_SRR8368605_peak_13494	1715	.	26.1755	174.491	171.513	363
chr10	80693239	80693398	GSE124336_Fernandez_2019_GSM3529864_P0PM_1_S1_P0_eHcn4_1_ATACseq_SRR8368605_peak_13495	15	.	2.27613	3.0349	1.54584	103
chr10	80693761	80693912	GSE124336_Fernandez_2019_GSM3529864_P0PM_1_S1_P0_eHcn4_1_ATACseq_SRR8368605_peak_13496	52	.	3.41419	6.88177	5.21244	65
chr10	80696806	80697191	GSE124336_Fernandez_2019_GSM3529864_P0PM_1_S1_P0_eHcn4_1_ATACseq_SRR8368605_peak_13497	52	.	3.41419	6.88177	5.21244	133
chr10	80697952	80698168	GSE124336_Fernandez_2019_GSM3529864_P0PM_1_S1_P0_eHcn4_1_ATACseq_SRR8368605_peak_13498	29	.	2.76387	4.54313	2.96692	185
chr10	80701459	80703303	GSE124336_Fernandez_2019_GSM3529864_P0PM_1_S1_P0_eHcn4_1_ATACseq_SRR8368605_peak_13499	4160	.	50.4	420.884	416.055	548
chr10	80740630	80743083	GSE124336_Fernandez_2019_GSM3529864_P0PM_1_S1_P0_eHcn4_1_ATACseq_SRR8368605_peak_13500	3601	.	45.1974	364.66	360.2	1765
chr10	80744377	80744568	GSE124336_Fernandez_2019_GSM3529864_P0PM_1_S1_P0_eHcn4_1_ATACseq_SRR8368605_peak_13501	99	.	4.55226	11.7044	9.90704	87
chr10	80747364	80747843	GSE124336_Fernandez_2019_GSM3529864_P0PM_1_S1_P0_eHcn4_1_ATACseq_SRR8368605_peak_13502	1451	.	23.249	148.009	145.172	265
chr10	80748467	80749046	GSE124336_Fernandez_2019_GSM3529864_P0PM_1_S1_P0_eHcn4_1_ATACseq_SRR8368605_peak_13503	1008	.	18.0464	103.445	100.85	321
chr10	80750873	80752869	GSE124336_Fernandez_2019_GSM3529864_P0PM_1_S1_P0_eHcn4_1_ATACseq_SRR8368605_peak_13504	3619	.	45.36	366.393	361.918	772
chr10	80754594	80759859	GSE124336_Fernandez_2019_GSM3529864_P0PM_1_S1_P0_eHcn4_1_ATACseq_SRR8368605_peak_13505	2731	.	36.7432	276.798	273.152	529
chr10	80760398	80761412	GSE124336_Fernandez_2019_GSM3529864_P0PM_1_S1_P0_eHcn4_1_ATACseq_SRR8368605_peak_13506	84	.	4.2271	10.2428	8.4787	360
chr10	80766206	80766985	GSE124336_Fernandez_2019_GSM3529864_P0PM_1_S1_P0_eHcn4_1_ATACseq_SRR8368605_peak_13507	106	.	4.71484	12.4579	10.6448	381
chr10	80772926	80773161	GSE124336_Fernandez_2019_GSM3529864_P0PM_1_S1_P0_eHcn4_1_ATACseq_SRR8368605_peak_13508	40	.	3.08903	5.66944	4.04416	51
chr10	80773754	80776772	GSE124336_Fernandez_2019_GSM3529864_P0PM_1_S1_P0_eHcn4_1_ATACseq_SRR8368605_peak_13509	3896	.	47.9613	394.341	389.643	970
chr10	80776995	80777629	GSE124336_Fernandez_2019_GSM3529864_P0PM_1_S1_P0_eHcn4_1_ATACseq_SRR8368605_peak_13510	457	.	10.7303	47.9544	45.721	384
chr10	80787568	80787795	GSE124336_Fernandez_2019_GSM3529864_P0PM_1_S1_P0_eHcn4_1_ATACseq_SRR8368605_peak_13511	29	.	2.76387	4.54313	2.96692	104
chr10	80791323	80792160	GSE124336_Fernandez_2019_GSM3529864_P0PM_1_S1_P0_eHcn4_1_ATACseq_SRR8368605_peak_13512	593	.	12.6813	61.7355	59.3985	400
chr10	80792501	80792707	GSE124336_Fernandez_2019_GSM3529864_P0PM_1_S1_P0_eHcn4_1_ATACseq_SRR8368605_peak_13513	29	.	2.76387	4.54313	2.96692	120
chr10	80797313	80799433	GSE124336_Fernandez_2019_GSM3529864_P0PM_1_S1_P0_eHcn4_1_ATACseq_SRR8368605_peak_13514	2878	.	38.2064	291.663	287.895	1272
chr10	80805190	80805463	GSE124336_Fernandez_2019_GSM3529864_P0PM_1_S1_P0_eHcn4_1_ATACseq_SRR8368605_peak_13515	24	.	2.60129	4.01495	2.46568	267
chr10	80805845	80808048	GSE124336_Fernandez_2019_GSM3529864_P0PM_1_S1_P0_eHcn4_1_ATACseq_SRR8368605_peak_13516	2345	.	32.8413	237.933	234.572	1613
chr10	80808227	80809551	GSE124336_Fernandez_2019_GSM3529864_P0PM_1_S1_P0_eHcn4_1_ATACseq_SRR8368605_peak_13517	137	.	5.36516	15.6128	13.7404	523
chr10	80809888	80810568	GSE124336_Fernandez_2019_GSM3529864_P0PM_1_S1_P0_eHcn4_1_ATACseq_SRR8368605_peak_13518	242	.	7.31613	26.229	24.2054	371
chr10	80822106	80822314	GSE124336_Fernandez_2019_GSM3529864_P0PM_1_S1_P0_eHcn4_1_ATACseq_SRR8368605_peak_13519	340	.	8.94193	36.1457	34.0163	75
chr10	80825852	80827298	GSE124336_Fernandez_2019_GSM3529864_P0PM_1_S1_P0_eHcn4_1_ATACseq_SRR8368605_peak_13520	4428	.	52.8387	447.742	442.851	611
chr10	80827703	80828265	GSE124336_Fernandez_2019_GSM3529864_P0PM_1_S1_P0_eHcn4_1_ATACseq_SRR8368605_peak_13521	71	.	3.90194	8.84557	7.1172	46
chr10	80829438	80830158	GSE124336_Fernandez_2019_GSM3529864_P0PM_1_S1_P0_eHcn4_1_ATACseq_SRR8368605_peak_13522	99	.	4.55226	11.7044	9.90704	693
chr10	80835104	80835529	GSE124336_Fernandez_2019_GSM3529864_P0PM_1_S1_P0_eHcn4_1_ATACseq_SRR8368605_peak_13523	52	.	3.41419	6.88177	5.21244	263
chr10	80836829	80838513	GSE124336_Fernandez_2019_GSM3529864_P0PM_1_S1_P0_eHcn4_1_ATACseq_SRR8368605_peak_13524	738	.	14.6323	76.3149	73.8813	1145
chr10	80843774	80845320	GSE124336_Fernandez_2019_GSM3529864_P0PM_1_S1_P0_eHcn4_1_ATACseq_SRR8368605_peak_13525	137	.	5.36516	15.6128	13.7404	369
chr10	80848708	80849085	GSE124336_Fernandez_2019_GSM3529864_P0PM_1_S1_P0_eHcn4_1_ATACseq_SRR8368605_peak_13526	99	.	4.55226	11.7044	9.90704	273
chr10	80854833	80856592	GSE124336_Fernandez_2019_GSM3529864_P0PM_1_S1_P0_eHcn4_1_ATACseq_SRR8368605_peak_13527	1366	.	22.2735	139.394	136.603	338
chr10	80864390	80864829	GSE124336_Fernandez_2019_GSM3529864_P0PM_1_S1_P0_eHcn4_1_ATACseq_SRR8368605_peak_13528	34	.	2.92645	5.09501	3.49355	303
chr10	80872686	80873104	GSE124336_Fernandez_2019_GSM3529864_P0PM_1_S1_P0_eHcn4_1_ATACseq_SRR8368605_peak_13529	214	.	6.82839	23.4307	21.442	222
chr10	80876134	80876916	GSE124336_Fernandez_2019_GSM3529864_P0PM_1_S1_P0_eHcn4_1_ATACseq_SRR8368605_peak_13530	479	.	11.0555	50.1903	47.939	118
chr10	80877059	80877360	GSE124336_Fernandez_2019_GSM3529864_P0PM_1_S1_P0_eHcn4_1_ATACseq_SRR8368605_peak_13531	46	.	3.25161	6.26535	4.61752	104
chr10	80880462	80880788	GSE124336_Fernandez_2019_GSM3529864_P0PM_1_S1_P0_eHcn4_1_ATACseq_SRR8368605_peak_13532	547	.	12.031	57.047	54.7437	41
chr10	80881444	80881593	GSE124336_Fernandez_2019_GSM3529864_P0PM_1_S1_P0_eHcn4_1_ATACseq_SRR8368605_peak_13533	153	.	5.69032	17.2689	15.3688	74
chr10	80887051	80887816	GSE124336_Fernandez_2019_GSM3529864_P0PM_1_S1_P0_eHcn4_1_ATACseq_SRR8368605_peak_13534	1239	.	20.8103	126.686	123.963	324
chr10	80895273	80895528	GSE124336_Fernandez_2019_GSM3529864_P0PM_1_S1_P0_eHcn4_1_ATACseq_SRR8368605_peak_13535	64	.	3.73935	8.17267	6.46315	66
chr10	80897886	80898113	GSE124336_Fernandez_2019_GSM3529864_P0PM_1_S1_P0_eHcn4_1_ATACseq_SRR8368605_peak_13536	34	.	2.92645	5.09501	3.49355	181
chr10	80899861	80901684	GSE124336_Fernandez_2019_GSM3529864_P0PM_1_S1_P0_eHcn4_1_ATACseq_SRR8368605_peak_13537	4267	.	51.3755	431.591	426.73	1102
chr10	80903993	80905047	GSE124336_Fernandez_2019_GSM3529864_P0PM_1_S1_P0_eHcn4_1_ATACseq_SRR8368605_peak_13538	714	.	14.3071	73.8345	71.4166	446
chr10	80917630	80918545	GSE124336_Fernandez_2019_GSM3529864_P0PM_1_S1_P0_eHcn4_1_ATACseq_SRR8368605_peak_13539	1380	.	22.4361	140.822	138.023	607
chr10	80921871	80922509	GSE124336_Fernandez_2019_GSM3529864_P0PM_1_S1_P0_eHcn4_1_ATACseq_SRR8368605_peak_13540	270	.	7.80387	29.1128	27.056	161
chr10	80998901	80999098	GSE124336_Fernandez_2019_GSM3529864_P0PM_1_S1_P0_eHcn4_1_ATACseq_SRR8368605_peak_13558	179	.	6.17806	19.843	17.9035	108
chr10	80999724	81000282	GSE124336_Fernandez_2019_GSM3529864_P0PM_1_S1_P0_eHcn4_1_ATACseq_SRR8368605_peak_13559	788	.	15.2826	81.333	78.8679	337
chr10	81001295	81001597	GSE124336_Fernandez_2019_GSM3529864_P0PM_1_S1_P0_eHcn4_1_ATACseq_SRR8368605_peak_13560	58	.	3.57677	7.51782	5.82803	147
chr10	81014869	81015285	GSE124336_Fernandez_2019_GSM3529864_P0PM_1_S1_P0_eHcn4_1_ATACseq_SRR8368605_peak_13561	251	.	7.47871	27.181	25.1463	133
chr10	81016626	81016920	GSE124336_Fernandez_2019_GSM3529864_P0PM_1_S1_P0_eHcn4_1_ATACseq_SRR8368605_peak_13562	309	.	8.45419	33.0818	30.9827	243
chr10	81027395	81027744	GSE124336_Fernandez_2019_GSM3529864_P0PM_1_S1_P0_eHcn4_1_ATACseq_SRR8368605_peak_13563	402	.	9.91742	42.4805	40.2931	108
chr10	81036914	81037909	GSE124336_Fernandez_2019_GSM3529864_P0PM_1_S1_P0_eHcn4_1_ATACseq_SRR8368605_peak_13564	2204	.	31.3781	223.669	220.402	428
chr10	81041432	81041923	GSE124336_Fernandez_2019_GSM3529864_P0PM_1_S1_P0_eHcn4_1_ATACseq_SRR8368605_peak_13565	501	.	11.3806	52.4515	50.1827	216
chr10	81055070	81055222	GSE124336_Fernandez_2019_GSM3529864_P0PM_1_S1_P0_eHcn4_1_ATACseq_SRR8368605_peak_13566	24	.	2.60129	4.01495	2.46568	77
chr10	81059774	81060656	GSE124336_Fernandez_2019_GSM3529864_P0PM_1_S1_P0_eHcn4_1_ATACseq_SRR8368605_peak_13567	2457	.	33.9794	249.147	245.709	574
chr10	81069654	81070613	GSE124336_Fernandez_2019_GSM3529864_P0PM_1_S1_P0_eHcn4_1_ATACseq_SRR8368605_peak_13568	3044	.	39.8323	308.356	304.441	385
chr10	81081908	81082637	GSE124336_Fernandez_2019_GSM3529864_P0PM_1_S1_P0_eHcn4_1_ATACseq_SRR8368605_peak_13569	535	.	11.8684	55.8892	53.5945	508
chr10	81089182	81089526	GSE124336_Fernandez_2019_GSM3529864_P0PM_1_S1_P0_eHcn4_1_ATACseq_SRR8368605_peak_13570	153	.	5.69032	17.2689	15.3688	224
chr10	81092570	81092855	GSE124336_Fernandez_2019_GSM3529864_P0PM_1_S1_P0_eHcn4_1_ATACseq_SRR8368605_peak_13571	91	.	4.38968	10.9658	9.1848	104
chr10	81105332	81106738	GSE124336_Fernandez_2019_GSM3529864_P0PM_1_S1_P0_eHcn4_1_ATACseq_SRR8368605_peak_13572	2796	.	37.3935	283.386	279.687	523
chr10	81123635	81123930	GSE124336_Fernandez_2019_GSM3529864_P0PM_1_S1_P0_eHcn4_1_ATACseq_SRR8368605_peak_13573	29	.	2.76387	4.54313	2.96692	33
chr10	81126089	81126244	GSE124336_Fernandez_2019_GSM3529864_P0PM_1_S1_P0_eHcn4_1_ATACseq_SRR8368605_peak_13574	19	.	2.43871	3.51174	1.99142	28
chr10	81127300	81127733	GSE124336_Fernandez_2019_GSM3529864_P0PM_1_S1_P0_eHcn4_1_ATACseq_SRR8368605_peak_13575	24	.	2.60129	4.01495	2.46568	183
chr10	81128465	81130254	GSE124336_Fernandez_2019_GSM3529864_P0PM_1_S1_P0_eHcn4_1_ATACseq_SRR8368605_peak_13576	1567	.	24.5497	159.665	156.766	1025
chr10	81134315	81134628	GSE124336_Fernandez_2019_GSM3529864_P0PM_1_S1_P0_eHcn4_1_ATACseq_SRR8368605_peak_13577	77	.	4.06452	9.53581	7.78926	139
chr10	81135134	81139218	GSE124336_Fernandez_2019_GSM3529864_P0PM_1_S1_P0_eHcn4_1_ATACseq_SRR8368605_peak_13578	3127	.	40.6452	316.769	312.776	2321
chr10	81140464	81141198	GSE124336_Fernandez_2019_GSM3529864_P0PM_1_S1_P0_eHcn4_1_ATACseq_SRR8368605_peak_13579	170	.	6.01548	18.9734	17.0468	394
chr10	81142609	81142799	GSE124336_Fernandez_2019_GSM3529864_P0PM_1_S1_P0_eHcn4_1_ATACseq_SRR8368605_peak_13580	46	.	3.25161	6.26535	4.61752	153
chr10	81143068	81143264	GSE124336_Fernandez_2019_GSM3529864_P0PM_1_S1_P0_eHcn4_1_ATACseq_SRR8368605_peak_13581	24	.	2.60129	4.01495	2.46568	42
chr10	81144826	81144973	GSE124336_Fernandez_2019_GSM3529864_P0PM_1_S1_P0_eHcn4_1_ATACseq_SRR8368605_peak_13582	40	.	3.08903	5.66944	4.04416	54
chr10	81152408	81153012	GSE124336_Fernandez_2019_GSM3529864_P0PM_1_S1_P0_eHcn4_1_ATACseq_SRR8368605_peak_13583	52	.	3.41419	6.88177	5.21244	188
chr10	81207365	81211362	GSE124336_Fernandez_2019_GSM3529864_P0PM_1_S1_P0_eHcn4_1_ATACseq_SRR8368605_peak_13595	214	.	6.82839	23.4307	21.442	2676
chr10	81211584	81212120	GSE124336_Fernandez_2019_GSM3529864_P0PM_1_S1_P0_eHcn4_1_ATACseq_SRR8368605_peak_13596	113	.	4.87742	13.226	11.3974	390
chr10	81214859	81215988	GSE124336_Fernandez_2019_GSM3529864_P0PM_1_S1_P0_eHcn4_1_ATACseq_SRR8368605_peak_13597	1466	.	23.4116	149.456	146.611	770
chr10	81217259	81218581	GSE124336_Fernandez_2019_GSM3529864_P0PM_1_S1_P0_eHcn4_1_ATACseq_SRR8368605_peak_13598	738	.	14.6323	76.3149	73.8813	910
chr10	81230728	81231322	GSE124336_Fernandez_2019_GSM3529864_P0PM_1_S1_P0_eHcn4_1_ATACseq_SRR8368605_peak_13599	205	.	6.66581	22.5179	20.5412	537
chr10	81232744	81233634	GSE124336_Fernandez_2019_GSM3529864_P0PM_1_S1_P0_eHcn4_1_ATACseq_SRR8368605_peak_13600	1337	.	21.9484	136.547	133.771	437
chr10	81239644	81240464	GSE124336_Fernandez_2019_GSM3529864_P0PM_1_S1_P0_eHcn4_1_ATACseq_SRR8368605_peak_13601	91	.	4.38968	10.9658	9.1848	424
chr10	81244367	81245004	GSE124336_Fernandez_2019_GSM3529864_P0PM_1_S1_P0_eHcn4_1_ATACseq_SRR8368605_peak_13602	490	.	11.2181	51.3178	49.0577	384
chr10	81253050	81253475	GSE124336_Fernandez_2019_GSM3529864_P0PM_1_S1_P0_eHcn4_1_ATACseq_SRR8368605_peak_13603	91	.	4.38968	10.9658	9.1848	187
chr10	81257199	81257872	GSE124336_Fernandez_2019_GSM3529864_P0PM_1_S1_P0_eHcn4_1_ATACseq_SRR8368605_peak_13604	71	.	3.90194	8.84557	7.1172	189
chr10	81259465	81259624	GSE124336_Fernandez_2019_GSM3529864_P0PM_1_S1_P0_eHcn4_1_ATACseq_SRR8368605_peak_13605	19	.	2.43871	3.51174	1.99142	12
chr10	81266304	81267390	GSE124336_Fernandez_2019_GSM3529864_P0PM_1_S1_P0_eHcn4_1_ATACseq_SRR8368605_peak_13606	3431	.	43.5716	347.409	343.115	433
chr10	81267950	81268768	GSE124336_Fernandez_2019_GSM3529864_P0PM_1_S1_P0_eHcn4_1_ATACseq_SRR8368605_peak_13607	1596	.	24.8748	162.608	159.693	232
chr10	81279502	81279724	GSE124336_Fernandez_2019_GSM3529864_P0PM_1_S1_P0_eHcn4_1_ATACseq_SRR8368605_peak_13608	71	.	3.90194	8.84557	7.1172	141
chr10	81285468	81286346	GSE124336_Fernandez_2019_GSM3529864_P0PM_1_S1_P0_eHcn4_1_ATACseq_SRR8368605_peak_13609	1804	.	27.151	183.518	180.489	463
chr10	81289267	81289871	GSE124336_Fernandez_2019_GSM3529864_P0PM_1_S1_P0_eHcn4_1_ATACseq_SRR8368605_peak_13610	1048	.	18.5342	107.469	104.851	230
chr10	81290910	81291399	GSE124336_Fernandez_2019_GSM3529864_P0PM_1_S1_P0_eHcn4_1_ATACseq_SRR8368605_peak_13611	46	.	3.25161	6.26535	4.61752	144
chr10	81292343	81294368	GSE124336_Fernandez_2019_GSM3529864_P0PM_1_S1_P0_eHcn4_1_ATACseq_SRR8368605_peak_13612	3757	.	46.6606	380.319	375.725	681
chr10	81297504	81298661	GSE124336_Fernandez_2019_GSM3529864_P0PM_1_S1_P0_eHcn4_1_ATACseq_SRR8368605_peak_13613	1198	.	20.3226	122.509	119.809	556
chr10	81299382	81300855	GSE124336_Fernandez_2019_GSM3529864_P0PM_1_S1_P0_eHcn4_1_ATACseq_SRR8368605_peak_13614	129	.	5.20258	14.8039	12.9457	418
chr10	81302289	81304156	GSE124336_Fernandez_2019_GSM3529864_P0PM_1_S1_P0_eHcn4_1_ATACseq_SRR8368605_peak_13615	1184	.	20.16	121.124	118.432	750
chr10	81304317	81304523	GSE124336_Fernandez_2019_GSM3529864_P0PM_1_S1_P0_eHcn4_1_ATACseq_SRR8368605_peak_13616	19	.	2.43871	3.51174	1.99142	94
chr10	81304762	81305438	GSE124336_Fernandez_2019_GSM3529864_P0PM_1_S1_P0_eHcn4_1_ATACseq_SRR8368605_peak_13617	1048	.	18.5342	107.469	104.851	234
chr10	81313897	81314469	GSE124336_Fernandez_2019_GSM3529864_P0PM_1_S1_P0_eHcn4_1_ATACseq_SRR8368605_peak_13618	29	.	2.76387	4.54313	2.96692	514
chr10	81316346	81317076	GSE124336_Fernandez_2019_GSM3529864_P0PM_1_S1_P0_eHcn4_1_ATACseq_SRR8368605_peak_13619	402	.	9.91742	42.4805	40.2931	181
chr10	81317351	81317533	GSE124336_Fernandez_2019_GSM3529864_P0PM_1_S1_P0_eHcn4_1_ATACseq_SRR8368605_peak_13620	153	.	5.69032	17.2689	15.3688	100
chr10	81319287	81321917	GSE124336_Fernandez_2019_GSM3529864_P0PM_1_S1_P0_eHcn4_1_ATACseq_SRR8368605_peak_13621	4160	.	50.4	420.884	416.055	1604
chr10	81328030	81331255	GSE124336_Fernandez_2019_GSM3529864_P0PM_1_S1_P0_eHcn4_1_ATACseq_SRR8368605_peak_13622	1880	.	27.9639	191.111	188.039	1714
chr10	81331534	81332502	GSE124336_Fernandez_2019_GSM3529864_P0PM_1_S1_P0_eHcn4_1_ATACseq_SRR8368605_peak_13623	929	.	17.071	95.5025	92.953	242
chr10	81332651	81332802	GSE124336_Fernandez_2019_GSM3529864_P0PM_1_S1_P0_eHcn4_1_ATACseq_SRR8368605_peak_13624	29	.	2.76387	4.54313	2.96692	26
chr10	81335343	81336375	GSE124336_Fernandez_2019_GSM3529864_P0PM_1_S1_P0_eHcn4_1_ATACseq_SRR8368605_peak_13625	113	.	4.87742	13.226	11.3974	860
chr10	81341502	81341998	GSE124336_Fernandez_2019_GSM3529864_P0PM_1_S1_P0_eHcn4_1_ATACseq_SRR8368605_peak_13626	435	.	10.4052	45.7446	43.5294	275
chr10	81343011	81343791	GSE124336_Fernandez_2019_GSM3529864_P0PM_1_S1_P0_eHcn4_1_ATACseq_SRR8368605_peak_13627	340	.	8.94193	36.1457	34.0163	313
chr10	81344528	81345401	GSE124336_Fernandez_2019_GSM3529864_P0PM_1_S1_P0_eHcn4_1_ATACseq_SRR8368605_peak_13628	223	.	6.99097	24.3536	22.3531	108
chr10	81346621	81347050	GSE124336_Fernandez_2019_GSM3529864_P0PM_1_S1_P0_eHcn4_1_ATACseq_SRR8368605_peak_13629	137	.	5.36516	15.6128	13.7404	214
chr10	81349210	81351188	GSE124336_Fernandez_2019_GSM3529864_P0PM_1_S1_P0_eHcn4_1_ATACseq_SRR8368605_peak_13630	3533	.	44.5471	357.74	353.346	1317
chr10	81356842	81358870	GSE124336_Fernandez_2019_GSM3529864_P0PM_1_S1_P0_eHcn4_1_ATACseq_SRR8368605_peak_13631	2553	.	34.9548	258.84	255.332	632
chr10	81360329	81361380	GSE124336_Fernandez_2019_GSM3529864_P0PM_1_S1_P0_eHcn4_1_ATACseq_SRR8368605_peak_13632	665	.	13.6568	68.9328	66.5469	585
chr10	81361647	81362131	GSE124336_Fernandez_2019_GSM3529864_P0PM_1_S1_P0_eHcn4_1_ATACseq_SRR8368605_peak_13633	19	.	2.43871	3.51174	1.99142	130
chr10	81362300	81367160	GSE124336_Fernandez_2019_GSM3529864_P0PM_1_S1_P0_eHcn4_1_ATACseq_SRR8368605_peak_13634	1987	.	29.1019	201.847	198.713	1264
chr10	81368761	81368920	GSE124336_Fernandez_2019_GSM3529864_P0PM_1_S1_P0_eHcn4_1_ATACseq_SRR8368605_peak_13635	24	.	2.60129	4.01495	2.46568	15
chr10	81376643	81376848	GSE124336_Fernandez_2019_GSM3529864_P0PM_1_S1_P0_eHcn4_1_ATACseq_SRR8368605_peak_13636	64	.	3.73935	8.17267	6.46315	34
chr10	81377008	81377150	GSE124336_Fernandez_2019_GSM3529864_P0PM_1_S1_P0_eHcn4_1_ATACseq_SRR8368605_peak_13637	58	.	3.57677	7.51782	5.82803	89
chr10	81377498	81379251	GSE124336_Fernandez_2019_GSM3529864_P0PM_1_S1_P0_eHcn4_1_ATACseq_SRR8368605_peak_13638	3211	.	41.4581	325.225	321.151	1198
chr10	81382044	81382286	GSE124336_Fernandez_2019_GSM3529864_P0PM_1_S1_P0_eHcn4_1_ATACseq_SRR8368605_peak_13639	153	.	5.69032	17.2689	15.3688	85
chr10	81383693	81385015	GSE124336_Fernandez_2019_GSM3529864_P0PM_1_S1_P0_eHcn4_1_ATACseq_SRR8368605_peak_13640	3094	.	40.32	313.399	309.437	602
chr10	81389563	81390199	GSE124336_Fernandez_2019_GSM3529864_P0PM_1_S1_P0_eHcn4_1_ATACseq_SRR8368605_peak_13641	653	.	13.4942	67.72	65.3422	459
chr10	81393321	81393976	GSE124336_Fernandez_2019_GSM3529864_P0PM_1_S1_P0_eHcn4_1_ATACseq_SRR8368605_peak_13642	113	.	4.87742	13.226	11.3974	276
chr10	81394863	81395747	GSE124336_Fernandez_2019_GSM3529864_P0PM_1_S1_P0_eHcn4_1_ATACseq_SRR8368605_peak_13643	513	.	11.5432	53.5914	51.3139	509
chr10	81401087	81402468	GSE124336_Fernandez_2019_GSM3529864_P0PM_1_S1_P0_eHcn4_1_ATACseq_SRR8368605_peak_13644	763	.	14.9574	78.8146	76.3652	810
chr10	81402882	81403151	GSE124336_Fernandez_2019_GSM3529864_P0PM_1_S1_P0_eHcn4_1_ATACseq_SRR8368605_peak_13645	34	.	2.92645	5.09501	3.49355	38
chr10	81405666	81406091	GSE124336_Fernandez_2019_GSM3529864_P0PM_1_S1_P0_eHcn4_1_ATACseq_SRR8368605_peak_13646	153	.	5.69032	17.2689	15.3688	298
chr10	81406355	81406637	GSE124336_Fernandez_2019_GSM3529864_P0PM_1_S1_P0_eHcn4_1_ATACseq_SRR8368605_peak_13647	46	.	3.25161	6.26535	4.61752	208
chr10	81407297	81409530	GSE124336_Fernandez_2019_GSM3529864_P0PM_1_S1_P0_eHcn4_1_ATACseq_SRR8368605_peak_13648	1351	.	22.111	137.969	135.185	467
chr10	81410581	81418252	GSE124336_Fernandez_2019_GSM3529864_P0PM_1_S1_P0_eHcn4_1_ATACseq_SRR8368605_peak_13649	3431	.	43.5716	347.409	343.115	1653
chr10	81418409	81418618	GSE124336_Fernandez_2019_GSM3529864_P0PM_1_S1_P0_eHcn4_1_ATACseq_SRR8368605_peak_13650	40	.	3.08903	5.66944	4.04416	121
chr10	81418797	81418945	GSE124336_Fernandez_2019_GSM3529864_P0PM_1_S1_P0_eHcn4_1_ATACseq_SRR8368605_peak_13651	24	.	2.60129	4.01495	2.46568	125
chr10	81424076	81427583	GSE124336_Fernandez_2019_GSM3529864_P0PM_1_S1_P0_eHcn4_1_ATACseq_SRR8368605_peak_13652	903	.	16.7458	92.8876	90.3532	3057
chr10	81428000	81428404	GSE124336_Fernandez_2019_GSM3529864_P0PM_1_S1_P0_eHcn4_1_ATACseq_SRR8368605_peak_13653	29	.	2.76387	4.54313	2.96692	97
chr10	81429091	81431993	GSE124336_Fernandez_2019_GSM3529864_P0PM_1_S1_P0_eHcn4_1_ATACseq_SRR8368605_peak_13654	2048	.	29.7523	208.035	204.864	1120
chr10	81432420	81434032	GSE124336_Fernandez_2019_GSM3529864_P0PM_1_S1_P0_eHcn4_1_ATACseq_SRR8368605_peak_13655	3397	.	43.2464	343.978	339.717	631
chr10	81434210	81436044	GSE124336_Fernandez_2019_GSM3529864_P0PM_1_S1_P0_eHcn4_1_ATACseq_SRR8368605_peak_13656	2048	.	29.7523	208.035	204.864	1422
chr10	81441056	81441453	GSE124336_Fernandez_2019_GSM3529864_P0PM_1_S1_P0_eHcn4_1_ATACseq_SRR8368605_peak_13657	214	.	6.82839	23.4307	21.442	165
chr10	81450087	81450605	GSE124336_Fernandez_2019_GSM3529864_P0PM_1_S1_P0_eHcn4_1_ATACseq_SRR8368605_peak_13658	1088	.	19.0219	111.527	108.887	230
chr10	81477535	81477850	GSE124336_Fernandez_2019_GSM3529864_P0PM_1_S1_P0_eHcn4_1_ATACseq_SRR8368605_peak_13659	360	.	9.2671	38.2276	36.0784	236
chr10	81482452	81483091	GSE124336_Fernandez_2019_GSM3529864_P0PM_1_S1_P0_eHcn4_1_ATACseq_SRR8368605_peak_13660	501	.	11.3806	52.4515	50.1827	305
chr10	81485449	81485926	GSE124336_Fernandez_2019_GSM3529864_P0PM_1_S1_P0_eHcn4_1_ATACseq_SRR8368605_peak_13661	52	.	3.41419	6.88177	5.21244	451
chr10	81487736	81488782	GSE124336_Fernandez_2019_GSM3529864_P0PM_1_S1_P0_eHcn4_1_ATACseq_SRR8368605_peak_13662	513	.	11.5432	53.5914	51.3139	457
chr10	81493808	81494236	GSE124336_Fernandez_2019_GSM3529864_P0PM_1_S1_P0_eHcn4_1_ATACseq_SRR8368605_peak_13663	52	.	3.41419	6.88177	5.21244	48
chr10	81495627	81497208	GSE124336_Fernandez_2019_GSM3529864_P0PM_1_S1_P0_eHcn4_1_ATACseq_SRR8368605_peak_13664	4554	.	53.9768	460.38	455.471	841
chr10	81502554	81503234	GSE124336_Fernandez_2019_GSM3529864_P0PM_1_S1_P0_eHcn4_1_ATACseq_SRR8368605_peak_13665	726	.	14.4697	75.0723	72.6466	293
chr10	81518649	81518804	GSE124336_Fernandez_2019_GSM3529864_P0PM_1_S1_P0_eHcn4_1_ATACseq_SRR8368605_peak_13666	223	.	6.99097	24.3536	22.3531	90
chr10	81526764	81527184	GSE124336_Fernandez_2019_GSM3529864_P0PM_1_S1_P0_eHcn4_1_ATACseq_SRR8368605_peak_13667	270	.	7.80387	29.1128	27.056	172
chr10	81541368	81542327	GSE124336_Fernandez_2019_GSM3529864_P0PM_1_S1_P0_eHcn4_1_ATACseq_SRR8368605_peak_13668	329	.	8.77935	35.1165	32.997	670
chr10	81543988	81546020	GSE124336_Fernandez_2019_GSM3529864_P0PM_1_S1_P0_eHcn4_1_ATACseq_SRR8368605_peak_13669	4178	.	50.5626	422.665	417.831	1347
chr10	81550334	81550493	GSE124336_Fernandez_2019_GSM3529864_P0PM_1_S1_P0_eHcn4_1_ATACseq_SRR8368605_peak_13670	214	.	6.82839	23.4307	21.442	121
chr10	81551181	81552104	GSE124336_Fernandez_2019_GSM3529864_P0PM_1_S1_P0_eHcn4_1_ATACseq_SRR8368605_peak_13671	2033	.	29.5897	206.484	203.323	546
chr10	81558875	81561355	GSE124336_Fernandez_2019_GSM3529864_P0PM_1_S1_P0_eHcn4_1_ATACseq_SRR8368605_peak_13672	801	.	15.4452	82.5991	80.1262	1567
chr10	81563251	81565028	GSE124336_Fernandez_2019_GSM3529864_P0PM_1_S1_P0_eHcn4_1_ATACseq_SRR8368605_peak_13673	890	.	16.5832	91.5864	89.0597	1059
chr10	81568493	81569391	GSE124336_Fernandez_2019_GSM3529864_P0PM_1_S1_P0_eHcn4_1_ATACseq_SRR8368605_peak_13674	1143	.	19.6723	116.99	114.32	445
chr10	81570334	81572466	GSE124336_Fernandez_2019_GSM3529864_P0PM_1_S1_P0_eHcn4_1_ATACseq_SRR8368605_peak_13675	2813	.	37.5561	285.038	281.325	1408
chr10	81573008	81573248	GSE124336_Fernandez_2019_GSM3529864_P0PM_1_S1_P0_eHcn4_1_ATACseq_SRR8368605_peak_13676	19	.	2.43871	3.51174	1.99142	90
chr10	81574804	81575905	GSE124336_Fernandez_2019_GSM3529864_P0PM_1_S1_P0_eHcn4_1_ATACseq_SRR8368605_peak_13677	788	.	15.2826	81.333	78.8679	446
chr10	81596687	81598259	GSE124336_Fernandez_2019_GSM3529864_P0PM_1_S1_P0_eHcn4_1_ATACseq_SRR8368605_peak_13678	360	.	9.2671	38.2276	36.0784	654
chr10	82047491	82048770	GSE124336_Fernandez_2019_GSM3529864_P0PM_1_S1_P0_eHcn4_1_ATACseq_SRR8368605_peak_13687	3061	.	39.9948	310.035	306.105	598
chr10	82083039	82083857	GSE124336_Fernandez_2019_GSM3529864_P0PM_1_S1_P0_eHcn4_1_ATACseq_SRR8368605_peak_13688	1337	.	21.9484	136.547	133.771	316
chr10	82127579	82128614	GSE124336_Fernandez_2019_GSM3529864_P0PM_1_S1_P0_eHcn4_1_ATACseq_SRR8368605_peak_13689	2002	.	29.2645	203.39	200.247	384
chr10	82177936	82179036	GSE124336_Fernandez_2019_GSM3529864_P0PM_1_S1_P0_eHcn4_1_ATACseq_SRR8368605_peak_13690	2266	.	32.0284	229.987	226.678	670
chr10	82240666	82241721	GSE124336_Fernandez_2019_GSM3529864_P0PM_1_S1_P0_eHcn4_1_ATACseq_SRR8368605_peak_13691	2079	.	30.0774	211.143	207.954	663
chr10	82353965	82354853	GSE124336_Fernandez_2019_GSM3529864_P0PM_1_S1_P0_eHcn4_1_ATACseq_SRR8368605_peak_13692	2048	.	29.7523	208.035	204.864	278
chr10	82622722	82623805	GSE124336_Fernandez_2019_GSM3529864_P0PM_1_S1_P0_eHcn4_1_ATACseq_SRR8368605_peak_13693	738	.	14.6323	76.3149	73.8813	477
chr10	82629147	82630661	GSE124336_Fernandez_2019_GSM3529864_P0PM_1_S1_P0_eHcn4_1_ATACseq_SRR8368605_peak_13694	2895	.	38.369	293.325	289.541	644
chr10	82647364	82647763	GSE124336_Fernandez_2019_GSM3529864_P0PM_1_S1_P0_eHcn4_1_ATACseq_SRR8368605_peak_13695	232	.	7.15355	25.2865	23.2744	298
chr10	82661980	82662143	GSE124336_Fernandez_2019_GSM3529864_P0PM_1_S1_P0_eHcn4_1_ATACseq_SRR8368605_peak_13696	113	.	4.87742	13.226	11.3974	62
chr10	82666389	82666814	GSE124336_Fernandez_2019_GSM3529864_P0PM_1_S1_P0_eHcn4_1_ATACseq_SRR8368605_peak_13697	788	.	15.2826	81.333	78.8679	229
chr10	82690033	82690912	GSE124336_Fernandez_2019_GSM3529864_P0PM_1_S1_P0_eHcn4_1_ATACseq_SRR8368605_peak_13698	319	.	8.61677	34.0951	31.9858	632
chr10	82697155	82697499	GSE124336_Fernandez_2019_GSM3529864_P0PM_1_S1_P0_eHcn4_1_ATACseq_SRR8368605_peak_13699	34	.	2.92645	5.09501	3.49355	288
chr10	82698434	82700206	GSE124336_Fernandez_2019_GSM3529864_P0PM_1_S1_P0_eHcn4_1_ATACseq_SRR8368605_peak_13700	2314	.	32.5161	234.748	231.409	625
chr10	82700959	82701463	GSE124336_Fernandez_2019_GSM3529864_P0PM_1_S1_P0_eHcn4_1_ATACseq_SRR8368605_peak_13701	260	.	7.64129	28.1424	26.0965	317
chr10	82714994	82715337	GSE124336_Fernandez_2019_GSM3529864_P0PM_1_S1_P0_eHcn4_1_ATACseq_SRR8368605_peak_13702	242	.	7.31613	26.229	24.2054	245
chr10	82758487	82758970	GSE124336_Fernandez_2019_GSM3529864_P0PM_1_S1_P0_eHcn4_1_ATACseq_SRR8368605_peak_13703	145	.	5.52774	16.4346	14.5482	77
chr10	82761289	82761687	GSE124336_Fernandez_2019_GSM3529864_P0PM_1_S1_P0_eHcn4_1_ATACseq_SRR8368605_peak_13704	113	.	4.87742	13.226	11.3974	333
chr10	82762632	82764659	GSE124336_Fernandez_2019_GSM3529864_P0PM_1_S1_P0_eHcn4_1_ATACseq_SRR8368605_peak_13705	3722	.	46.3355	376.828	372.262	1484
chr10	82795072	82795644	GSE124336_Fernandez_2019_GSM3529864_P0PM_1_S1_P0_eHcn4_1_ATACseq_SRR8368605_peak_13706	319	.	8.61677	34.0951	31.9858	138
chr10	82811912	82812398	GSE124336_Fernandez_2019_GSM3529864_P0PM_1_S1_P0_eHcn4_1_ATACseq_SRR8368605_peak_13707	738	.	14.6323	76.3149	73.8813	56
chr10	82858568	82861163	GSE124336_Fernandez_2019_GSM3529864_P0PM_1_S1_P0_eHcn4_1_ATACseq_SRR8368605_peak_13708	2473	.	34.1419	250.757	247.308	615
chr10	82866156	82866420	GSE124336_Fernandez_2019_GSM3529864_P0PM_1_S1_P0_eHcn4_1_ATACseq_SRR8368605_peak_13709	34	.	2.92645	5.09501	3.49355	37
chr10	82875970	82876697	GSE124336_Fernandez_2019_GSM3529864_P0PM_1_S1_P0_eHcn4_1_ATACseq_SRR8368605_peak_13710	535	.	11.8684	55.8892	53.5945	279
chr10	82889396	82890011	GSE124336_Fernandez_2019_GSM3529864_P0PM_1_S1_P0_eHcn4_1_ATACseq_SRR8368605_peak_13711	446	.	10.5677	46.8462	44.6219	348
chr10	82898639	82899507	GSE124336_Fernandez_2019_GSM3529864_P0PM_1_S1_P0_eHcn4_1_ATACseq_SRR8368605_peak_13712	1423	.	22.9239	145.125	142.303	444
chr10	82901443	82901886	GSE124336_Fernandez_2019_GSM3529864_P0PM_1_S1_P0_eHcn4_1_ATACseq_SRR8368605_peak_13713	677	.	13.8194	70.1507	67.7567	183
chr10	82909237	82909761	GSE124336_Fernandez_2019_GSM3529864_P0PM_1_S1_P0_eHcn4_1_ATACseq_SRR8368605_peak_13714	479	.	11.0555	50.1903	47.939	273
chr10	82919511	82919774	GSE124336_Fernandez_2019_GSM3529864_P0PM_1_S1_P0_eHcn4_1_ATACseq_SRR8368605_peak_13715	58	.	3.57677	7.51782	5.82803	131
chr10	82971606	82971761	GSE124336_Fernandez_2019_GSM3529864_P0PM_1_S1_P0_eHcn4_1_ATACseq_SRR8368605_peak_13716	24	.	2.60129	4.01495	2.46568	63
chr10	82984794	82987735	GSE124336_Fernandez_2019_GSM3529864_P0PM_1_S1_P0_eHcn4_1_ATACseq_SRR8368605_peak_13717	1789	.	26.9884	182.007	178.986	468
chr10	82990887	82991474	GSE124336_Fernandez_2019_GSM3529864_P0PM_1_S1_P0_eHcn4_1_ATACseq_SRR8368605_peak_13718	187	.	6.34064	20.7238	18.7717	142
chr10	83003428	83004701	GSE124336_Fernandez_2019_GSM3529864_P0PM_1_S1_P0_eHcn4_1_ATACseq_SRR8368605_peak_13719	751	.	14.7948	77.5624	75.1208	330
chr10	83013994	83014580	GSE124336_Fernandez_2019_GSM3529864_P0PM_1_S1_P0_eHcn4_1_ATACseq_SRR8368605_peak_13720	137	.	5.36516	15.6128	13.7404	264
chr10	83016685	83017422	GSE124336_Fernandez_2019_GSM3529864_P0PM_1_S1_P0_eHcn4_1_ATACseq_SRR8368605_peak_13721	251	.	7.47871	27.181	25.1463	379
chr10	83019777	83020210	GSE124336_Fernandez_2019_GSM3529864_P0PM_1_S1_P0_eHcn4_1_ATACseq_SRR8368605_peak_13722	24	.	2.60129	4.01495	2.46568	274
chr10	83027845	83027986	GSE124336_Fernandez_2019_GSM3529864_P0PM_1_S1_P0_eHcn4_1_ATACseq_SRR8368605_peak_13723	29	.	2.76387	4.54313	2.96692	81
chr10	83032507	83032990	GSE124336_Fernandez_2019_GSM3529864_P0PM_1_S1_P0_eHcn4_1_ATACseq_SRR8368605_peak_13724	179	.	6.17806	19.843	17.9035	257
chr10	83036200	83036419	GSE124336_Fernandez_2019_GSM3529864_P0PM_1_S1_P0_eHcn4_1_ATACseq_SRR8368605_peak_13725	64	.	3.73935	8.17267	6.46315	86
chr10	83042703	83043440	GSE124336_Fernandez_2019_GSM3529864_P0PM_1_S1_P0_eHcn4_1_ATACseq_SRR8368605_peak_13726	242	.	7.31613	26.229	24.2054	496
chr10	83050721	83050952	GSE124336_Fernandez_2019_GSM3529864_P0PM_1_S1_P0_eHcn4_1_ATACseq_SRR8368605_peak_13727	40	.	3.08903	5.66944	4.04416	161
chr10	83059350	83061276	GSE124336_Fernandez_2019_GSM3529864_P0PM_1_S1_P0_eHcn4_1_ATACseq_SRR8368605_peak_13728	2141	.	30.7277	217.388	214.16	1177
chr10	83062135	83062921	GSE124336_Fernandez_2019_GSM3529864_P0PM_1_S1_P0_eHcn4_1_ATACseq_SRR8368605_peak_13729	641	.	13.3316	66.5125	64.1427	431
chr10	83066485	83067851	GSE124336_Fernandez_2019_GSM3529864_P0PM_1_S1_P0_eHcn4_1_ATACseq_SRR8368605_peak_13730	280	.	7.96645	30.0921	28.0245	1018
chr10	83069757	83070179	GSE124336_Fernandez_2019_GSM3529864_P0PM_1_S1_P0_eHcn4_1_ATACseq_SRR8368605_peak_13731	84	.	4.2271	10.2428	8.4787	142
chr10	83072408	83072730	GSE124336_Fernandez_2019_GSM3529864_P0PM_1_S1_P0_eHcn4_1_ATACseq_SRR8368605_peak_13732	71	.	3.90194	8.84557	7.1172	257
chr10	83076239	83076471	GSE124336_Fernandez_2019_GSM3529864_P0PM_1_S1_P0_eHcn4_1_ATACseq_SRR8368605_peak_13733	52	.	3.41419	6.88177	5.21244	160
chr10	83076626	83077445	GSE124336_Fernandez_2019_GSM3529864_P0PM_1_S1_P0_eHcn4_1_ATACseq_SRR8368605_peak_13734	84	.	4.2271	10.2428	8.4787	338
chr10	83078010	83080949	GSE124336_Fernandez_2019_GSM3529864_P0PM_1_S1_P0_eHcn4_1_ATACseq_SRR8368605_peak_13735	1061	.	18.6968	108.818	106.193	939
chr10	83083443	83084581	GSE124336_Fernandez_2019_GSM3529864_P0PM_1_S1_P0_eHcn4_1_ATACseq_SRR8368605_peak_13736	1102	.	19.1845	112.887	110.24	645
chr10	83093801	83094209	GSE124336_Fernandez_2019_GSM3529864_P0PM_1_S1_P0_eHcn4_1_ATACseq_SRR8368605_peak_13737	99	.	4.55226	11.7044	9.90704	294
chr10	83094899	83097017	GSE124336_Fernandez_2019_GSM3529864_P0PM_1_S1_P0_eHcn4_1_ATACseq_SRR8368605_peak_13738	839	.	15.9329	86.4245	83.9283	699
chr10	83101348	83101700	GSE124336_Fernandez_2019_GSM3529864_P0PM_1_S1_P0_eHcn4_1_ATACseq_SRR8368605_peak_13739	71	.	3.90194	8.84557	7.1172	124
chr10	83107556	83107829	GSE124336_Fernandez_2019_GSM3529864_P0PM_1_S1_P0_eHcn4_1_ATACseq_SRR8368605_peak_13740	29	.	2.76387	4.54313	2.96692	42
chr10	83108030	83108641	GSE124336_Fernandez_2019_GSM3529864_P0PM_1_S1_P0_eHcn4_1_ATACseq_SRR8368605_peak_13741	58	.	3.57677	7.51782	5.82803	463
chr10	83110688	83111622	GSE124336_Fernandez_2019_GSM3529864_P0PM_1_S1_P0_eHcn4_1_ATACseq_SRR8368605_peak_13742	1088	.	19.0219	111.527	108.887	568
chr10	83116360	83117801	GSE124336_Fernandez_2019_GSM3529864_P0PM_1_S1_P0_eHcn4_1_ATACseq_SRR8368605_peak_13743	1538	.	24.2245	156.733	153.85	765
chr10	83118072	83118320	GSE124336_Fernandez_2019_GSM3529864_P0PM_1_S1_P0_eHcn4_1_ATACseq_SRR8368605_peak_13744	64	.	3.73935	8.17267	6.46315	33
chr10	83118686	83119349	GSE124336_Fernandez_2019_GSM3529864_P0PM_1_S1_P0_eHcn4_1_ATACseq_SRR8368605_peak_13745	91	.	4.38968	10.9658	9.1848	536
chr10	83126405	83126794	GSE124336_Fernandez_2019_GSM3529864_P0PM_1_S1_P0_eHcn4_1_ATACseq_SRR8368605_peak_13746	99	.	4.55226	11.7044	9.90704	145
chr10	83140314	83140531	GSE124336_Fernandez_2019_GSM3529864_P0PM_1_S1_P0_eHcn4_1_ATACseq_SRR8368605_peak_13747	34	.	2.92645	5.09501	3.49355	115
chr10	83140696	83141295	GSE124336_Fernandez_2019_GSM3529864_P0PM_1_S1_P0_eHcn4_1_ATACseq_SRR8368605_peak_13748	46	.	3.25161	6.26535	4.61752	273
chr10	83150507	83151025	GSE124336_Fernandez_2019_GSM3529864_P0PM_1_S1_P0_eHcn4_1_ATACseq_SRR8368605_peak_13749	801	.	15.4452	82.5991	80.1262	244
chr10	83161923	83162531	GSE124336_Fernandez_2019_GSM3529864_P0PM_1_S1_P0_eHcn4_1_ATACseq_SRR8368605_peak_13750	170	.	6.01548	18.9734	17.0468	332
chr10	83163517	83163753	GSE124336_Fernandez_2019_GSM3529864_P0PM_1_S1_P0_eHcn4_1_ATACseq_SRR8368605_peak_13751	46	.	3.25161	6.26535	4.61752	144
chr10	83163949	83164478	GSE124336_Fernandez_2019_GSM3529864_P0PM_1_S1_P0_eHcn4_1_ATACseq_SRR8368605_peak_13752	995	.	17.8839	102.111	99.5236	272
chr10	83182449	83183036	GSE124336_Fernandez_2019_GSM3529864_P0PM_1_S1_P0_eHcn4_1_ATACseq_SRR8368605_peak_13753	232	.	7.15355	25.2865	23.2744	304
chr10	83184229	83185102	GSE124336_Fernandez_2019_GSM3529864_P0PM_1_S1_P0_eHcn4_1_ATACseq_SRR8368605_peak_13754	99	.	4.55226	11.7044	9.90704	419
chr10	83186318	83187425	GSE124336_Fernandez_2019_GSM3529864_P0PM_1_S1_P0_eHcn4_1_ATACseq_SRR8368605_peak_13755	1088	.	19.0219	111.527	108.887	927
chr10	83189142	83189785	GSE124336_Fernandez_2019_GSM3529864_P0PM_1_S1_P0_eHcn4_1_ATACseq_SRR8368605_peak_13756	319	.	8.61677	34.0951	31.9858	374
chr10	83191982	83192363	GSE124336_Fernandez_2019_GSM3529864_P0PM_1_S1_P0_eHcn4_1_ATACseq_SRR8368605_peak_13757	251	.	7.47871	27.181	25.1463	158
chr10	83197468	83198407	GSE124336_Fernandez_2019_GSM3529864_P0PM_1_S1_P0_eHcn4_1_ATACseq_SRR8368605_peak_13758	329	.	8.77935	35.1165	32.997	725
chr10	83198753	83199582	GSE124336_Fernandez_2019_GSM3529864_P0PM_1_S1_P0_eHcn4_1_ATACseq_SRR8368605_peak_13759	392	.	9.75484	41.4064	39.2284	133
chr10	83216944	83217693	GSE124336_Fernandez_2019_GSM3529864_P0PM_1_S1_P0_eHcn4_1_ATACseq_SRR8368605_peak_13760	299	.	8.29161	32.0768	29.9881	484
chr10	83219827	83220095	GSE124336_Fernandez_2019_GSM3529864_P0PM_1_S1_P0_eHcn4_1_ATACseq_SRR8368605_peak_13761	402	.	9.91742	42.4805	40.2931	93
chr10	83237696	83238093	GSE124336_Fernandez_2019_GSM3529864_P0PM_1_S1_P0_eHcn4_1_ATACseq_SRR8368605_peak_13762	223	.	6.99097	24.3536	22.3531	157
chr10	83242269	83242931	GSE124336_Fernandez_2019_GSM3529864_P0PM_1_S1_P0_eHcn4_1_ATACseq_SRR8368605_peak_13763	299	.	8.29161	32.0768	29.9881	272
chr10	83287309	83288022	GSE124336_Fernandez_2019_GSM3529864_P0PM_1_S1_P0_eHcn4_1_ATACseq_SRR8368605_peak_13764	71	.	3.90194	8.84557	7.1172	122
chr10	83294694	83294971	GSE124336_Fernandez_2019_GSM3529864_P0PM_1_S1_P0_eHcn4_1_ATACseq_SRR8368605_peak_13765	121	.	5.04	14.0081	12.1646	216
chr10	83316079	83316305	GSE124336_Fernandez_2019_GSM3529864_P0PM_1_S1_P0_eHcn4_1_ATACseq_SRR8368605_peak_13766	99	.	4.55226	11.7044	9.90704	63
chr10	83337164	83337963	GSE124336_Fernandez_2019_GSM3529864_P0PM_1_S1_P0_eHcn4_1_ATACseq_SRR8368605_peak_13767	205	.	6.66581	22.5179	20.5412	692
chr10	83353771	83354756	GSE124336_Fernandez_2019_GSM3529864_P0PM_1_S1_P0_eHcn4_1_ATACseq_SRR8368605_peak_13768	547	.	12.031	57.047	54.7437	430
chr10	83359688	83361000	GSE124336_Fernandez_2019_GSM3529864_P0PM_1_S1_P0_eHcn4_1_ATACseq_SRR8368605_peak_13769	2393	.	33.329	242.726	239.333	428
chr10	83361974	83362391	GSE124336_Fernandez_2019_GSM3529864_P0PM_1_S1_P0_eHcn4_1_ATACseq_SRR8368605_peak_13770	170	.	6.01548	18.9734	17.0468	163
chr10	83362624	83362986	GSE124336_Fernandez_2019_GSM3529864_P0PM_1_S1_P0_eHcn4_1_ATACseq_SRR8368605_peak_13771	162	.	5.8529	18.1152	16.2017	240
chr10	83378207	83378788	GSE124336_Fernandez_2019_GSM3529864_P0PM_1_S1_P0_eHcn4_1_ATACseq_SRR8368605_peak_13772	340	.	8.94193	36.1457	34.0163	418
chr10	83532385	83534426	GSE124336_Fernandez_2019_GSM3529864_P0PM_1_S1_P0_eHcn4_1_ATACseq_SRR8368605_peak_13773	1850	.	27.6387	188.066	185.011	1719
chr10	83540169	83540535	GSE124336_Fernandez_2019_GSM3529864_P0PM_1_S1_P0_eHcn4_1_ATACseq_SRR8368605_peak_13774	251	.	7.47871	27.181	25.1463	127
chr10	83543456	83544651	GSE124336_Fernandez_2019_GSM3529864_P0PM_1_S1_P0_eHcn4_1_ATACseq_SRR8368605_peak_13775	2796	.	37.3935	283.386	279.687	458
chr10	83561336	83561523	GSE124336_Fernandez_2019_GSM3529864_P0PM_1_S1_P0_eHcn4_1_ATACseq_SRR8368605_peak_13776	58	.	3.57677	7.51782	5.82803	36
chr10	83561793	83562082	GSE124336_Fernandez_2019_GSM3529864_P0PM_1_S1_P0_eHcn4_1_ATACseq_SRR8368605_peak_13777	46	.	3.25161	6.26535	4.61752	181
chr10	83600442	83601655	GSE124336_Fernandez_2019_GSM3529864_P0PM_1_S1_P0_eHcn4_1_ATACseq_SRR8368605_peak_13778	187	.	6.34064	20.7238	18.7717	383
chr10	83617452	83617780	GSE124336_Fernandez_2019_GSM3529864_P0PM_1_S1_P0_eHcn4_1_ATACseq_SRR8368605_peak_13779	137	.	5.36516	15.6128	13.7404	121
chr10	83618060	83618227	GSE124336_Fernandez_2019_GSM3529864_P0PM_1_S1_P0_eHcn4_1_ATACseq_SRR8368605_peak_13780	46	.	3.25161	6.26535	4.61752	118
chr10	83618845	83619690	GSE124336_Fernandez_2019_GSM3529864_P0PM_1_S1_P0_eHcn4_1_ATACseq_SRR8368605_peak_13781	942	.	17.2335	96.8162	94.259	400
chr10	83624648	83625703	GSE124336_Fernandez_2019_GSM3529864_P0PM_1_S1_P0_eHcn4_1_ATACseq_SRR8368605_peak_13782	468	.	10.8929	49.0692	46.8268	376
chr10	83628775	83629206	GSE124336_Fernandez_2019_GSM3529864_P0PM_1_S1_P0_eHcn4_1_ATACseq_SRR8368605_peak_13783	64	.	3.73935	8.17267	6.46315	81
chr10	83630776	83631274	GSE124336_Fernandez_2019_GSM3529864_P0PM_1_S1_P0_eHcn4_1_ATACseq_SRR8368605_peak_13784	1239	.	20.8103	126.686	123.963	318
chr10	83631517	83631812	GSE124336_Fernandez_2019_GSM3529864_P0PM_1_S1_P0_eHcn4_1_ATACseq_SRR8368605_peak_13785	46	.	3.25161	6.26535	4.61752	213
chr10	83632930	83633071	GSE124336_Fernandez_2019_GSM3529864_P0PM_1_S1_P0_eHcn4_1_ATACseq_SRR8368605_peak_13786	58	.	3.57677	7.51782	5.82803	83
chr10	83634699	83634838	GSE124336_Fernandez_2019_GSM3529864_P0PM_1_S1_P0_eHcn4_1_ATACseq_SRR8368605_peak_13787	19	.	2.43871	3.51174	1.99142	89
chr10	83635289	83638077	GSE124336_Fernandez_2019_GSM3529864_P0PM_1_S1_P0_eHcn4_1_ATACseq_SRR8368605_peak_13788	1819	.	27.3135	185.031	181.994	2253
chr10	83639525	83640183	GSE124336_Fernandez_2019_GSM3529864_P0PM_1_S1_P0_eHcn4_1_ATACseq_SRR8368605_peak_13789	299	.	8.29161	32.0768	29.9881	388
chr10	83641951	83642115	GSE124336_Fernandez_2019_GSM3529864_P0PM_1_S1_P0_eHcn4_1_ATACseq_SRR8368605_peak_13790	34	.	2.92645	5.09501	3.49355	21
chr10	83642854	83643051	GSE124336_Fernandez_2019_GSM3529864_P0PM_1_S1_P0_eHcn4_1_ATACseq_SRR8368605_peak_13791	58	.	3.57677	7.51782	5.82803	71
chr10	83643392	83645775	GSE124336_Fernandez_2019_GSM3529864_P0PM_1_S1_P0_eHcn4_1_ATACseq_SRR8368605_peak_13792	2002	.	29.2645	203.39	200.247	1650
chr10	83647399	83649202	GSE124336_Fernandez_2019_GSM3529864_P0PM_1_S1_P0_eHcn4_1_ATACseq_SRR8368605_peak_13793	3094	.	40.32	313.399	309.437	1346
chr10	83692607	83692798	GSE124336_Fernandez_2019_GSM3529864_P0PM_1_S1_P0_eHcn4_1_ATACseq_SRR8368605_peak_13794	179	.	6.17806	19.843	17.9035	83
chr10	83722007	83723527	GSE124336_Fernandez_2019_GSM3529864_P0PM_1_S1_P0_eHcn4_1_ATACseq_SRR8368605_peak_13795	801	.	15.4452	82.5991	80.1262	904
chr10	83726133	83726788	GSE124336_Fernandez_2019_GSM3529864_P0PM_1_S1_P0_eHcn4_1_ATACseq_SRR8368605_peak_13796	170	.	6.01548	18.9734	17.0468	242
chr10	83729364	83729796	GSE124336_Fernandez_2019_GSM3529864_P0PM_1_S1_P0_eHcn4_1_ATACseq_SRR8368605_peak_13797	629	.	13.169	65.3102	62.9485	309
chr10	83736496	83736852	GSE124336_Fernandez_2019_GSM3529864_P0PM_1_S1_P0_eHcn4_1_ATACseq_SRR8368605_peak_13798	129	.	5.20258	14.8039	12.9457	72
chr10	83739123	83739805	GSE124336_Fernandez_2019_GSM3529864_P0PM_1_S1_P0_eHcn4_1_ATACseq_SRR8368605_peak_13799	653	.	13.4942	67.72	65.3422	412
chr10	83744433	83745689	GSE124336_Fernandez_2019_GSM3529864_P0PM_1_S1_P0_eHcn4_1_ATACseq_SRR8368605_peak_13800	1075	.	18.8594	110.171	107.538	408
chr10	83748140	83748697	GSE124336_Fernandez_2019_GSM3529864_P0PM_1_S1_P0_eHcn4_1_ATACseq_SRR8368605_peak_13801	71	.	3.90194	8.84557	7.1172	276
chr10	83757310	83757920	GSE124336_Fernandez_2019_GSM3529864_P0PM_1_S1_P0_eHcn4_1_ATACseq_SRR8368605_peak_13802	214	.	6.82839	23.4307	21.442	298
chr10	83760637	83761582	GSE124336_Fernandez_2019_GSM3529864_P0PM_1_S1_P0_eHcn4_1_ATACseq_SRR8368605_peak_13803	371	.	9.42968	39.2798	37.1209	668
chr10	83805176	83805860	GSE124336_Fernandez_2019_GSM3529864_P0PM_1_S1_P0_eHcn4_1_ATACseq_SRR8368605_peak_13805	435	.	10.4052	45.7446	43.5294	392
chr10	83819607	83820093	GSE124336_Fernandez_2019_GSM3529864_P0PM_1_S1_P0_eHcn4_1_ATACseq_SRR8368605_peak_13806	629	.	13.169	65.3102	62.9485	254
chr10	83865960	83866228	GSE124336_Fernandez_2019_GSM3529864_P0PM_1_S1_P0_eHcn4_1_ATACseq_SRR8368605_peak_13807	214	.	6.82839	23.4307	21.442	166
chr10	83871815	83872172	GSE124336_Fernandez_2019_GSM3529864_P0PM_1_S1_P0_eHcn4_1_ATACseq_SRR8368605_peak_13808	58	.	3.57677	7.51782	5.82803	143
chr10	83878885	83879487	GSE124336_Fernandez_2019_GSM3529864_P0PM_1_S1_P0_eHcn4_1_ATACseq_SRR8368605_peak_13809	113	.	4.87742	13.226	11.3974	273
chr10	83886662	83887207	GSE124336_Fernandez_2019_GSM3529864_P0PM_1_S1_P0_eHcn4_1_ATACseq_SRR8368605_peak_13810	223	.	6.99097	24.3536	22.3531	354
chr10	83888540	83888863	GSE124336_Fernandez_2019_GSM3529864_P0PM_1_S1_P0_eHcn4_1_ATACseq_SRR8368605_peak_13811	99	.	4.55226	11.7044	9.90704	228
chr10	83892790	83893211	GSE124336_Fernandez_2019_GSM3529864_P0PM_1_S1_P0_eHcn4_1_ATACseq_SRR8368605_peak_13812	91	.	4.38968	10.9658	9.1848	161
chr10	83895238	83896930	GSE124336_Fernandez_2019_GSM3529864_P0PM_1_S1_P0_eHcn4_1_ATACseq_SRR8368605_peak_13813	2829	.	37.7187	286.691	282.965	593
chr10	83937011	83937504	GSE124336_Fernandez_2019_GSM3529864_P0PM_1_S1_P0_eHcn4_1_ATACseq_SRR8368605_peak_13814	91	.	4.38968	10.9658	9.1848	284
chr10	83946762	83947196	GSE124336_Fernandez_2019_GSM3529864_P0PM_1_S1_P0_eHcn4_1_ATACseq_SRR8368605_peak_13815	106	.	4.71484	12.4579	10.6448	273
chr10	83974709	83974891	GSE124336_Fernandez_2019_GSM3529864_P0PM_1_S1_P0_eHcn4_1_ATACseq_SRR8368605_peak_13816	58	.	3.57677	7.51782	5.82803	95
chr10	83993074	83993272	GSE124336_Fernandez_2019_GSM3529864_P0PM_1_S1_P0_eHcn4_1_ATACseq_SRR8368605_peak_13817	52	.	3.41419	6.88177	5.21244	134
chr10	83996067	83996302	GSE124336_Fernandez_2019_GSM3529864_P0PM_1_S1_P0_eHcn4_1_ATACseq_SRR8368605_peak_13818	58	.	3.57677	7.51782	5.82803	36
chr10	84019544	84019819	GSE124336_Fernandez_2019_GSM3529864_P0PM_1_S1_P0_eHcn4_1_ATACseq_SRR8368605_peak_13819	232	.	7.15355	25.2865	23.2744	42
chr10	84023083	84023790	GSE124336_Fernandez_2019_GSM3529864_P0PM_1_S1_P0_eHcn4_1_ATACseq_SRR8368605_peak_13820	34	.	2.92645	5.09501	3.49355	248
chr10	84024333	84024613	GSE124336_Fernandez_2019_GSM3529864_P0PM_1_S1_P0_eHcn4_1_ATACseq_SRR8368605_peak_13821	99	.	4.55226	11.7044	9.90704	85
chr10	84026449	84027353	GSE124336_Fernandez_2019_GSM3529864_P0PM_1_S1_P0_eHcn4_1_ATACseq_SRR8368605_peak_13822	1804	.	27.151	183.518	180.489	516
chr10	84048806	84048959	GSE124336_Fernandez_2019_GSM3529864_P0PM_1_S1_P0_eHcn4_1_ATACseq_SRR8368605_peak_13823	29	.	2.76387	4.54313	2.96692	37
chr10	84056427	84057826	GSE124336_Fernandez_2019_GSM3529864_P0PM_1_S1_P0_eHcn4_1_ATACseq_SRR8368605_peak_13824	290	.	8.12903	31.0802	29.0019	600
chr10	84059537	84059733	GSE124336_Fernandez_2019_GSM3529864_P0PM_1_S1_P0_eHcn4_1_ATACseq_SRR8368605_peak_13825	29	.	2.76387	4.54313	2.96692	147
chr10	84060387	84062165	GSE124336_Fernandez_2019_GSM3529864_P0PM_1_S1_P0_eHcn4_1_ATACseq_SRR8368605_peak_13826	2017	.	29.4271	204.936	201.784	572
chr10	84069844	84070144	GSE124336_Fernandez_2019_GSM3529864_P0PM_1_S1_P0_eHcn4_1_ATACseq_SRR8368605_peak_13827	91	.	4.38968	10.9658	9.1848	206
chr10	84079539	84079692	GSE124336_Fernandez_2019_GSM3529864_P0PM_1_S1_P0_eHcn4_1_ATACseq_SRR8368605_peak_13828	40	.	3.08903	5.66944	4.04416	24
chr10	84119958	84120371	GSE124336_Fernandez_2019_GSM3529864_P0PM_1_S1_P0_eHcn4_1_ATACseq_SRR8368605_peak_13829	58	.	3.57677	7.51782	5.82803	364
chr10	84200727	84200903	GSE124336_Fernandez_2019_GSM3529864_P0PM_1_S1_P0_eHcn4_1_ATACseq_SRR8368605_peak_13832	106	.	4.71484	12.4579	10.6448	105
chr10	84201873	84202197	GSE124336_Fernandez_2019_GSM3529864_P0PM_1_S1_P0_eHcn4_1_ATACseq_SRR8368605_peak_13833	84	.	4.2271	10.2428	8.4787	131
chr10	84213987	84214284	GSE124336_Fernandez_2019_GSM3529864_P0PM_1_S1_P0_eHcn4_1_ATACseq_SRR8368605_peak_13834	46	.	3.25161	6.26535	4.61752	223
chr10	84227647	84228136	GSE124336_Fernandez_2019_GSM3529864_P0PM_1_S1_P0_eHcn4_1_ATACseq_SRR8368605_peak_13835	251	.	7.47871	27.181	25.1463	396
chr10	84229381	84231231	GSE124336_Fernandez_2019_GSM3529864_P0PM_1_S1_P0_eHcn4_1_ATACseq_SRR8368605_peak_13836	3705	.	46.1729	375.085	370.533	1244
chr10	84293418	84293757	GSE124336_Fernandez_2019_GSM3529864_P0PM_1_S1_P0_eHcn4_1_ATACseq_SRR8368605_peak_13837	153	.	5.69032	17.2689	15.3688	171
chr10	84369926	84370299	GSE124336_Fernandez_2019_GSM3529864_P0PM_1_S1_P0_eHcn4_1_ATACseq_SRR8368605_peak_13838	71	.	3.90194	8.84557	7.1172	181
chr10	84382955	84384115	GSE124336_Fernandez_2019_GSM3529864_P0PM_1_S1_P0_eHcn4_1_ATACseq_SRR8368605_peak_13839	995	.	17.8839	102.111	99.5236	437
chr10	84385049	84385716	GSE124336_Fernandez_2019_GSM3529864_P0PM_1_S1_P0_eHcn4_1_ATACseq_SRR8368605_peak_13840	162	.	5.8529	18.1152	16.2017	318
chr10	84386191	84386718	GSE124336_Fernandez_2019_GSM3529864_P0PM_1_S1_P0_eHcn4_1_ATACseq_SRR8368605_peak_13841	64	.	3.73935	8.17267	6.46315	200
chr10	84386926	84390172	GSE124336_Fernandez_2019_GSM3529864_P0PM_1_S1_P0_eHcn4_1_ATACseq_SRR8368605_peak_13842	2715	.	36.5806	275.155	271.523	1676
chr10	84391953	84393109	GSE124336_Fernandez_2019_GSM3529864_P0PM_1_S1_P0_eHcn4_1_ATACseq_SRR8368605_peak_13843	153	.	5.69032	17.2689	15.3688	255
chr10	84394423	84396783	GSE124336_Fernandez_2019_GSM3529864_P0PM_1_S1_P0_eHcn4_1_ATACseq_SRR8368605_peak_13844	1835	.	27.4761	186.547	183.501	1611
chr10	84397278	84397539	GSE124336_Fernandez_2019_GSM3529864_P0PM_1_S1_P0_eHcn4_1_ATACseq_SRR8368605_peak_13845	84	.	4.2271	10.2428	8.4787	184
chr10	84401341	84402377	GSE124336_Fernandez_2019_GSM3529864_P0PM_1_S1_P0_eHcn4_1_ATACseq_SRR8368605_peak_13846	413	.	10.08	43.5617	41.3648	930
chr10	84406538	84406896	GSE124336_Fernandez_2019_GSM3529864_P0PM_1_S1_P0_eHcn4_1_ATACseq_SRR8368605_peak_13847	34	.	2.92645	5.09501	3.49355	56
chr10	84409019	84412813	GSE124336_Fernandez_2019_GSM3529864_P0PM_1_S1_P0_eHcn4_1_ATACseq_SRR8368605_peak_13848	1804	.	27.151	183.518	180.489	532
chr10	84412957	84413225	GSE124336_Fernandez_2019_GSM3529864_P0PM_1_S1_P0_eHcn4_1_ATACseq_SRR8368605_peak_13849	15	.	2.27613	3.0349	1.54584	100
chr10	84413450	84413724	GSE124336_Fernandez_2019_GSM3529864_P0PM_1_S1_P0_eHcn4_1_ATACseq_SRR8368605_peak_13850	52	.	3.41419	6.88177	5.21244	86
chr10	84415142	84415308	GSE124336_Fernandez_2019_GSM3529864_P0PM_1_S1_P0_eHcn4_1_ATACseq_SRR8368605_peak_13851	46	.	3.25161	6.26535	4.61752	69
chr10	84416568	84417850	GSE124336_Fernandez_2019_GSM3529864_P0PM_1_S1_P0_eHcn4_1_ATACseq_SRR8368605_peak_13852	1759	.	26.6632	178.993	175.989	457
chr10	84418593	84419466	GSE124336_Fernandez_2019_GSM3529864_P0PM_1_S1_P0_eHcn4_1_ATACseq_SRR8368605_peak_13853	205	.	6.66581	22.5179	20.5412	455
chr10	84422191	84422480	GSE124336_Fernandez_2019_GSM3529864_P0PM_1_S1_P0_eHcn4_1_ATACseq_SRR8368605_peak_13854	40	.	3.08903	5.66944	4.04416	234
chr10	84424939	84425778	GSE124336_Fernandez_2019_GSM3529864_P0PM_1_S1_P0_eHcn4_1_ATACseq_SRR8368605_peak_13855	153	.	5.69032	17.2689	15.3688	503
chr10	84428366	84428532	GSE124336_Fernandez_2019_GSM3529864_P0PM_1_S1_P0_eHcn4_1_ATACseq_SRR8368605_peak_13856	29	.	2.76387	4.54313	2.96692	37
chr10	84433140	84433741	GSE124336_Fernandez_2019_GSM3529864_P0PM_1_S1_P0_eHcn4_1_ATACseq_SRR8368605_peak_13857	106	.	4.71484	12.4579	10.6448	229
chr10	84476402	84476627	GSE124336_Fernandez_2019_GSM3529864_P0PM_1_S1_P0_eHcn4_1_ATACseq_SRR8368605_peak_13865	52	.	3.41419	6.88177	5.21244	91
chr10	84477821	84478150	GSE124336_Fernandez_2019_GSM3529864_P0PM_1_S1_P0_eHcn4_1_ATACseq_SRR8368605_peak_13866	46	.	3.25161	6.26535	4.61752	149
chr10	84480585	84481387	GSE124336_Fernandez_2019_GSM3529864_P0PM_1_S1_P0_eHcn4_1_ATACseq_SRR8368605_peak_13867	1437	.	23.0865	146.566	143.736	514
chr10	84485981	84486163	GSE124336_Fernandez_2019_GSM3529864_P0PM_1_S1_P0_eHcn4_1_ATACseq_SRR8368605_peak_13868	71	.	3.90194	8.84557	7.1172	86
chr10	84488277	84488749	GSE124336_Fernandez_2019_GSM3529864_P0PM_1_S1_P0_eHcn4_1_ATACseq_SRR8368605_peak_13869	535	.	11.8684	55.8892	53.5945	257
chr10	84492532	84493156	GSE124336_Fernandez_2019_GSM3529864_P0PM_1_S1_P0_eHcn4_1_ATACseq_SRR8368605_peak_13870	46	.	3.25161	6.26535	4.61752	211
chr10	84494209	84495994	GSE124336_Fernandez_2019_GSM3529864_P0PM_1_S1_P0_eHcn4_1_ATACseq_SRR8368605_peak_13871	1021	.	18.209	104.782	102.18	490
chr10	84514029	84514499	GSE124336_Fernandez_2019_GSM3529864_P0PM_1_S1_P0_eHcn4_1_ATACseq_SRR8368605_peak_13872	381	.	9.59226	40.3395	38.171	205
chr10	84515573	84515871	GSE124336_Fernandez_2019_GSM3529864_P0PM_1_S1_P0_eHcn4_1_ATACseq_SRR8368605_peak_13873	1061	.	18.6968	108.818	106.193	100
chr10	84516249	84516707	GSE124336_Fernandez_2019_GSM3529864_P0PM_1_S1_P0_eHcn4_1_ATACseq_SRR8368605_peak_13874	113	.	4.87742	13.226	11.3974	283
chr10	84530306	84531329	GSE124336_Fernandez_2019_GSM3529864_P0PM_1_S1_P0_eHcn4_1_ATACseq_SRR8368605_peak_13875	479	.	11.0555	50.1903	47.939	275
chr10	84532022	84534954	GSE124336_Fernandez_2019_GSM3529864_P0PM_1_S1_P0_eHcn4_1_ATACseq_SRR8368605_peak_13876	1075	.	18.8594	110.171	107.538	2109
chr10	84535627	84536175	GSE124336_Fernandez_2019_GSM3529864_P0PM_1_S1_P0_eHcn4_1_ATACseq_SRR8368605_peak_13877	260	.	7.64129	28.1424	26.0965	399
chr10	84544914	84545099	GSE124336_Fernandez_2019_GSM3529864_P0PM_1_S1_P0_eHcn4_1_ATACseq_SRR8368605_peak_13878	58	.	3.57677	7.51782	5.82803	144
chr10	84562622	84563199	GSE124336_Fernandez_2019_GSM3529864_P0PM_1_S1_P0_eHcn4_1_ATACseq_SRR8368605_peak_13879	280	.	7.96645	30.0921	28.0245	169
chr10	84576045	84577998	GSE124336_Fernandez_2019_GSM3529864_P0PM_1_S1_P0_eHcn4_1_ATACseq_SRR8368605_peak_13880	2489	.	34.3045	252.37	248.909	563
chr10	84578165	84579060	GSE124336_Fernandez_2019_GSM3529864_P0PM_1_S1_P0_eHcn4_1_ATACseq_SRR8368605_peak_13881	242	.	7.31613	26.229	24.2054	708
chr10	84581144	84582593	GSE124336_Fernandez_2019_GSM3529864_P0PM_1_S1_P0_eHcn4_1_ATACseq_SRR8368605_peak_13882	1021	.	18.209	104.782	102.18	1245
chr10	84584852	84585214	GSE124336_Fernandez_2019_GSM3529864_P0PM_1_S1_P0_eHcn4_1_ATACseq_SRR8368605_peak_13883	270	.	7.80387	29.1128	27.056	133
chr10	84591007	84591452	GSE124336_Fernandez_2019_GSM3529864_P0PM_1_S1_P0_eHcn4_1_ATACseq_SRR8368605_peak_13884	77	.	4.06452	9.53581	7.78926	232
chr10	84596895	84598198	GSE124336_Fernandez_2019_GSM3529864_P0PM_1_S1_P0_eHcn4_1_ATACseq_SRR8368605_peak_13885	1596	.	24.8748	162.608	159.693	637
chr10	84608297	84608890	GSE124336_Fernandez_2019_GSM3529864_P0PM_1_S1_P0_eHcn4_1_ATACseq_SRR8368605_peak_13886	299	.	8.29161	32.0768	29.9881	176
chr10	84609444	84612627	GSE124336_Fernandez_2019_GSM3529864_P0PM_1_S1_P0_eHcn4_1_ATACseq_SRR8368605_peak_13887	457	.	10.7303	47.9544	45.721	2465
chr10	84621752	84622996	GSE124336_Fernandez_2019_GSM3529864_P0PM_1_S1_P0_eHcn4_1_ATACseq_SRR8368605_peak_13888	2666	.	36.0929	270.24	266.646	559
chr10	84638517	84639130	GSE124336_Fernandez_2019_GSM3529864_P0PM_1_S1_P0_eHcn4_1_ATACseq_SRR8368605_peak_13889	371	.	9.42968	39.2798	37.1209	85
chr10	84641706	84641901	GSE124336_Fernandez_2019_GSM3529864_P0PM_1_S1_P0_eHcn4_1_ATACseq_SRR8368605_peak_13890	170	.	6.01548	18.9734	17.0468	79
chr10	84645717	84646179	GSE124336_Fernandez_2019_GSM3529864_P0PM_1_S1_P0_eHcn4_1_ATACseq_SRR8368605_peak_13891	77	.	4.06452	9.53581	7.78926	143
chr10	84646811	84647120	GSE124336_Fernandez_2019_GSM3529864_P0PM_1_S1_P0_eHcn4_1_ATACseq_SRR8368605_peak_13892	99	.	4.55226	11.7044	9.90704	187
chr10	84656658	84656919	GSE124336_Fernandez_2019_GSM3529864_P0PM_1_S1_P0_eHcn4_1_ATACseq_SRR8368605_peak_13893	129	.	5.20258	14.8039	12.9457	197
chr10	84657315	84657953	GSE124336_Fernandez_2019_GSM3529864_P0PM_1_S1_P0_eHcn4_1_ATACseq_SRR8368605_peak_13894	280	.	7.96645	30.0921	28.0245	541
chr10	84676428	84676902	GSE124336_Fernandez_2019_GSM3529864_P0PM_1_S1_P0_eHcn4_1_ATACseq_SRR8368605_peak_13895	91	.	4.38968	10.9658	9.1848	178
chr10	84677910	84679216	GSE124336_Fernandez_2019_GSM3529864_P0PM_1_S1_P0_eHcn4_1_ATACseq_SRR8368605_peak_13896	1225	.	20.6477	125.29	122.575	700
chr10	84684127	84685028	GSE124336_Fernandez_2019_GSM3529864_P0PM_1_S1_P0_eHcn4_1_ATACseq_SRR8368605_peak_13897	77	.	4.06452	9.53581	7.78926	742
chr10	84685965	84687503	GSE124336_Fernandez_2019_GSM3529864_P0PM_1_S1_P0_eHcn4_1_ATACseq_SRR8368605_peak_13898	3913	.	48.1239	396.101	391.392	960
chr10	84687721	84687869	GSE124336_Fernandez_2019_GSM3529864_P0PM_1_S1_P0_eHcn4_1_ATACseq_SRR8368605_peak_13899	24	.	2.60129	4.01495	2.46568	116
chr10	84689937	84690179	GSE124336_Fernandez_2019_GSM3529864_P0PM_1_S1_P0_eHcn4_1_ATACseq_SRR8368605_peak_13900	64	.	3.73935	8.17267	6.46315	74
chr10	84690385	84691297	GSE124336_Fernandez_2019_GSM3529864_P0PM_1_S1_P0_eHcn4_1_ATACseq_SRR8368605_peak_13901	468	.	10.8929	49.0692	46.8268	551
chr10	84700627	84701498	GSE124336_Fernandez_2019_GSM3529864_P0PM_1_S1_P0_eHcn4_1_ATACseq_SRR8368605_peak_13902	457	.	10.7303	47.9544	45.721	686
chr10	84704074	84704245	GSE124336_Fernandez_2019_GSM3529864_P0PM_1_S1_P0_eHcn4_1_ATACseq_SRR8368605_peak_13903	34	.	2.92645	5.09501	3.49355	118
chr10	84704756	84705529	GSE124336_Fernandez_2019_GSM3529864_P0PM_1_S1_P0_eHcn4_1_ATACseq_SRR8368605_peak_13904	121	.	5.04	14.0081	12.1646	519
chr10	84705833	84705996	GSE124336_Fernandez_2019_GSM3529864_P0PM_1_S1_P0_eHcn4_1_ATACseq_SRR8368605_peak_13905	34	.	2.92645	5.09501	3.49355	48
chr10	84706646	84708085	GSE124336_Fernandez_2019_GSM3529864_P0PM_1_S1_P0_eHcn4_1_ATACseq_SRR8368605_peak_13906	2715	.	36.5806	275.155	271.523	775
chr10	84709015	84709352	GSE124336_Fernandez_2019_GSM3529864_P0PM_1_S1_P0_eHcn4_1_ATACseq_SRR8368605_peak_13907	71	.	3.90194	8.84557	7.1172	209
chr10	84710056	84710515	GSE124336_Fernandez_2019_GSM3529864_P0PM_1_S1_P0_eHcn4_1_ATACseq_SRR8368605_peak_13908	381	.	9.59226	40.3395	38.171	249
chr10	84711811	84712895	GSE124336_Fernandez_2019_GSM3529864_P0PM_1_S1_P0_eHcn4_1_ATACseq_SRR8368605_peak_13909	179	.	6.17806	19.843	17.9035	821
chr10	84733614	84733930	GSE124336_Fernandez_2019_GSM3529864_P0PM_1_S1_P0_eHcn4_1_ATACseq_SRR8368605_peak_13910	46	.	3.25161	6.26535	4.61752	210
chr10	84754771	84756260	GSE124336_Fernandez_2019_GSM3529864_P0PM_1_S1_P0_eHcn4_1_ATACseq_SRR8368605_peak_13911	524	.	11.7058	54.7373	52.4512	200
chr10	84756633	84757009	GSE124336_Fernandez_2019_GSM3529864_P0PM_1_S1_P0_eHcn4_1_ATACseq_SRR8368605_peak_13912	121	.	5.04	14.0081	12.1646	186
chr10	84758746	84759769	GSE124336_Fernandez_2019_GSM3529864_P0PM_1_S1_P0_eHcn4_1_ATACseq_SRR8368605_peak_13913	106	.	4.71484	12.4579	10.6448	388
chr10	84759989	84760755	GSE124336_Fernandez_2019_GSM3529864_P0PM_1_S1_P0_eHcn4_1_ATACseq_SRR8368605_peak_13914	179	.	6.17806	19.843	17.9035	213
chr10	84772235	84775392	GSE124336_Fernandez_2019_GSM3529864_P0PM_1_S1_P0_eHcn4_1_ATACseq_SRR8368605_peak_13915	3011	.	39.5071	305.003	301.118	725
chr10	84833377	84833635	GSE124336_Fernandez_2019_GSM3529864_P0PM_1_S1_P0_eHcn4_1_ATACseq_SRR8368605_peak_13916	84	.	4.2271	10.2428	8.4787	88
chr10	84835473	84835996	GSE124336_Fernandez_2019_GSM3529864_P0PM_1_S1_P0_eHcn4_1_ATACseq_SRR8368605_peak_13917	46	.	3.25161	6.26535	4.61752	370
chr10	84836145	84836592	GSE124336_Fernandez_2019_GSM3529864_P0PM_1_S1_P0_eHcn4_1_ATACseq_SRR8368605_peak_13918	547	.	12.031	57.047	54.7437	181
chr10	84851998	84853528	GSE124336_Fernandez_2019_GSM3529864_P0PM_1_S1_P0_eHcn4_1_ATACseq_SRR8368605_peak_13919	2235	.	31.7032	226.824	223.536	727
chr10	84858677	84858880	GSE124336_Fernandez_2019_GSM3529864_P0PM_1_S1_P0_eHcn4_1_ATACseq_SRR8368605_peak_13920	84	.	4.2271	10.2428	8.4787	27
chr10	84885501	84885747	GSE124336_Fernandez_2019_GSM3529864_P0PM_1_S1_P0_eHcn4_1_ATACseq_SRR8368605_peak_13921	34	.	2.92645	5.09501	3.49355	135
chr10	84886244	84886586	GSE124336_Fernandez_2019_GSM3529864_P0PM_1_S1_P0_eHcn4_1_ATACseq_SRR8368605_peak_13922	71	.	3.90194	8.84557	7.1172	184
chr10	84899941	84900088	GSE124336_Fernandez_2019_GSM3529864_P0PM_1_S1_P0_eHcn4_1_ATACseq_SRR8368605_peak_13923	24	.	2.60129	4.01495	2.46568	91
chr10	84901551	84902662	GSE124336_Fernandez_2019_GSM3529864_P0PM_1_S1_P0_eHcn4_1_ATACseq_SRR8368605_peak_13924	251	.	7.47871	27.181	25.1463	372
chr10	84903459	84904115	GSE124336_Fernandez_2019_GSM3529864_P0PM_1_S1_P0_eHcn4_1_ATACseq_SRR8368605_peak_13925	91	.	4.38968	10.9658	9.1848	325
chr10	84909389	84909605	GSE124336_Fernandez_2019_GSM3529864_P0PM_1_S1_P0_eHcn4_1_ATACseq_SRR8368605_peak_13926	113	.	4.87742	13.226	11.3974	158
chr10	84916659	84918184	GSE124336_Fernandez_2019_GSM3529864_P0PM_1_S1_P0_eHcn4_1_ATACseq_SRR8368605_peak_13927	4681	.	55.1148	473.081	468.161	506
chr10	84919777	84919925	GSE124336_Fernandez_2019_GSM3529864_P0PM_1_S1_P0_eHcn4_1_ATACseq_SRR8368605_peak_13928	24	.	2.60129	4.01495	2.46568	110
chr10	84924581	84925031	GSE124336_Fernandez_2019_GSM3529864_P0PM_1_S1_P0_eHcn4_1_ATACseq_SRR8368605_peak_13929	340	.	8.94193	36.1457	34.0163	224
chr10	84936864	84939365	GSE124336_Fernandez_2019_GSM3529864_P0PM_1_S1_P0_eHcn4_1_ATACseq_SRR8368605_peak_13930	1061	.	18.6968	108.818	106.193	438
chr10	84946296	84946735	GSE124336_Fernandez_2019_GSM3529864_P0PM_1_S1_P0_eHcn4_1_ATACseq_SRR8368605_peak_13931	214	.	6.82839	23.4307	21.442	299
chr10	84949008	84950174	GSE124336_Fernandez_2019_GSM3529864_P0PM_1_S1_P0_eHcn4_1_ATACseq_SRR8368605_peak_13932	242	.	7.31613	26.229	24.2054	697
chr10	84961656	84961933	GSE124336_Fernandez_2019_GSM3529864_P0PM_1_S1_P0_eHcn4_1_ATACseq_SRR8368605_peak_13933	52	.	3.41419	6.88177	5.21244	91
chr10	84966960	84967136	GSE124336_Fernandez_2019_GSM3529864_P0PM_1_S1_P0_eHcn4_1_ATACseq_SRR8368605_peak_13934	24	.	2.60129	4.01495	2.46568	131
chr10	84967329	84969929	GSE124336_Fernandez_2019_GSM3529864_P0PM_1_S1_P0_eHcn4_1_ATACseq_SRR8368605_peak_13935	1366	.	22.2735	139.394	136.603	1655
chr10	84976506	84977179	GSE124336_Fernandez_2019_GSM3529864_P0PM_1_S1_P0_eHcn4_1_ATACseq_SRR8368605_peak_13936	232	.	7.15355	25.2865	23.2744	346
chr10	84985062	84985244	GSE124336_Fernandez_2019_GSM3529864_P0PM_1_S1_P0_eHcn4_1_ATACseq_SRR8368605_peak_13937	64	.	3.73935	8.17267	6.46315	131
chr10	84985894	84986236	GSE124336_Fernandez_2019_GSM3529864_P0PM_1_S1_P0_eHcn4_1_ATACseq_SRR8368605_peak_13938	435	.	10.4052	45.7446	43.5294	263
chr10	84997254	84998378	GSE124336_Fernandez_2019_GSM3529864_P0PM_1_S1_P0_eHcn4_1_ATACseq_SRR8368605_peak_13939	153	.	5.69032	17.2689	15.3688	351
chr10	84999406	85000194	GSE124336_Fernandez_2019_GSM3529864_P0PM_1_S1_P0_eHcn4_1_ATACseq_SRR8368605_peak_13940	153	.	5.69032	17.2689	15.3688	217
chr10	85001798	85003048	GSE124336_Fernandez_2019_GSM3529864_P0PM_1_S1_P0_eHcn4_1_ATACseq_SRR8368605_peak_13941	2079	.	30.0774	211.143	207.954	313
chr10	85003847	85004284	GSE124336_Fernandez_2019_GSM3529864_P0PM_1_S1_P0_eHcn4_1_ATACseq_SRR8368605_peak_13942	77	.	4.06452	9.53581	7.78926	236
chr10	85004604	85004842	GSE124336_Fernandez_2019_GSM3529864_P0PM_1_S1_P0_eHcn4_1_ATACseq_SRR8368605_peak_13943	52	.	3.41419	6.88177	5.21244	14
chr10	85006369	85007511	GSE124336_Fernandez_2019_GSM3529864_P0PM_1_S1_P0_eHcn4_1_ATACseq_SRR8368605_peak_13944	605	.	12.8439	62.9217	60.5763	449
chr10	85013399	85013897	GSE124336_Fernandez_2019_GSM3529864_P0PM_1_S1_P0_eHcn4_1_ATACseq_SRR8368605_peak_13945	435	.	10.4052	45.7446	43.5294	260
chr10	85022062	85022228	GSE124336_Fernandez_2019_GSM3529864_P0PM_1_S1_P0_eHcn4_1_ATACseq_SRR8368605_peak_13946	29	.	2.76387	4.54313	2.96692	132
chr10	85027637	85028266	GSE124336_Fernandez_2019_GSM3529864_P0PM_1_S1_P0_eHcn4_1_ATACseq_SRR8368605_peak_13947	392	.	9.75484	41.4064	39.2284	298
chr10	85038145	85038732	GSE124336_Fernandez_2019_GSM3529864_P0PM_1_S1_P0_eHcn4_1_ATACseq_SRR8368605_peak_13948	402	.	9.91742	42.4805	40.2931	193
chr10	85044113	85044262	GSE124336_Fernandez_2019_GSM3529864_P0PM_1_S1_P0_eHcn4_1_ATACseq_SRR8368605_peak_13949	40	.	3.08903	5.66944	4.04416	104
chr10	85045073	85045769	GSE124336_Fernandez_2019_GSM3529864_P0PM_1_S1_P0_eHcn4_1_ATACseq_SRR8368605_peak_13950	995	.	17.8839	102.111	99.5236	418
chr10	85046716	85046860	GSE124336_Fernandez_2019_GSM3529864_P0PM_1_S1_P0_eHcn4_1_ATACseq_SRR8368605_peak_13951	77	.	4.06452	9.53581	7.78926	62
chr10	85101881	85104019	GSE124336_Fernandez_2019_GSM3529864_P0PM_1_S1_P0_eHcn4_1_ATACseq_SRR8368605_peak_13952	1596	.	24.8748	162.608	159.693	604
chr10	85127432	85128701	GSE124336_Fernandez_2019_GSM3529864_P0PM_1_S1_P0_eHcn4_1_ATACseq_SRR8368605_peak_13953	3363	.	42.9213	340.553	336.326	658
chr10	85154179	85154444	GSE124336_Fernandez_2019_GSM3529864_P0PM_1_S1_P0_eHcn4_1_ATACseq_SRR8368605_peak_13954	196	.	6.50323	21.6155	19.651	168
chr10	85159958	85160707	GSE124336_Fernandez_2019_GSM3529864_P0PM_1_S1_P0_eHcn4_1_ATACseq_SRR8368605_peak_13955	113	.	4.87742	13.226	11.3974	482
chr10	85161519	85162314	GSE124336_Fernandez_2019_GSM3529864_P0PM_1_S1_P0_eHcn4_1_ATACseq_SRR8368605_peak_13956	801	.	15.4452	82.5991	80.1262	428
chr10	85171268	85171511	GSE124336_Fernandez_2019_GSM3529864_P0PM_1_S1_P0_eHcn4_1_ATACseq_SRR8368605_peak_13957	40	.	3.08903	5.66944	4.04416	71
chr10	85179265	85179444	GSE124336_Fernandez_2019_GSM3529864_P0PM_1_S1_P0_eHcn4_1_ATACseq_SRR8368605_peak_13958	34	.	2.92645	5.09501	3.49355	137
chr10	85183369	85186106	GSE124336_Fernandez_2019_GSM3529864_P0PM_1_S1_P0_eHcn4_1_ATACseq_SRR8368605_peak_13959	4213	.	50.8877	426.231	421.386	1782
chr10	85221008	85221316	GSE124336_Fernandez_2019_GSM3529864_P0PM_1_S1_P0_eHcn4_1_ATACseq_SRR8368605_peak_13960	535	.	11.8684	55.8892	53.5945	110
chr10	85386283	85388995	GSE124336_Fernandez_2019_GSM3529864_P0PM_1_S1_P0_eHcn4_1_ATACseq_SRR8368605_peak_13961	2457	.	33.9794	249.147	245.709	558
chr10	85400866	85401242	GSE124336_Fernandez_2019_GSM3529864_P0PM_1_S1_P0_eHcn4_1_ATACseq_SRR8368605_peak_13962	319	.	8.61677	34.0951	31.9858	211
chr10	85443237	85444110	GSE124336_Fernandez_2019_GSM3529864_P0PM_1_S1_P0_eHcn4_1_ATACseq_SRR8368605_peak_13963	242	.	7.31613	26.229	24.2054	287
chr10	85452962	85453697	GSE124336_Fernandez_2019_GSM3529864_P0PM_1_S1_P0_eHcn4_1_ATACseq_SRR8368605_peak_13964	593	.	12.6813	61.7355	59.3985	410
chr10	85459010	85459290	GSE124336_Fernandez_2019_GSM3529864_P0PM_1_S1_P0_eHcn4_1_ATACseq_SRR8368605_peak_13965	242	.	7.31613	26.229	24.2054	152
chr10	85463818	85464714	GSE124336_Fernandez_2019_GSM3529864_P0PM_1_S1_P0_eHcn4_1_ATACseq_SRR8368605_peak_13966	1480	.	23.5742	150.905	148.053	477
chr10	85467473	85467791	GSE124336_Fernandez_2019_GSM3529864_P0PM_1_S1_P0_eHcn4_1_ATACseq_SRR8368605_peak_13967	64	.	3.73935	8.17267	6.46315	109
chr10	85471160	85471672	GSE124336_Fernandez_2019_GSM3529864_P0PM_1_S1_P0_eHcn4_1_ATACseq_SRR8368605_peak_13968	329	.	8.77935	35.1165	32.997	256
chr10	85473785	85474440	GSE124336_Fernandez_2019_GSM3529864_P0PM_1_S1_P0_eHcn4_1_ATACseq_SRR8368605_peak_13969	776	.	15.12	80.0714	77.6142	310
chr10	85477891	85479028	GSE124336_Fernandez_2019_GSM3529864_P0PM_1_S1_P0_eHcn4_1_ATACseq_SRR8368605_peak_13970	270	.	7.80387	29.1128	27.056	610
chr10	85481107	85481456	GSE124336_Fernandez_2019_GSM3529864_P0PM_1_S1_P0_eHcn4_1_ATACseq_SRR8368605_peak_13971	309	.	8.45419	33.0818	30.9827	162
chr10	85517359	85517651	GSE124336_Fernandez_2019_GSM3529864_P0PM_1_S1_P0_eHcn4_1_ATACseq_SRR8368605_peak_13972	145	.	5.52774	16.4346	14.5482	29
chr10	85525363	85525769	GSE124336_Fernandez_2019_GSM3529864_P0PM_1_S1_P0_eHcn4_1_ATACseq_SRR8368605_peak_13973	29	.	2.76387	4.54313	2.96692	15
chr10	85539920	85540090	GSE124336_Fernandez_2019_GSM3529864_P0PM_1_S1_P0_eHcn4_1_ATACseq_SRR8368605_peak_13974	129	.	5.20258	14.8039	12.9457	107
chr10	85584176	85584533	GSE124336_Fernandez_2019_GSM3529864_P0PM_1_S1_P0_eHcn4_1_ATACseq_SRR8368605_peak_13975	402	.	9.91742	42.4805	40.2931	256
chr10	85598144	85599250	GSE124336_Fernandez_2019_GSM3529864_P0PM_1_S1_P0_eHcn4_1_ATACseq_SRR8368605_peak_13976	242	.	7.31613	26.229	24.2054	285
chr10	85604407	85605106	GSE124336_Fernandez_2019_GSM3529864_P0PM_1_S1_P0_eHcn4_1_ATACseq_SRR8368605_peak_13977	535	.	11.8684	55.8892	53.5945	310
chr10	85621036	85621390	GSE124336_Fernandez_2019_GSM3529864_P0PM_1_S1_P0_eHcn4_1_ATACseq_SRR8368605_peak_13978	179	.	6.17806	19.843	17.9035	211
chr10	85624743	85625196	GSE124336_Fernandez_2019_GSM3529864_P0PM_1_S1_P0_eHcn4_1_ATACseq_SRR8368605_peak_13979	479	.	11.0555	50.1903	47.939	364
chr10	85649338	85649999	GSE124336_Fernandez_2019_GSM3529864_P0PM_1_S1_P0_eHcn4_1_ATACseq_SRR8368605_peak_13980	402	.	9.91742	42.4805	40.2931	302
chr10	85651717	85652189	GSE124336_Fernandez_2019_GSM3529864_P0PM_1_S1_P0_eHcn4_1_ATACseq_SRR8368605_peak_13981	413	.	10.08	43.5617	41.3648	274
chr10	85655871	85656407	GSE124336_Fernandez_2019_GSM3529864_P0PM_1_S1_P0_eHcn4_1_ATACseq_SRR8368605_peak_13982	392	.	9.75484	41.4064	39.2284	219
chr10	85678604	85678858	GSE124336_Fernandez_2019_GSM3529864_P0PM_1_S1_P0_eHcn4_1_ATACseq_SRR8368605_peak_13983	121	.	5.04	14.0081	12.1646	176
chr10	85829224	85829801	GSE124336_Fernandez_2019_GSM3529864_P0PM_1_S1_P0_eHcn4_1_ATACseq_SRR8368605_peak_13985	424	.	10.2426	44.6497	42.4436	188
chr10	85916222	85917532	GSE124336_Fernandez_2019_GSM3529864_P0PM_1_S1_P0_eHcn4_1_ATACseq_SRR8368605_peak_13987	3791	.	46.9858	383.816	379.193	814
chr10	85927682	85928938	GSE124336_Fernandez_2019_GSM3529864_P0PM_1_S1_P0_eHcn4_1_ATACseq_SRR8368605_peak_13988	558	.	12.1935	58.2106	55.8988	1028
chr10	85953448	85953750	GSE124336_Fernandez_2019_GSM3529864_P0PM_1_S1_P0_eHcn4_1_ATACseq_SRR8368605_peak_13989	77	.	4.06452	9.53581	7.78926	234
chr10	85956864	85957922	GSE124336_Fernandez_2019_GSM3529864_P0PM_1_S1_P0_eHcn4_1_ATACseq_SRR8368605_peak_13990	1281	.	21.2981	130.892	128.147	910
chr10	85967960	85968464	GSE124336_Fernandez_2019_GSM3529864_P0PM_1_S1_P0_eHcn4_1_ATACseq_SRR8368605_peak_13991	381	.	9.59226	40.3395	38.171	288
chr10	85971381	85972074	GSE124336_Fernandez_2019_GSM3529864_P0PM_1_S1_P0_eHcn4_1_ATACseq_SRR8368605_peak_13992	179	.	6.17806	19.843	17.9035	222
chr10	85972852	85973285	GSE124336_Fernandez_2019_GSM3529864_P0PM_1_S1_P0_eHcn4_1_ATACseq_SRR8368605_peak_13993	187	.	6.34064	20.7238	18.7717	273
chr10	86017837	86018274	GSE124336_Fernandez_2019_GSM3529864_P0PM_1_S1_P0_eHcn4_1_ATACseq_SRR8368605_peak_13994	280	.	7.96645	30.0921	28.0245	170
chr10	86021436	86022792	GSE124336_Fernandez_2019_GSM3529864_P0PM_1_S1_P0_eHcn4_1_ATACseq_SRR8368605_peak_13995	2911	.	38.5316	294.987	291.19	508
chr10	86057460	86057704	GSE124336_Fernandez_2019_GSM3529864_P0PM_1_S1_P0_eHcn4_1_ATACseq_SRR8368605_peak_13996	29	.	2.76387	4.54313	2.96692	167
chr10	86062598	86063048	GSE124336_Fernandez_2019_GSM3529864_P0PM_1_S1_P0_eHcn4_1_ATACseq_SRR8368605_peak_13997	145	.	5.52774	16.4346	14.5482	176
chr10	86064776	86065462	GSE124336_Fernandez_2019_GSM3529864_P0PM_1_S1_P0_eHcn4_1_ATACseq_SRR8368605_peak_13998	1523	.	24.0619	155.272	152.396	284
chr10	86093014	86093907	GSE124336_Fernandez_2019_GSM3529864_P0PM_1_S1_P0_eHcn4_1_ATACseq_SRR8368605_peak_13999	890	.	16.5832	91.5864	89.0597	546
chr10	86114413	86114890	GSE124336_Fernandez_2019_GSM3529864_P0PM_1_S1_P0_eHcn4_1_ATACseq_SRR8368605_peak_14000	232	.	7.15355	25.2865	23.2744	253
chr10	86158264	86158621	GSE124336_Fernandez_2019_GSM3529864_P0PM_1_S1_P0_eHcn4_1_ATACseq_SRR8368605_peak_14001	77	.	4.06452	9.53581	7.78926	102
chr10	86161642	86162433	GSE124336_Fernandez_2019_GSM3529864_P0PM_1_S1_P0_eHcn4_1_ATACseq_SRR8368605_peak_14002	137	.	5.36516	15.6128	13.7404	312
chr10	86166823	86167243	GSE124336_Fernandez_2019_GSM3529864_P0PM_1_S1_P0_eHcn4_1_ATACseq_SRR8368605_peak_14003	71	.	3.90194	8.84557	7.1172	198
chr10	86182218	86182477	GSE124336_Fernandez_2019_GSM3529864_P0PM_1_S1_P0_eHcn4_1_ATACseq_SRR8368605_peak_14004	260	.	7.64129	28.1424	26.0965	179
chr10	86192603	86192900	GSE124336_Fernandez_2019_GSM3529864_P0PM_1_S1_P0_eHcn4_1_ATACseq_SRR8368605_peak_14005	129	.	5.20258	14.8039	12.9457	132
chr10	86193830	86195615	GSE124336_Fernandez_2019_GSM3529864_P0PM_1_S1_P0_eHcn4_1_ATACseq_SRR8368605_peak_14006	968	.	17.5587	99.4556	96.8832	1419
chr10	86204097	86204257	GSE124336_Fernandez_2019_GSM3529864_P0PM_1_S1_P0_eHcn4_1_ATACseq_SRR8368605_peak_14007	179	.	6.17806	19.843	17.9035	56
chr10	86232448	86232609	GSE124336_Fernandez_2019_GSM3529864_P0PM_1_S1_P0_eHcn4_1_ATACseq_SRR8368605_peak_14008	34	.	2.92645	5.09501	3.49355	123
chr10	86248233	86248444	GSE124336_Fernandez_2019_GSM3529864_P0PM_1_S1_P0_eHcn4_1_ATACseq_SRR8368605_peak_14009	129	.	5.20258	14.8039	12.9457	120
chr10	86273509	86274263	GSE124336_Fernandez_2019_GSM3529864_P0PM_1_S1_P0_eHcn4_1_ATACseq_SRR8368605_peak_14010	99	.	4.55226	11.7044	9.90704	559
chr10	86286191	86286898	GSE124336_Fernandez_2019_GSM3529864_P0PM_1_S1_P0_eHcn4_1_ATACseq_SRR8368605_peak_14011	479	.	11.0555	50.1903	47.939	480
chr10	86290144	86290740	GSE124336_Fernandez_2019_GSM3529864_P0PM_1_S1_P0_eHcn4_1_ATACseq_SRR8368605_peak_14012	91	.	4.38968	10.9658	9.1848	142
chr10	86295931	86296644	GSE124336_Fernandez_2019_GSM3529864_P0PM_1_S1_P0_eHcn4_1_ATACseq_SRR8368605_peak_14013	1611	.	25.0374	164.084	161.161	396
chr10	86299719	86299885	GSE124336_Fernandez_2019_GSM3529864_P0PM_1_S1_P0_eHcn4_1_ATACseq_SRR8368605_peak_14014	40	.	3.08903	5.66944	4.04416	71
chr10	86300037	86304327	GSE124336_Fernandez_2019_GSM3529864_P0PM_1_S1_P0_eHcn4_1_ATACseq_SRR8368605_peak_14015	3363	.	42.9213	340.553	336.326	2860
chr10	86304545	86304924	GSE124336_Fernandez_2019_GSM3529864_P0PM_1_S1_P0_eHcn4_1_ATACseq_SRR8368605_peak_14016	187	.	6.34064	20.7238	18.7717	173
chr10	86305932	86306379	GSE124336_Fernandez_2019_GSM3529864_P0PM_1_S1_P0_eHcn4_1_ATACseq_SRR8368605_peak_14017	52	.	3.41419	6.88177	5.21244	168
chr10	86310473	86311181	GSE124336_Fernandez_2019_GSM3529864_P0PM_1_S1_P0_eHcn4_1_ATACseq_SRR8368605_peak_14018	413	.	10.08	43.5617	41.3648	248
chr10	86311445	86311695	GSE124336_Fernandez_2019_GSM3529864_P0PM_1_S1_P0_eHcn4_1_ATACseq_SRR8368605_peak_14019	24	.	2.60129	4.01495	2.46568	16
chr10	86311921	86312454	GSE124336_Fernandez_2019_GSM3529864_P0PM_1_S1_P0_eHcn4_1_ATACseq_SRR8368605_peak_14020	91	.	4.38968	10.9658	9.1848	326
chr10	86312864	86316042	GSE124336_Fernandez_2019_GSM3529864_P0PM_1_S1_P0_eHcn4_1_ATACseq_SRR8368605_peak_14021	1225	.	20.6477	125.29	122.575	779
chr10	86316838	86317947	GSE124336_Fernandez_2019_GSM3529864_P0PM_1_S1_P0_eHcn4_1_ATACseq_SRR8368605_peak_14022	788	.	15.2826	81.333	78.8679	858
chr10	86319492	86320377	GSE124336_Fernandez_2019_GSM3529864_P0PM_1_S1_P0_eHcn4_1_ATACseq_SRR8368605_peak_14023	71	.	3.90194	8.84557	7.1172	292
chr10	86320876	86322361	GSE124336_Fernandez_2019_GSM3529864_P0PM_1_S1_P0_eHcn4_1_ATACseq_SRR8368605_peak_14024	689	.	13.9819	71.3736	68.9717	426
chr10	86322772	86322968	GSE124336_Fernandez_2019_GSM3529864_P0PM_1_S1_P0_eHcn4_1_ATACseq_SRR8368605_peak_14025	34	.	2.92645	5.09501	3.49355	27
chr10	86323353	86324048	GSE124336_Fernandez_2019_GSM3529864_P0PM_1_S1_P0_eHcn4_1_ATACseq_SRR8368605_peak_14026	52	.	3.41419	6.88177	5.21244	113
chr10	86325561	86325854	GSE124336_Fernandez_2019_GSM3529864_P0PM_1_S1_P0_eHcn4_1_ATACseq_SRR8368605_peak_14027	24	.	2.60129	4.01495	2.46568	90
chr10	86328716	86329704	GSE124336_Fernandez_2019_GSM3529864_P0PM_1_S1_P0_eHcn4_1_ATACseq_SRR8368605_peak_14028	77	.	4.06452	9.53581	7.78926	638
chr10	86331143	86332519	GSE124336_Fernandez_2019_GSM3529864_P0PM_1_S1_P0_eHcn4_1_ATACseq_SRR8368605_peak_14029	319	.	8.61677	34.0951	31.9858	831
chr10	86332752	86333109	GSE124336_Fernandez_2019_GSM3529864_P0PM_1_S1_P0_eHcn4_1_ATACseq_SRR8368605_peak_14030	24	.	2.60129	4.01495	2.46568	7
chr10	86334339	86334743	GSE124336_Fernandez_2019_GSM3529864_P0PM_1_S1_P0_eHcn4_1_ATACseq_SRR8368605_peak_14031	71	.	3.90194	8.84557	7.1172	49
chr10	86336062	86341385	GSE124336_Fernandez_2019_GSM3529864_P0PM_1_S1_P0_eHcn4_1_ATACseq_SRR8368605_peak_14032	3111	.	40.4826	315.083	311.105	3715
chr10	86341550	86345012	GSE124336_Fernandez_2019_GSM3529864_P0PM_1_S1_P0_eHcn4_1_ATACseq_SRR8368605_peak_14033	582	.	12.5187	60.5549	58.2263	254
chr10	86346316	86347057	GSE124336_Fernandez_2019_GSM3529864_P0PM_1_S1_P0_eHcn4_1_ATACseq_SRR8368605_peak_14034	34	.	2.92645	5.09501	3.49355	467
chr10	86351919	86352077	GSE124336_Fernandez_2019_GSM3529864_P0PM_1_S1_P0_eHcn4_1_ATACseq_SRR8368605_peak_14035	24	.	2.60129	4.01495	2.46568	38
chr10	86353554	86353848	GSE124336_Fernandez_2019_GSM3529864_P0PM_1_S1_P0_eHcn4_1_ATACseq_SRR8368605_peak_14036	46	.	3.25161	6.26535	4.61752	238
chr10	86354935	86355761	GSE124336_Fernandez_2019_GSM3529864_P0PM_1_S1_P0_eHcn4_1_ATACseq_SRR8368605_peak_14037	319	.	8.61677	34.0951	31.9858	353
chr10	86359474	86360007	GSE124336_Fernandez_2019_GSM3529864_P0PM_1_S1_P0_eHcn4_1_ATACseq_SRR8368605_peak_14038	99	.	4.55226	11.7044	9.90704	321
chr10	86363904	86364161	GSE124336_Fernandez_2019_GSM3529864_P0PM_1_S1_P0_eHcn4_1_ATACseq_SRR8368605_peak_14039	91	.	4.38968	10.9658	9.1848	213
chr10	86365380	86366326	GSE124336_Fernandez_2019_GSM3529864_P0PM_1_S1_P0_eHcn4_1_ATACseq_SRR8368605_peak_14040	1170	.	19.9974	119.742	117.058	334
chr10	86367138	86367645	GSE124336_Fernandez_2019_GSM3529864_P0PM_1_S1_P0_eHcn4_1_ATACseq_SRR8368605_peak_14041	77	.	4.06452	9.53581	7.78926	233
chr10	86368791	86372448	GSE124336_Fernandez_2019_GSM3529864_P0PM_1_S1_P0_eHcn4_1_ATACseq_SRR8368605_peak_14042	3567	.	44.8723	361.197	356.769	2912
chr10	86373997	86374224	GSE124336_Fernandez_2019_GSM3529864_P0PM_1_S1_P0_eHcn4_1_ATACseq_SRR8368605_peak_14043	19	.	2.43871	3.51174	1.99142	86
chr10	86375049	86377002	GSE124336_Fernandez_2019_GSM3529864_P0PM_1_S1_P0_eHcn4_1_ATACseq_SRR8368605_peak_14044	1115	.	19.3471	114.251	111.596	956
chr10	86388093	86388241	GSE124336_Fernandez_2019_GSM3529864_P0PM_1_S1_P0_eHcn4_1_ATACseq_SRR8368605_peak_14045	46	.	3.25161	6.26535	4.61752	92
chr10	86389997	86390276	GSE124336_Fernandez_2019_GSM3529864_P0PM_1_S1_P0_eHcn4_1_ATACseq_SRR8368605_peak_14046	91	.	4.38968	10.9658	9.1848	128
chr10	86397666	86398548	GSE124336_Fernandez_2019_GSM3529864_P0PM_1_S1_P0_eHcn4_1_ATACseq_SRR8368605_peak_14047	196	.	6.50323	21.6155	19.651	377
chr10	86407026	86407296	GSE124336_Fernandez_2019_GSM3529864_P0PM_1_S1_P0_eHcn4_1_ATACseq_SRR8368605_peak_14048	77	.	4.06452	9.53581	7.78926	144
chr10	86416890	86417160	GSE124336_Fernandez_2019_GSM3529864_P0PM_1_S1_P0_eHcn4_1_ATACseq_SRR8368605_peak_14049	64	.	3.73935	8.17267	6.46315	96
chr10	86418505	86418777	GSE124336_Fernandez_2019_GSM3529864_P0PM_1_S1_P0_eHcn4_1_ATACseq_SRR8368605_peak_14050	84	.	4.2271	10.2428	8.4787	72
chr10	86425677	86426140	GSE124336_Fernandez_2019_GSM3529864_P0PM_1_S1_P0_eHcn4_1_ATACseq_SRR8368605_peak_14051	58	.	3.57677	7.51782	5.82803	113
chr10	86427659	86428158	GSE124336_Fernandez_2019_GSM3529864_P0PM_1_S1_P0_eHcn4_1_ATACseq_SRR8368605_peak_14052	129	.	5.20258	14.8039	12.9457	212
chr10	86452332	86452976	GSE124336_Fernandez_2019_GSM3529864_P0PM_1_S1_P0_eHcn4_1_ATACseq_SRR8368605_peak_14053	617	.	13.0065	64.1132	61.7597	219
chr10	86455460	86455911	GSE124336_Fernandez_2019_GSM3529864_P0PM_1_S1_P0_eHcn4_1_ATACseq_SRR8368605_peak_14054	145	.	5.52774	16.4346	14.5482	356
chr10	86457230	86458125	GSE124336_Fernandez_2019_GSM3529864_P0PM_1_S1_P0_eHcn4_1_ATACseq_SRR8368605_peak_14055	558	.	12.1935	58.2106	55.8988	613
chr10	86459634	86460248	GSE124336_Fernandez_2019_GSM3529864_P0PM_1_S1_P0_eHcn4_1_ATACseq_SRR8368605_peak_14056	196	.	6.50323	21.6155	19.651	208
chr10	86463660	86464262	GSE124336_Fernandez_2019_GSM3529864_P0PM_1_S1_P0_eHcn4_1_ATACseq_SRR8368605_peak_14057	1048	.	18.5342	107.469	104.851	322
chr10	86466812	86467794	GSE124336_Fernandez_2019_GSM3529864_P0PM_1_S1_P0_eHcn4_1_ATACseq_SRR8368605_peak_14058	446	.	10.5677	46.8462	44.6219	659
chr10	86473732	86473895	GSE124336_Fernandez_2019_GSM3529864_P0PM_1_S1_P0_eHcn4_1_ATACseq_SRR8368605_peak_14059	106	.	4.71484	12.4579	10.6448	59
chr10	86497946	86499286	GSE124336_Fernandez_2019_GSM3529864_P0PM_1_S1_P0_eHcn4_1_ATACseq_SRR8368605_peak_14060	2682	.	36.2555	271.877	268.27	933
chr10	86636888	86637419	GSE124336_Fernandez_2019_GSM3529864_P0PM_1_S1_P0_eHcn4_1_ATACseq_SRR8368605_peak_14061	617	.	13.0065	64.1132	61.7597	226
chr10	86666804	86666989	GSE124336_Fernandez_2019_GSM3529864_P0PM_1_S1_P0_eHcn4_1_ATACseq_SRR8368605_peak_14062	29	.	2.76387	4.54313	2.96692	144
chr10	86684913	86686152	GSE124336_Fernandez_2019_GSM3529864_P0PM_1_S1_P0_eHcn4_1_ATACseq_SRR8368605_peak_14063	776	.	15.12	80.0714	77.6142	805
chr10	86704059	86706917	GSE124336_Fernandez_2019_GSM3529864_P0PM_1_S1_P0_eHcn4_1_ATACseq_SRR8368605_peak_14064	3431	.	43.5716	347.409	343.115	1995
chr10	86727528	86728501	GSE124336_Fernandez_2019_GSM3529864_P0PM_1_S1_P0_eHcn4_1_ATACseq_SRR8368605_peak_14065	223	.	6.99097	24.3536	22.3531	229
chr10	86730752	86731534	GSE124336_Fernandez_2019_GSM3529864_P0PM_1_S1_P0_eHcn4_1_ATACseq_SRR8368605_peak_14066	1035	.	18.3716	106.124	103.514	356
chr10	86732407	86732603	GSE124336_Fernandez_2019_GSM3529864_P0PM_1_S1_P0_eHcn4_1_ATACseq_SRR8368605_peak_14067	34	.	2.92645	5.09501	3.49355	105
chr10	86755997	86756266	GSE124336_Fernandez_2019_GSM3529864_P0PM_1_S1_P0_eHcn4_1_ATACseq_SRR8368605_peak_14068	280	.	7.96645	30.0921	28.0245	62
chr10	86776301	86780403	GSE124336_Fernandez_2019_GSM3529864_P0PM_1_S1_P0_eHcn4_1_ATACseq_SRR8368605_peak_14069	3670	.	45.8477	371.604	367.082	2389
chr10	86781707	86782049	GSE124336_Fernandez_2019_GSM3529864_P0PM_1_S1_P0_eHcn4_1_ATACseq_SRR8368605_peak_14070	299	.	8.29161	32.0768	29.9881	248
chr10	86782596	86782821	GSE124336_Fernandez_2019_GSM3529864_P0PM_1_S1_P0_eHcn4_1_ATACseq_SRR8368605_peak_14071	52	.	3.41419	6.88177	5.21244	191
chr10	86782989	86783536	GSE124336_Fernandez_2019_GSM3529864_P0PM_1_S1_P0_eHcn4_1_ATACseq_SRR8368605_peak_14072	46	.	3.25161	6.26535	4.61752	28
chr10	86784867	86785054	GSE124336_Fernandez_2019_GSM3529864_P0PM_1_S1_P0_eHcn4_1_ATACseq_SRR8368605_peak_14073	29	.	2.76387	4.54313	2.96692	27
chr10	86789347	86789509	GSE124336_Fernandez_2019_GSM3529864_P0PM_1_S1_P0_eHcn4_1_ATACseq_SRR8368605_peak_14074	19	.	2.43871	3.51174	1.99142	12
chr10	86791698	86792037	GSE124336_Fernandez_2019_GSM3529864_P0PM_1_S1_P0_eHcn4_1_ATACseq_SRR8368605_peak_14075	52	.	3.41419	6.88177	5.21244	230
chr10	86792862	86794032	GSE124336_Fernandez_2019_GSM3529864_P0PM_1_S1_P0_eHcn4_1_ATACseq_SRR8368605_peak_14076	677	.	13.8194	70.1507	67.7567	970
chr10	86794311	86794481	GSE124336_Fernandez_2019_GSM3529864_P0PM_1_S1_P0_eHcn4_1_ATACseq_SRR8368605_peak_14077	29	.	2.76387	4.54313	2.96692	53
chr10	86794754	86796087	GSE124336_Fernandez_2019_GSM3529864_P0PM_1_S1_P0_eHcn4_1_ATACseq_SRR8368605_peak_14078	1715	.	26.1755	174.491	171.513	602
chr10	86804964	86805602	GSE124336_Fernandez_2019_GSM3529864_P0PM_1_S1_P0_eHcn4_1_ATACseq_SRR8368605_peak_14079	91	.	4.38968	10.9658	9.1848	594
chr10	86808178	86808568	GSE124336_Fernandez_2019_GSM3529864_P0PM_1_S1_P0_eHcn4_1_ATACseq_SRR8368605_peak_14080	99	.	4.55226	11.7044	9.90704	135
chr10	86813975	86815466	GSE124336_Fernandez_2019_GSM3529864_P0PM_1_S1_P0_eHcn4_1_ATACseq_SRR8368605_peak_14081	751	.	14.7948	77.5624	75.1208	572
chr10	86815619	86815865	GSE124336_Fernandez_2019_GSM3529864_P0PM_1_S1_P0_eHcn4_1_ATACseq_SRR8368605_peak_14082	46	.	3.25161	6.26535	4.61752	142
chr10	86819398	86820445	GSE124336_Fernandez_2019_GSM3529864_P0PM_1_S1_P0_eHcn4_1_ATACseq_SRR8368605_peak_14083	1685	.	25.8503	171.504	168.541	322
chr10	86821676	86822559	GSE124336_Fernandez_2019_GSM3529864_P0PM_1_S1_P0_eHcn4_1_ATACseq_SRR8368605_peak_14084	113	.	4.87742	13.226	11.3974	464
chr10	86825582	86826701	GSE124336_Fernandez_2019_GSM3529864_P0PM_1_S1_P0_eHcn4_1_ATACseq_SRR8368605_peak_14085	1744	.	26.5006	177.49	174.494	477
chr10	86828665	86828912	GSE124336_Fernandez_2019_GSM3529864_P0PM_1_S1_P0_eHcn4_1_ATACseq_SRR8368605_peak_14086	40	.	3.08903	5.66944	4.04416	119
chr10	86829854	86830114	GSE124336_Fernandez_2019_GSM3529864_P0PM_1_S1_P0_eHcn4_1_ATACseq_SRR8368605_peak_14087	99	.	4.55226	11.7044	9.90704	132
chr10	86838614	86839499	GSE124336_Fernandez_2019_GSM3529864_P0PM_1_S1_P0_eHcn4_1_ATACseq_SRR8368605_peak_14088	137	.	5.36516	15.6128	13.7404	447
chr10	86846939	86847441	GSE124336_Fernandez_2019_GSM3529864_P0PM_1_S1_P0_eHcn4_1_ATACseq_SRR8368605_peak_14089	77	.	4.06452	9.53581	7.78926	318
chr10	86848625	86848896	GSE124336_Fernandez_2019_GSM3529864_P0PM_1_S1_P0_eHcn4_1_ATACseq_SRR8368605_peak_14090	58	.	3.57677	7.51782	5.82803	48
chr10	86872241	86872816	GSE124336_Fernandez_2019_GSM3529864_P0PM_1_S1_P0_eHcn4_1_ATACseq_SRR8368605_peak_14091	58	.	3.57677	7.51782	5.82803	88
chr10	86937854	86938104	GSE124336_Fernandez_2019_GSM3529864_P0PM_1_S1_P0_eHcn4_1_ATACseq_SRR8368605_peak_14092	77	.	4.06452	9.53581	7.78926	135
chr10	86961681	86962322	GSE124336_Fernandez_2019_GSM3529864_P0PM_1_S1_P0_eHcn4_1_ATACseq_SRR8368605_peak_14093	214	.	6.82839	23.4307	21.442	409
chr10	86971860	86972599	GSE124336_Fernandez_2019_GSM3529864_P0PM_1_S1_P0_eHcn4_1_ATACseq_SRR8368605_peak_14094	677	.	13.8194	70.1507	67.7567	242
chr10	86973156	86973731	GSE124336_Fernandez_2019_GSM3529864_P0PM_1_S1_P0_eHcn4_1_ATACseq_SRR8368605_peak_14095	617	.	13.0065	64.1132	61.7597	310
chr10	86975080	86975408	GSE124336_Fernandez_2019_GSM3529864_P0PM_1_S1_P0_eHcn4_1_ATACseq_SRR8368605_peak_14096	46	.	3.25161	6.26535	4.61752	69
chr10	86989931	86990096	GSE124336_Fernandez_2019_GSM3529864_P0PM_1_S1_P0_eHcn4_1_ATACseq_SRR8368605_peak_14097	91	.	4.38968	10.9658	9.1848	38
chr10	86990723	86990981	GSE124336_Fernandez_2019_GSM3529864_P0PM_1_S1_P0_eHcn4_1_ATACseq_SRR8368605_peak_14098	46	.	3.25161	6.26535	4.61752	199
chr10	87015580	87015937	GSE124336_Fernandez_2019_GSM3529864_P0PM_1_S1_P0_eHcn4_1_ATACseq_SRR8368605_peak_14099	64	.	3.73935	8.17267	6.46315	80
chr10	87016077	87016714	GSE124336_Fernandez_2019_GSM3529864_P0PM_1_S1_P0_eHcn4_1_ATACseq_SRR8368605_peak_14100	232	.	7.15355	25.2865	23.2744	417
chr10	87020668	87020955	GSE124336_Fernandez_2019_GSM3529864_P0PM_1_S1_P0_eHcn4_1_ATACseq_SRR8368605_peak_14101	360	.	9.2671	38.2276	36.0784	213
chr10	87024961	87025270	GSE124336_Fernandez_2019_GSM3529864_P0PM_1_S1_P0_eHcn4_1_ATACseq_SRR8368605_peak_14102	801	.	15.4452	82.5991	80.1262	112
chr10	87037223	87037424	GSE124336_Fernandez_2019_GSM3529864_P0PM_1_S1_P0_eHcn4_1_ATACseq_SRR8368605_peak_14103	91	.	4.38968	10.9658	9.1848	112
chr10	87039301	87040109	GSE124336_Fernandez_2019_GSM3529864_P0PM_1_S1_P0_eHcn4_1_ATACseq_SRR8368605_peak_14104	223	.	6.99097	24.3536	22.3531	231
chr10	87058155	87058792	GSE124336_Fernandez_2019_GSM3529864_P0PM_1_S1_P0_eHcn4_1_ATACseq_SRR8368605_peak_14105	58	.	3.57677	7.51782	5.82803	592
chr10	87485928	87486098	GSE124336_Fernandez_2019_GSM3529864_P0PM_1_S1_P0_eHcn4_1_ATACseq_SRR8368605_peak_14106	40	.	3.08903	5.66944	4.04416	124
chr10	87488793	87488987	GSE124336_Fernandez_2019_GSM3529864_P0PM_1_S1_P0_eHcn4_1_ATACseq_SRR8368605_peak_14107	52	.	3.41419	6.88177	5.21244	153
chr10	87492352	87493926	GSE124336_Fernandez_2019_GSM3529864_P0PM_1_S1_P0_eHcn4_1_ATACseq_SRR8368605_peak_14108	513	.	11.5432	53.5914	51.3139	481
chr10	87494474	87495120	GSE124336_Fernandez_2019_GSM3529864_P0PM_1_S1_P0_eHcn4_1_ATACseq_SRR8368605_peak_14109	763	.	14.9574	78.8146	76.3652	393
```
