## Supplemental Data File 1 for "A gene desert required for regulatory control of pleiotropic *Shox2* expression and embryonic survival": NP_Fernandez_2019_PC_ATAC_r1.narrowPeak (part 3 of 20)

```
chr10	87503973	87504194	GSE124336_Fernandez_2019_GSM3529864_P0PM_1_S1_P0_eHcn4_1_ATACseq_SRR8368605_peak_14110	58	.	3.57677	7.51782	5.82803	215
chr10	87552648	87552933	GSE124336_Fernandez_2019_GSM3529864_P0PM_1_S1_P0_eHcn4_1_ATACseq_SRR8368605_peak_14111	106	.	4.71484	12.4579	10.6448	246
chr10	87596758	87596940	GSE124336_Fernandez_2019_GSM3529864_P0PM_1_S1_P0_eHcn4_1_ATACseq_SRR8368605_peak_14112	84	.	4.2271	10.2428	8.4787	106
chr10	87690944	87691084	GSE124336_Fernandez_2019_GSM3529864_P0PM_1_S1_P0_eHcn4_1_ATACseq_SRR8368605_peak_14113	121	.	5.04	14.0081	12.1646	56
chr10	87711842	87712236	GSE124336_Fernandez_2019_GSM3529864_P0PM_1_S1_P0_eHcn4_1_ATACseq_SRR8368605_peak_14114	106	.	4.71484	12.4579	10.6448	107
chr10	87854528	87854709	GSE124336_Fernandez_2019_GSM3529864_P0PM_1_S1_P0_eHcn4_1_ATACseq_SRR8368605_peak_14115	299	.	8.29161	32.0768	29.9881	113
chr10	87855135	87856182	GSE124336_Fernandez_2019_GSM3529864_P0PM_1_S1_P0_eHcn4_1_ATACseq_SRR8368605_peak_14116	468	.	10.8929	49.0692	46.8268	811
chr10	87856589	87856940	GSE124336_Fernandez_2019_GSM3529864_P0PM_1_S1_P0_eHcn4_1_ATACseq_SRR8368605_peak_14117	29	.	2.76387	4.54313	2.96692	306
chr10	87857827	87861394	GSE124336_Fernandez_2019_GSM3529864_P0PM_1_S1_P0_eHcn4_1_ATACseq_SRR8368605_peak_14118	763	.	14.9574	78.8146	76.3652	2873
chr10	87862568	87863559	GSE124336_Fernandez_2019_GSM3529864_P0PM_1_S1_P0_eHcn4_1_ATACseq_SRR8368605_peak_14119	299	.	8.29161	32.0768	29.9881	514
chr10	87866449	87866803	GSE124336_Fernandez_2019_GSM3529864_P0PM_1_S1_P0_eHcn4_1_ATACseq_SRR8368605_peak_14120	129	.	5.20258	14.8039	12.9457	127
chr10	87871862	87873060	GSE124336_Fernandez_2019_GSM3529864_P0PM_1_S1_P0_eHcn4_1_ATACseq_SRR8368605_peak_14121	955	.	17.3961	98.1339	95.5691	588
chr10	87883705	87883888	GSE124336_Fernandez_2019_GSM3529864_P0PM_1_S1_P0_eHcn4_1_ATACseq_SRR8368605_peak_14122	46	.	3.25161	6.26535	4.61752	99
chr10	87893546	87894232	GSE124336_Fernandez_2019_GSM3529864_P0PM_1_S1_P0_eHcn4_1_ATACseq_SRR8368605_peak_14123	232	.	7.15355	25.2865	23.2744	474
chr10	87902899	87903626	GSE124336_Fernandez_2019_GSM3529864_P0PM_1_S1_P0_eHcn4_1_ATACseq_SRR8368605_peak_14124	547	.	12.031	57.047	54.7437	206
chr10	87904185	87904582	GSE124336_Fernandez_2019_GSM3529864_P0PM_1_S1_P0_eHcn4_1_ATACseq_SRR8368605_peak_14125	46	.	3.25161	6.26535	4.61752	143
chr10	87926530	87927669	GSE124336_Fernandez_2019_GSM3529864_P0PM_1_S1_P0_eHcn4_1_ATACseq_SRR8368605_peak_14126	801	.	15.4452	82.5991	80.1262	895
chr10	87941676	87941989	GSE124336_Fernandez_2019_GSM3529864_P0PM_1_S1_P0_eHcn4_1_ATACseq_SRR8368605_peak_14127	91	.	4.38968	10.9658	9.1848	174
chr10	88016200	88016645	GSE124336_Fernandez_2019_GSM3529864_P0PM_1_S1_P0_eHcn4_1_ATACseq_SRR8368605_peak_14128	196	.	6.50323	21.6155	19.651	132
chr10	88057090	88057256	GSE124336_Fernandez_2019_GSM3529864_P0PM_1_S1_P0_eHcn4_1_ATACseq_SRR8368605_peak_14129	91	.	4.38968	10.9658	9.1848	50
chr10	88067299	88067636	GSE124336_Fernandez_2019_GSM3529864_P0PM_1_S1_P0_eHcn4_1_ATACseq_SRR8368605_peak_14130	145	.	5.52774	16.4346	14.5482	234
chr10	88113248	88113571	GSE124336_Fernandez_2019_GSM3529864_P0PM_1_S1_P0_eHcn4_1_ATACseq_SRR8368605_peak_14131	129	.	5.20258	14.8039	12.9457	240
chr10	88146563	88147370	GSE124336_Fernandez_2019_GSM3529864_P0PM_1_S1_P0_eHcn4_1_ATACseq_SRR8368605_peak_14132	852	.	16.0955	87.7085	85.2045	406
chr10	88200477	88201570	GSE124336_Fernandez_2019_GSM3529864_P0PM_1_S1_P0_eHcn4_1_ATACseq_SRR8368605_peak_14133	2064	.	29.9148	209.588	206.408	641
chr10	88245470	88245775	GSE124336_Fernandez_2019_GSM3529864_P0PM_1_S1_P0_eHcn4_1_ATACseq_SRR8368605_peak_14134	99	.	4.55226	11.7044	9.90704	122
chr10	88303208	88303390	GSE124336_Fernandez_2019_GSM3529864_P0PM_1_S1_P0_eHcn4_1_ATACseq_SRR8368605_peak_14135	40	.	3.08903	5.66944	4.04416	47
chr10	88304412	88304564	GSE124336_Fernandez_2019_GSM3529864_P0PM_1_S1_P0_eHcn4_1_ATACseq_SRR8368605_peak_14136	260	.	7.64129	28.1424	26.0965	72
chr10	88320879	88321221	GSE124336_Fernandez_2019_GSM3529864_P0PM_1_S1_P0_eHcn4_1_ATACseq_SRR8368605_peak_14137	77	.	4.06452	9.53581	7.78926	79
chr10	88327370	88327843	GSE124336_Fernandez_2019_GSM3529864_P0PM_1_S1_P0_eHcn4_1_ATACseq_SRR8368605_peak_14138	413	.	10.08	43.5617	41.3648	212
chr10	88356857	88357560	GSE124336_Fernandez_2019_GSM3529864_P0PM_1_S1_P0_eHcn4_1_ATACseq_SRR8368605_peak_14139	457	.	10.7303	47.9544	45.721	459
chr10	88374920	88375233	GSE124336_Fernandez_2019_GSM3529864_P0PM_1_S1_P0_eHcn4_1_ATACseq_SRR8368605_peak_14140	71	.	3.90194	8.84557	7.1172	211
chr10	88376613	88377252	GSE124336_Fernandez_2019_GSM3529864_P0PM_1_S1_P0_eHcn4_1_ATACseq_SRR8368605_peak_14141	738	.	14.6323	76.3149	73.8813	292
chr10	88378857	88381208	GSE124336_Fernandez_2019_GSM3529864_P0PM_1_S1_P0_eHcn4_1_ATACseq_SRR8368605_peak_14142	1655	.	25.5252	168.528	165.581	1346
chr10	88383533	88384710	GSE124336_Fernandez_2019_GSM3529864_P0PM_1_S1_P0_eHcn4_1_ATACseq_SRR8368605_peak_14143	751	.	14.7948	77.5624	75.1208	738
chr10	88385776	88386311	GSE124336_Fernandez_2019_GSM3529864_P0PM_1_S1_P0_eHcn4_1_ATACseq_SRR8368605_peak_14144	91	.	4.38968	10.9658	9.1848	443
chr10	88389438	88390648	GSE124336_Fernandez_2019_GSM3529864_P0PM_1_S1_P0_eHcn4_1_ATACseq_SRR8368605_peak_14145	251	.	7.47871	27.181	25.1463	402
chr10	88405644	88406583	GSE124336_Fernandez_2019_GSM3529864_P0PM_1_S1_P0_eHcn4_1_ATACseq_SRR8368605_peak_14146	1323	.	21.7858	135.128	132.36	360
chr10	88406799	88408449	GSE124336_Fernandez_2019_GSM3529864_P0PM_1_S1_P0_eHcn4_1_ATACseq_SRR8368605_peak_14147	763	.	14.9574	78.8146	76.3652	1273
chr10	88409679	88409946	GSE124336_Fernandez_2019_GSM3529864_P0PM_1_S1_P0_eHcn4_1_ATACseq_SRR8368605_peak_14148	24	.	2.60129	4.01495	2.46568	176
chr10	88410270	88410472	GSE124336_Fernandez_2019_GSM3529864_P0PM_1_S1_P0_eHcn4_1_ATACseq_SRR8368605_peak_14149	113	.	4.87742	13.226	11.3974	110
chr10	88412562	88412885	GSE124336_Fernandez_2019_GSM3529864_P0PM_1_S1_P0_eHcn4_1_ATACseq_SRR8368605_peak_14150	99	.	4.55226	11.7044	9.90704	224
chr10	88420707	88421344	GSE124336_Fernandez_2019_GSM3529864_P0PM_1_S1_P0_eHcn4_1_ATACseq_SRR8368605_peak_14151	360	.	9.2671	38.2276	36.0784	503
chr10	88422331	88423031	GSE124336_Fernandez_2019_GSM3529864_P0PM_1_S1_P0_eHcn4_1_ATACseq_SRR8368605_peak_14152	162	.	5.8529	18.1152	16.2017	337
chr10	88426315	88426843	GSE124336_Fernandez_2019_GSM3529864_P0PM_1_S1_P0_eHcn4_1_ATACseq_SRR8368605_peak_14153	1115	.	19.3471	114.251	111.596	270
chr10	88442538	88442818	GSE124336_Fernandez_2019_GSM3529864_P0PM_1_S1_P0_eHcn4_1_ATACseq_SRR8368605_peak_14154	121	.	5.04	14.0081	12.1646	198
chr10	88451106	88451654	GSE124336_Fernandez_2019_GSM3529864_P0PM_1_S1_P0_eHcn4_1_ATACseq_SRR8368605_peak_14155	1048	.	18.5342	107.469	104.851	303
chr10	88489627	88490390	GSE124336_Fernandez_2019_GSM3529864_P0PM_1_S1_P0_eHcn4_1_ATACseq_SRR8368605_peak_14156	71	.	3.90194	8.84557	7.1172	534
chr10	88501838	88504589	GSE124336_Fernandez_2019_GSM3529864_P0PM_1_S1_P0_eHcn4_1_ATACseq_SRR8368605_peak_14157	1480	.	23.5742	150.905	148.053	1675
chr10	88505602	88505920	GSE124336_Fernandez_2019_GSM3529864_P0PM_1_S1_P0_eHcn4_1_ATACseq_SRR8368605_peak_14158	46	.	3.25161	6.26535	4.61752	220
chr10	88510376	88511689	GSE124336_Fernandez_2019_GSM3529864_P0PM_1_S1_P0_eHcn4_1_ATACseq_SRR8368605_peak_14159	2298	.	32.3535	233.159	229.83	616
chr10	88514325	88514847	GSE124336_Fernandez_2019_GSM3529864_P0PM_1_S1_P0_eHcn4_1_ATACseq_SRR8368605_peak_14160	457	.	10.7303	47.9544	45.721	351
chr10	88572078	88572604	GSE124336_Fernandez_2019_GSM3529864_P0PM_1_S1_P0_eHcn4_1_ATACseq_SRR8368605_peak_14161	955	.	17.3961	98.1339	95.5691	237
chr10	88591144	88591364	GSE124336_Fernandez_2019_GSM3529864_P0PM_1_S1_P0_eHcn4_1_ATACseq_SRR8368605_peak_14162	64	.	3.73935	8.17267	6.46315	51
chr10	88605049	88605261	GSE124336_Fernandez_2019_GSM3529864_P0PM_1_S1_P0_eHcn4_1_ATACseq_SRR8368605_peak_14163	24	.	2.60129	4.01495	2.46568	130
chr10	88622338	88623717	GSE124336_Fernandez_2019_GSM3529864_P0PM_1_S1_P0_eHcn4_1_ATACseq_SRR8368605_peak_14164	1143	.	19.6723	116.99	114.32	363
chr10	88669711	88669991	GSE124336_Fernandez_2019_GSM3529864_P0PM_1_S1_P0_eHcn4_1_ATACseq_SRR8368605_peak_14166	170	.	6.01548	18.9734	17.0468	219
chr10	88725478	88725641	GSE124336_Fernandez_2019_GSM3529864_P0PM_1_S1_P0_eHcn4_1_ATACseq_SRR8368605_peak_14167	179	.	6.17806	19.843	17.9035	78
chr10	88727256	88727550	GSE124336_Fernandez_2019_GSM3529864_P0PM_1_S1_P0_eHcn4_1_ATACseq_SRR8368605_peak_14168	214	.	6.82839	23.4307	21.442	56
chr10	88730395	88732285	GSE124336_Fernandez_2019_GSM3529864_P0PM_1_S1_P0_eHcn4_1_ATACseq_SRR8368605_peak_14169	2377	.	33.1665	241.126	237.744	707
chr10	88732489	88732664	GSE124336_Fernandez_2019_GSM3529864_P0PM_1_S1_P0_eHcn4_1_ATACseq_SRR8368605_peak_14170	24	.	2.60129	4.01495	2.46568	136
chr10	88826273	88827197	GSE124336_Fernandez_2019_GSM3529864_P0PM_1_S1_P0_eHcn4_1_ATACseq_SRR8368605_peak_14171	1394	.	22.5987	142.253	139.447	506
chr10	88968716	88968918	GSE124336_Fernandez_2019_GSM3529864_P0PM_1_S1_P0_eHcn4_1_ATACseq_SRR8368605_peak_14172	46	.	3.25161	6.26535	4.61752	114
chr10	88971044	88971343	GSE124336_Fernandez_2019_GSM3529864_P0PM_1_S1_P0_eHcn4_1_ATACseq_SRR8368605_peak_14173	52	.	3.41419	6.88177	5.21244	172
chr10	89018923	89019179	GSE124336_Fernandez_2019_GSM3529864_P0PM_1_S1_P0_eHcn4_1_ATACseq_SRR8368605_peak_14174	242	.	7.31613	26.229	24.2054	110
chr10	89068593	89068754	GSE124336_Fernandez_2019_GSM3529864_P0PM_1_S1_P0_eHcn4_1_ATACseq_SRR8368605_peak_14175	24	.	2.60129	4.01495	2.46568	133
chr10	89092525	89092681	GSE124336_Fernandez_2019_GSM3529864_P0PM_1_S1_P0_eHcn4_1_ATACseq_SRR8368605_peak_14176	29	.	2.76387	4.54313	2.96692	22
chr10	89103667	89103828	GSE124336_Fernandez_2019_GSM3529864_P0PM_1_S1_P0_eHcn4_1_ATACseq_SRR8368605_peak_14177	40	.	3.08903	5.66944	4.04416	110
chr10	89149226	89149479	GSE124336_Fernandez_2019_GSM3529864_P0PM_1_S1_P0_eHcn4_1_ATACseq_SRR8368605_peak_14178	77	.	4.06452	9.53581	7.78926	157
chr10	89150479	89151117	GSE124336_Fernandez_2019_GSM3529864_P0PM_1_S1_P0_eHcn4_1_ATACseq_SRR8368605_peak_14179	84	.	4.2271	10.2428	8.4787	436
chr10	89160193	89160351	GSE124336_Fernandez_2019_GSM3529864_P0PM_1_S1_P0_eHcn4_1_ATACseq_SRR8368605_peak_14180	34	.	2.92645	5.09501	3.49355	61
chr10	89182665	89182807	GSE124336_Fernandez_2019_GSM3529864_P0PM_1_S1_P0_eHcn4_1_ATACseq_SRR8368605_peak_14181	71	.	3.90194	8.84557	7.1172	79
chr10	89256738	89258259	GSE124336_Fernandez_2019_GSM3529864_P0PM_1_S1_P0_eHcn4_1_ATACseq_SRR8368605_peak_14182	547	.	12.031	57.047	54.7437	1143
chr10	89258604	89258972	GSE124336_Fernandez_2019_GSM3529864_P0PM_1_S1_P0_eHcn4_1_ATACseq_SRR8368605_peak_14183	309	.	8.45419	33.0818	30.9827	204
chr10	89327025	89327501	GSE124336_Fernandez_2019_GSM3529864_P0PM_1_S1_P0_eHcn4_1_ATACseq_SRR8368605_peak_14184	524	.	11.7058	54.7373	52.4512	110
chr10	89333877	89334095	GSE124336_Fernandez_2019_GSM3529864_P0PM_1_S1_P0_eHcn4_1_ATACseq_SRR8368605_peak_14185	19	.	2.43871	3.51174	1.99142	133
chr10	89341851	89342987	GSE124336_Fernandez_2019_GSM3529864_P0PM_1_S1_P0_eHcn4_1_ATACseq_SRR8368605_peak_14186	371	.	9.42968	39.2798	37.1209	415
chr10	89343407	89345785	GSE124336_Fernandez_2019_GSM3529864_P0PM_1_S1_P0_eHcn4_1_ATACseq_SRR8368605_peak_14187	1774	.	26.8258	180.498	177.486	1756
chr10	89351308	89351655	GSE124336_Fernandez_2019_GSM3529864_P0PM_1_S1_P0_eHcn4_1_ATACseq_SRR8368605_peak_14188	71	.	3.90194	8.84557	7.1172	142
chr10	89370045	89370875	GSE124336_Fernandez_2019_GSM3529864_P0PM_1_S1_P0_eHcn4_1_ATACseq_SRR8368605_peak_14189	309	.	8.45419	33.0818	30.9827	380
chr10	89383446	89383869	GSE124336_Fernandez_2019_GSM3529864_P0PM_1_S1_P0_eHcn4_1_ATACseq_SRR8368605_peak_14190	916	.	16.9084	94.193	91.651	191
chr10	89438143	89438415	GSE124336_Fernandez_2019_GSM3529864_P0PM_1_S1_P0_eHcn4_1_ATACseq_SRR8368605_peak_14191	52	.	3.41419	6.88177	5.21244	125
chr10	89439257	89439643	GSE124336_Fernandez_2019_GSM3529864_P0PM_1_S1_P0_eHcn4_1_ATACseq_SRR8368605_peak_14192	214	.	6.82839	23.4307	21.442	290
chr10	89442722	89443075	GSE124336_Fernandez_2019_GSM3529864_P0PM_1_S1_P0_eHcn4_1_ATACseq_SRR8368605_peak_14193	40	.	3.08903	5.66944	4.04416	18
chr10	89443217	89444465	GSE124336_Fernandez_2019_GSM3529864_P0PM_1_S1_P0_eHcn4_1_ATACseq_SRR8368605_peak_14194	1523	.	24.0619	155.272	152.396	734
chr10	89461910	89462320	GSE124336_Fernandez_2019_GSM3529864_P0PM_1_S1_P0_eHcn4_1_ATACseq_SRR8368605_peak_14195	826	.	15.7703	85.1449	82.6564	105
chr10	89522025	89523009	GSE124336_Fernandez_2019_GSM3529864_P0PM_1_S1_P0_eHcn4_1_ATACseq_SRR8368605_peak_14196	995	.	17.8839	102.111	99.5236	684
chr10	89526998	89527405	GSE124336_Fernandez_2019_GSM3529864_P0PM_1_S1_P0_eHcn4_1_ATACseq_SRR8368605_peak_14197	223	.	6.99097	24.3536	22.3531	262
chr10	89531031	89531789	GSE124336_Fernandez_2019_GSM3529864_P0PM_1_S1_P0_eHcn4_1_ATACseq_SRR8368605_peak_14198	2345	.	32.8413	237.933	234.572	289
chr10	89533204	89533808	GSE124336_Fernandez_2019_GSM3529864_P0PM_1_S1_P0_eHcn4_1_ATACseq_SRR8368605_peak_14199	179	.	6.17806	19.843	17.9035	448
chr10	89630043	89630342	GSE124336_Fernandez_2019_GSM3529864_P0PM_1_S1_P0_eHcn4_1_ATACseq_SRR8368605_peak_14200	329	.	8.77935	35.1165	32.997	215
chr10	89635135	89635351	GSE124336_Fernandez_2019_GSM3529864_P0PM_1_S1_P0_eHcn4_1_ATACseq_SRR8368605_peak_14201	424	.	10.2426	44.6497	42.4436	132
chr10	89671387	89671760	GSE124336_Fernandez_2019_GSM3529864_P0PM_1_S1_P0_eHcn4_1_ATACseq_SRR8368605_peak_14202	71	.	3.90194	8.84557	7.1172	236
chr10	89672851	89673045	GSE124336_Fernandez_2019_GSM3529864_P0PM_1_S1_P0_eHcn4_1_ATACseq_SRR8368605_peak_14203	24	.	2.60129	4.01495	2.46568	36
chr10	89685475	89686801	GSE124336_Fernandez_2019_GSM3529864_P0PM_1_S1_P0_eHcn4_1_ATACseq_SRR8368605_peak_14204	2033	.	29.5897	206.484	203.323	832
chr10	89720910	89721238	GSE124336_Fernandez_2019_GSM3529864_P0PM_1_S1_P0_eHcn4_1_ATACseq_SRR8368605_peak_14205	340	.	8.94193	36.1457	34.0163	81
chr10	89731913	89732970	GSE124336_Fernandez_2019_GSM3529864_P0PM_1_S1_P0_eHcn4_1_ATACseq_SRR8368605_peak_14206	1895	.	28.1264	192.637	189.557	402
chr10	89739175	89739322	GSE124336_Fernandez_2019_GSM3529864_P0PM_1_S1_P0_eHcn4_1_ATACseq_SRR8368605_peak_14207	40	.	3.08903	5.66944	4.04416	72
chr10	89744520	89746117	GSE124336_Fernandez_2019_GSM3529864_P0PM_1_S1_P0_eHcn4_1_ATACseq_SRR8368605_peak_14208	2048	.	29.7523	208.035	204.864	534
chr10	89747144	89747407	GSE124336_Fernandez_2019_GSM3529864_P0PM_1_S1_P0_eHcn4_1_ATACseq_SRR8368605_peak_14209	145	.	5.52774	16.4346	14.5482	142
chr10	89794228	89794376	GSE124336_Fernandez_2019_GSM3529864_P0PM_1_S1_P0_eHcn4_1_ATACseq_SRR8368605_peak_14210	46	.	3.25161	6.26535	4.61752	54
chr10	89819161	89819674	GSE124336_Fernandez_2019_GSM3529864_P0PM_1_S1_P0_eHcn4_1_ATACseq_SRR8368605_peak_14211	170	.	6.01548	18.9734	17.0468	245
chr10	89823962	89824304	GSE124336_Fernandez_2019_GSM3529864_P0PM_1_S1_P0_eHcn4_1_ATACseq_SRR8368605_peak_14212	490	.	11.2181	51.3178	49.0577	138
chr10	89873144	89873634	GSE124336_Fernandez_2019_GSM3529864_P0PM_1_S1_P0_eHcn4_1_ATACseq_SRR8368605_peak_14213	77	.	4.06452	9.53581	7.78926	261
chr10	90043260	90043543	GSE124336_Fernandez_2019_GSM3529864_P0PM_1_S1_P0_eHcn4_1_ATACseq_SRR8368605_peak_14214	121	.	5.04	14.0081	12.1646	155
chr10	90081636	90081903	GSE124336_Fernandez_2019_GSM3529864_P0PM_1_S1_P0_eHcn4_1_ATACseq_SRR8368605_peak_14215	121	.	5.04	14.0081	12.1646	178
chr10	90576531	90577123	GSE124336_Fernandez_2019_GSM3529864_P0PM_1_S1_P0_eHcn4_1_ATACseq_SRR8368605_peak_14216	340	.	8.94193	36.1457	34.0163	150
chr10	90666656	90667406	GSE124336_Fernandez_2019_GSM3529864_P0PM_1_S1_P0_eHcn4_1_ATACseq_SRR8368605_peak_14217	801	.	15.4452	82.5991	80.1262	338
chr10	90668507	90668824	GSE124336_Fernandez_2019_GSM3529864_P0PM_1_S1_P0_eHcn4_1_ATACseq_SRR8368605_peak_14218	319	.	8.61677	34.0951	31.9858	187
chr10	90690222	90690372	GSE124336_Fernandez_2019_GSM3529864_P0PM_1_S1_P0_eHcn4_1_ATACseq_SRR8368605_peak_14219	129	.	5.20258	14.8039	12.9457	88
chr10	90722820	90723972	GSE124336_Fernandez_2019_GSM3529864_P0PM_1_S1_P0_eHcn4_1_ATACseq_SRR8368605_peak_14220	424	.	10.2426	44.6497	42.4436	302
chr10	90728441	90729013	GSE124336_Fernandez_2019_GSM3529864_P0PM_1_S1_P0_eHcn4_1_ATACseq_SRR8368605_peak_14221	402	.	9.91742	42.4805	40.2931	465
chr10	90733758	90733959	GSE124336_Fernandez_2019_GSM3529864_P0PM_1_S1_P0_eHcn4_1_ATACseq_SRR8368605_peak_14222	129	.	5.20258	14.8039	12.9457	50
chr10	90753031	90753531	GSE124336_Fernandez_2019_GSM3529864_P0PM_1_S1_P0_eHcn4_1_ATACseq_SRR8368605_peak_14223	1102	.	19.1845	112.887	110.24	266
chr10	90771392	90771676	GSE124336_Fernandez_2019_GSM3529864_P0PM_1_S1_P0_eHcn4_1_ATACseq_SRR8368605_peak_14224	84	.	4.2271	10.2428	8.4787	149
chr10	90903138	90903282	GSE124336_Fernandez_2019_GSM3529864_P0PM_1_S1_P0_eHcn4_1_ATACseq_SRR8368605_peak_14225	46	.	3.25161	6.26535	4.61752	42
chr10	90907994	90908557	GSE124336_Fernandez_2019_GSM3529864_P0PM_1_S1_P0_eHcn4_1_ATACseq_SRR8368605_peak_14226	113	.	4.87742	13.226	11.3974	274
chr10	90933081	90933367	GSE124336_Fernandez_2019_GSM3529864_P0PM_1_S1_P0_eHcn4_1_ATACseq_SRR8368605_peak_14227	457	.	10.7303	47.9544	45.721	202
chr10	90934832	90935345	GSE124336_Fernandez_2019_GSM3529864_P0PM_1_S1_P0_eHcn4_1_ATACseq_SRR8368605_peak_14228	251	.	7.47871	27.181	25.1463	382
chr10	90969609	90970167	GSE124336_Fernandez_2019_GSM3529864_P0PM_1_S1_P0_eHcn4_1_ATACseq_SRR8368605_peak_14229	121	.	5.04	14.0081	12.1646	454
chr10	90982973	90983507	GSE124336_Fernandez_2019_GSM3529864_P0PM_1_S1_P0_eHcn4_1_ATACseq_SRR8368605_peak_14230	402	.	9.91742	42.4805	40.2931	259
chr10	90999835	91000329	GSE124336_Fernandez_2019_GSM3529864_P0PM_1_S1_P0_eHcn4_1_ATACseq_SRR8368605_peak_14231	446	.	10.5677	46.8462	44.6219	278
chr10	91032485	91032861	GSE124336_Fernandez_2019_GSM3529864_P0PM_1_S1_P0_eHcn4_1_ATACseq_SRR8368605_peak_14232	468	.	10.8929	49.0692	46.8268	47
chr10	91033900	91034379	GSE124336_Fernandez_2019_GSM3529864_P0PM_1_S1_P0_eHcn4_1_ATACseq_SRR8368605_peak_14233	402	.	9.91742	42.4805	40.2931	230
chr10	91060746	91061129	GSE124336_Fernandez_2019_GSM3529864_P0PM_1_S1_P0_eHcn4_1_ATACseq_SRR8368605_peak_14234	319	.	8.61677	34.0951	31.9858	198
chr10	91063556	91063696	GSE124336_Fernandez_2019_GSM3529864_P0PM_1_S1_P0_eHcn4_1_ATACseq_SRR8368605_peak_14235	19	.	2.43871	3.51174	1.99142	123
chr10	91081968	91083836	GSE124336_Fernandez_2019_GSM3529864_P0PM_1_S1_P0_eHcn4_1_ATACseq_SRR8368605_peak_14236	3144	.	40.8077	318.457	314.447	1006
chr10	91116708	91117294	GSE124336_Fernandez_2019_GSM3529864_P0PM_1_S1_P0_eHcn4_1_ATACseq_SRR8368605_peak_14237	71	.	3.90194	8.84557	7.1172	412
chr10	91118148	91118503	GSE124336_Fernandez_2019_GSM3529864_P0PM_1_S1_P0_eHcn4_1_ATACseq_SRR8368605_peak_14238	29	.	2.76387	4.54313	2.96692	143
chr10	91120127	91120319	GSE124336_Fernandez_2019_GSM3529864_P0PM_1_S1_P0_eHcn4_1_ATACseq_SRR8368605_peak_14239	29	.	2.76387	4.54313	2.96692	126
chr10	91121923	91124868	GSE124336_Fernandez_2019_GSM3529864_P0PM_1_S1_P0_eHcn4_1_ATACseq_SRR8368605_peak_14240	3363	.	42.9213	340.553	336.326	2070
chr10	91126630	91127461	GSE124336_Fernandez_2019_GSM3529864_P0PM_1_S1_P0_eHcn4_1_ATACseq_SRR8368605_peak_14241	617	.	13.0065	64.1132	61.7597	572
chr10	91131670	91131914	GSE124336_Fernandez_2019_GSM3529864_P0PM_1_S1_P0_eHcn4_1_ATACseq_SRR8368605_peak_14242	40	.	3.08903	5.66944	4.04416	86
chr10	91138409	91140122	GSE124336_Fernandez_2019_GSM3529864_P0PM_1_S1_P0_eHcn4_1_ATACseq_SRR8368605_peak_14243	1129	.	19.5097	115.619	112.956	878
chr10	91141317	91141991	GSE124336_Fernandez_2019_GSM3529864_P0PM_1_S1_P0_eHcn4_1_ATACseq_SRR8368605_peak_14244	392	.	9.75484	41.4064	39.2284	387
chr10	91155064	91155625	GSE124336_Fernandez_2019_GSM3529864_P0PM_1_S1_P0_eHcn4_1_ATACseq_SRR8368605_peak_14245	137	.	5.36516	15.6128	13.7404	56
chr10	91156384	91156730	GSE124336_Fernandez_2019_GSM3529864_P0PM_1_S1_P0_eHcn4_1_ATACseq_SRR8368605_peak_14246	99	.	4.55226	11.7044	9.90704	109
chr10	91166641	91168298	GSE124336_Fernandez_2019_GSM3529864_P0PM_1_S1_P0_eHcn4_1_ATACseq_SRR8368605_peak_14247	1061	.	18.6968	108.818	106.193	420
chr10	91170282	91172480	GSE124336_Fernandez_2019_GSM3529864_P0PM_1_S1_P0_eHcn4_1_ATACseq_SRR8368605_peak_14248	2994	.	39.3445	303.329	299.459	1430
chr10	91177316	91177897	GSE124336_Fernandez_2019_GSM3529864_P0PM_1_S1_P0_eHcn4_1_ATACseq_SRR8368605_peak_14249	242	.	7.31613	26.229	24.2054	252
chr10	91180287	91183010	GSE124336_Fernandez_2019_GSM3529864_P0PM_1_S1_P0_eHcn4_1_ATACseq_SRR8368605_peak_14250	3397	.	43.2464	343.978	339.717	1601
chr10	91183296	91183967	GSE124336_Fernandez_2019_GSM3529864_P0PM_1_S1_P0_eHcn4_1_ATACseq_SRR8368605_peak_14251	547	.	12.031	57.047	54.7437	250
chr10	91187260	91188445	GSE124336_Fernandez_2019_GSM3529864_P0PM_1_S1_P0_eHcn4_1_ATACseq_SRR8368605_peak_14252	701	.	14.1445	72.6015	70.1917	886
chr10	91208491	91208865	GSE124336_Fernandez_2019_GSM3529864_P0PM_1_S1_P0_eHcn4_1_ATACseq_SRR8368605_peak_14253	179	.	6.17806	19.843	17.9035	231
chr10	91227233	91227424	GSE124336_Fernandez_2019_GSM3529864_P0PM_1_S1_P0_eHcn4_1_ATACseq_SRR8368605_peak_14254	64	.	3.73935	8.17267	6.46315	19
chr10	91229396	91229911	GSE124336_Fernandez_2019_GSM3529864_P0PM_1_S1_P0_eHcn4_1_ATACseq_SRR8368605_peak_14255	84	.	4.2271	10.2428	8.4787	189
chr10	91230427	91230840	GSE124336_Fernandez_2019_GSM3529864_P0PM_1_S1_P0_eHcn4_1_ATACseq_SRR8368605_peak_14256	179	.	6.17806	19.843	17.9035	226
chr10	91236575	91238121	GSE124336_Fernandez_2019_GSM3529864_P0PM_1_S1_P0_eHcn4_1_ATACseq_SRR8368605_peak_14257	2457	.	33.9794	249.147	245.709	501
chr10	91240271	91240618	GSE124336_Fernandez_2019_GSM3529864_P0PM_1_S1_P0_eHcn4_1_ATACseq_SRR8368605_peak_14258	129	.	5.20258	14.8039	12.9457	242
chr10	91240964	91242152	GSE124336_Fernandez_2019_GSM3529864_P0PM_1_S1_P0_eHcn4_1_ATACseq_SRR8368605_peak_14259	1008	.	18.0464	103.445	100.85	448
chr10	91244272	91244905	GSE124336_Fernandez_2019_GSM3529864_P0PM_1_S1_P0_eHcn4_1_ATACseq_SRR8368605_peak_14260	319	.	8.61677	34.0951	31.9858	245
chr10	91249744	91250135	GSE124336_Fernandez_2019_GSM3529864_P0PM_1_S1_P0_eHcn4_1_ATACseq_SRR8368605_peak_14261	106	.	4.71484	12.4579	10.6448	213
chr10	91250662	91250860	GSE124336_Fernandez_2019_GSM3529864_P0PM_1_S1_P0_eHcn4_1_ATACseq_SRR8368605_peak_14262	34	.	2.92645	5.09501	3.49355	103
chr10	91267827	91268748	GSE124336_Fernandez_2019_GSM3529864_P0PM_1_S1_P0_eHcn4_1_ATACseq_SRR8368605_peak_14263	714	.	14.3071	73.8345	71.4166	462
chr10	91270110	91271822	GSE124336_Fernandez_2019_GSM3529864_P0PM_1_S1_P0_eHcn4_1_ATACseq_SRR8368605_peak_14264	1129	.	19.5097	115.619	112.956	1275
chr10	91282424	91282812	GSE124336_Fernandez_2019_GSM3529864_P0PM_1_S1_P0_eHcn4_1_ATACseq_SRR8368605_peak_14265	64	.	3.73935	8.17267	6.46315	271
chr10	91297752	91298264	GSE124336_Fernandez_2019_GSM3529864_P0PM_1_S1_P0_eHcn4_1_ATACseq_SRR8368605_peak_14266	424	.	10.2426	44.6497	42.4436	286
chr10	91300243	91300502	GSE124336_Fernandez_2019_GSM3529864_P0PM_1_S1_P0_eHcn4_1_ATACseq_SRR8368605_peak_14267	58	.	3.57677	7.51782	5.82803	174
chr10	91326678	91327037	GSE124336_Fernandez_2019_GSM3529864_P0PM_1_S1_P0_eHcn4_1_ATACseq_SRR8368605_peak_14268	223	.	6.99097	24.3536	22.3531	256
chr10	91384296	91384572	GSE124336_Fernandez_2019_GSM3529864_P0PM_1_S1_P0_eHcn4_1_ATACseq_SRR8368605_peak_14269	223	.	6.99097	24.3536	22.3531	149
chr10	91429336	91430742	GSE124336_Fernandez_2019_GSM3529864_P0PM_1_S1_P0_eHcn4_1_ATACseq_SRR8368605_peak_14270	738	.	14.6323	76.3149	73.8813	718
chr10	91435248	91435469	GSE124336_Fernandez_2019_GSM3529864_P0PM_1_S1_P0_eHcn4_1_ATACseq_SRR8368605_peak_14271	64	.	3.73935	8.17267	6.46315	113
chr10	91435834	91436734	GSE124336_Fernandez_2019_GSM3529864_P0PM_1_S1_P0_eHcn4_1_ATACseq_SRR8368605_peak_14272	535	.	11.8684	55.8892	53.5945	394
chr10	91442638	91444056	GSE124336_Fernandez_2019_GSM3529864_P0PM_1_S1_P0_eHcn4_1_ATACseq_SRR8368605_peak_14273	2457	.	33.9794	249.147	245.709	829
chr10	91448049	91448492	GSE124336_Fernandez_2019_GSM3529864_P0PM_1_S1_P0_eHcn4_1_ATACseq_SRR8368605_peak_14274	121	.	5.04	14.0081	12.1646	218
chr10	91460894	91461498	GSE124336_Fernandez_2019_GSM3529864_P0PM_1_S1_P0_eHcn4_1_ATACseq_SRR8368605_peak_14275	137	.	5.36516	15.6128	13.7404	394
chr10	91464168	91465659	GSE124336_Fernandez_2019_GSM3529864_P0PM_1_S1_P0_eHcn4_1_ATACseq_SRR8368605_peak_14276	1538	.	24.2245	156.733	153.85	731
chr10	91507005	91507802	GSE124336_Fernandez_2019_GSM3529864_P0PM_1_S1_P0_eHcn4_1_ATACseq_SRR8368605_peak_14277	1156	.	19.8348	118.364	115.687	289
chr10	91545415	91545807	GSE124336_Fernandez_2019_GSM3529864_P0PM_1_S1_P0_eHcn4_1_ATACseq_SRR8368605_peak_14278	77	.	4.06452	9.53581	7.78926	96
chr10	91546079	91546551	GSE124336_Fernandez_2019_GSM3529864_P0PM_1_S1_P0_eHcn4_1_ATACseq_SRR8368605_peak_14279	329	.	8.77935	35.1165	32.997	228
chr10	91719917	91720414	GSE124336_Fernandez_2019_GSM3529864_P0PM_1_S1_P0_eHcn4_1_ATACseq_SRR8368605_peak_14280	260	.	7.64129	28.1424	26.0965	234
chr10	91722257	91723326	GSE124336_Fernandez_2019_GSM3529864_P0PM_1_S1_P0_eHcn4_1_ATACseq_SRR8368605_peak_14281	196	.	6.50323	21.6155	19.651	511
chr10	91737306	91738048	GSE124336_Fernandez_2019_GSM3529864_P0PM_1_S1_P0_eHcn4_1_ATACseq_SRR8368605_peak_14282	1211	.	20.4852	123.898	121.19	325
chr10	91749392	91749808	GSE124336_Fernandez_2019_GSM3529864_P0PM_1_S1_P0_eHcn4_1_ATACseq_SRR8368605_peak_14283	446	.	10.5677	46.8462	44.6219	201
chr10	91761396	91761597	GSE124336_Fernandez_2019_GSM3529864_P0PM_1_S1_P0_eHcn4_1_ATACseq_SRR8368605_peak_14284	77	.	4.06452	9.53581	7.78926	121
chr10	91870976	91871801	GSE124336_Fernandez_2019_GSM3529864_P0PM_1_S1_P0_eHcn4_1_ATACseq_SRR8368605_peak_14285	1596	.	24.8748	162.608	159.693	482
chr10	91888637	91888998	GSE124336_Fernandez_2019_GSM3529864_P0PM_1_S1_P0_eHcn4_1_ATACseq_SRR8368605_peak_14286	99	.	4.55226	11.7044	9.90704	205
chr10	91915007	91915798	GSE124336_Fernandez_2019_GSM3529864_P0PM_1_S1_P0_eHcn4_1_ATACseq_SRR8368605_peak_14287	299	.	8.29161	32.0768	29.9881	501
chr10	91917784	91917955	GSE124336_Fernandez_2019_GSM3529864_P0PM_1_S1_P0_eHcn4_1_ATACseq_SRR8368605_peak_14288	64	.	3.73935	8.17267	6.46315	51
chr10	92028539	92028721	GSE124336_Fernandez_2019_GSM3529864_P0PM_1_S1_P0_eHcn4_1_ATACseq_SRR8368605_peak_14289	52	.	3.41419	6.88177	5.21244	7
chr10	92162395	92162974	GSE124336_Fernandez_2019_GSM3529864_P0PM_1_S1_P0_eHcn4_1_ATACseq_SRR8368605_peak_14290	77	.	4.06452	9.53581	7.78926	191
chr10	92471148	92471390	GSE124336_Fernandez_2019_GSM3529864_P0PM_1_S1_P0_eHcn4_1_ATACseq_SRR8368605_peak_14291	52	.	3.41419	6.88177	5.21244	119
chr10	92675188	92675346	GSE124336_Fernandez_2019_GSM3529864_P0PM_1_S1_P0_eHcn4_1_ATACseq_SRR8368605_peak_14292	71	.	3.90194	8.84557	7.1172	121
chr10	92681099	92681287	GSE124336_Fernandez_2019_GSM3529864_P0PM_1_S1_P0_eHcn4_1_ATACseq_SRR8368605_peak_14293	77	.	4.06452	9.53581	7.78926	66
chr10	92721634	92722884	GSE124336_Fernandez_2019_GSM3529864_P0PM_1_S1_P0_eHcn4_1_ATACseq_SRR8368605_peak_14294	2617	.	35.6052	265.342	261.786	760
chr10	92934509	92934859	GSE124336_Fernandez_2019_GSM3529864_P0PM_1_S1_P0_eHcn4_1_ATACseq_SRR8368605_peak_14295	582	.	12.5187	60.5549	58.2263	242
chr10	93014513	93014670	GSE124336_Fernandez_2019_GSM3529864_P0PM_1_S1_P0_eHcn4_1_ATACseq_SRR8368605_peak_14296	170	.	6.01548	18.9734	17.0468	78
chr10	93023304	93023734	GSE124336_Fernandez_2019_GSM3529864_P0PM_1_S1_P0_eHcn4_1_ATACseq_SRR8368605_peak_14297	46	.	3.25161	6.26535	4.61752	119
chr10	93051036	93051710	GSE124336_Fernandez_2019_GSM3529864_P0PM_1_S1_P0_eHcn4_1_ATACseq_SRR8368605_peak_14298	788	.	15.2826	81.333	78.8679	87
chr10	93062140	93062786	GSE124336_Fernandez_2019_GSM3529864_P0PM_1_S1_P0_eHcn4_1_ATACseq_SRR8368605_peak_14299	479	.	11.0555	50.1903	47.939	411
chr10	93069282	93069564	GSE124336_Fernandez_2019_GSM3529864_P0PM_1_S1_P0_eHcn4_1_ATACseq_SRR8368605_peak_14300	77	.	4.06452	9.53581	7.78926	175
chr10	93081194	93081878	GSE124336_Fernandez_2019_GSM3529864_P0PM_1_S1_P0_eHcn4_1_ATACseq_SRR8368605_peak_14301	1211	.	20.4852	123.898	121.19	478
chr10	93124221	93124627	GSE124336_Fernandez_2019_GSM3529864_P0PM_1_S1_P0_eHcn4_1_ATACseq_SRR8368605_peak_14302	77	.	4.06452	9.53581	7.78926	194
chr10	93160111	93162465	GSE124336_Fernandez_2019_GSM3529864_P0PM_1_S1_P0_eHcn4_1_ATACseq_SRR8368605_peak_14303	2601	.	35.4426	263.714	260.169	620
chr10	93162753	93163188	GSE124336_Fernandez_2019_GSM3529864_P0PM_1_S1_P0_eHcn4_1_ATACseq_SRR8368605_peak_14304	77	.	4.06452	9.53581	7.78926	361
chr10	93165837	93166684	GSE124336_Fernandez_2019_GSM3529864_P0PM_1_S1_P0_eHcn4_1_ATACseq_SRR8368605_peak_14305	121	.	5.04	14.0081	12.1646	216
chr10	93168198	93168359	GSE124336_Fernandez_2019_GSM3529864_P0PM_1_S1_P0_eHcn4_1_ATACseq_SRR8368605_peak_14306	34	.	2.92645	5.09501	3.49355	125
chr10	93171391	93171628	GSE124336_Fernandez_2019_GSM3529864_P0PM_1_S1_P0_eHcn4_1_ATACseq_SRR8368605_peak_14307	40	.	3.08903	5.66944	4.04416	199
chr10	93174723	93174904	GSE124336_Fernandez_2019_GSM3529864_P0PM_1_S1_P0_eHcn4_1_ATACseq_SRR8368605_peak_14308	29	.	2.76387	4.54313	2.96692	97
chr10	93177038	93178304	GSE124336_Fernandez_2019_GSM3529864_P0PM_1_S1_P0_eHcn4_1_ATACseq_SRR8368605_peak_14309	955	.	17.3961	98.1339	95.5691	582
chr10	93178665	93178907	GSE124336_Fernandez_2019_GSM3529864_P0PM_1_S1_P0_eHcn4_1_ATACseq_SRR8368605_peak_14310	24	.	2.60129	4.01495	2.46568	202
chr10	93181267	93182530	GSE124336_Fernandez_2019_GSM3529864_P0PM_1_S1_P0_eHcn4_1_ATACseq_SRR8368605_peak_14311	617	.	13.0065	64.1132	61.7597	462
chr10	93190756	93190927	GSE124336_Fernandez_2019_GSM3529864_P0PM_1_S1_P0_eHcn4_1_ATACseq_SRR8368605_peak_14312	24	.	2.60129	4.01495	2.46568	128
chr10	93192889	93193272	GSE124336_Fernandez_2019_GSM3529864_P0PM_1_S1_P0_eHcn4_1_ATACseq_SRR8368605_peak_14313	350	.	9.10452	37.1828	35.0435	61
chr10	93194717	93195062	GSE124336_Fernandez_2019_GSM3529864_P0PM_1_S1_P0_eHcn4_1_ATACseq_SRR8368605_peak_14314	46	.	3.25161	6.26535	4.61752	259
chr10	93208347	93208642	GSE124336_Fernandez_2019_GSM3529864_P0PM_1_S1_P0_eHcn4_1_ATACseq_SRR8368605_peak_14315	137	.	5.36516	15.6128	13.7404	73
chr10	93227505	93228228	GSE124336_Fernandez_2019_GSM3529864_P0PM_1_S1_P0_eHcn4_1_ATACseq_SRR8368605_peak_14316	290	.	8.12903	31.0802	29.0019	637
chr10	93239302	93240036	GSE124336_Fernandez_2019_GSM3529864_P0PM_1_S1_P0_eHcn4_1_ATACseq_SRR8368605_peak_14317	446	.	10.5677	46.8462	44.6219	382
chr10	93247649	93248422	GSE124336_Fernandez_2019_GSM3529864_P0PM_1_S1_P0_eHcn4_1_ATACseq_SRR8368605_peak_14318	629	.	13.169	65.3102	62.9485	486
chr10	93250243	93251594	GSE124336_Fernandez_2019_GSM3529864_P0PM_1_S1_P0_eHcn4_1_ATACseq_SRR8368605_peak_14319	535	.	11.8684	55.8892	53.5945	963
chr10	93255235	93255756	GSE124336_Fernandez_2019_GSM3529864_P0PM_1_S1_P0_eHcn4_1_ATACseq_SRR8368605_peak_14320	52	.	3.41419	6.88177	5.21244	236
chr10	93259675	93260227	GSE124336_Fernandez_2019_GSM3529864_P0PM_1_S1_P0_eHcn4_1_ATACseq_SRR8368605_peak_14321	162	.	5.8529	18.1152	16.2017	317
chr10	93261077	93262657	GSE124336_Fernandez_2019_GSM3529864_P0PM_1_S1_P0_eHcn4_1_ATACseq_SRR8368605_peak_14322	1641	.	25.3626	167.043	164.105	749
chr10	93263270	93264800	GSE124336_Fernandez_2019_GSM3529864_P0PM_1_S1_P0_eHcn4_1_ATACseq_SRR8368605_peak_14323	329	.	8.77935	35.1165	32.997	274
chr10	93265055	93265447	GSE124336_Fernandez_2019_GSM3529864_P0PM_1_S1_P0_eHcn4_1_ATACseq_SRR8368605_peak_14324	29	.	2.76387	4.54313	2.96692	152
chr10	93271952	93272111	GSE124336_Fernandez_2019_GSM3529864_P0PM_1_S1_P0_eHcn4_1_ATACseq_SRR8368605_peak_14325	46	.	3.25161	6.26535	4.61752	50
chr10	93273263	93273808	GSE124336_Fernandez_2019_GSM3529864_P0PM_1_S1_P0_eHcn4_1_ATACseq_SRR8368605_peak_14326	113	.	4.87742	13.226	11.3974	255
chr10	93275306	93277119	GSE124336_Fernandez_2019_GSM3529864_P0PM_1_S1_P0_eHcn4_1_ATACseq_SRR8368605_peak_14327	968	.	17.5587	99.4556	96.8832	1361
chr10	93280527	93281565	GSE124336_Fernandez_2019_GSM3529864_P0PM_1_S1_P0_eHcn4_1_ATACseq_SRR8368605_peak_14328	1102	.	19.1845	112.887	110.24	289
chr10	93282648	93282848	GSE124336_Fernandez_2019_GSM3529864_P0PM_1_S1_P0_eHcn4_1_ATACseq_SRR8368605_peak_14329	77	.	4.06452	9.53581	7.78926	46
chr10	93288097	93288760	GSE124336_Fernandez_2019_GSM3529864_P0PM_1_S1_P0_eHcn4_1_ATACseq_SRR8368605_peak_14330	852	.	16.0955	87.7085	85.2045	469
chr10	93291291	93292119	GSE124336_Fernandez_2019_GSM3529864_P0PM_1_S1_P0_eHcn4_1_ATACseq_SRR8368605_peak_14331	1538	.	24.2245	156.733	153.85	270
chr10	93294704	93295082	GSE124336_Fernandez_2019_GSM3529864_P0PM_1_S1_P0_eHcn4_1_ATACseq_SRR8368605_peak_14332	58	.	3.57677	7.51782	5.82803	267
chr10	93297893	93298049	GSE124336_Fernandez_2019_GSM3529864_P0PM_1_S1_P0_eHcn4_1_ATACseq_SRR8368605_peak_14333	24	.	2.60129	4.01495	2.46568	116
chr10	93298337	93298512	GSE124336_Fernandez_2019_GSM3529864_P0PM_1_S1_P0_eHcn4_1_ATACseq_SRR8368605_peak_14334	29	.	2.76387	4.54313	2.96692	45
chr10	93309414	93309906	GSE124336_Fernandez_2019_GSM3529864_P0PM_1_S1_P0_eHcn4_1_ATACseq_SRR8368605_peak_14335	129	.	5.20258	14.8039	12.9457	323
chr10	93310049	93311478	GSE124336_Fernandez_2019_GSM3529864_P0PM_1_S1_P0_eHcn4_1_ATACseq_SRR8368605_peak_14336	299	.	8.29161	32.0768	29.9881	438
chr10	93311700	93311876	GSE124336_Fernandez_2019_GSM3529864_P0PM_1_S1_P0_eHcn4_1_ATACseq_SRR8368605_peak_14337	24	.	2.60129	4.01495	2.46568	165
chr10	93316911	93317091	GSE124336_Fernandez_2019_GSM3529864_P0PM_1_S1_P0_eHcn4_1_ATACseq_SRR8368605_peak_14338	29	.	2.76387	4.54313	2.96692	95
chr10	93335896	93336574	GSE124336_Fernandez_2019_GSM3529864_P0PM_1_S1_P0_eHcn4_1_ATACseq_SRR8368605_peak_14339	77	.	4.06452	9.53581	7.78926	451
chr10	93375375	93375590	GSE124336_Fernandez_2019_GSM3529864_P0PM_1_S1_P0_eHcn4_1_ATACseq_SRR8368605_peak_14340	40	.	3.08903	5.66944	4.04416	54
chr10	93391373	93391513	GSE124336_Fernandez_2019_GSM3529864_P0PM_1_S1_P0_eHcn4_1_ATACseq_SRR8368605_peak_14341	24	.	2.60129	4.01495	2.46568	18
chr10	93425557	93426159	GSE124336_Fernandez_2019_GSM3529864_P0PM_1_S1_P0_eHcn4_1_ATACseq_SRR8368605_peak_14342	1567	.	24.5497	159.665	156.766	359
chr10	93430729	93431280	GSE124336_Fernandez_2019_GSM3529864_P0PM_1_S1_P0_eHcn4_1_ATACseq_SRR8368605_peak_14343	381	.	9.59226	40.3395	38.171	289
chr10	93432006	93433262	GSE124336_Fernandez_2019_GSM3529864_P0PM_1_S1_P0_eHcn4_1_ATACseq_SRR8368605_peak_14344	1596	.	24.8748	162.608	159.693	622
chr10	93435751	93435929	GSE124336_Fernandez_2019_GSM3529864_P0PM_1_S1_P0_eHcn4_1_ATACseq_SRR8368605_peak_14345	84	.	4.2271	10.2428	8.4787	74
chr10	93441392	93443324	GSE124336_Fernandez_2019_GSM3529864_P0PM_1_S1_P0_eHcn4_1_ATACseq_SRR8368605_peak_14346	903	.	16.7458	92.8876	90.3532	314
chr10	93444006	93444542	GSE124336_Fernandez_2019_GSM3529864_P0PM_1_S1_P0_eHcn4_1_ATACseq_SRR8368605_peak_14347	58	.	3.57677	7.51782	5.82803	319
chr10	93446499	93447797	GSE124336_Fernandez_2019_GSM3529864_P0PM_1_S1_P0_eHcn4_1_ATACseq_SRR8368605_peak_14348	513	.	11.5432	53.5914	51.3139	1019
chr10	93448663	93448818	GSE124336_Fernandez_2019_GSM3529864_P0PM_1_S1_P0_eHcn4_1_ATACseq_SRR8368605_peak_14349	19	.	2.43871	3.51174	1.99142	7
chr10	93452211	93455099	GSE124336_Fernandez_2019_GSM3529864_P0PM_1_S1_P0_eHcn4_1_ATACseq_SRR8368605_peak_14350	3688	.	46.0103	373.344	368.806	1149
chr10	93471388	93471900	GSE124336_Fernandez_2019_GSM3529864_P0PM_1_S1_P0_eHcn4_1_ATACseq_SRR8368605_peak_14351	763	.	14.9574	78.8146	76.3652	280
chr10	93477571	93478270	GSE124336_Fernandez_2019_GSM3529864_P0PM_1_S1_P0_eHcn4_1_ATACseq_SRR8368605_peak_14352	162	.	5.8529	18.1152	16.2017	469
chr10	93539577	93540420	GSE124336_Fernandez_2019_GSM3529864_P0PM_1_S1_P0_eHcn4_1_ATACseq_SRR8368605_peak_14353	1582	.	24.7123	161.135	158.228	390
chr10	93577313	93577881	GSE124336_Fernandez_2019_GSM3529864_P0PM_1_S1_P0_eHcn4_1_ATACseq_SRR8368605_peak_14354	468	.	10.8929	49.0692	46.8268	372
chr10	93588917	93590081	GSE124336_Fernandez_2019_GSM3529864_P0PM_1_S1_P0_eHcn4_1_ATACseq_SRR8368605_peak_14355	2361	.	33.0039	239.528	236.157	708
chr10	93593830	93594476	GSE124336_Fernandez_2019_GSM3529864_P0PM_1_S1_P0_eHcn4_1_ATACseq_SRR8368605_peak_14356	852	.	16.0955	87.7085	85.2045	256
chr10	93640752	93642597	GSE124336_Fernandez_2019_GSM3529864_P0PM_1_S1_P0_eHcn4_1_ATACseq_SRR8368605_peak_14357	350	.	9.10452	37.1828	35.0435	728
chr10	93647799	93648930	GSE124336_Fernandez_2019_GSM3529864_P0PM_1_S1_P0_eHcn4_1_ATACseq_SRR8368605_peak_14358	995	.	17.8839	102.111	99.5236	358
chr10	93661867	93662777	GSE124336_Fernandez_2019_GSM3529864_P0PM_1_S1_P0_eHcn4_1_ATACseq_SRR8368605_peak_14359	524	.	11.7058	54.7373	52.4512	676
chr10	93662937	93663690	GSE124336_Fernandez_2019_GSM3529864_P0PM_1_S1_P0_eHcn4_1_ATACseq_SRR8368605_peak_14360	196	.	6.50323	21.6155	19.651	444
chr10	93672337	93673403	GSE124336_Fernandez_2019_GSM3529864_P0PM_1_S1_P0_eHcn4_1_ATACseq_SRR8368605_peak_14361	1509	.	23.8994	153.813	150.945	623
chr10	93679149	93680051	GSE124336_Fernandez_2019_GSM3529864_P0PM_1_S1_P0_eHcn4_1_ATACseq_SRR8368605_peak_14362	501	.	11.3806	52.4515	50.1827	410
chr10	93688617	93689058	GSE124336_Fernandez_2019_GSM3529864_P0PM_1_S1_P0_eHcn4_1_ATACseq_SRR8368605_peak_14363	196	.	6.50323	21.6155	19.651	318
chr10	93707221	93708099	GSE124336_Fernandez_2019_GSM3529864_P0PM_1_S1_P0_eHcn4_1_ATACseq_SRR8368605_peak_14364	701	.	14.1445	72.6015	70.1917	327
chr10	93723947	93724829	GSE124336_Fernandez_2019_GSM3529864_P0PM_1_S1_P0_eHcn4_1_ATACseq_SRR8368605_peak_14365	392	.	9.75484	41.4064	39.2284	395
chr10	93735969	93736566	GSE124336_Fernandez_2019_GSM3529864_P0PM_1_S1_P0_eHcn4_1_ATACseq_SRR8368605_peak_14366	1075	.	18.8594	110.171	107.538	415
chr10	93753588	93754043	GSE124336_Fernandez_2019_GSM3529864_P0PM_1_S1_P0_eHcn4_1_ATACseq_SRR8368605_peak_14367	58	.	3.57677	7.51782	5.82803	261
chr10	93757189	93757414	GSE124336_Fernandez_2019_GSM3529864_P0PM_1_S1_P0_eHcn4_1_ATACseq_SRR8368605_peak_14368	34	.	2.92645	5.09501	3.49355	54
chr10	93771890	93772383	GSE124336_Fernandez_2019_GSM3529864_P0PM_1_S1_P0_eHcn4_1_ATACseq_SRR8368605_peak_14369	570	.	12.3561	59.3799	57.0597	127
chr10	93777364	93777640	GSE124336_Fernandez_2019_GSM3529864_P0PM_1_S1_P0_eHcn4_1_ATACseq_SRR8368605_peak_14370	153	.	5.69032	17.2689	15.3688	193
chr10	93783540	93784023	GSE124336_Fernandez_2019_GSM3529864_P0PM_1_S1_P0_eHcn4_1_ATACseq_SRR8368605_peak_14371	299	.	8.29161	32.0768	29.9881	331
chr10	93799487	93799903	GSE124336_Fernandez_2019_GSM3529864_P0PM_1_S1_P0_eHcn4_1_ATACseq_SRR8368605_peak_14372	84	.	4.2271	10.2428	8.4787	355
chr10	93812939	93813297	GSE124336_Fernandez_2019_GSM3529864_P0PM_1_S1_P0_eHcn4_1_ATACseq_SRR8368605_peak_14373	319	.	8.61677	34.0951	31.9858	205
chr10	93818692	93819053	GSE124336_Fernandez_2019_GSM3529864_P0PM_1_S1_P0_eHcn4_1_ATACseq_SRR8368605_peak_14374	251	.	7.47871	27.181	25.1463	154
chr10	93831695	93832139	GSE124336_Fernandez_2019_GSM3529864_P0PM_1_S1_P0_eHcn4_1_ATACseq_SRR8368605_peak_14375	40	.	3.08903	5.66944	4.04416	64
chr10	93833323	93834515	GSE124336_Fernandez_2019_GSM3529864_P0PM_1_S1_P0_eHcn4_1_ATACseq_SRR8368605_peak_14376	570	.	12.3561	59.3799	57.0597	437
chr10	93888782	93890412	GSE124336_Fernandez_2019_GSM3529864_P0PM_1_S1_P0_eHcn4_1_ATACseq_SRR8368605_peak_14377	2064	.	29.9148	209.588	206.408	1056
chr10	93918526	93919702	GSE124336_Fernandez_2019_GSM3529864_P0PM_1_S1_P0_eHcn4_1_ATACseq_SRR8368605_peak_14378	916	.	16.9084	94.193	91.651	390
chr10	93932960	93933277	GSE124336_Fernandez_2019_GSM3529864_P0PM_1_S1_P0_eHcn4_1_ATACseq_SRR8368605_peak_14379	91	.	4.38968	10.9658	9.1848	26
chr10	93940341	93940877	GSE124336_Fernandez_2019_GSM3529864_P0PM_1_S1_P0_eHcn4_1_ATACseq_SRR8368605_peak_14380	270	.	7.80387	29.1128	27.056	156
chr10	93944249	93944564	GSE124336_Fernandez_2019_GSM3529864_P0PM_1_S1_P0_eHcn4_1_ATACseq_SRR8368605_peak_14381	270	.	7.80387	29.1128	27.056	229
chr10	93945307	93945663	GSE124336_Fernandez_2019_GSM3529864_P0PM_1_S1_P0_eHcn4_1_ATACseq_SRR8368605_peak_14382	570	.	12.3561	59.3799	57.0597	227
chr10	93974500	93974674	GSE124336_Fernandez_2019_GSM3529864_P0PM_1_S1_P0_eHcn4_1_ATACseq_SRR8368605_peak_14383	280	.	7.96645	30.0921	28.0245	76
chr10	93994236	93994507	GSE124336_Fernandez_2019_GSM3529864_P0PM_1_S1_P0_eHcn4_1_ATACseq_SRR8368605_peak_14384	350	.	9.10452	37.1828	35.0435	150
chr10	94007454	94007741	GSE124336_Fernandez_2019_GSM3529864_P0PM_1_S1_P0_eHcn4_1_ATACseq_SRR8368605_peak_14385	77	.	4.06452	9.53581	7.78926	183
chr10	94013325	94013490	GSE124336_Fernandez_2019_GSM3529864_P0PM_1_S1_P0_eHcn4_1_ATACseq_SRR8368605_peak_14386	280	.	7.96645	30.0921	28.0245	85
chr10	94027606	94027763	GSE124336_Fernandez_2019_GSM3529864_P0PM_1_S1_P0_eHcn4_1_ATACseq_SRR8368605_peak_14387	40	.	3.08903	5.66944	4.04416	59
chr10	94035018	94036745	GSE124336_Fernandez_2019_GSM3529864_P0PM_1_S1_P0_eHcn4_1_ATACseq_SRR8368605_peak_14388	3774	.	46.8232	382.067	377.458	987
chr10	94047816	94048416	GSE124336_Fernandez_2019_GSM3529864_P0PM_1_S1_P0_eHcn4_1_ATACseq_SRR8368605_peak_14389	309	.	8.45419	33.0818	30.9827	215
chr10	94060129	94060412	GSE124336_Fernandez_2019_GSM3529864_P0PM_1_S1_P0_eHcn4_1_ATACseq_SRR8368605_peak_14390	34	.	2.92645	5.09501	3.49355	193
chr10	94061703	94061878	GSE124336_Fernandez_2019_GSM3529864_P0PM_1_S1_P0_eHcn4_1_ATACseq_SRR8368605_peak_14391	19	.	2.43871	3.51174	1.99142	6
chr10	94066712	94067593	GSE124336_Fernandez_2019_GSM3529864_P0PM_1_S1_P0_eHcn4_1_ATACseq_SRR8368605_peak_14392	641	.	13.3316	66.5125	64.1427	377
chr10	94068576	94069110	GSE124336_Fernandez_2019_GSM3529864_P0PM_1_S1_P0_eHcn4_1_ATACseq_SRR8368605_peak_14393	232	.	7.15355	25.2865	23.2744	204
chr10	94072238	94073291	GSE124336_Fernandez_2019_GSM3529864_P0PM_1_S1_P0_eHcn4_1_ATACseq_SRR8368605_peak_14394	852	.	16.0955	87.7085	85.2045	412
chr10	94082388	94082551	GSE124336_Fernandez_2019_GSM3529864_P0PM_1_S1_P0_eHcn4_1_ATACseq_SRR8368605_peak_14395	19	.	2.43871	3.51174	1.99142	98
chr10	94095833	94096306	GSE124336_Fernandez_2019_GSM3529864_P0PM_1_S1_P0_eHcn4_1_ATACseq_SRR8368605_peak_14396	137	.	5.36516	15.6128	13.7404	145
chr10	94106917	94107697	GSE124336_Fernandez_2019_GSM3529864_P0PM_1_S1_P0_eHcn4_1_ATACseq_SRR8368605_peak_14397	738	.	14.6323	76.3149	73.8813	434
chr10	94111540	94112016	GSE124336_Fernandez_2019_GSM3529864_P0PM_1_S1_P0_eHcn4_1_ATACseq_SRR8368605_peak_14398	99	.	4.55226	11.7044	9.90704	225
chr10	94115217	94117322	GSE124336_Fernandez_2019_GSM3529864_P0PM_1_S1_P0_eHcn4_1_ATACseq_SRR8368605_peak_14399	1715	.	26.1755	174.491	171.513	983
chr10	94118653	94118924	GSE124336_Fernandez_2019_GSM3529864_P0PM_1_S1_P0_eHcn4_1_ATACseq_SRR8368605_peak_14400	40	.	3.08903	5.66944	4.04416	210
chr10	94129222	94131132	GSE124336_Fernandez_2019_GSM3529864_P0PM_1_S1_P0_eHcn4_1_ATACseq_SRR8368605_peak_14401	1323	.	21.7858	135.128	132.36	683
chr10	94147501	94149155	GSE124336_Fernandez_2019_GSM3529864_P0PM_1_S1_P0_eHcn4_1_ATACseq_SRR8368605_peak_14402	1715	.	26.1755	174.491	171.513	473
chr10	94198315	94199807	GSE124336_Fernandez_2019_GSM3529864_P0PM_1_S1_P0_eHcn4_1_ATACseq_SRR8368605_peak_14403	2764	.	37.0684	280.088	276.416	765
chr10	94216745	94216971	GSE124336_Fernandez_2019_GSM3529864_P0PM_1_S1_P0_eHcn4_1_ATACseq_SRR8368605_peak_14404	46	.	3.25161	6.26535	4.61752	187
chr10	94249106	94250356	GSE124336_Fernandez_2019_GSM3529864_P0PM_1_S1_P0_eHcn4_1_ATACseq_SRR8368605_peak_14405	1198	.	20.3226	122.509	119.809	568
chr10	94277948	94278138	GSE124336_Fernandez_2019_GSM3529864_P0PM_1_S1_P0_eHcn4_1_ATACseq_SRR8368605_peak_14406	52	.	3.41419	6.88177	5.21244	125
chr10	94311604	94312605	GSE124336_Fernandez_2019_GSM3529864_P0PM_1_S1_P0_eHcn4_1_ATACseq_SRR8368605_peak_14407	232	.	7.15355	25.2865	23.2744	587
chr10	94329937	94330722	GSE124336_Fernandez_2019_GSM3529864_P0PM_1_S1_P0_eHcn4_1_ATACseq_SRR8368605_peak_14408	852	.	16.0955	87.7085	85.2045	267
chr10	94335407	94335645	GSE124336_Fernandez_2019_GSM3529864_P0PM_1_S1_P0_eHcn4_1_ATACseq_SRR8368605_peak_14409	71	.	3.90194	8.84557	7.1172	151
chr10	94350890	94351593	GSE124336_Fernandez_2019_GSM3529864_P0PM_1_S1_P0_eHcn4_1_ATACseq_SRR8368605_peak_14410	290	.	8.12903	31.0802	29.0019	531
chr10	94371310	94371651	GSE124336_Fernandez_2019_GSM3529864_P0PM_1_S1_P0_eHcn4_1_ATACseq_SRR8368605_peak_14411	106	.	4.71484	12.4579	10.6448	153
chr10	94377710	94379215	GSE124336_Fernandez_2019_GSM3529864_P0PM_1_S1_P0_eHcn4_1_ATACseq_SRR8368605_peak_14412	1538	.	24.2245	156.733	153.85	895
chr10	94408768	94409291	GSE124336_Fernandez_2019_GSM3529864_P0PM_1_S1_P0_eHcn4_1_ATACseq_SRR8368605_peak_14413	1102	.	19.1845	112.887	110.24	113
chr10	94413984	94414386	GSE124336_Fernandez_2019_GSM3529864_P0PM_1_S1_P0_eHcn4_1_ATACseq_SRR8368605_peak_14414	52	.	3.41419	6.88177	5.21244	293
chr10	94426374	94426555	GSE124336_Fernandez_2019_GSM3529864_P0PM_1_S1_P0_eHcn4_1_ATACseq_SRR8368605_peak_14415	46	.	3.25161	6.26535	4.61752	113
chr10	94428619	94428826	GSE124336_Fernandez_2019_GSM3529864_P0PM_1_S1_P0_eHcn4_1_ATACseq_SRR8368605_peak_14416	91	.	4.38968	10.9658	9.1848	88
chr10	94433017	94433240	GSE124336_Fernandez_2019_GSM3529864_P0PM_1_S1_P0_eHcn4_1_ATACseq_SRR8368605_peak_14417	52	.	3.41419	6.88177	5.21244	101
chr10	94446541	94446889	GSE124336_Fernandez_2019_GSM3529864_P0PM_1_S1_P0_eHcn4_1_ATACseq_SRR8368605_peak_14418	64	.	3.73935	8.17267	6.46315	121
chr10	94449622	94449996	GSE124336_Fernandez_2019_GSM3529864_P0PM_1_S1_P0_eHcn4_1_ATACseq_SRR8368605_peak_14419	319	.	8.61677	34.0951	31.9858	214
chr10	94458789	94459135	GSE124336_Fernandez_2019_GSM3529864_P0PM_1_S1_P0_eHcn4_1_ATACseq_SRR8368605_peak_14420	46	.	3.25161	6.26535	4.61752	130
chr10	94460362	94460636	GSE124336_Fernandez_2019_GSM3529864_P0PM_1_S1_P0_eHcn4_1_ATACseq_SRR8368605_peak_14421	34	.	2.92645	5.09501	3.49355	133
chr10	94462352	94463624	GSE124336_Fernandez_2019_GSM3529864_P0PM_1_S1_P0_eHcn4_1_ATACseq_SRR8368605_peak_14422	801	.	15.4452	82.5991	80.1262	530
chr10	94464835	94466854	GSE124336_Fernandez_2019_GSM3529864_P0PM_1_S1_P0_eHcn4_1_ATACseq_SRR8368605_peak_14423	1850	.	27.6387	188.066	185.011	987
chr10	94477324	94477757	GSE124336_Fernandez_2019_GSM3529864_P0PM_1_S1_P0_eHcn4_1_ATACseq_SRR8368605_peak_14424	329	.	8.77935	35.1165	32.997	210
chr10	94480528	94481170	GSE124336_Fernandez_2019_GSM3529864_P0PM_1_S1_P0_eHcn4_1_ATACseq_SRR8368605_peak_14425	232	.	7.15355	25.2865	23.2744	418
chr10	94486141	94487066	GSE124336_Fernandez_2019_GSM3529864_P0PM_1_S1_P0_eHcn4_1_ATACseq_SRR8368605_peak_14426	535	.	11.8684	55.8892	53.5945	226
chr10	94494073	94495248	GSE124336_Fernandez_2019_GSM3529864_P0PM_1_S1_P0_eHcn4_1_ATACseq_SRR8368605_peak_14427	788	.	15.2826	81.333	78.8679	619
chr10	94514137	94515974	GSE124336_Fernandez_2019_GSM3529864_P0PM_1_S1_P0_eHcn4_1_ATACseq_SRR8368605_peak_14428	2601	.	35.4426	263.714	260.169	1151
chr10	94516261	94516601	GSE124336_Fernandez_2019_GSM3529864_P0PM_1_S1_P0_eHcn4_1_ATACseq_SRR8368605_peak_14429	64	.	3.73935	8.17267	6.46315	248
chr10	94517090	94517249	GSE124336_Fernandez_2019_GSM3529864_P0PM_1_S1_P0_eHcn4_1_ATACseq_SRR8368605_peak_14430	64	.	3.73935	8.17267	6.46315	96
chr10	94519957	94520444	GSE124336_Fernandez_2019_GSM3529864_P0PM_1_S1_P0_eHcn4_1_ATACseq_SRR8368605_peak_14431	58	.	3.57677	7.51782	5.82803	307
chr10	94520921	94521416	GSE124336_Fernandez_2019_GSM3529864_P0PM_1_S1_P0_eHcn4_1_ATACseq_SRR8368605_peak_14432	121	.	5.04	14.0081	12.1646	166
chr10	94521778	94522224	GSE124336_Fernandez_2019_GSM3529864_P0PM_1_S1_P0_eHcn4_1_ATACseq_SRR8368605_peak_14433	84	.	4.2271	10.2428	8.4787	266
chr10	94523858	94524088	GSE124336_Fernandez_2019_GSM3529864_P0PM_1_S1_P0_eHcn4_1_ATACseq_SRR8368605_peak_14434	106	.	4.71484	12.4579	10.6448	70
chr10	94524704	94524994	GSE124336_Fernandez_2019_GSM3529864_P0PM_1_S1_P0_eHcn4_1_ATACseq_SRR8368605_peak_14435	121	.	5.04	14.0081	12.1646	95
chr10	94525935	94526182	GSE124336_Fernandez_2019_GSM3529864_P0PM_1_S1_P0_eHcn4_1_ATACseq_SRR8368605_peak_14436	232	.	7.15355	25.2865	23.2744	82
chr10	94539920	94540956	GSE124336_Fernandez_2019_GSM3529864_P0PM_1_S1_P0_eHcn4_1_ATACseq_SRR8368605_peak_14437	839	.	15.9329	86.4245	83.9283	454
chr10	94543732	94544494	GSE124336_Fernandez_2019_GSM3529864_P0PM_1_S1_P0_eHcn4_1_ATACseq_SRR8368605_peak_14438	763	.	14.9574	78.8146	76.3652	291
chr10	94545074	94546072	GSE124336_Fernandez_2019_GSM3529864_P0PM_1_S1_P0_eHcn4_1_ATACseq_SRR8368605_peak_14439	501	.	11.3806	52.4515	50.1827	445
chr10	94549529	94550250	GSE124336_Fernandez_2019_GSM3529864_P0PM_1_S1_P0_eHcn4_1_ATACseq_SRR8368605_peak_14440	121	.	5.04	14.0081	12.1646	505
chr10	94550772	94551489	GSE124336_Fernandez_2019_GSM3529864_P0PM_1_S1_P0_eHcn4_1_ATACseq_SRR8368605_peak_14441	196	.	6.50323	21.6155	19.651	107
chr10	94557875	94558128	GSE124336_Fernandez_2019_GSM3529864_P0PM_1_S1_P0_eHcn4_1_ATACseq_SRR8368605_peak_14442	29	.	2.76387	4.54313	2.96692	250
chr10	94561341	94561840	GSE124336_Fernandez_2019_GSM3529864_P0PM_1_S1_P0_eHcn4_1_ATACseq_SRR8368605_peak_14443	329	.	8.77935	35.1165	32.997	235
chr10	94565367	94566244	GSE124336_Fernandez_2019_GSM3529864_P0PM_1_S1_P0_eHcn4_1_ATACseq_SRR8368605_peak_14444	350	.	9.10452	37.1828	35.0435	439
chr10	94569721	94569971	GSE124336_Fernandez_2019_GSM3529864_P0PM_1_S1_P0_eHcn4_1_ATACseq_SRR8368605_peak_14445	46	.	3.25161	6.26535	4.61752	199
chr10	94572863	94573332	GSE124336_Fernandez_2019_GSM3529864_P0PM_1_S1_P0_eHcn4_1_ATACseq_SRR8368605_peak_14446	71	.	3.90194	8.84557	7.1172	201
chr10	94574906	94575312	GSE124336_Fernandez_2019_GSM3529864_P0PM_1_S1_P0_eHcn4_1_ATACseq_SRR8368605_peak_14447	84	.	4.2271	10.2428	8.4787	257
chr10	94575924	94576363	GSE124336_Fernandez_2019_GSM3529864_P0PM_1_S1_P0_eHcn4_1_ATACseq_SRR8368605_peak_14448	162	.	5.8529	18.1152	16.2017	222
chr10	94584931	94585225	GSE124336_Fernandez_2019_GSM3529864_P0PM_1_S1_P0_eHcn4_1_ATACseq_SRR8368605_peak_14449	58	.	3.57677	7.51782	5.82803	233
chr10	94588886	94589210	GSE124336_Fernandez_2019_GSM3529864_P0PM_1_S1_P0_eHcn4_1_ATACseq_SRR8368605_peak_14450	77	.	4.06452	9.53581	7.78926	86
chr10	94611699	94612435	GSE124336_Fernandez_2019_GSM3529864_P0PM_1_S1_P0_eHcn4_1_ATACseq_SRR8368605_peak_14453	570	.	12.3561	59.3799	57.0597	443
chr10	94623584	94624001	GSE124336_Fernandez_2019_GSM3529864_P0PM_1_S1_P0_eHcn4_1_ATACseq_SRR8368605_peak_14454	1008	.	18.0464	103.445	100.85	169
chr10	94687733	94689769	GSE124336_Fernandez_2019_GSM3529864_P0PM_1_S1_P0_eHcn4_1_ATACseq_SRR8368605_peak_14455	2928	.	38.6942	296.652	292.84	1029
chr10	94720162	94720395	GSE124336_Fernandez_2019_GSM3529864_P0PM_1_S1_P0_eHcn4_1_ATACseq_SRR8368605_peak_14456	71	.	3.90194	8.84557	7.1172	190
chr10	94740178	94740475	GSE124336_Fernandez_2019_GSM3529864_P0PM_1_S1_P0_eHcn4_1_ATACseq_SRR8368605_peak_14457	71	.	3.90194	8.84557	7.1172	232
chr10	94776011	94776329	GSE124336_Fernandez_2019_GSM3529864_P0PM_1_S1_P0_eHcn4_1_ATACseq_SRR8368605_peak_14458	214	.	6.82839	23.4307	21.442	210
chr10	94787099	94787414	GSE124336_Fernandez_2019_GSM3529864_P0PM_1_S1_P0_eHcn4_1_ATACseq_SRR8368605_peak_14459	71	.	3.90194	8.84557	7.1172	56
chr10	94788919	94789922	GSE124336_Fernandez_2019_GSM3529864_P0PM_1_S1_P0_eHcn4_1_ATACseq_SRR8368605_peak_14460	2314	.	32.5161	234.748	231.409	494
chr10	94800839	94801254	GSE124336_Fernandez_2019_GSM3529864_P0PM_1_S1_P0_eHcn4_1_ATACseq_SRR8368605_peak_14461	40	.	3.08903	5.66944	4.04416	366
chr10	94803950	94805203	GSE124336_Fernandez_2019_GSM3529864_P0PM_1_S1_P0_eHcn4_1_ATACseq_SRR8368605_peak_14462	350	.	9.10452	37.1828	35.0435	307
chr10	94807410	94807729	GSE124336_Fernandez_2019_GSM3529864_P0PM_1_S1_P0_eHcn4_1_ATACseq_SRR8368605_peak_14463	113	.	4.87742	13.226	11.3974	85
chr10	94818800	94819687	GSE124336_Fernandez_2019_GSM3529864_P0PM_1_S1_P0_eHcn4_1_ATACseq_SRR8368605_peak_14464	392	.	9.75484	41.4064	39.2284	249
chr10	94823677	94824466	GSE124336_Fernandez_2019_GSM3529864_P0PM_1_S1_P0_eHcn4_1_ATACseq_SRR8368605_peak_14465	232	.	7.15355	25.2865	23.2744	604
chr10	94826605	94826810	GSE124336_Fernandez_2019_GSM3529864_P0PM_1_S1_P0_eHcn4_1_ATACseq_SRR8368605_peak_14466	52	.	3.41419	6.88177	5.21244	41
chr10	94827304	94828245	GSE124336_Fernandez_2019_GSM3529864_P0PM_1_S1_P0_eHcn4_1_ATACseq_SRR8368605_peak_14467	582	.	12.5187	60.5549	58.2263	446
chr10	94828770	94830404	GSE124336_Fernandez_2019_GSM3529864_P0PM_1_S1_P0_eHcn4_1_ATACseq_SRR8368605_peak_14468	1774	.	26.8258	180.498	177.486	934
chr10	94831238	94831641	GSE124336_Fernandez_2019_GSM3529864_P0PM_1_S1_P0_eHcn4_1_ATACseq_SRR8368605_peak_14469	99	.	4.55226	11.7044	9.90704	74
chr10	94835955	94836095	GSE124336_Fernandez_2019_GSM3529864_P0PM_1_S1_P0_eHcn4_1_ATACseq_SRR8368605_peak_14470	19	.	2.43871	3.51174	1.99142	118
chr10	94919312	94919883	GSE124336_Fernandez_2019_GSM3529864_P0PM_1_S1_P0_eHcn4_1_ATACseq_SRR8368605_peak_14471	205	.	6.66581	22.5179	20.5412	372
chr10	94932021	94932357	GSE124336_Fernandez_2019_GSM3529864_P0PM_1_S1_P0_eHcn4_1_ATACseq_SRR8368605_peak_14472	64	.	3.73935	8.17267	6.46315	70
chr10	94943413	94945796	GSE124336_Fernandez_2019_GSM3529864_P0PM_1_S1_P0_eHcn4_1_ATACseq_SRR8368605_peak_14473	558	.	12.1935	58.2106	55.8988	524
chr10	94947425	94947636	GSE124336_Fernandez_2019_GSM3529864_P0PM_1_S1_P0_eHcn4_1_ATACseq_SRR8368605_peak_14474	46	.	3.25161	6.26535	4.61752	139
chr10	94950528	94950841	GSE124336_Fernandez_2019_GSM3529864_P0PM_1_S1_P0_eHcn4_1_ATACseq_SRR8368605_peak_14475	58	.	3.57677	7.51782	5.82803	28
chr10	94958414	94958770	GSE124336_Fernandez_2019_GSM3529864_P0PM_1_S1_P0_eHcn4_1_ATACseq_SRR8368605_peak_14476	371	.	9.42968	39.2798	37.1209	135
chr10	94961339	94961562	GSE124336_Fernandez_2019_GSM3529864_P0PM_1_S1_P0_eHcn4_1_ATACseq_SRR8368605_peak_14477	40	.	3.08903	5.66944	4.04416	114
chr10	94974665	94975094	GSE124336_Fernandez_2019_GSM3529864_P0PM_1_S1_P0_eHcn4_1_ATACseq_SRR8368605_peak_14478	232	.	7.15355	25.2865	23.2744	86
chr10	94990382	94992605	GSE124336_Fernandez_2019_GSM3529864_P0PM_1_S1_P0_eHcn4_1_ATACseq_SRR8368605_peak_14479	2157	.	30.8903	218.955	215.717	543
chr10	95003866	95004345	GSE124336_Fernandez_2019_GSM3529864_P0PM_1_S1_P0_eHcn4_1_ATACseq_SRR8368605_peak_14480	99	.	4.55226	11.7044	9.90704	379
chr10	95013398	95013628	GSE124336_Fernandez_2019_GSM3529864_P0PM_1_S1_P0_eHcn4_1_ATACseq_SRR8368605_peak_14481	24	.	2.60129	4.01495	2.46568	22
chr10	95013789	95014297	GSE124336_Fernandez_2019_GSM3529864_P0PM_1_S1_P0_eHcn4_1_ATACseq_SRR8368605_peak_14482	242	.	7.31613	26.229	24.2054	318
chr10	95024465	95024759	GSE124336_Fernandez_2019_GSM3529864_P0PM_1_S1_P0_eHcn4_1_ATACseq_SRR8368605_peak_14483	34	.	2.92645	5.09501	3.49355	170
chr10	95088050	95088623	GSE124336_Fernandez_2019_GSM3529864_P0PM_1_S1_P0_eHcn4_1_ATACseq_SRR8368605_peak_14484	1281	.	21.2981	130.892	128.147	318
chr10	95099570	95099846	GSE124336_Fernandez_2019_GSM3529864_P0PM_1_S1_P0_eHcn4_1_ATACseq_SRR8368605_peak_14485	46	.	3.25161	6.26535	4.61752	218
chr10	95103816	95104259	GSE124336_Fernandez_2019_GSM3529864_P0PM_1_S1_P0_eHcn4_1_ATACseq_SRR8368605_peak_14486	242	.	7.31613	26.229	24.2054	238
chr10	95116744	95118731	GSE124336_Fernandez_2019_GSM3529864_P0PM_1_S1_P0_eHcn4_1_ATACseq_SRR8368605_peak_14487	1267	.	21.1355	129.487	126.749	920
chr10	95118941	95119426	GSE124336_Fernandez_2019_GSM3529864_P0PM_1_S1_P0_eHcn4_1_ATACseq_SRR8368605_peak_14488	129	.	5.20258	14.8039	12.9457	169
chr10	95138146	95138312	GSE124336_Fernandez_2019_GSM3529864_P0PM_1_S1_P0_eHcn4_1_ATACseq_SRR8368605_peak_14489	24	.	2.60129	4.01495	2.46568	12
chr10	95138858	95139347	GSE124336_Fernandez_2019_GSM3529864_P0PM_1_S1_P0_eHcn4_1_ATACseq_SRR8368605_peak_14490	34	.	2.92645	5.09501	3.49355	228
chr10	95139674	95140293	GSE124336_Fernandez_2019_GSM3529864_P0PM_1_S1_P0_eHcn4_1_ATACseq_SRR8368605_peak_14491	558	.	12.1935	58.2106	55.8988	142
chr10	95141208	95141722	GSE124336_Fernandez_2019_GSM3529864_P0PM_1_S1_P0_eHcn4_1_ATACseq_SRR8368605_peak_14492	58	.	3.57677	7.51782	5.82803	303
chr10	95142286	95144072	GSE124336_Fernandez_2019_GSM3529864_P0PM_1_S1_P0_eHcn4_1_ATACseq_SRR8368605_peak_14493	3211	.	41.4581	325.225	321.151	702
chr10	95144429	95145159	GSE124336_Fernandez_2019_GSM3529864_P0PM_1_S1_P0_eHcn4_1_ATACseq_SRR8368605_peak_14494	129	.	5.20258	14.8039	12.9457	166
chr10	95145532	95146138	GSE124336_Fernandez_2019_GSM3529864_P0PM_1_S1_P0_eHcn4_1_ATACseq_SRR8368605_peak_14495	91	.	4.38968	10.9658	9.1848	75
chr10	95146525	95146819	GSE124336_Fernandez_2019_GSM3529864_P0PM_1_S1_P0_eHcn4_1_ATACseq_SRR8368605_peak_14496	170	.	6.01548	18.9734	17.0468	170
chr10	95153276	95153628	GSE124336_Fernandez_2019_GSM3529864_P0PM_1_S1_P0_eHcn4_1_ATACseq_SRR8368605_peak_14497	84	.	4.2271	10.2428	8.4787	82
chr10	95162798	95163368	GSE124336_Fernandez_2019_GSM3529864_P0PM_1_S1_P0_eHcn4_1_ATACseq_SRR8368605_peak_14498	58	.	3.57677	7.51782	5.82803	112
chr10	95168132	95168355	GSE124336_Fernandez_2019_GSM3529864_P0PM_1_S1_P0_eHcn4_1_ATACseq_SRR8368605_peak_14499	64	.	3.73935	8.17267	6.46315	127
chr10	95170847	95171604	GSE124336_Fernandez_2019_GSM3529864_P0PM_1_S1_P0_eHcn4_1_ATACseq_SRR8368605_peak_14500	270	.	7.80387	29.1128	27.056	221
chr10	95172375	95172563	GSE124336_Fernandez_2019_GSM3529864_P0PM_1_S1_P0_eHcn4_1_ATACseq_SRR8368605_peak_14501	46	.	3.25161	6.26535	4.61752	151
chr10	95172800	95173551	GSE124336_Fernandez_2019_GSM3529864_P0PM_1_S1_P0_eHcn4_1_ATACseq_SRR8368605_peak_14502	187	.	6.34064	20.7238	18.7717	262
chr10	95176599	95176853	GSE124336_Fernandez_2019_GSM3529864_P0PM_1_S1_P0_eHcn4_1_ATACseq_SRR8368605_peak_14503	19	.	2.43871	3.51174	1.99142	120
chr10	95181647	95182077	GSE124336_Fernandez_2019_GSM3529864_P0PM_1_S1_P0_eHcn4_1_ATACseq_SRR8368605_peak_14504	137	.	5.36516	15.6128	13.7404	188
chr10	95183149	95183368	GSE124336_Fernandez_2019_GSM3529864_P0PM_1_S1_P0_eHcn4_1_ATACseq_SRR8368605_peak_14505	170	.	6.01548	18.9734	17.0468	57
chr10	95184274	95184563	GSE124336_Fernandez_2019_GSM3529864_P0PM_1_S1_P0_eHcn4_1_ATACseq_SRR8368605_peak_14506	46	.	3.25161	6.26535	4.61752	115
chr10	95190750	95190974	GSE124336_Fernandez_2019_GSM3529864_P0PM_1_S1_P0_eHcn4_1_ATACseq_SRR8368605_peak_14507	58	.	3.57677	7.51782	5.82803	179
chr10	95191350	95191504	GSE124336_Fernandez_2019_GSM3529864_P0PM_1_S1_P0_eHcn4_1_ATACseq_SRR8368605_peak_14508	29	.	2.76387	4.54313	2.96692	58
chr10	95191851	95192355	GSE124336_Fernandez_2019_GSM3529864_P0PM_1_S1_P0_eHcn4_1_ATACseq_SRR8368605_peak_14509	77	.	4.06452	9.53581	7.78926	237
chr10	95194249	95194496	GSE124336_Fernandez_2019_GSM3529864_P0PM_1_S1_P0_eHcn4_1_ATACseq_SRR8368605_peak_14510	34	.	2.92645	5.09501	3.49355	187
chr10	95200074	95200827	GSE124336_Fernandez_2019_GSM3529864_P0PM_1_S1_P0_eHcn4_1_ATACseq_SRR8368605_peak_14511	788	.	15.2826	81.333	78.8679	456
chr10	95212867	95213551	GSE124336_Fernandez_2019_GSM3529864_P0PM_1_S1_P0_eHcn4_1_ATACseq_SRR8368605_peak_14512	179	.	6.17806	19.843	17.9035	136
chr10	95218052	95218211	GSE124336_Fernandez_2019_GSM3529864_P0PM_1_S1_P0_eHcn4_1_ATACseq_SRR8368605_peak_14513	162	.	5.8529	18.1152	16.2017	109
chr10	95218457	95218719	GSE124336_Fernandez_2019_GSM3529864_P0PM_1_S1_P0_eHcn4_1_ATACseq_SRR8368605_peak_14514	52	.	3.41419	6.88177	5.21244	86
chr10	95223272	95224105	GSE124336_Fernandez_2019_GSM3529864_P0PM_1_S1_P0_eHcn4_1_ATACseq_SRR8368605_peak_14515	260	.	7.64129	28.1424	26.0965	454
chr10	95232634	95233507	GSE124336_Fernandez_2019_GSM3529864_P0PM_1_S1_P0_eHcn4_1_ATACseq_SRR8368605_peak_14516	153	.	5.69032	17.2689	15.3688	182
chr10	95234583	95235495	GSE124336_Fernandez_2019_GSM3529864_P0PM_1_S1_P0_eHcn4_1_ATACseq_SRR8368605_peak_14517	290	.	8.12903	31.0802	29.0019	793
chr10	95235756	95235939	GSE124336_Fernandez_2019_GSM3529864_P0PM_1_S1_P0_eHcn4_1_ATACseq_SRR8368605_peak_14518	24	.	2.60129	4.01495	2.46568	164
chr10	95236103	95237102	GSE124336_Fernandez_2019_GSM3529864_P0PM_1_S1_P0_eHcn4_1_ATACseq_SRR8368605_peak_14519	106	.	4.71484	12.4579	10.6448	900
chr10	95245722	95246044	GSE124336_Fernandez_2019_GSM3529864_P0PM_1_S1_P0_eHcn4_1_ATACseq_SRR8368605_peak_14520	187	.	6.34064	20.7238	18.7717	65
chr10	95246381	95247067	GSE124336_Fernandez_2019_GSM3529864_P0PM_1_S1_P0_eHcn4_1_ATACseq_SRR8368605_peak_14521	77	.	4.06452	9.53581	7.78926	96
chr10	95247527	95247865	GSE124336_Fernandez_2019_GSM3529864_P0PM_1_S1_P0_eHcn4_1_ATACseq_SRR8368605_peak_14522	106	.	4.71484	12.4579	10.6448	59
chr10	95248036	95249033	GSE124336_Fernandez_2019_GSM3529864_P0PM_1_S1_P0_eHcn4_1_ATACseq_SRR8368605_peak_14523	788	.	15.2826	81.333	78.8679	591
chr10	95254320	95254951	GSE124336_Fernandez_2019_GSM3529864_P0PM_1_S1_P0_eHcn4_1_ATACseq_SRR8368605_peak_14524	46	.	3.25161	6.26535	4.61752	103
chr10	95256224	95256588	GSE124336_Fernandez_2019_GSM3529864_P0PM_1_S1_P0_eHcn4_1_ATACseq_SRR8368605_peak_14525	91	.	4.38968	10.9658	9.1848	172
chr10	95257927	95258269	GSE124336_Fernandez_2019_GSM3529864_P0PM_1_S1_P0_eHcn4_1_ATACseq_SRR8368605_peak_14526	153	.	5.69032	17.2689	15.3688	268
chr10	95258517	95258741	GSE124336_Fernandez_2019_GSM3529864_P0PM_1_S1_P0_eHcn4_1_ATACseq_SRR8368605_peak_14527	40	.	3.08903	5.66944	4.04416	146
chr10	95260379	95260909	GSE124336_Fernandez_2019_GSM3529864_P0PM_1_S1_P0_eHcn4_1_ATACseq_SRR8368605_peak_14528	1337	.	21.9484	136.547	133.771	263
chr10	95262525	95262727	GSE124336_Fernandez_2019_GSM3529864_P0PM_1_S1_P0_eHcn4_1_ATACseq_SRR8368605_peak_14529	71	.	3.90194	8.84557	7.1172	58
chr10	95264345	95266560	GSE124336_Fernandez_2019_GSM3529864_P0PM_1_S1_P0_eHcn4_1_ATACseq_SRR8368605_peak_14530	1021	.	18.209	104.782	102.18	379
chr10	95267991	95268148	GSE124336_Fernandez_2019_GSM3529864_P0PM_1_S1_P0_eHcn4_1_ATACseq_SRR8368605_peak_14531	29	.	2.76387	4.54313	2.96692	67
chr10	95273709	95274293	GSE124336_Fernandez_2019_GSM3529864_P0PM_1_S1_P0_eHcn4_1_ATACseq_SRR8368605_peak_14532	113	.	4.87742	13.226	11.3974	353
chr10	95274563	95274921	GSE124336_Fernandez_2019_GSM3529864_P0PM_1_S1_P0_eHcn4_1_ATACseq_SRR8368605_peak_14533	91	.	4.38968	10.9658	9.1848	250
chr10	95275572	95275980	GSE124336_Fernandez_2019_GSM3529864_P0PM_1_S1_P0_eHcn4_1_ATACseq_SRR8368605_peak_14534	360	.	9.2671	38.2276	36.0784	105
chr10	95280315	95280966	GSE124336_Fernandez_2019_GSM3529864_P0PM_1_S1_P0_eHcn4_1_ATACseq_SRR8368605_peak_14535	1582	.	24.7123	161.135	158.228	207
chr10	95283452	95283798	GSE124336_Fernandez_2019_GSM3529864_P0PM_1_S1_P0_eHcn4_1_ATACseq_SRR8368605_peak_14536	64	.	3.73935	8.17267	6.46315	169
chr10	95296946	95298618	GSE124336_Fernandez_2019_GSM3529864_P0PM_1_S1_P0_eHcn4_1_ATACseq_SRR8368605_peak_14537	1088	.	19.0219	111.527	108.887	853
chr10	95306917	95307286	GSE124336_Fernandez_2019_GSM3529864_P0PM_1_S1_P0_eHcn4_1_ATACseq_SRR8368605_peak_14538	179	.	6.17806	19.843	17.9035	108
chr10	95307496	95307769	GSE124336_Fernandez_2019_GSM3529864_P0PM_1_S1_P0_eHcn4_1_ATACseq_SRR8368605_peak_14539	40	.	3.08903	5.66944	4.04416	224
chr10	95311026	95311417	GSE124336_Fernandez_2019_GSM3529864_P0PM_1_S1_P0_eHcn4_1_ATACseq_SRR8368605_peak_14540	187	.	6.34064	20.7238	18.7717	244
chr10	95313067	95314940	GSE124336_Fernandez_2019_GSM3529864_P0PM_1_S1_P0_eHcn4_1_ATACseq_SRR8368605_peak_14541	2329	.	32.6787	236.339	232.989	680
chr10	95315888	95316065	GSE124336_Fernandez_2019_GSM3529864_P0PM_1_S1_P0_eHcn4_1_ATACseq_SRR8368605_peak_14542	34	.	2.92645	5.09501	3.49355	147
chr10	95316905	95317202	GSE124336_Fernandez_2019_GSM3529864_P0PM_1_S1_P0_eHcn4_1_ATACseq_SRR8368605_peak_14543	52	.	3.41419	6.88177	5.21244	235
chr10	95317801	95319436	GSE124336_Fernandez_2019_GSM3529864_P0PM_1_S1_P0_eHcn4_1_ATACseq_SRR8368605_peak_14544	968	.	17.5587	99.4556	96.8832	605
chr10	95322019	95324435	GSE124336_Fernandez_2019_GSM3529864_P0PM_1_S1_P0_eHcn4_1_ATACseq_SRR8368605_peak_14545	2266	.	32.0284	229.987	226.678	2043
chr10	95336609	95337378	GSE124336_Fernandez_2019_GSM3529864_P0PM_1_S1_P0_eHcn4_1_ATACseq_SRR8368605_peak_14546	309	.	8.45419	33.0818	30.9827	529
chr10	95388832	95389667	GSE124336_Fernandez_2019_GSM3529864_P0PM_1_S1_P0_eHcn4_1_ATACseq_SRR8368605_peak_14547	251	.	7.47871	27.181	25.1463	370
chr10	95394864	95395372	GSE124336_Fernandez_2019_GSM3529864_P0PM_1_S1_P0_eHcn4_1_ATACseq_SRR8368605_peak_14548	34	.	2.92645	5.09501	3.49355	120
chr10	95396486	95396814	GSE124336_Fernandez_2019_GSM3529864_P0PM_1_S1_P0_eHcn4_1_ATACseq_SRR8368605_peak_14549	91	.	4.38968	10.9658	9.1848	228
chr10	95398059	95398887	GSE124336_Fernandez_2019_GSM3529864_P0PM_1_S1_P0_eHcn4_1_ATACseq_SRR8368605_peak_14550	446	.	10.5677	46.8462	44.6219	679
chr10	95399676	95400189	GSE124336_Fernandez_2019_GSM3529864_P0PM_1_S1_P0_eHcn4_1_ATACseq_SRR8368605_peak_14551	129	.	5.20258	14.8039	12.9457	221
chr10	95413581	95413925	GSE124336_Fernandez_2019_GSM3529864_P0PM_1_S1_P0_eHcn4_1_ATACseq_SRR8368605_peak_14552	58	.	3.57677	7.51782	5.82803	254
chr10	95414153	95418350	GSE124336_Fernandez_2019_GSM3529864_P0PM_1_S1_P0_eHcn4_1_ATACseq_SRR8368605_peak_14553	3044	.	39.8323	308.356	304.441	2802
chr10	95475935	95476439	GSE124336_Fernandez_2019_GSM3529864_P0PM_1_S1_P0_eHcn4_1_ATACseq_SRR8368605_peak_14554	641	.	13.3316	66.5125	64.1427	268
chr10	95485208	95485866	GSE124336_Fernandez_2019_GSM3529864_P0PM_1_S1_P0_eHcn4_1_ATACseq_SRR8368605_peak_14555	371	.	9.42968	39.2798	37.1209	358
chr10	95487135	95487909	GSE124336_Fernandez_2019_GSM3529864_P0PM_1_S1_P0_eHcn4_1_ATACseq_SRR8368605_peak_14556	242	.	7.31613	26.229	24.2054	585
chr10	95489782	95490216	GSE124336_Fernandez_2019_GSM3529864_P0PM_1_S1_P0_eHcn4_1_ATACseq_SRR8368605_peak_14557	214	.	6.82839	23.4307	21.442	91
chr10	95500496	95502248	GSE124336_Fernandez_2019_GSM3529864_P0PM_1_S1_P0_eHcn4_1_ATACseq_SRR8368605_peak_14558	2219	.	31.5406	225.245	221.968	1401
chr10	95514250	95516428	GSE124336_Fernandez_2019_GSM3529864_P0PM_1_S1_P0_eHcn4_1_ATACseq_SRR8368605_peak_14559	4142	.	50.2374	419.105	414.282	907
chr10	95532902	95533230	GSE124336_Fernandez_2019_GSM3529864_P0PM_1_S1_P0_eHcn4_1_ATACseq_SRR8368605_peak_14560	77	.	4.06452	9.53581	7.78926	264
chr10	95533544	95533902	GSE124336_Fernandez_2019_GSM3529864_P0PM_1_S1_P0_eHcn4_1_ATACseq_SRR8368605_peak_14561	71	.	3.90194	8.84557	7.1172	69
chr10	95534070	95534465	GSE124336_Fernandez_2019_GSM3529864_P0PM_1_S1_P0_eHcn4_1_ATACseq_SRR8368605_peak_14562	52	.	3.41419	6.88177	5.21244	239
chr10	95534714	95535035	GSE124336_Fernandez_2019_GSM3529864_P0PM_1_S1_P0_eHcn4_1_ATACseq_SRR8368605_peak_14563	71	.	3.90194	8.84557	7.1172	121
chr10	95538814	95540172	GSE124336_Fernandez_2019_GSM3529864_P0PM_1_S1_P0_eHcn4_1_ATACseq_SRR8368605_peak_14564	852	.	16.0955	87.7085	85.2045	624
chr10	95541823	95542012	GSE124336_Fernandez_2019_GSM3529864_P0PM_1_S1_P0_eHcn4_1_ATACseq_SRR8368605_peak_14565	24	.	2.60129	4.01495	2.46568	46
chr10	95544066	95544229	GSE124336_Fernandez_2019_GSM3529864_P0PM_1_S1_P0_eHcn4_1_ATACseq_SRR8368605_peak_14566	34	.	2.92645	5.09501	3.49355	142
chr10	95545005	95545292	GSE124336_Fernandez_2019_GSM3529864_P0PM_1_S1_P0_eHcn4_1_ATACseq_SRR8368605_peak_14567	19	.	2.43871	3.51174	1.99142	71
chr10	95549240	95549391	GSE124336_Fernandez_2019_GSM3529864_P0PM_1_S1_P0_eHcn4_1_ATACseq_SRR8368605_peak_14568	24	.	2.60129	4.01495	2.46568	74
chr10	95550402	95550916	GSE124336_Fernandez_2019_GSM3529864_P0PM_1_S1_P0_eHcn4_1_ATACseq_SRR8368605_peak_14569	106	.	4.71484	12.4579	10.6448	263
chr10	95551856	95552226	GSE124336_Fernandez_2019_GSM3529864_P0PM_1_S1_P0_eHcn4_1_ATACseq_SRR8368605_peak_14570	99	.	4.55226	11.7044	9.90704	66
chr10	95552795	95555065	GSE124336_Fernandez_2019_GSM3529864_P0PM_1_S1_P0_eHcn4_1_ATACseq_SRR8368605_peak_14571	99	.	4.55226	11.7044	9.90704	225
chr10	95556025	95556703	GSE124336_Fernandez_2019_GSM3529864_P0PM_1_S1_P0_eHcn4_1_ATACseq_SRR8368605_peak_14572	91	.	4.38968	10.9658	9.1848	491
chr10	95556959	95558400	GSE124336_Fernandez_2019_GSM3529864_P0PM_1_S1_P0_eHcn4_1_ATACseq_SRR8368605_peak_14573	196	.	6.50323	21.6155	19.651	480
chr10	95559122	95559545	GSE124336_Fernandez_2019_GSM3529864_P0PM_1_S1_P0_eHcn4_1_ATACseq_SRR8368605_peak_14574	58	.	3.57677	7.51782	5.82803	179
chr10	95559812	95560632	GSE124336_Fernandez_2019_GSM3529864_P0PM_1_S1_P0_eHcn4_1_ATACseq_SRR8368605_peak_14575	162	.	5.8529	18.1152	16.2017	458
chr10	95560812	95562131	GSE124336_Fernandez_2019_GSM3529864_P0PM_1_S1_P0_eHcn4_1_ATACseq_SRR8368605_peak_14576	371	.	9.42968	39.2798	37.1209	1007
chr10	95562356	95564937	GSE124336_Fernandez_2019_GSM3529864_P0PM_1_S1_P0_eHcn4_1_ATACseq_SRR8368605_peak_14577	2017	.	29.4271	204.936	201.784	1767
chr10	95610668	95610867	GSE124336_Fernandez_2019_GSM3529864_P0PM_1_S1_P0_eHcn4_1_ATACseq_SRR8368605_peak_14578	34	.	2.92645	5.09501	3.49355	139
chr10	95611144	95611870	GSE124336_Fernandez_2019_GSM3529864_P0PM_1_S1_P0_eHcn4_1_ATACseq_SRR8368605_peak_14579	468	.	10.8929	49.0692	46.8268	299
chr10	95618336	95618744	GSE124336_Fernandez_2019_GSM3529864_P0PM_1_S1_P0_eHcn4_1_ATACseq_SRR8368605_peak_14580	99	.	4.55226	11.7044	9.90704	165
chr10	95619748	95619890	GSE124336_Fernandez_2019_GSM3529864_P0PM_1_S1_P0_eHcn4_1_ATACseq_SRR8368605_peak_14581	40	.	3.08903	5.66944	4.04416	77
chr10	95623274	95623666	GSE124336_Fernandez_2019_GSM3529864_P0PM_1_S1_P0_eHcn4_1_ATACseq_SRR8368605_peak_14582	381	.	9.59226	40.3395	38.171	101
chr10	95624057	95624276	GSE124336_Fernandez_2019_GSM3529864_P0PM_1_S1_P0_eHcn4_1_ATACseq_SRR8368605_peak_14583	52	.	3.41419	6.88177	5.21244	83
chr10	95634565	95634708	GSE124336_Fernandez_2019_GSM3529864_P0PM_1_S1_P0_eHcn4_1_ATACseq_SRR8368605_peak_14584	40	.	3.08903	5.66944	4.04416	76
chr10	95641113	95641861	GSE124336_Fernandez_2019_GSM3529864_P0PM_1_S1_P0_eHcn4_1_ATACseq_SRR8368605_peak_14585	942	.	17.2335	96.8162	94.259	411
chr10	95642257	95642495	GSE124336_Fernandez_2019_GSM3529864_P0PM_1_S1_P0_eHcn4_1_ATACseq_SRR8368605_peak_14586	121	.	5.04	14.0081	12.1646	170
chr10	95643848	95644482	GSE124336_Fernandez_2019_GSM3529864_P0PM_1_S1_P0_eHcn4_1_ATACseq_SRR8368605_peak_14587	501	.	11.3806	52.4515	50.1827	194
chr10	95654401	95654645	GSE124336_Fernandez_2019_GSM3529864_P0PM_1_S1_P0_eHcn4_1_ATACseq_SRR8368605_peak_14588	40	.	3.08903	5.66944	4.04416	74
chr10	95665488	95665958	GSE124336_Fernandez_2019_GSM3529864_P0PM_1_S1_P0_eHcn4_1_ATACseq_SRR8368605_peak_14589	214	.	6.82839	23.4307	21.442	189
chr10	95667623	95667792	GSE124336_Fernandez_2019_GSM3529864_P0PM_1_S1_P0_eHcn4_1_ATACseq_SRR8368605_peak_14590	24	.	2.60129	4.01495	2.46568	142
chr10	95677059	95677218	GSE124336_Fernandez_2019_GSM3529864_P0PM_1_S1_P0_eHcn4_1_ATACseq_SRR8368605_peak_14591	40	.	3.08903	5.66944	4.04416	61
chr10	95677425	95678587	GSE124336_Fernandez_2019_GSM3529864_P0PM_1_S1_P0_eHcn4_1_ATACseq_SRR8368605_peak_14592	214	.	6.82839	23.4307	21.442	470
chr10	95679914	95681384	GSE124336_Fernandez_2019_GSM3529864_P0PM_1_S1_P0_eHcn4_1_ATACseq_SRR8368605_peak_14593	392	.	9.75484	41.4064	39.2284	1259
chr10	95687570	95687941	GSE124336_Fernandez_2019_GSM3529864_P0PM_1_S1_P0_eHcn4_1_ATACseq_SRR8368605_peak_14594	260	.	7.64129	28.1424	26.0965	83
chr10	95695903	95696461	GSE124336_Fernandez_2019_GSM3529864_P0PM_1_S1_P0_eHcn4_1_ATACseq_SRR8368605_peak_14595	46	.	3.25161	6.26535	4.61752	148
chr10	95708019	95708488	GSE124336_Fernandez_2019_GSM3529864_P0PM_1_S1_P0_eHcn4_1_ATACseq_SRR8368605_peak_14596	121	.	5.04	14.0081	12.1646	234
chr10	95725528	95726510	GSE124336_Fernandez_2019_GSM3529864_P0PM_1_S1_P0_eHcn4_1_ATACseq_SRR8368605_peak_14597	251	.	7.47871	27.181	25.1463	565
chr10	95729858	95730558	GSE124336_Fernandez_2019_GSM3529864_P0PM_1_S1_P0_eHcn4_1_ATACseq_SRR8368605_peak_14598	524	.	11.7058	54.7373	52.4512	208
chr10	95747890	95748420	GSE124336_Fernandez_2019_GSM3529864_P0PM_1_S1_P0_eHcn4_1_ATACseq_SRR8368605_peak_14599	77	.	4.06452	9.53581	7.78926	261
chr10	95760143	95760851	GSE124336_Fernandez_2019_GSM3529864_P0PM_1_S1_P0_eHcn4_1_ATACseq_SRR8368605_peak_14600	137	.	5.36516	15.6128	13.7404	161
chr10	95764049	95764527	GSE124336_Fernandez_2019_GSM3529864_P0PM_1_S1_P0_eHcn4_1_ATACseq_SRR8368605_peak_14601	99	.	4.55226	11.7044	9.90704	253
chr10	95772819	95775586	GSE124336_Fernandez_2019_GSM3529864_P0PM_1_S1_P0_eHcn4_1_ATACseq_SRR8368605_peak_14602	2377	.	33.1665	241.126	237.744	916
chr10	95780122	95780415	GSE124336_Fernandez_2019_GSM3529864_P0PM_1_S1_P0_eHcn4_1_ATACseq_SRR8368605_peak_14603	91	.	4.38968	10.9658	9.1848	182
chr10	95784984	95785318	GSE124336_Fernandez_2019_GSM3529864_P0PM_1_S1_P0_eHcn4_1_ATACseq_SRR8368605_peak_14604	64	.	3.73935	8.17267	6.46315	37
chr10	95790623	95791391	GSE124336_Fernandez_2019_GSM3529864_P0PM_1_S1_P0_eHcn4_1_ATACseq_SRR8368605_peak_14605	788	.	15.2826	81.333	78.8679	325
chr10	95800851	95802117	GSE124336_Fernandez_2019_GSM3529864_P0PM_1_S1_P0_eHcn4_1_ATACseq_SRR8368605_peak_14606	547	.	12.031	57.047	54.7437	830
chr10	95817318	95818225	GSE124336_Fernandez_2019_GSM3529864_P0PM_1_S1_P0_eHcn4_1_ATACseq_SRR8368605_peak_14607	350	.	9.10452	37.1828	35.0435	664
chr10	95824553	95825983	GSE124336_Fernandez_2019_GSM3529864_P0PM_1_S1_P0_eHcn4_1_ATACseq_SRR8368605_peak_14608	1129	.	19.5097	115.619	112.956	646
chr10	95826197	95826441	GSE124336_Fernandez_2019_GSM3529864_P0PM_1_S1_P0_eHcn4_1_ATACseq_SRR8368605_peak_14609	52	.	3.41419	6.88177	5.21244	59
chr10	95827606	95831796	GSE124336_Fernandez_2019_GSM3529864_P0PM_1_S1_P0_eHcn4_1_ATACseq_SRR8368605_peak_14610	1850	.	27.6387	188.066	185.011	947
chr10	95839574	95840373	GSE124336_Fernandez_2019_GSM3529864_P0PM_1_S1_P0_eHcn4_1_ATACseq_SRR8368605_peak_14611	446	.	10.5677	46.8462	44.6219	476
chr10	95853362	95853712	GSE124336_Fernandez_2019_GSM3529864_P0PM_1_S1_P0_eHcn4_1_ATACseq_SRR8368605_peak_14612	40	.	3.08903	5.66944	4.04416	56
chr10	95855462	95855616	GSE124336_Fernandez_2019_GSM3529864_P0PM_1_S1_P0_eHcn4_1_ATACseq_SRR8368605_peak_14613	24	.	2.60129	4.01495	2.46568	131
chr10	95857187	95858595	GSE124336_Fernandez_2019_GSM3529864_P0PM_1_S1_P0_eHcn4_1_ATACseq_SRR8368605_peak_14614	570	.	12.3561	59.3799	57.0597	1142
chr10	95864454	95865604	GSE124336_Fernandez_2019_GSM3529864_P0PM_1_S1_P0_eHcn4_1_ATACseq_SRR8368605_peak_14615	1538	.	24.2245	156.733	153.85	479
chr10	95878297	95878586	GSE124336_Fernandez_2019_GSM3529864_P0PM_1_S1_P0_eHcn4_1_ATACseq_SRR8368605_peak_14616	34	.	2.92645	5.09501	3.49355	84
chr10	95894052	95895207	GSE124336_Fernandez_2019_GSM3529864_P0PM_1_S1_P0_eHcn4_1_ATACseq_SRR8368605_peak_14617	1423	.	22.9239	145.125	142.303	831
chr10	95898545	95898871	GSE124336_Fernandez_2019_GSM3529864_P0PM_1_S1_P0_eHcn4_1_ATACseq_SRR8368605_peak_14618	617	.	13.0065	64.1132	61.7597	103
chr10	95939742	95941961	GSE124336_Fernandez_2019_GSM3529864_P0PM_1_S1_P0_eHcn4_1_ATACseq_SRR8368605_peak_14619	3027	.	39.6697	306.679	302.779	998
chr10	95967340	95967984	GSE124336_Fernandez_2019_GSM3529864_P0PM_1_S1_P0_eHcn4_1_ATACseq_SRR8368605_peak_14620	290	.	8.12903	31.0802	29.0019	137
chr10	95970330	95971871	GSE124336_Fernandez_2019_GSM3529864_P0PM_1_S1_P0_eHcn4_1_ATACseq_SRR8368605_peak_14621	1423	.	22.9239	145.125	142.303	547
chr10	96033413	96034108	GSE124336_Fernandez_2019_GSM3529864_P0PM_1_S1_P0_eHcn4_1_ATACseq_SRR8368605_peak_14622	801	.	15.4452	82.5991	80.1262	416
chr10	96035919	96036426	GSE124336_Fernandez_2019_GSM3529864_P0PM_1_S1_P0_eHcn4_1_ATACseq_SRR8368605_peak_14623	479	.	11.0555	50.1903	47.939	248
chr10	96048362	96048994	GSE124336_Fernandez_2019_GSM3529864_P0PM_1_S1_P0_eHcn4_1_ATACseq_SRR8368605_peak_14624	309	.	8.45419	33.0818	30.9827	386
chr10	96080579	96080871	GSE124336_Fernandez_2019_GSM3529864_P0PM_1_S1_P0_eHcn4_1_ATACseq_SRR8368605_peak_14626	71	.	3.90194	8.84557	7.1172	104
chr10	96132254	96132606	GSE124336_Fernandez_2019_GSM3529864_P0PM_1_S1_P0_eHcn4_1_ATACseq_SRR8368605_peak_14627	196	.	6.50323	21.6155	19.651	126
chr10	96138592	96138867	GSE124336_Fernandez_2019_GSM3529864_P0PM_1_S1_P0_eHcn4_1_ATACseq_SRR8368605_peak_14628	99	.	4.55226	11.7044	9.90704	167
chr10	96188172	96188627	GSE124336_Fernandez_2019_GSM3529864_P0PM_1_S1_P0_eHcn4_1_ATACseq_SRR8368605_peak_14629	179	.	6.17806	19.843	17.9035	131
chr10	96213948	96214330	GSE124336_Fernandez_2019_GSM3529864_P0PM_1_S1_P0_eHcn4_1_ATACseq_SRR8368605_peak_14630	995	.	17.8839	102.111	99.5236	132
chr10	96238976	96239125	GSE124336_Fernandez_2019_GSM3529864_P0PM_1_S1_P0_eHcn4_1_ATACseq_SRR8368605_peak_14631	29	.	2.76387	4.54313	2.96692	103
chr10	96257981	96258124	GSE124336_Fernandez_2019_GSM3529864_P0PM_1_S1_P0_eHcn4_1_ATACseq_SRR8368605_peak_14632	40	.	3.08903	5.66944	4.04416	86
chr10	96265020	96265178	GSE124336_Fernandez_2019_GSM3529864_P0PM_1_S1_P0_eHcn4_1_ATACseq_SRR8368605_peak_14633	19	.	2.43871	3.51174	1.99142	151
chr10	96332726	96333138	GSE124336_Fernandez_2019_GSM3529864_P0PM_1_S1_P0_eHcn4_1_ATACseq_SRR8368605_peak_14634	99	.	4.55226	11.7044	9.90704	205
chr10	96342535	96342708	GSE124336_Fernandez_2019_GSM3529864_P0PM_1_S1_P0_eHcn4_1_ATACseq_SRR8368605_peak_14635	40	.	3.08903	5.66944	4.04416	127
chr10	96370715	96371817	GSE124336_Fernandez_2019_GSM3529864_P0PM_1_S1_P0_eHcn4_1_ATACseq_SRR8368605_peak_14636	547	.	12.031	57.047	54.7437	513
chr10	96502342	96502722	GSE124336_Fernandez_2019_GSM3529864_P0PM_1_S1_P0_eHcn4_1_ATACseq_SRR8368605_peak_14637	242	.	7.31613	26.229	24.2054	172
chr10	96524081	96524743	GSE124336_Fernandez_2019_GSM3529864_P0PM_1_S1_P0_eHcn4_1_ATACseq_SRR8368605_peak_14638	187	.	6.34064	20.7238	18.7717	584
chr10	96616081	96618869	GSE124336_Fernandez_2019_GSM3529864_P0PM_1_S1_P0_eHcn4_1_ATACseq_SRR8368605_peak_14639	3913	.	48.1239	396.101	391.392	796
chr10	96619850	96620218	GSE124336_Fernandez_2019_GSM3529864_P0PM_1_S1_P0_eHcn4_1_ATACseq_SRR8368605_peak_14640	29	.	2.76387	4.54313	2.96692	273
chr10	96620679	96621342	GSE124336_Fernandez_2019_GSM3529864_P0PM_1_S1_P0_eHcn4_1_ATACseq_SRR8368605_peak_14641	84	.	4.2271	10.2428	8.4787	527
chr10	96621538	96621910	GSE124336_Fernandez_2019_GSM3529864_P0PM_1_S1_P0_eHcn4_1_ATACseq_SRR8368605_peak_14642	121	.	5.04	14.0081	12.1646	153
chr10	96625545	96626037	GSE124336_Fernandez_2019_GSM3529864_P0PM_1_S1_P0_eHcn4_1_ATACseq_SRR8368605_peak_14643	242	.	7.31613	26.229	24.2054	212
chr10	96642257	96643325	GSE124336_Fernandez_2019_GSM3529864_P0PM_1_S1_P0_eHcn4_1_ATACseq_SRR8368605_peak_14644	1641	.	25.3626	167.043	164.105	689
chr10	96646373	96646973	GSE124336_Fernandez_2019_GSM3529864_P0PM_1_S1_P0_eHcn4_1_ATACseq_SRR8368605_peak_14645	223	.	6.99097	24.3536	22.3531	257
chr10	96687020	96687174	GSE124336_Fernandez_2019_GSM3529864_P0PM_1_S1_P0_eHcn4_1_ATACseq_SRR8368605_peak_14646	52	.	3.41419	6.88177	5.21244	67
chr10	96690094	96691386	GSE124336_Fernandez_2019_GSM3529864_P0PM_1_S1_P0_eHcn4_1_ATACseq_SRR8368605_peak_14647	299	.	8.29161	32.0768	29.9881	927
chr10	96697558	96698180	GSE124336_Fernandez_2019_GSM3529864_P0PM_1_S1_P0_eHcn4_1_ATACseq_SRR8368605_peak_14648	629	.	13.169	65.3102	62.9485	359
chr10	96704581	96705329	GSE124336_Fernandez_2019_GSM3529864_P0PM_1_S1_P0_eHcn4_1_ATACseq_SRR8368605_peak_14649	170	.	6.01548	18.9734	17.0468	400
chr10	96708370	96708979	GSE124336_Fernandez_2019_GSM3529864_P0PM_1_S1_P0_eHcn4_1_ATACseq_SRR8368605_peak_14650	1925	.	28.4516	195.697	192.599	234
chr10	96720183	96720703	GSE124336_Fernandez_2019_GSM3529864_P0PM_1_S1_P0_eHcn4_1_ATACseq_SRR8368605_peak_14651	205	.	6.66581	22.5179	20.5412	174
chr10	96722589	96722764	GSE124336_Fernandez_2019_GSM3529864_P0PM_1_S1_P0_eHcn4_1_ATACseq_SRR8368605_peak_14652	64	.	3.73935	8.17267	6.46315	85
chr10	96739092	96739315	GSE124336_Fernandez_2019_GSM3529864_P0PM_1_S1_P0_eHcn4_1_ATACseq_SRR8368605_peak_14653	58	.	3.57677	7.51782	5.82803	187
chr10	96744228	96744845	GSE124336_Fernandez_2019_GSM3529864_P0PM_1_S1_P0_eHcn4_1_ATACseq_SRR8368605_peak_14654	381	.	9.59226	40.3395	38.171	360
chr10	96751049	96752197	GSE124336_Fernandez_2019_GSM3529864_P0PM_1_S1_P0_eHcn4_1_ATACseq_SRR8368605_peak_14655	593	.	12.6813	61.7355	59.3985	662
chr10	96753501	96753745	GSE124336_Fernandez_2019_GSM3529864_P0PM_1_S1_P0_eHcn4_1_ATACseq_SRR8368605_peak_14656	29	.	2.76387	4.54313	2.96692	33
chr10	96755415	96755938	GSE124336_Fernandez_2019_GSM3529864_P0PM_1_S1_P0_eHcn4_1_ATACseq_SRR8368605_peak_14657	106	.	4.71484	12.4579	10.6448	374
chr10	96756808	96756954	GSE124336_Fernandez_2019_GSM3529864_P0PM_1_S1_P0_eHcn4_1_ATACseq_SRR8368605_peak_14658	106	.	4.71484	12.4579	10.6448	82
chr10	96904722	96906186	GSE124336_Fernandez_2019_GSM3529864_P0PM_1_S1_P0_eHcn4_1_ATACseq_SRR8368605_peak_14659	1351	.	22.111	137.969	135.185	578
chr10	96913052	96913278	GSE124336_Fernandez_2019_GSM3529864_P0PM_1_S1_P0_eHcn4_1_ATACseq_SRR8368605_peak_14660	145	.	5.52774	16.4346	14.5482	153
chr10	96934688	96934880	GSE124336_Fernandez_2019_GSM3529864_P0PM_1_S1_P0_eHcn4_1_ATACseq_SRR8368605_peak_14661	371	.	9.42968	39.2798	37.1209	114
chr10	96949014	96949246	GSE124336_Fernandez_2019_GSM3529864_P0PM_1_S1_P0_eHcn4_1_ATACseq_SRR8368605_peak_14662	64	.	3.73935	8.17267	6.46315	74
chr10	97009958	97010233	GSE124336_Fernandez_2019_GSM3529864_P0PM_1_S1_P0_eHcn4_1_ATACseq_SRR8368605_peak_14663	162	.	5.8529	18.1152	16.2017	146
chr10	97035208	97035895	GSE124336_Fernandez_2019_GSM3529864_P0PM_1_S1_P0_eHcn4_1_ATACseq_SRR8368605_peak_14664	299	.	8.29161	32.0768	29.9881	503
chr10	97160242	97160566	GSE124336_Fernandez_2019_GSM3529864_P0PM_1_S1_P0_eHcn4_1_ATACseq_SRR8368605_peak_14665	129	.	5.20258	14.8039	12.9457	230
chr10	97312670	97314131	GSE124336_Fernandez_2019_GSM3529864_P0PM_1_S1_P0_eHcn4_1_ATACseq_SRR8368605_peak_14666	2079	.	30.0774	211.143	207.954	1117
chr10	97345329	97345824	GSE124336_Fernandez_2019_GSM3529864_P0PM_1_S1_P0_eHcn4_1_ATACseq_SRR8368605_peak_14667	535	.	11.8684	55.8892	53.5945	240
chr10	97351174	97351482	GSE124336_Fernandez_2019_GSM3529864_P0PM_1_S1_P0_eHcn4_1_ATACseq_SRR8368605_peak_14668	179	.	6.17806	19.843	17.9035	89
chr10	97368765	97368908	GSE124336_Fernandez_2019_GSM3529864_P0PM_1_S1_P0_eHcn4_1_ATACseq_SRR8368605_peak_14669	46	.	3.25161	6.26535	4.61752	97
chr10	97375924	97376085	GSE124336_Fernandez_2019_GSM3529864_P0PM_1_S1_P0_eHcn4_1_ATACseq_SRR8368605_peak_14670	196	.	6.50323	21.6155	19.651	100
chr10	97436330	97437634	GSE124336_Fernandez_2019_GSM3529864_P0PM_1_S1_P0_eHcn4_1_ATACseq_SRR8368605_peak_14671	2377	.	33.1665	241.126	237.744	598
chr10	97438224	97438832	GSE124336_Fernandez_2019_GSM3529864_P0PM_1_S1_P0_eHcn4_1_ATACseq_SRR8368605_peak_14672	121	.	5.04	14.0081	12.1646	265
chr10	97469172	97470049	GSE124336_Fernandez_2019_GSM3529864_P0PM_1_S1_P0_eHcn4_1_ATACseq_SRR8368605_peak_14673	1239	.	20.8103	126.686	123.963	420
chr10	97471300	97471641	GSE124336_Fernandez_2019_GSM3529864_P0PM_1_S1_P0_eHcn4_1_ATACseq_SRR8368605_peak_14674	153	.	5.69032	17.2689	15.3688	149
chr10	97479433	97479850	GSE124336_Fernandez_2019_GSM3529864_P0PM_1_S1_P0_eHcn4_1_ATACseq_SRR8368605_peak_14675	106	.	4.71484	12.4579	10.6448	235
chr10	97535793	97536087	GSE124336_Fernandez_2019_GSM3529864_P0PM_1_S1_P0_eHcn4_1_ATACseq_SRR8368605_peak_14676	34	.	2.92645	5.09501	3.49355	184
chr10	97557134	97557358	GSE124336_Fernandez_2019_GSM3529864_P0PM_1_S1_P0_eHcn4_1_ATACseq_SRR8368605_peak_14677	52	.	3.41419	6.88177	5.21244	82
chr10	97584071	97584263	GSE124336_Fernandez_2019_GSM3529864_P0PM_1_S1_P0_eHcn4_1_ATACseq_SRR8368605_peak_14678	40	.	3.08903	5.66944	4.04416	69
chr10	97587314	97587486	GSE124336_Fernandez_2019_GSM3529864_P0PM_1_S1_P0_eHcn4_1_ATACseq_SRR8368605_peak_14679	40	.	3.08903	5.66944	4.04416	69
chr10	97589565	97589945	GSE124336_Fernandez_2019_GSM3529864_P0PM_1_S1_P0_eHcn4_1_ATACseq_SRR8368605_peak_14680	64	.	3.73935	8.17267	6.46315	167
chr10	97595324	97595481	GSE124336_Fernandez_2019_GSM3529864_P0PM_1_S1_P0_eHcn4_1_ATACseq_SRR8368605_peak_14681	77	.	4.06452	9.53581	7.78926	111
chr10	97670195	97670465	GSE124336_Fernandez_2019_GSM3529864_P0PM_1_S1_P0_eHcn4_1_ATACseq_SRR8368605_peak_14682	232	.	7.15355	25.2865	23.2744	181
chr10	97712745	97712948	GSE124336_Fernandez_2019_GSM3529864_P0PM_1_S1_P0_eHcn4_1_ATACseq_SRR8368605_peak_14683	137	.	5.36516	15.6128	13.7404	101
chr10	97714445	97714795	GSE124336_Fernandez_2019_GSM3529864_P0PM_1_S1_P0_eHcn4_1_ATACseq_SRR8368605_peak_14684	71	.	3.90194	8.84557	7.1172	49
chr10	97715466	97715798	GSE124336_Fernandez_2019_GSM3529864_P0PM_1_S1_P0_eHcn4_1_ATACseq_SRR8368605_peak_14685	129	.	5.20258	14.8039	12.9457	283
chr10	97718956	97719275	GSE124336_Fernandez_2019_GSM3529864_P0PM_1_S1_P0_eHcn4_1_ATACseq_SRR8368605_peak_14686	162	.	5.8529	18.1152	16.2017	145
chr10	97745345	97745779	GSE124336_Fernandez_2019_GSM3529864_P0PM_1_S1_P0_eHcn4_1_ATACseq_SRR8368605_peak_14687	64	.	3.73935	8.17267	6.46315	313
chr10	98136712	98137015	GSE124336_Fernandez_2019_GSM3529864_P0PM_1_S1_P0_eHcn4_1_ATACseq_SRR8368605_peak_14688	137	.	5.36516	15.6128	13.7404	132
chr10	98213185	98213543	GSE124336_Fernandez_2019_GSM3529864_P0PM_1_S1_P0_eHcn4_1_ATACseq_SRR8368605_peak_14689	34	.	2.92645	5.09501	3.49355	66
chr10	98292151	98292476	GSE124336_Fernandez_2019_GSM3529864_P0PM_1_S1_P0_eHcn4_1_ATACseq_SRR8368605_peak_14690	46	.	3.25161	6.26535	4.61752	26
chr10	98349447	98349607	GSE124336_Fernandez_2019_GSM3529864_P0PM_1_S1_P0_eHcn4_1_ATACseq_SRR8368605_peak_14691	77	.	4.06452	9.53581	7.78926	57
chr10	98474382	98475072	GSE124336_Fernandez_2019_GSM3529864_P0PM_1_S1_P0_eHcn4_1_ATACseq_SRR8368605_peak_14692	1102	.	19.1845	112.887	110.24	443
chr10	98494442	98494638	GSE124336_Fernandez_2019_GSM3529864_P0PM_1_S1_P0_eHcn4_1_ATACseq_SRR8368605_peak_14693	689	.	13.9819	71.3736	68.9717	91
chr10	98543899	98544062	GSE124336_Fernandez_2019_GSM3529864_P0PM_1_S1_P0_eHcn4_1_ATACseq_SRR8368605_peak_14694	29	.	2.76387	4.54313	2.96692	148
chr10	98554567	98555067	GSE124336_Fernandez_2019_GSM3529864_P0PM_1_S1_P0_eHcn4_1_ATACseq_SRR8368605_peak_14695	162	.	5.8529	18.1152	16.2017	219
chr10	98562584	98562755	GSE124336_Fernandez_2019_GSM3529864_P0PM_1_S1_P0_eHcn4_1_ATACseq_SRR8368605_peak_14696	84	.	4.2271	10.2428	8.4787	129
chr10	98572992	98573393	GSE124336_Fernandez_2019_GSM3529864_P0PM_1_S1_P0_eHcn4_1_ATACseq_SRR8368605_peak_14697	58	.	3.57677	7.51782	5.82803	238
chr10	98585419	98585780	GSE124336_Fernandez_2019_GSM3529864_P0PM_1_S1_P0_eHcn4_1_ATACseq_SRR8368605_peak_14698	129	.	5.20258	14.8039	12.9457	96
chr10	98608128	98608734	GSE124336_Fernandez_2019_GSM3529864_P0PM_1_S1_P0_eHcn4_1_ATACseq_SRR8368605_peak_14699	402	.	9.91742	42.4805	40.2931	208
chr10	98611712	98612445	GSE124336_Fernandez_2019_GSM3529864_P0PM_1_S1_P0_eHcn4_1_ATACseq_SRR8368605_peak_14700	91	.	4.38968	10.9658	9.1848	615
chr10	98624718	98625426	GSE124336_Fernandez_2019_GSM3529864_P0PM_1_S1_P0_eHcn4_1_ATACseq_SRR8368605_peak_14701	360	.	9.2671	38.2276	36.0784	145
chr10	98684161	98684594	GSE124336_Fernandez_2019_GSM3529864_P0PM_1_S1_P0_eHcn4_1_ATACseq_SRR8368605_peak_14702	99	.	4.55226	11.7044	9.90704	156
chr10	98700409	98701124	GSE124336_Fernandez_2019_GSM3529864_P0PM_1_S1_P0_eHcn4_1_ATACseq_SRR8368605_peak_14703	121	.	5.04	14.0081	12.1646	273
chr10	98701355	98701729	GSE124336_Fernandez_2019_GSM3529864_P0PM_1_S1_P0_eHcn4_1_ATACseq_SRR8368605_peak_14704	46	.	3.25161	6.26535	4.61752	158
chr10	98715652	98716113	GSE124336_Fernandez_2019_GSM3529864_P0PM_1_S1_P0_eHcn4_1_ATACseq_SRR8368605_peak_14705	187	.	6.34064	20.7238	18.7717	120
chr10	98720421	98721020	GSE124336_Fernandez_2019_GSM3529864_P0PM_1_S1_P0_eHcn4_1_ATACseq_SRR8368605_peak_14706	84	.	4.2271	10.2428	8.4787	162
chr10	98722812	98722962	GSE124336_Fernandez_2019_GSM3529864_P0PM_1_S1_P0_eHcn4_1_ATACseq_SRR8368605_peak_14707	84	.	4.2271	10.2428	8.4787	110
chr10	98780813	98781221	GSE124336_Fernandez_2019_GSM3529864_P0PM_1_S1_P0_eHcn4_1_ATACseq_SRR8368605_peak_14708	91	.	4.38968	10.9658	9.1848	331
chr10	98852700	98852973	GSE124336_Fernandez_2019_GSM3529864_P0PM_1_S1_P0_eHcn4_1_ATACseq_SRR8368605_peak_14709	58	.	3.57677	7.51782	5.82803	202
chr10	98857308	98857942	GSE124336_Fernandez_2019_GSM3529864_P0PM_1_S1_P0_eHcn4_1_ATACseq_SRR8368605_peak_14710	864	.	16.2581	88.9968	86.4853	314
chr10	98913117	98916939	GSE124336_Fernandez_2019_GSM3529864_P0PM_1_S1_P0_eHcn4_1_ATACseq_SRR8368605_peak_14711	3431	.	43.5716	347.409	343.115	991
chr10	98917316	98917466	GSE124336_Fernandez_2019_GSM3529864_P0PM_1_S1_P0_eHcn4_1_ATACseq_SRR8368605_peak_14712	19	.	2.43871	3.51174	1.99142	5
chr10	98929261	98929786	GSE124336_Fernandez_2019_GSM3529864_P0PM_1_S1_P0_eHcn4_1_ATACseq_SRR8368605_peak_14713	179	.	6.17806	19.843	17.9035	330
chr10	98930302	98930831	GSE124336_Fernandez_2019_GSM3529864_P0PM_1_S1_P0_eHcn4_1_ATACseq_SRR8368605_peak_14714	77	.	4.06452	9.53581	7.78926	46
chr10	98967146	98967973	GSE124336_Fernandez_2019_GSM3529864_P0PM_1_S1_P0_eHcn4_1_ATACseq_SRR8368605_peak_14715	329	.	8.77935	35.1165	32.997	570
chr10	98986423	98986576	GSE124336_Fernandez_2019_GSM3529864_P0PM_1_S1_P0_eHcn4_1_ATACseq_SRR8368605_peak_14716	52	.	3.41419	6.88177	5.21244	61
chr10	99004760	99005190	GSE124336_Fernandez_2019_GSM3529864_P0PM_1_S1_P0_eHcn4_1_ATACseq_SRR8368605_peak_14717	99	.	4.55226	11.7044	9.90704	233
chr10	99083436	99083875	GSE124336_Fernandez_2019_GSM3529864_P0PM_1_S1_P0_eHcn4_1_ATACseq_SRR8368605_peak_14718	290	.	8.12903	31.0802	29.0019	177
chr10	99084095	99084437	GSE124336_Fernandez_2019_GSM3529864_P0PM_1_S1_P0_eHcn4_1_ATACseq_SRR8368605_peak_14719	91	.	4.38968	10.9658	9.1848	99
chr10	99084784	99085395	GSE124336_Fernandez_2019_GSM3529864_P0PM_1_S1_P0_eHcn4_1_ATACseq_SRR8368605_peak_14720	801	.	15.4452	82.5991	80.1262	330
chr10	99097532	99097676	GSE124336_Fernandez_2019_GSM3529864_P0PM_1_S1_P0_eHcn4_1_ATACseq_SRR8368605_peak_14721	46	.	3.25161	6.26535	4.61752	25
chr10	99106374	99108875	GSE124336_Fernandez_2019_GSM3529864_P0PM_1_S1_P0_eHcn4_1_ATACseq_SRR8368605_peak_14722	1715	.	26.1755	174.491	171.513	747
chr10	99115966	99116150	GSE124336_Fernandez_2019_GSM3529864_P0PM_1_S1_P0_eHcn4_1_ATACseq_SRR8368605_peak_14723	34	.	2.92645	5.09501	3.49355	139
chr10	99130466	99131450	GSE124336_Fernandez_2019_GSM3529864_P0PM_1_S1_P0_eHcn4_1_ATACseq_SRR8368605_peak_14724	501	.	11.3806	52.4515	50.1827	343
chr10	99136467	99136876	GSE124336_Fernandez_2019_GSM3529864_P0PM_1_S1_P0_eHcn4_1_ATACseq_SRR8368605_peak_14725	121	.	5.04	14.0081	12.1646	111
chr10	99161908	99162369	GSE124336_Fernandez_2019_GSM3529864_P0PM_1_S1_P0_eHcn4_1_ATACseq_SRR8368605_peak_14726	205	.	6.66581	22.5179	20.5412	249
chr10	99164855	99165522	GSE124336_Fernandez_2019_GSM3529864_P0PM_1_S1_P0_eHcn4_1_ATACseq_SRR8368605_peak_14727	371	.	9.42968	39.2798	37.1209	222
chr10	99166512	99166819	GSE124336_Fernandez_2019_GSM3529864_P0PM_1_S1_P0_eHcn4_1_ATACseq_SRR8368605_peak_14728	381	.	9.59226	40.3395	38.171	86
chr10	99168594	99170219	GSE124336_Fernandez_2019_GSM3529864_P0PM_1_S1_P0_eHcn4_1_ATACseq_SRR8368605_peak_14729	763	.	14.9574	78.8146	76.3652	1401
chr10	99172007	99172790	GSE124336_Fernandez_2019_GSM3529864_P0PM_1_S1_P0_eHcn4_1_ATACseq_SRR8368605_peak_14730	501	.	11.3806	52.4515	50.1827	176
chr10	99201898	99202201	GSE124336_Fernandez_2019_GSM3529864_P0PM_1_S1_P0_eHcn4_1_ATACseq_SRR8368605_peak_14731	46	.	3.25161	6.26535	4.61752	69
chr10	99203615	99204940	GSE124336_Fernandez_2019_GSM3529864_P0PM_1_S1_P0_eHcn4_1_ATACseq_SRR8368605_peak_14732	468	.	10.8929	49.0692	46.8268	182
chr10	99214527	99215102	GSE124336_Fernandez_2019_GSM3529864_P0PM_1_S1_P0_eHcn4_1_ATACseq_SRR8368605_peak_14733	64	.	3.73935	8.17267	6.46315	517
chr10	99224336	99224524	GSE124336_Fernandez_2019_GSM3529864_P0PM_1_S1_P0_eHcn4_1_ATACseq_SRR8368605_peak_14734	99	.	4.55226	11.7044	9.90704	68
chr10	99228118	99229425	GSE124336_Fernandez_2019_GSM3529864_P0PM_1_S1_P0_eHcn4_1_ATACseq_SRR8368605_peak_14735	223	.	6.99097	24.3536	22.3531	474
chr10	99237427	99237673	GSE124336_Fernandez_2019_GSM3529864_P0PM_1_S1_P0_eHcn4_1_ATACseq_SRR8368605_peak_14736	91	.	4.38968	10.9658	9.1848	57
chr10	99242385	99242761	GSE124336_Fernandez_2019_GSM3529864_P0PM_1_S1_P0_eHcn4_1_ATACseq_SRR8368605_peak_14737	113	.	4.87742	13.226	11.3974	182
chr10	99250473	99251532	GSE124336_Fernandez_2019_GSM3529864_P0PM_1_S1_P0_eHcn4_1_ATACseq_SRR8368605_peak_14738	1394	.	22.5987	142.253	139.447	505
chr10	99260836	99266676	GSE124336_Fernandez_2019_GSM3529864_P0PM_1_S1_P0_eHcn4_1_ATACseq_SRR8368605_peak_14739	3077	.	40.1574	311.716	307.77	2374
chr10	99267923	99268242	GSE124336_Fernandez_2019_GSM3529864_P0PM_1_S1_P0_eHcn4_1_ATACseq_SRR8368605_peak_14740	29	.	2.76387	4.54313	2.96692	7
chr10	99268548	99269253	GSE124336_Fernandez_2019_GSM3529864_P0PM_1_S1_P0_eHcn4_1_ATACseq_SRR8368605_peak_14741	170	.	6.01548	18.9734	17.0468	446
chr10	99269420	99269588	GSE124336_Fernandez_2019_GSM3529864_P0PM_1_S1_P0_eHcn4_1_ATACseq_SRR8368605_peak_14742	29	.	2.76387	4.54313	2.96692	20
chr10	99272820	99273420	GSE124336_Fernandez_2019_GSM3529864_P0PM_1_S1_P0_eHcn4_1_ATACseq_SRR8368605_peak_14743	84	.	4.2271	10.2428	8.4787	238
chr10	99274520	99274805	GSE124336_Fernandez_2019_GSM3529864_P0PM_1_S1_P0_eHcn4_1_ATACseq_SRR8368605_peak_14744	129	.	5.20258	14.8039	12.9457	196
chr10	99283759	99287516	GSE124336_Fernandez_2019_GSM3529864_P0PM_1_S1_P0_eHcn4_1_ATACseq_SRR8368605_peak_14745	2033	.	29.5897	206.484	203.323	3236
chr10	99298883	99299326	GSE124336_Fernandez_2019_GSM3529864_P0PM_1_S1_P0_eHcn4_1_ATACseq_SRR8368605_peak_14746	84	.	4.2271	10.2428	8.4787	194
chr10	99310257	99310610	GSE124336_Fernandez_2019_GSM3529864_P0PM_1_S1_P0_eHcn4_1_ATACseq_SRR8368605_peak_14747	52	.	3.41419	6.88177	5.21244	237
chr10	99327557	99327970	GSE124336_Fernandez_2019_GSM3529864_P0PM_1_S1_P0_eHcn4_1_ATACseq_SRR8368605_peak_14748	187	.	6.34064	20.7238	18.7717	141
chr10	99331900	99332213	GSE124336_Fernandez_2019_GSM3529864_P0PM_1_S1_P0_eHcn4_1_ATACseq_SRR8368605_peak_14749	91	.	4.38968	10.9658	9.1848	180
chr10	99336153	99336388	GSE124336_Fernandez_2019_GSM3529864_P0PM_1_S1_P0_eHcn4_1_ATACseq_SRR8368605_peak_14750	381	.	9.59226	40.3395	38.171	145
chr10	99382541	99383047	GSE124336_Fernandez_2019_GSM3529864_P0PM_1_S1_P0_eHcn4_1_ATACseq_SRR8368605_peak_14751	129	.	5.20258	14.8039	12.9457	308
chr10	99388423	99388731	GSE124336_Fernandez_2019_GSM3529864_P0PM_1_S1_P0_eHcn4_1_ATACseq_SRR8368605_peak_14752	58	.	3.57677	7.51782	5.82803	261
chr10	99393619	99393874	GSE124336_Fernandez_2019_GSM3529864_P0PM_1_S1_P0_eHcn4_1_ATACseq_SRR8368605_peak_14753	77	.	4.06452	9.53581	7.78926	67
chr10	99409760	99410094	GSE124336_Fernandez_2019_GSM3529864_P0PM_1_S1_P0_eHcn4_1_ATACseq_SRR8368605_peak_14754	64	.	3.73935	8.17267	6.46315	191
chr10	99410827	99411284	GSE124336_Fernandez_2019_GSM3529864_P0PM_1_S1_P0_eHcn4_1_ATACseq_SRR8368605_peak_14755	309	.	8.45419	33.0818	30.9827	99
chr10	99430770	99430940	GSE124336_Fernandez_2019_GSM3529864_P0PM_1_S1_P0_eHcn4_1_ATACseq_SRR8368605_peak_14756	129	.	5.20258	14.8039	12.9457	39
chr10	99431169	99431370	GSE124336_Fernandez_2019_GSM3529864_P0PM_1_S1_P0_eHcn4_1_ATACseq_SRR8368605_peak_14757	19	.	2.43871	3.51174	1.99142	147
chr10	99451683	99452542	GSE124336_Fernandez_2019_GSM3529864_P0PM_1_S1_P0_eHcn4_1_ATACseq_SRR8368605_peak_14758	223	.	6.99097	24.3536	22.3531	104
chr10	99459858	99460526	GSE124336_Fernandez_2019_GSM3529864_P0PM_1_S1_P0_eHcn4_1_ATACseq_SRR8368605_peak_14759	137	.	5.36516	15.6128	13.7404	387
chr10	99460835	99461922	GSE124336_Fernandez_2019_GSM3529864_P0PM_1_S1_P0_eHcn4_1_ATACseq_SRR8368605_peak_14760	413	.	10.08	43.5617	41.3648	778
chr10	99467417	99467793	GSE124336_Fernandez_2019_GSM3529864_P0PM_1_S1_P0_eHcn4_1_ATACseq_SRR8368605_peak_14761	29	.	2.76387	4.54313	2.96692	81
chr10	99474324	99475165	GSE124336_Fernandez_2019_GSM3529864_P0PM_1_S1_P0_eHcn4_1_ATACseq_SRR8368605_peak_14762	1075	.	18.8594	110.171	107.538	407
chr10	99507715	99508063	GSE124336_Fernandez_2019_GSM3529864_P0PM_1_S1_P0_eHcn4_1_ATACseq_SRR8368605_peak_14763	232	.	7.15355	25.2865	23.2744	156
chr10	99524488	99524860	GSE124336_Fernandez_2019_GSM3529864_P0PM_1_S1_P0_eHcn4_1_ATACseq_SRR8368605_peak_14764	162	.	5.8529	18.1152	16.2017	313
chr10	99529349	99529510	GSE124336_Fernandez_2019_GSM3529864_P0PM_1_S1_P0_eHcn4_1_ATACseq_SRR8368605_peak_14765	99	.	4.55226	11.7044	9.90704	62
chr10	99531227	99531579	GSE124336_Fernandez_2019_GSM3529864_P0PM_1_S1_P0_eHcn4_1_ATACseq_SRR8368605_peak_14766	40	.	3.08903	5.66944	4.04416	33
chr10	99561088	99561527	GSE124336_Fernandez_2019_GSM3529864_P0PM_1_S1_P0_eHcn4_1_ATACseq_SRR8368605_peak_14767	129	.	5.20258	14.8039	12.9457	199
chr10	99568537	99568696	GSE124336_Fernandez_2019_GSM3529864_P0PM_1_S1_P0_eHcn4_1_ATACseq_SRR8368605_peak_14768	46	.	3.25161	6.26535	4.61752	97
chr10	99574093	99574338	GSE124336_Fernandez_2019_GSM3529864_P0PM_1_S1_P0_eHcn4_1_ATACseq_SRR8368605_peak_14769	129	.	5.20258	14.8039	12.9457	171
chr10	99577190	99577537	GSE124336_Fernandez_2019_GSM3529864_P0PM_1_S1_P0_eHcn4_1_ATACseq_SRR8368605_peak_14770	490	.	11.2181	51.3178	49.0577	229
chr10	99592287	99592464	GSE124336_Fernandez_2019_GSM3529864_P0PM_1_S1_P0_eHcn4_1_ATACseq_SRR8368605_peak_14771	29	.	2.76387	4.54313	2.96692	176
chr10	99603633	99603882	GSE124336_Fernandez_2019_GSM3529864_P0PM_1_S1_P0_eHcn4_1_ATACseq_SRR8368605_peak_14772	113	.	4.87742	13.226	11.3974	127
chr10	99615877	99616135	GSE124336_Fernandez_2019_GSM3529864_P0PM_1_S1_P0_eHcn4_1_ATACseq_SRR8368605_peak_14773	381	.	9.59226	40.3395	38.171	111
chr10	99619529	99619748	GSE124336_Fernandez_2019_GSM3529864_P0PM_1_S1_P0_eHcn4_1_ATACseq_SRR8368605_peak_14774	214	.	6.82839	23.4307	21.442	128
chr10	99641884	99642369	GSE124336_Fernandez_2019_GSM3529864_P0PM_1_S1_P0_eHcn4_1_ATACseq_SRR8368605_peak_14775	513	.	11.5432	53.5914	51.3139	132
chr10	99676585	99677091	GSE124336_Fernandez_2019_GSM3529864_P0PM_1_S1_P0_eHcn4_1_ATACseq_SRR8368605_peak_14776	381	.	9.59226	40.3395	38.171	191
chr10	99748086	99748226	GSE124336_Fernandez_2019_GSM3529864_P0PM_1_S1_P0_eHcn4_1_ATACseq_SRR8368605_peak_14777	29	.	2.76387	4.54313	2.96692	41
chr10	99864609	99864950	GSE124336_Fernandez_2019_GSM3529864_P0PM_1_S1_P0_eHcn4_1_ATACseq_SRR8368605_peak_14778	99	.	4.55226	11.7044	9.90704	285
chr10	99913058	99913510	GSE124336_Fernandez_2019_GSM3529864_P0PM_1_S1_P0_eHcn4_1_ATACseq_SRR8368605_peak_14779	71	.	3.90194	8.84557	7.1172	397
chr10	99926579	99926958	GSE124336_Fernandez_2019_GSM3529864_P0PM_1_S1_P0_eHcn4_1_ATACseq_SRR8368605_peak_14780	179	.	6.17806	19.843	17.9035	165
chr10	99934478	99934792	GSE124336_Fernandez_2019_GSM3529864_P0PM_1_S1_P0_eHcn4_1_ATACseq_SRR8368605_peak_14781	196	.	6.50323	21.6155	19.651	234
chr10	99936350	99937409	GSE124336_Fernandez_2019_GSM3529864_P0PM_1_S1_P0_eHcn4_1_ATACseq_SRR8368605_peak_14782	1021	.	18.209	104.782	102.18	328
chr10	99959860	99960052	GSE124336_Fernandez_2019_GSM3529864_P0PM_1_S1_P0_eHcn4_1_ATACseq_SRR8368605_peak_14783	179	.	6.17806	19.843	17.9035	140
chr10	99961144	99962551	GSE124336_Fernandez_2019_GSM3529864_P0PM_1_S1_P0_eHcn4_1_ATACseq_SRR8368605_peak_14784	1337	.	21.9484	136.547	133.771	636
chr10	99984731	99985194	GSE124336_Fernandez_2019_GSM3529864_P0PM_1_S1_P0_eHcn4_1_ATACseq_SRR8368605_peak_14785	605	.	12.8439	62.9217	60.5763	151
chr10	99987308	99987857	GSE124336_Fernandez_2019_GSM3529864_P0PM_1_S1_P0_eHcn4_1_ATACseq_SRR8368605_peak_14786	270	.	7.80387	29.1128	27.056	290
chr10	100015408	100016729	GSE124336_Fernandez_2019_GSM3529864_P0PM_1_S1_P0_eHcn4_1_ATACseq_SRR8368605_peak_14787	1774	.	26.8258	180.498	177.486	585
chr10	100017175	100017418	GSE124336_Fernandez_2019_GSM3529864_P0PM_1_S1_P0_eHcn4_1_ATACseq_SRR8368605_peak_14788	40	.	3.08903	5.66944	4.04416	158
chr10	100019834	100020563	GSE124336_Fernandez_2019_GSM3529864_P0PM_1_S1_P0_eHcn4_1_ATACseq_SRR8368605_peak_14789	113	.	4.87742	13.226	11.3974	218
chr10	100022112	100022448	GSE124336_Fernandez_2019_GSM3529864_P0PM_1_S1_P0_eHcn4_1_ATACseq_SRR8368605_peak_14790	319	.	8.61677	34.0951	31.9858	144
chr10	100053988	100054264	GSE124336_Fernandez_2019_GSM3529864_P0PM_1_S1_P0_eHcn4_1_ATACseq_SRR8368605_peak_14791	64	.	3.73935	8.17267	6.46315	207
chr10	100113951	100114337	GSE124336_Fernandez_2019_GSM3529864_P0PM_1_S1_P0_eHcn4_1_ATACseq_SRR8368605_peak_14792	187	.	6.34064	20.7238	18.7717	211
chr10	100128012	100128400	GSE124336_Fernandez_2019_GSM3529864_P0PM_1_S1_P0_eHcn4_1_ATACseq_SRR8368605_peak_14793	71	.	3.90194	8.84557	7.1172	145
chr10	100144439	100144766	GSE124336_Fernandez_2019_GSM3529864_P0PM_1_S1_P0_eHcn4_1_ATACseq_SRR8368605_peak_14794	179	.	6.17806	19.843	17.9035	127
chr10	100159937	100160689	GSE124336_Fernandez_2019_GSM3529864_P0PM_1_S1_P0_eHcn4_1_ATACseq_SRR8368605_peak_14795	714	.	14.3071	73.8345	71.4166	487
chr10	100170972	100171277	GSE124336_Fernandez_2019_GSM3529864_P0PM_1_S1_P0_eHcn4_1_ATACseq_SRR8368605_peak_14796	205	.	6.66581	22.5179	20.5412	50
chr10	100197661	100198118	GSE124336_Fernandez_2019_GSM3529864_P0PM_1_S1_P0_eHcn4_1_ATACseq_SRR8368605_peak_14797	196	.	6.50323	21.6155	19.651	196
chr10	100199071	100199395	GSE124336_Fernandez_2019_GSM3529864_P0PM_1_S1_P0_eHcn4_1_ATACseq_SRR8368605_peak_14798	46	.	3.25161	6.26535	4.61752	170
chr10	100200502	100200848	GSE124336_Fernandez_2019_GSM3529864_P0PM_1_S1_P0_eHcn4_1_ATACseq_SRR8368605_peak_14799	64	.	3.73935	8.17267	6.46315	187
chr10	100449158	100449631	GSE124336_Fernandez_2019_GSM3529864_P0PM_1_S1_P0_eHcn4_1_ATACseq_SRR8368605_peak_14800	153	.	5.69032	17.2689	15.3688	76
chr10	100476543	100476716	GSE124336_Fernandez_2019_GSM3529864_P0PM_1_S1_P0_eHcn4_1_ATACseq_SRR8368605_peak_14801	24	.	2.60129	4.01495	2.46568	136
chr10	100486694	100488102	GSE124336_Fernandez_2019_GSM3529864_P0PM_1_S1_P0_eHcn4_1_ATACseq_SRR8368605_peak_14802	3550	.	44.7097	359.468	355.056	773
chr10	100588668	100589693	GSE124336_Fernandez_2019_GSM3529864_P0PM_1_S1_P0_eHcn4_1_ATACseq_SRR8368605_peak_14803	1437	.	23.0865	146.566	143.736	545
chr10	100629872	100630233	GSE124336_Fernandez_2019_GSM3529864_P0PM_1_S1_P0_eHcn4_1_ATACseq_SRR8368605_peak_14804	179	.	6.17806	19.843	17.9035	83
chr10	100718710	100718856	GSE124336_Fernandez_2019_GSM3529864_P0PM_1_S1_P0_eHcn4_1_ATACseq_SRR8368605_peak_14805	84	.	4.2271	10.2428	8.4787	61
chr10	101350374	101350582	GSE124336_Fernandez_2019_GSM3529864_P0PM_1_S1_P0_eHcn4_1_ATACseq_SRR8368605_peak_14806	40	.	3.08903	5.66944	4.04416	41
chr10	101770737	101771445	GSE124336_Fernandez_2019_GSM3529864_P0PM_1_S1_P0_eHcn4_1_ATACseq_SRR8368605_peak_14807	319	.	8.61677	34.0951	31.9858	166
chr10	101834811	101835151	GSE124336_Fernandez_2019_GSM3529864_P0PM_1_S1_P0_eHcn4_1_ATACseq_SRR8368605_peak_14808	270	.	7.80387	29.1128	27.056	202
chr10	102449610	102449867	GSE124336_Fernandez_2019_GSM3529864_P0PM_1_S1_P0_eHcn4_1_ATACseq_SRR8368605_peak_14809	106	.	4.71484	12.4579	10.6448	82
chr10	102511801	102511951	GSE124336_Fernandez_2019_GSM3529864_P0PM_1_S1_P0_eHcn4_1_ATACseq_SRR8368605_peak_14810	40	.	3.08903	5.66944	4.04416	49
chr10	102568250	102568514	GSE124336_Fernandez_2019_GSM3529864_P0PM_1_S1_P0_eHcn4_1_ATACseq_SRR8368605_peak_14811	113	.	4.87742	13.226	11.3974	144
chr10	102670287	102670500	GSE124336_Fernandez_2019_GSM3529864_P0PM_1_S1_P0_eHcn4_1_ATACseq_SRR8368605_peak_14812	40	.	3.08903	5.66944	4.04416	51
chr10	102801478	102801694	GSE124336_Fernandez_2019_GSM3529864_P0PM_1_S1_P0_eHcn4_1_ATACseq_SRR8368605_peak_14813	91	.	4.38968	10.9658	9.1848	147
chr10	102897332	102897784	GSE124336_Fernandez_2019_GSM3529864_P0PM_1_S1_P0_eHcn4_1_ATACseq_SRR8368605_peak_14814	214	.	6.82839	23.4307	21.442	232
chr10	103027020	103027622	GSE124336_Fernandez_2019_GSM3529864_P0PM_1_S1_P0_eHcn4_1_ATACseq_SRR8368605_peak_14815	52	.	3.41419	6.88177	5.21244	54
chr10	103027961	103029014	GSE124336_Fernandez_2019_GSM3529864_P0PM_1_S1_P0_eHcn4_1_ATACseq_SRR8368605_peak_14816	179	.	6.17806	19.843	17.9035	489
chr10	103236061	103236550	GSE124336_Fernandez_2019_GSM3529864_P0PM_1_S1_P0_eHcn4_1_ATACseq_SRR8368605_peak_14817	446	.	10.5677	46.8462	44.6219	238
chr10	103367581	103369517	GSE124336_Fernandez_2019_GSM3529864_P0PM_1_S1_P0_eHcn4_1_ATACseq_SRR8368605_peak_14818	617	.	13.0065	64.1132	61.7597	1684
chr10	103443145	103443311	GSE124336_Fernandez_2019_GSM3529864_P0PM_1_S1_P0_eHcn4_1_ATACseq_SRR8368605_peak_14819	260	.	7.64129	28.1424	26.0965	114
chr10	103958321	103958555	GSE124336_Fernandez_2019_GSM3529864_P0PM_1_S1_P0_eHcn4_1_ATACseq_SRR8368605_peak_14820	40	.	3.08903	5.66944	4.04416	68
chr10	104041603	104041743	GSE124336_Fernandez_2019_GSM3529864_P0PM_1_S1_P0_eHcn4_1_ATACseq_SRR8368605_peak_14821	34	.	2.92645	5.09501	3.49355	125
chr10	104455609	104456447	GSE124336_Fernandez_2019_GSM3529864_P0PM_1_S1_P0_eHcn4_1_ATACseq_SRR8368605_peak_14822	270	.	7.80387	29.1128	27.056	140
chr10	104613098	104613240	GSE124336_Fernandez_2019_GSM3529864_P0PM_1_S1_P0_eHcn4_1_ATACseq_SRR8368605_peak_14823	24	.	2.60129	4.01495	2.46568	37
chr10	104663871	104664051	GSE124336_Fernandez_2019_GSM3529864_P0PM_1_S1_P0_eHcn4_1_ATACseq_SRR8368605_peak_14824	29	.	2.76387	4.54313	2.96692	6
chr10	104948968	104949136	GSE124336_Fernandez_2019_GSM3529864_P0PM_1_S1_P0_eHcn4_1_ATACseq_SRR8368605_peak_14825	58	.	3.57677	7.51782	5.82803	54
chr10	105120218	105120623	GSE124336_Fernandez_2019_GSM3529864_P0PM_1_S1_P0_eHcn4_1_ATACseq_SRR8368605_peak_14826	137	.	5.36516	15.6128	13.7404	101
chr10	105172316	105172472	GSE124336_Fernandez_2019_GSM3529864_P0PM_1_S1_P0_eHcn4_1_ATACseq_SRR8368605_peak_14827	129	.	5.20258	14.8039	12.9457	60
chr10	105192124	105192371	GSE124336_Fernandez_2019_GSM3529864_P0PM_1_S1_P0_eHcn4_1_ATACseq_SRR8368605_peak_14828	40	.	3.08903	5.66944	4.04416	182
chr10	105227383	105228120	GSE124336_Fernandez_2019_GSM3529864_P0PM_1_S1_P0_eHcn4_1_ATACseq_SRR8368605_peak_14829	290	.	8.12903	31.0802	29.0019	345
chr10	105238343	105238520	GSE124336_Fernandez_2019_GSM3529864_P0PM_1_S1_P0_eHcn4_1_ATACseq_SRR8368605_peak_14830	457	.	10.7303	47.9544	45.721	161
chr10	105284105	105284662	GSE124336_Fernandez_2019_GSM3529864_P0PM_1_S1_P0_eHcn4_1_ATACseq_SRR8368605_peak_14831	205	.	6.66581	22.5179	20.5412	275
chr10	105367905	105368840	GSE124336_Fernandez_2019_GSM3529864_P0PM_1_S1_P0_eHcn4_1_ATACseq_SRR8368605_peak_14832	381	.	9.59226	40.3395	38.171	529
chr10	105384190	105384376	GSE124336_Fernandez_2019_GSM3529864_P0PM_1_S1_P0_eHcn4_1_ATACseq_SRR8368605_peak_14833	52	.	3.41419	6.88177	5.21244	87
chr10	105409127	105409751	GSE124336_Fernandez_2019_GSM3529864_P0PM_1_S1_P0_eHcn4_1_ATACseq_SRR8368605_peak_14834	371	.	9.42968	39.2798	37.1209	353
chr10	105418008	105418619	GSE124336_Fernandez_2019_GSM3529864_P0PM_1_S1_P0_eHcn4_1_ATACseq_SRR8368605_peak_14835	205	.	6.66581	22.5179	20.5412	381
chr10	105419906	105420143	GSE124336_Fernandez_2019_GSM3529864_P0PM_1_S1_P0_eHcn4_1_ATACseq_SRR8368605_peak_14836	77	.	4.06452	9.53581	7.78926	114
chr10	105430354	105430644	GSE124336_Fernandez_2019_GSM3529864_P0PM_1_S1_P0_eHcn4_1_ATACseq_SRR8368605_peak_14837	137	.	5.36516	15.6128	13.7404	80
chr10	105438848	105439088	GSE124336_Fernandez_2019_GSM3529864_P0PM_1_S1_P0_eHcn4_1_ATACseq_SRR8368605_peak_14838	145	.	5.52774	16.4346	14.5482	143
chr10	105477823	105478170	GSE124336_Fernandez_2019_GSM3529864_P0PM_1_S1_P0_eHcn4_1_ATACseq_SRR8368605_peak_14839	99	.	4.55226	11.7044	9.90704	183
chr10	105495362	105495801	GSE124336_Fernandez_2019_GSM3529864_P0PM_1_S1_P0_eHcn4_1_ATACseq_SRR8368605_peak_14840	179	.	6.17806	19.843	17.9035	165
chr10	105500549	105500830	GSE124336_Fernandez_2019_GSM3529864_P0PM_1_S1_P0_eHcn4_1_ATACseq_SRR8368605_peak_14841	46	.	3.25161	6.26535	4.61752	17
chr10	105510103	105510525	GSE124336_Fernandez_2019_GSM3529864_P0PM_1_S1_P0_eHcn4_1_ATACseq_SRR8368605_peak_14842	71	.	3.90194	8.84557	7.1172	39
chr10	105521960	105524152	GSE124336_Fernandez_2019_GSM3529864_P0PM_1_S1_P0_eHcn4_1_ATACseq_SRR8368605_peak_14843	903	.	16.7458	92.8876	90.3532	196
chr10	105530788	105531003	GSE124336_Fernandez_2019_GSM3529864_P0PM_1_S1_P0_eHcn4_1_ATACseq_SRR8368605_peak_14844	71	.	3.90194	8.84557	7.1172	181
chr10	105532766	105533006	GSE124336_Fernandez_2019_GSM3529864_P0PM_1_S1_P0_eHcn4_1_ATACseq_SRR8368605_peak_14845	113	.	4.87742	13.226	11.3974	95
chr10	105571806	105575749	GSE124336_Fernandez_2019_GSM3529864_P0PM_1_S1_P0_eHcn4_1_ATACseq_SRR8368605_peak_14846	2048	.	29.7523	208.035	204.864	2715
chr10	105579238	105579766	GSE124336_Fernandez_2019_GSM3529864_P0PM_1_S1_P0_eHcn4_1_ATACseq_SRR8368605_peak_14847	145	.	5.52774	16.4346	14.5482	274
chr10	105580578	105580963	GSE124336_Fernandez_2019_GSM3529864_P0PM_1_S1_P0_eHcn4_1_ATACseq_SRR8368605_peak_14848	84	.	4.2271	10.2428	8.4787	55
chr10	105582042	105582328	GSE124336_Fernandez_2019_GSM3529864_P0PM_1_S1_P0_eHcn4_1_ATACseq_SRR8368605_peak_14849	129	.	5.20258	14.8039	12.9457	98
chr10	105656556	105657148	GSE124336_Fernandez_2019_GSM3529864_P0PM_1_S1_P0_eHcn4_1_ATACseq_SRR8368605_peak_14850	1494	.	23.7368	152.358	149.498	419
chr10	105657295	105657901	GSE124336_Fernandez_2019_GSM3529864_P0PM_1_S1_P0_eHcn4_1_ATACseq_SRR8368605_peak_14851	113	.	4.87742	13.226	11.3974	265
chr10	105774371	105774658	GSE124336_Fernandez_2019_GSM3529864_P0PM_1_S1_P0_eHcn4_1_ATACseq_SRR8368605_peak_14852	371	.	9.42968	39.2798	37.1209	228
chr10	105783616	105784178	GSE124336_Fernandez_2019_GSM3529864_P0PM_1_S1_P0_eHcn4_1_ATACseq_SRR8368605_peak_14853	129	.	5.20258	14.8039	12.9457	325
chr10	105840871	105841919	GSE124336_Fernandez_2019_GSM3529864_P0PM_1_S1_P0_eHcn4_1_ATACseq_SRR8368605_peak_14854	2617	.	35.6052	265.342	261.786	271
chr10	105851229	105851382	GSE124336_Fernandez_2019_GSM3529864_P0PM_1_S1_P0_eHcn4_1_ATACseq_SRR8368605_peak_14855	34	.	2.92645	5.09501	3.49355	8
chr10	106241861	106242814	GSE124336_Fernandez_2019_GSM3529864_P0PM_1_S1_P0_eHcn4_1_ATACseq_SRR8368605_peak_14856	2079	.	30.0774	211.143	207.954	514
chr10	106343212	106343754	GSE124336_Fernandez_2019_GSM3529864_P0PM_1_S1_P0_eHcn4_1_ATACseq_SRR8368605_peak_14857	52	.	3.41419	6.88177	5.21244	39
chr10	106470237	106470463	GSE124336_Fernandez_2019_GSM3529864_P0PM_1_S1_P0_eHcn4_1_ATACseq_SRR8368605_peak_14858	34	.	2.92645	5.09501	3.49355	57
chr10	106584930	106585989	GSE124336_Fernandez_2019_GSM3529864_P0PM_1_S1_P0_eHcn4_1_ATACseq_SRR8368605_peak_14859	605	.	12.8439	62.9217	60.5763	303
chr10	106609210	106609472	GSE124336_Fernandez_2019_GSM3529864_P0PM_1_S1_P0_eHcn4_1_ATACseq_SRR8368605_peak_14860	58	.	3.57677	7.51782	5.82803	81
chr10	106619030	106619238	GSE124336_Fernandez_2019_GSM3529864_P0PM_1_S1_P0_eHcn4_1_ATACseq_SRR8368605_peak_14861	129	.	5.20258	14.8039	12.9457	97
chr10	106685428	106685829	GSE124336_Fernandez_2019_GSM3529864_P0PM_1_S1_P0_eHcn4_1_ATACseq_SRR8368605_peak_14862	205	.	6.66581	22.5179	20.5412	331
chr10	106821776	106821978	GSE124336_Fernandez_2019_GSM3529864_P0PM_1_S1_P0_eHcn4_1_ATACseq_SRR8368605_peak_14863	46	.	3.25161	6.26535	4.61752	89
chr10	106932615	106933056	GSE124336_Fernandez_2019_GSM3529864_P0PM_1_S1_P0_eHcn4_1_ATACseq_SRR8368605_peak_14864	106	.	4.71484	12.4579	10.6448	105
chr10	107038978	107039448	GSE124336_Fernandez_2019_GSM3529864_P0PM_1_S1_P0_eHcn4_1_ATACseq_SRR8368605_peak_14865	121	.	5.04	14.0081	12.1646	367
chr10	107040658	107041483	GSE124336_Fernandez_2019_GSM3529864_P0PM_1_S1_P0_eHcn4_1_ATACseq_SRR8368605_peak_14866	570	.	12.3561	59.3799	57.0597	327
chr10	107116938	107117293	GSE124336_Fernandez_2019_GSM3529864_P0PM_1_S1_P0_eHcn4_1_ATACseq_SRR8368605_peak_14867	270	.	7.80387	29.1128	27.056	165
chr10	107122563	107124455	GSE124336_Fernandez_2019_GSM3529864_P0PM_1_S1_P0_eHcn4_1_ATACseq_SRR8368605_peak_14868	1309	.	21.6232	133.713	130.952	1129
chr10	107169341	107169497	GSE124336_Fernandez_2019_GSM3529864_P0PM_1_S1_P0_eHcn4_1_ATACseq_SRR8368605_peak_14869	71	.	3.90194	8.84557	7.1172	19
chr10	107271834	107273134	GSE124336_Fernandez_2019_GSM3529864_P0PM_1_S1_P0_eHcn4_1_ATACseq_SRR8368605_peak_14870	392	.	9.75484	41.4064	39.2284	780
chr10	107285039	107285199	GSE124336_Fernandez_2019_GSM3529864_P0PM_1_S1_P0_eHcn4_1_ATACseq_SRR8368605_peak_14871	34	.	2.92645	5.09501	3.49355	99
chr10	107344148	107344898	GSE124336_Fernandez_2019_GSM3529864_P0PM_1_S1_P0_eHcn4_1_ATACseq_SRR8368605_peak_14872	457	.	10.7303	47.9544	45.721	488
chr10	107361492	107361920	GSE124336_Fernandez_2019_GSM3529864_P0PM_1_S1_P0_eHcn4_1_ATACseq_SRR8368605_peak_14873	280	.	7.96645	30.0921	28.0245	229
chr10	107389543	107389890	GSE124336_Fernandez_2019_GSM3529864_P0PM_1_S1_P0_eHcn4_1_ATACseq_SRR8368605_peak_14874	641	.	13.3316	66.5125	64.1427	222
chr10	107468008	107468254	GSE124336_Fernandez_2019_GSM3529864_P0PM_1_S1_P0_eHcn4_1_ATACseq_SRR8368605_peak_14875	113	.	4.87742	13.226	11.3974	45
chr10	107484062	107484212	GSE124336_Fernandez_2019_GSM3529864_P0PM_1_S1_P0_eHcn4_1_ATACseq_SRR8368605_peak_14876	34	.	2.92645	5.09501	3.49355	96
chr10	107485014	107485182	GSE124336_Fernandez_2019_GSM3529864_P0PM_1_S1_P0_eHcn4_1_ATACseq_SRR8368605_peak_14877	29	.	2.76387	4.54313	2.96692	117
chr10	107493371	107493783	GSE124336_Fernandez_2019_GSM3529864_P0PM_1_S1_P0_eHcn4_1_ATACseq_SRR8368605_peak_14878	91	.	4.38968	10.9658	9.1848	151
chr10	107499461	107500366	GSE124336_Fernandez_2019_GSM3529864_P0PM_1_S1_P0_eHcn4_1_ATACseq_SRR8368605_peak_14879	942	.	17.2335	96.8162	94.259	439
chr10	107704436	107704683	GSE124336_Fernandez_2019_GSM3529864_P0PM_1_S1_P0_eHcn4_1_ATACseq_SRR8368605_peak_14880	121	.	5.04	14.0081	12.1646	175
chr10	107747566	107747867	GSE124336_Fernandez_2019_GSM3529864_P0PM_1_S1_P0_eHcn4_1_ATACseq_SRR8368605_peak_14881	52	.	3.41419	6.88177	5.21244	168
chr10	107778109	107779774	GSE124336_Fernandez_2019_GSM3529864_P0PM_1_S1_P0_eHcn4_1_ATACseq_SRR8368605_peak_14882	1351	.	22.111	137.969	135.185	1237
chr10	107780180	107780394	GSE124336_Fernandez_2019_GSM3529864_P0PM_1_S1_P0_eHcn4_1_ATACseq_SRR8368605_peak_14883	52	.	3.41419	6.88177	5.21244	177
chr10	107785177	107785541	GSE124336_Fernandez_2019_GSM3529864_P0PM_1_S1_P0_eHcn4_1_ATACseq_SRR8368605_peak_14884	170	.	6.01548	18.9734	17.0468	208
chr10	107794903	107795359	GSE124336_Fernandez_2019_GSM3529864_P0PM_1_S1_P0_eHcn4_1_ATACseq_SRR8368605_peak_14885	196	.	6.50323	21.6155	19.651	112
chr10	107799894	107800424	GSE124336_Fernandez_2019_GSM3529864_P0PM_1_S1_P0_eHcn4_1_ATACseq_SRR8368605_peak_14886	677	.	13.8194	70.1507	67.7567	302
chr10	107805308	107805478	GSE124336_Fernandez_2019_GSM3529864_P0PM_1_S1_P0_eHcn4_1_ATACseq_SRR8368605_peak_14887	34	.	2.92645	5.09501	3.49355	109
chr10	107895160	107895344	GSE124336_Fernandez_2019_GSM3529864_P0PM_1_S1_P0_eHcn4_1_ATACseq_SRR8368605_peak_14890	34	.	2.92645	5.09501	3.49355	52
chr10	107905408	107905941	GSE124336_Fernandez_2019_GSM3529864_P0PM_1_S1_P0_eHcn4_1_ATACseq_SRR8368605_peak_14891	99	.	4.55226	11.7044	9.90704	268
chr10	107906299	107906858	GSE124336_Fernandez_2019_GSM3529864_P0PM_1_S1_P0_eHcn4_1_ATACseq_SRR8368605_peak_14892	113	.	4.87742	13.226	11.3974	479
chr10	107921518	107922376	GSE124336_Fernandez_2019_GSM3529864_P0PM_1_S1_P0_eHcn4_1_ATACseq_SRR8368605_peak_14893	84	.	4.2271	10.2428	8.4787	803
chr10	107925504	107925650	GSE124336_Fernandez_2019_GSM3529864_P0PM_1_S1_P0_eHcn4_1_ATACseq_SRR8368605_peak_14894	24	.	2.60129	4.01495	2.46568	38
chr10	107930065	107933111	GSE124336_Fernandez_2019_GSM3529864_P0PM_1_S1_P0_eHcn4_1_ATACseq_SRR8368605_peak_14895	2329	.	32.6787	236.339	232.989	2583
chr10	107940040	107940757	GSE124336_Fernandez_2019_GSM3529864_P0PM_1_S1_P0_eHcn4_1_ATACseq_SRR8368605_peak_14896	738	.	14.6323	76.3149	73.8813	421
chr10	107948710	107948919	GSE124336_Fernandez_2019_GSM3529864_P0PM_1_S1_P0_eHcn4_1_ATACseq_SRR8368605_peak_14897	129	.	5.20258	14.8039	12.9457	52
chr10	107950038	107950183	GSE124336_Fernandez_2019_GSM3529864_P0PM_1_S1_P0_eHcn4_1_ATACseq_SRR8368605_peak_14898	106	.	4.71484	12.4579	10.6448	53
chr10	107957283	107957567	GSE124336_Fernandez_2019_GSM3529864_P0PM_1_S1_P0_eHcn4_1_ATACseq_SRR8368605_peak_14899	34	.	2.92645	5.09501	3.49355	86
chr10	108065999	108066729	GSE124336_Fernandez_2019_GSM3529864_P0PM_1_S1_P0_eHcn4_1_ATACseq_SRR8368605_peak_14902	916	.	16.9084	94.193	91.651	465
chr10	108074822	108075578	GSE124336_Fernandez_2019_GSM3529864_P0PM_1_S1_P0_eHcn4_1_ATACseq_SRR8368605_peak_14903	52	.	3.41419	6.88177	5.21244	341
chr10	108086535	108086762	GSE124336_Fernandez_2019_GSM3529864_P0PM_1_S1_P0_eHcn4_1_ATACseq_SRR8368605_peak_14904	29	.	2.76387	4.54313	2.96692	209
chr10	108088243	108090013	GSE124336_Fernandez_2019_GSM3529864_P0PM_1_S1_P0_eHcn4_1_ATACseq_SRR8368605_peak_14905	570	.	12.3561	59.3799	57.0597	972
chr10	108101607	108101840	GSE124336_Fernandez_2019_GSM3529864_P0PM_1_S1_P0_eHcn4_1_ATACseq_SRR8368605_peak_14906	77	.	4.06452	9.53581	7.78926	64
chr10	108105125	108105278	GSE124336_Fernandez_2019_GSM3529864_P0PM_1_S1_P0_eHcn4_1_ATACseq_SRR8368605_peak_14907	91	.	4.38968	10.9658	9.1848	89
chr10	108106812	108107220	GSE124336_Fernandez_2019_GSM3529864_P0PM_1_S1_P0_eHcn4_1_ATACseq_SRR8368605_peak_14908	350	.	9.10452	37.1828	35.0435	197
chr10	108113287	108114111	GSE124336_Fernandez_2019_GSM3529864_P0PM_1_S1_P0_eHcn4_1_ATACseq_SRR8368605_peak_14909	137	.	5.36516	15.6128	13.7404	247
chr10	108133701	108134014	GSE124336_Fernandez_2019_GSM3529864_P0PM_1_S1_P0_eHcn4_1_ATACseq_SRR8368605_peak_14910	223	.	6.99097	24.3536	22.3531	156
chr10	108155084	108155798	GSE124336_Fernandez_2019_GSM3529864_P0PM_1_S1_P0_eHcn4_1_ATACseq_SRR8368605_peak_14911	582	.	12.5187	60.5549	58.2263	141
chr10	108161080	108164172	GSE124336_Fernandez_2019_GSM3529864_P0PM_1_S1_P0_eHcn4_1_ATACseq_SRR8368605_peak_14912	3329	.	42.5961	337.135	332.943	1120
chr10	108164655	108165276	GSE124336_Fernandez_2019_GSM3529864_P0PM_1_S1_P0_eHcn4_1_ATACseq_SRR8368605_peak_14913	137	.	5.36516	15.6128	13.7404	337
chr10	108165687	108166139	GSE124336_Fernandez_2019_GSM3529864_P0PM_1_S1_P0_eHcn4_1_ATACseq_SRR8368605_peak_14914	129	.	5.20258	14.8039	12.9457	70
chr10	108166505	108167023	GSE124336_Fernandez_2019_GSM3529864_P0PM_1_S1_P0_eHcn4_1_ATACseq_SRR8368605_peak_14915	290	.	8.12903	31.0802	29.0019	388
chr10	108167553	108168599	GSE124336_Fernandez_2019_GSM3529864_P0PM_1_S1_P0_eHcn4_1_ATACseq_SRR8368605_peak_14916	1835	.	27.4761	186.547	183.501	469
chr10	108170484	108171198	GSE124336_Fernandez_2019_GSM3529864_P0PM_1_S1_P0_eHcn4_1_ATACseq_SRR8368605_peak_14917	360	.	9.2671	38.2276	36.0784	432
chr10	108171520	108172324	GSE124336_Fernandez_2019_GSM3529864_P0PM_1_S1_P0_eHcn4_1_ATACseq_SRR8368605_peak_14918	91	.	4.38968	10.9658	9.1848	358
chr10	108172921	108173733	GSE124336_Fernandez_2019_GSM3529864_P0PM_1_S1_P0_eHcn4_1_ATACseq_SRR8368605_peak_14919	801	.	15.4452	82.5991	80.1262	454
chr10	108175345	108175641	GSE124336_Fernandez_2019_GSM3529864_P0PM_1_S1_P0_eHcn4_1_ATACseq_SRR8368605_peak_14920	34	.	2.92645	5.09501	3.49355	200
chr10	108178637	108178826	GSE124336_Fernandez_2019_GSM3529864_P0PM_1_S1_P0_eHcn4_1_ATACseq_SRR8368605_peak_14921	52	.	3.41419	6.88177	5.21244	120
chr10	108179165	108179901	GSE124336_Fernandez_2019_GSM3529864_P0PM_1_S1_P0_eHcn4_1_ATACseq_SRR8368605_peak_14922	340	.	8.94193	36.1457	34.0163	406
chr10	108185317	108186031	GSE124336_Fernandez_2019_GSM3529864_P0PM_1_S1_P0_eHcn4_1_ATACseq_SRR8368605_peak_14923	106	.	4.71484	12.4579	10.6448	497
chr10	108190438	108191664	GSE124336_Fernandez_2019_GSM3529864_P0PM_1_S1_P0_eHcn4_1_ATACseq_SRR8368605_peak_14924	251	.	7.47871	27.181	25.1463	367
chr10	108192458	108192782	GSE124336_Fernandez_2019_GSM3529864_P0PM_1_S1_P0_eHcn4_1_ATACseq_SRR8368605_peak_14925	29	.	2.76387	4.54313	2.96692	51
chr10	108194843	108195025	GSE124336_Fernandez_2019_GSM3529864_P0PM_1_S1_P0_eHcn4_1_ATACseq_SRR8368605_peak_14926	29	.	2.76387	4.54313	2.96692	29
chr10	108196481	108196629	GSE124336_Fernandez_2019_GSM3529864_P0PM_1_S1_P0_eHcn4_1_ATACseq_SRR8368605_peak_14927	19	.	2.43871	3.51174	1.99142	37
chr10	108227005	108227304	GSE124336_Fernandez_2019_GSM3529864_P0PM_1_S1_P0_eHcn4_1_ATACseq_SRR8368605_peak_14928	46	.	3.25161	6.26535	4.61752	140
chr10	108227867	108228350	GSE124336_Fernandez_2019_GSM3529864_P0PM_1_S1_P0_eHcn4_1_ATACseq_SRR8368605_peak_14929	547	.	12.031	57.047	54.7437	246
chr10	108245069	108245353	GSE124336_Fernandez_2019_GSM3529864_P0PM_1_S1_P0_eHcn4_1_ATACseq_SRR8368605_peak_14930	52	.	3.41419	6.88177	5.21244	218
chr10	108250726	108251081	GSE124336_Fernandez_2019_GSM3529864_P0PM_1_S1_P0_eHcn4_1_ATACseq_SRR8368605_peak_14931	99	.	4.55226	11.7044	9.90704	171
chr10	108255768	108256312	GSE124336_Fernandez_2019_GSM3529864_P0PM_1_S1_P0_eHcn4_1_ATACseq_SRR8368605_peak_14932	251	.	7.47871	27.181	25.1463	283
chr10	108276013	108276761	GSE124336_Fernandez_2019_GSM3529864_P0PM_1_S1_P0_eHcn4_1_ATACseq_SRR8368605_peak_14933	242	.	7.31613	26.229	24.2054	355
chr10	108276917	108278547	GSE124336_Fernandez_2019_GSM3529864_P0PM_1_S1_P0_eHcn4_1_ATACseq_SRR8368605_peak_14934	309	.	8.45419	33.0818	30.9827	1488
chr10	108282301	108282772	GSE124336_Fernandez_2019_GSM3529864_P0PM_1_S1_P0_eHcn4_1_ATACseq_SRR8368605_peak_14935	99	.	4.55226	11.7044	9.90704	354
chr10	108293963	108294168	GSE124336_Fernandez_2019_GSM3529864_P0PM_1_S1_P0_eHcn4_1_ATACseq_SRR8368605_peak_14936	52	.	3.41419	6.88177	5.21244	73
chr10	108300760	108301207	GSE124336_Fernandez_2019_GSM3529864_P0PM_1_S1_P0_eHcn4_1_ATACseq_SRR8368605_peak_14937	424	.	10.2426	44.6497	42.4436	259
chr10	108331262	108333607	GSE124336_Fernandez_2019_GSM3529864_P0PM_1_S1_P0_eHcn4_1_ATACseq_SRR8368605_peak_14938	1789	.	26.9884	182.007	178.986	873
chr10	108354842	108355206	GSE124336_Fernandez_2019_GSM3529864_P0PM_1_S1_P0_eHcn4_1_ATACseq_SRR8368605_peak_14939	137	.	5.36516	15.6128	13.7404	87
chr10	108372457	108373009	GSE124336_Fernandez_2019_GSM3529864_P0PM_1_S1_P0_eHcn4_1_ATACseq_SRR8368605_peak_14940	77	.	4.06452	9.53581	7.78926	265
chr10	108380278	108381069	GSE124336_Fernandez_2019_GSM3529864_P0PM_1_S1_P0_eHcn4_1_ATACseq_SRR8368605_peak_14941	205	.	6.66581	22.5179	20.5412	640
chr10	108390020	108390363	GSE124336_Fernandez_2019_GSM3529864_P0PM_1_S1_P0_eHcn4_1_ATACseq_SRR8368605_peak_14942	162	.	5.8529	18.1152	16.2017	130
chr10	108394262	108394835	GSE124336_Fernandez_2019_GSM3529864_P0PM_1_S1_P0_eHcn4_1_ATACseq_SRR8368605_peak_14943	329	.	8.77935	35.1165	32.997	262
chr10	108408279	108408419	GSE124336_Fernandez_2019_GSM3529864_P0PM_1_S1_P0_eHcn4_1_ATACseq_SRR8368605_peak_14944	40	.	3.08903	5.66944	4.04416	37
chr10	108431820	108431971	GSE124336_Fernandez_2019_GSM3529864_P0PM_1_S1_P0_eHcn4_1_ATACseq_SRR8368605_peak_14945	137	.	5.36516	15.6128	13.7404	76
chr10	108432229	108432481	GSE124336_Fernandez_2019_GSM3529864_P0PM_1_S1_P0_eHcn4_1_ATACseq_SRR8368605_peak_14946	46	.	3.25161	6.26535	4.61752	53
chr10	108433936	108434176	GSE124336_Fernandez_2019_GSM3529864_P0PM_1_S1_P0_eHcn4_1_ATACseq_SRR8368605_peak_14947	113	.	4.87742	13.226	11.3974	148
chr10	108444364	108447157	GSE124336_Fernandez_2019_GSM3529864_P0PM_1_S1_P0_eHcn4_1_ATACseq_SRR8368605_peak_14948	1211	.	20.4852	123.898	121.19	1906
chr10	108447416	108447634	GSE124336_Fernandez_2019_GSM3529864_P0PM_1_S1_P0_eHcn4_1_ATACseq_SRR8368605_peak_14949	40	.	3.08903	5.66944	4.04416	170
chr10	108448289	108448716	GSE124336_Fernandez_2019_GSM3529864_P0PM_1_S1_P0_eHcn4_1_ATACseq_SRR8368605_peak_14950	179	.	6.17806	19.843	17.9035	219
chr10	108454597	108455435	GSE124336_Fernandez_2019_GSM3529864_P0PM_1_S1_P0_eHcn4_1_ATACseq_SRR8368605_peak_14951	196	.	6.50323	21.6155	19.651	274
chr10	108456026	108456282	GSE124336_Fernandez_2019_GSM3529864_P0PM_1_S1_P0_eHcn4_1_ATACseq_SRR8368605_peak_14952	71	.	3.90194	8.84557	7.1172	77
chr10	108466232	108466847	GSE124336_Fernandez_2019_GSM3529864_P0PM_1_S1_P0_eHcn4_1_ATACseq_SRR8368605_peak_14953	113	.	4.87742	13.226	11.3974	229
chr10	108470427	108470588	GSE124336_Fernandez_2019_GSM3529864_P0PM_1_S1_P0_eHcn4_1_ATACseq_SRR8368605_peak_14954	19	.	2.43871	3.51174	1.99142	111
chr10	108471696	108472249	GSE124336_Fernandez_2019_GSM3529864_P0PM_1_S1_P0_eHcn4_1_ATACseq_SRR8368605_peak_14955	137	.	5.36516	15.6128	13.7404	244
chr10	108480400	108480706	GSE124336_Fernandez_2019_GSM3529864_P0PM_1_S1_P0_eHcn4_1_ATACseq_SRR8368605_peak_14956	40	.	3.08903	5.66944	4.04416	178
chr10	108482288	108482812	GSE124336_Fernandez_2019_GSM3529864_P0PM_1_S1_P0_eHcn4_1_ATACseq_SRR8368605_peak_14957	145	.	5.52774	16.4346	14.5482	229
chr10	108505032	108505457	GSE124336_Fernandez_2019_GSM3529864_P0PM_1_S1_P0_eHcn4_1_ATACseq_SRR8368605_peak_14958	77	.	4.06452	9.53581	7.78926	197
chr10	108519015	108519504	GSE124336_Fernandez_2019_GSM3529864_P0PM_1_S1_P0_eHcn4_1_ATACseq_SRR8368605_peak_14959	145	.	5.52774	16.4346	14.5482	246
chr10	108520304	108520529	GSE124336_Fernandez_2019_GSM3529864_P0PM_1_S1_P0_eHcn4_1_ATACseq_SRR8368605_peak_14960	40	.	3.08903	5.66944	4.04416	102
chr10	108524427	108525258	GSE124336_Fernandez_2019_GSM3529864_P0PM_1_S1_P0_eHcn4_1_ATACseq_SRR8368605_peak_14961	479	.	11.0555	50.1903	47.939	424
chr10	108532365	108532877	GSE124336_Fernandez_2019_GSM3529864_P0PM_1_S1_P0_eHcn4_1_ATACseq_SRR8368605_peak_14962	137	.	5.36516	15.6128	13.7404	162
chr10	108535473	108536757	GSE124336_Fernandez_2019_GSM3529864_P0PM_1_S1_P0_eHcn4_1_ATACseq_SRR8368605_peak_14963	1835	.	27.4761	186.547	183.501	617
chr10	108537432	108539220	GSE124336_Fernandez_2019_GSM3529864_P0PM_1_S1_P0_eHcn4_1_ATACseq_SRR8368605_peak_14964	1715	.	26.1755	174.491	171.513	368
chr10	108544681	108544922	GSE124336_Fernandez_2019_GSM3529864_P0PM_1_S1_P0_eHcn4_1_ATACseq_SRR8368605_peak_14965	52	.	3.41419	6.88177	5.21244	50
chr10	108547035	108548954	GSE124336_Fernandez_2019_GSM3529864_P0PM_1_S1_P0_eHcn4_1_ATACseq_SRR8368605_peak_14966	929	.	17.071	95.5025	92.953	570
chr10	108549550	108550374	GSE124336_Fernandez_2019_GSM3529864_P0PM_1_S1_P0_eHcn4_1_ATACseq_SRR8368605_peak_14967	665	.	13.6568	68.9328	66.5469	471
chr10	108564262	108564516	GSE124336_Fernandez_2019_GSM3529864_P0PM_1_S1_P0_eHcn4_1_ATACseq_SRR8368605_peak_14968	19	.	2.43871	3.51174	1.99142	211
chr10	108564678	108565297	GSE124336_Fernandez_2019_GSM3529864_P0PM_1_S1_P0_eHcn4_1_ATACseq_SRR8368605_peak_14969	153	.	5.69032	17.2689	15.3688	406
chr10	108567550	108569620	GSE124336_Fernandez_2019_GSM3529864_P0PM_1_S1_P0_eHcn4_1_ATACseq_SRR8368605_peak_14970	852	.	16.0955	87.7085	85.2045	800
chr10	108596378	108596744	GSE124336_Fernandez_2019_GSM3529864_P0PM_1_S1_P0_eHcn4_1_ATACseq_SRR8368605_peak_14971	46	.	3.25161	6.26535	4.61752	206
chr10	108601467	108602872	GSE124336_Fernandez_2019_GSM3529864_P0PM_1_S1_P0_eHcn4_1_ATACseq_SRR8368605_peak_14972	801	.	15.4452	82.5991	80.1262	878
chr10	108608841	108609198	GSE124336_Fernandez_2019_GSM3529864_P0PM_1_S1_P0_eHcn4_1_ATACseq_SRR8368605_peak_14973	64	.	3.73935	8.17267	6.46315	77
chr10	108622978	108623728	GSE124336_Fernandez_2019_GSM3529864_P0PM_1_S1_P0_eHcn4_1_ATACseq_SRR8368605_peak_14974	535	.	11.8684	55.8892	53.5945	238
chr10	108626443	108626689	GSE124336_Fernandez_2019_GSM3529864_P0PM_1_S1_P0_eHcn4_1_ATACseq_SRR8368605_peak_14975	71	.	3.90194	8.84557	7.1172	187
chr10	108637936	108638261	GSE124336_Fernandez_2019_GSM3529864_P0PM_1_S1_P0_eHcn4_1_ATACseq_SRR8368605_peak_14976	64	.	3.73935	8.17267	6.46315	216
chr10	108651190	108651790	GSE124336_Fernandez_2019_GSM3529864_P0PM_1_S1_P0_eHcn4_1_ATACseq_SRR8368605_peak_14977	413	.	10.08	43.5617	41.3648	325
chr10	108652780	108653178	GSE124336_Fernandez_2019_GSM3529864_P0PM_1_S1_P0_eHcn4_1_ATACseq_SRR8368605_peak_14978	260	.	7.64129	28.1424	26.0965	202
chr10	108656567	108657874	GSE124336_Fernandez_2019_GSM3529864_P0PM_1_S1_P0_eHcn4_1_ATACseq_SRR8368605_peak_14979	1061	.	18.6968	108.818	106.193	546
chr10	108679334	108680406	GSE124336_Fernandez_2019_GSM3529864_P0PM_1_S1_P0_eHcn4_1_ATACseq_SRR8368605_peak_14980	738	.	14.6323	76.3149	73.8813	653
chr10	108680843	108681135	GSE124336_Fernandez_2019_GSM3529864_P0PM_1_S1_P0_eHcn4_1_ATACseq_SRR8368605_peak_14981	34	.	2.92645	5.09501	3.49355	112
chr10	108681462	108681824	GSE124336_Fernandez_2019_GSM3529864_P0PM_1_S1_P0_eHcn4_1_ATACseq_SRR8368605_peak_14982	40	.	3.08903	5.66944	4.04416	230
chr10	108734113	108734415	GSE124336_Fernandez_2019_GSM3529864_P0PM_1_S1_P0_eHcn4_1_ATACseq_SRR8368605_peak_14983	329	.	8.77935	35.1165	32.997	66
chr10	108743420	108744052	GSE124336_Fernandez_2019_GSM3529864_P0PM_1_S1_P0_eHcn4_1_ATACseq_SRR8368605_peak_14984	570	.	12.3561	59.3799	57.0597	253
chr10	108772675	108773021	GSE124336_Fernandez_2019_GSM3529864_P0PM_1_S1_P0_eHcn4_1_ATACseq_SRR8368605_peak_14985	153	.	5.69032	17.2689	15.3688	143
chr10	108831963	108832475	GSE124336_Fernandez_2019_GSM3529864_P0PM_1_S1_P0_eHcn4_1_ATACseq_SRR8368605_peak_14986	77	.	4.06452	9.53581	7.78926	30
chr10	108867258	108867564	GSE124336_Fernandez_2019_GSM3529864_P0PM_1_S1_P0_eHcn4_1_ATACseq_SRR8368605_peak_14987	196	.	6.50323	21.6155	19.651	123
chr10	108867979	108868886	GSE124336_Fernandez_2019_GSM3529864_P0PM_1_S1_P0_eHcn4_1_ATACseq_SRR8368605_peak_14988	776	.	15.12	80.0714	77.6142	463
chr10	108884686	108884930	GSE124336_Fernandez_2019_GSM3529864_P0PM_1_S1_P0_eHcn4_1_ATACseq_SRR8368605_peak_14989	34	.	2.92645	5.09501	3.49355	213
chr10	108979545	108980032	GSE124336_Fernandez_2019_GSM3529864_P0PM_1_S1_P0_eHcn4_1_ATACseq_SRR8368605_peak_14990	629	.	13.169	65.3102	62.9485	297
chr10	109009694	109010087	GSE124336_Fernandez_2019_GSM3529864_P0PM_1_S1_P0_eHcn4_1_ATACseq_SRR8368605_peak_14991	106	.	4.71484	12.4579	10.6448	218
chr10	109010342	109012166	GSE124336_Fernandez_2019_GSM3529864_P0PM_1_S1_P0_eHcn4_1_ATACseq_SRR8368605_peak_14992	1102	.	19.1845	112.887	110.24	626
chr10	109091093	109093017	GSE124336_Fernandez_2019_GSM3529864_P0PM_1_S1_P0_eHcn4_1_ATACseq_SRR8368605_peak_14993	1865	.	27.8013	189.587	186.524	1325
chr10	109100050	109100195	GSE124336_Fernandez_2019_GSM3529864_P0PM_1_S1_P0_eHcn4_1_ATACseq_SRR8368605_peak_14994	29	.	2.76387	4.54313	2.96692	87
chr10	109136631	109137737	GSE124336_Fernandez_2019_GSM3529864_P0PM_1_S1_P0_eHcn4_1_ATACseq_SRR8368605_peak_14995	392	.	9.75484	41.4064	39.2284	639
chr10	109337518	109337728	GSE124336_Fernandez_2019_GSM3529864_P0PM_1_S1_P0_eHcn4_1_ATACseq_SRR8368605_peak_14996	106	.	4.71484	12.4579	10.6448	151
chr10	109431119	109431565	GSE124336_Fernandez_2019_GSM3529864_P0PM_1_S1_P0_eHcn4_1_ATACseq_SRR8368605_peak_14997	270	.	7.80387	29.1128	27.056	122
chr10	109449928	109450165	GSE124336_Fernandez_2019_GSM3529864_P0PM_1_S1_P0_eHcn4_1_ATACseq_SRR8368605_peak_14998	58	.	3.57677	7.51782	5.82803	112
chr10	109479976	109480324	GSE124336_Fernandez_2019_GSM3529864_P0PM_1_S1_P0_eHcn4_1_ATACseq_SRR8368605_peak_14999	153	.	5.69032	17.2689	15.3688	122
chr10	109496121	109496578	GSE124336_Fernandez_2019_GSM3529864_P0PM_1_S1_P0_eHcn4_1_ATACseq_SRR8368605_peak_15000	593	.	12.6813	61.7355	59.3985	199
chr10	109569952	109570146	GSE124336_Fernandez_2019_GSM3529864_P0PM_1_S1_P0_eHcn4_1_ATACseq_SRR8368605_peak_15001	58	.	3.57677	7.51782	5.82803	63
chr10	109607893	109608200	GSE124336_Fernandez_2019_GSM3529864_P0PM_1_S1_P0_eHcn4_1_ATACseq_SRR8368605_peak_15002	52	.	3.41419	6.88177	5.21244	154
chr10	109664863	109665304	GSE124336_Fernandez_2019_GSM3529864_P0PM_1_S1_P0_eHcn4_1_ATACseq_SRR8368605_peak_15003	113	.	4.87742	13.226	11.3974	187
chr10	109684527	109685036	GSE124336_Fernandez_2019_GSM3529864_P0PM_1_S1_P0_eHcn4_1_ATACseq_SRR8368605_peak_15004	340	.	8.94193	36.1457	34.0163	220
chr10	109741772	109741952	GSE124336_Fernandez_2019_GSM3529864_P0PM_1_S1_P0_eHcn4_1_ATACseq_SRR8368605_peak_15005	99	.	4.55226	11.7044	9.90704	106
chr10	109746870	109747158	GSE124336_Fernandez_2019_GSM3529864_P0PM_1_S1_P0_eHcn4_1_ATACseq_SRR8368605_peak_15006	99	.	4.55226	11.7044	9.90704	226
chr10	109823219	109823418	GSE124336_Fernandez_2019_GSM3529864_P0PM_1_S1_P0_eHcn4_1_ATACseq_SRR8368605_peak_15007	71	.	3.90194	8.84557	7.1172	114
chr10	109832982	109833153	GSE124336_Fernandez_2019_GSM3529864_P0PM_1_S1_P0_eHcn4_1_ATACseq_SRR8368605_peak_15008	29	.	2.76387	4.54313	2.96692	77
chr10	109843717	109844239	GSE124336_Fernandez_2019_GSM3529864_P0PM_1_S1_P0_eHcn4_1_ATACseq_SRR8368605_peak_15009	501	.	11.3806	52.4515	50.1827	164
chr10	109852360	109852770	GSE124336_Fernandez_2019_GSM3529864_P0PM_1_S1_P0_eHcn4_1_ATACseq_SRR8368605_peak_15010	196	.	6.50323	21.6155	19.651	235
chr10	109864686	109864963	GSE124336_Fernandez_2019_GSM3529864_P0PM_1_S1_P0_eHcn4_1_ATACseq_SRR8368605_peak_15011	46	.	3.25161	6.26535	4.61752	203
chr10	109920723	109921399	GSE124336_Fernandez_2019_GSM3529864_P0PM_1_S1_P0_eHcn4_1_ATACseq_SRR8368605_peak_15012	665	.	13.6568	68.9328	66.5469	246
chr10	109986166	109986472	GSE124336_Fernandez_2019_GSM3529864_P0PM_1_S1_P0_eHcn4_1_ATACseq_SRR8368605_peak_15013	84	.	4.2271	10.2428	8.4787	157
chr10	110000839	110001180	GSE124336_Fernandez_2019_GSM3529864_P0PM_1_S1_P0_eHcn4_1_ATACseq_SRR8368605_peak_15014	24	.	2.60129	4.01495	2.46568	83
chr10	110061310	110061538	GSE124336_Fernandez_2019_GSM3529864_P0PM_1_S1_P0_eHcn4_1_ATACseq_SRR8368605_peak_15015	196	.	6.50323	21.6155	19.651	96
chr10	110085148	110085564	GSE124336_Fernandez_2019_GSM3529864_P0PM_1_S1_P0_eHcn4_1_ATACseq_SRR8368605_peak_15016	113	.	4.87742	13.226	11.3974	178
chr10	110094541	110094691	GSE124336_Fernandez_2019_GSM3529864_P0PM_1_S1_P0_eHcn4_1_ATACseq_SRR8368605_peak_15017	129	.	5.20258	14.8039	12.9457	111
chr10	110158231	110158959	GSE124336_Fernandez_2019_GSM3529864_P0PM_1_S1_P0_eHcn4_1_ATACseq_SRR8368605_peak_15018	413	.	10.08	43.5617	41.3648	353
chr10	110160901	110161172	GSE124336_Fernandez_2019_GSM3529864_P0PM_1_S1_P0_eHcn4_1_ATACseq_SRR8368605_peak_15019	52	.	3.41419	6.88177	5.21244	156
chr10	110162601	110162967	GSE124336_Fernandez_2019_GSM3529864_P0PM_1_S1_P0_eHcn4_1_ATACseq_SRR8368605_peak_15020	593	.	12.6813	61.7355	59.3985	188
chr10	110191737	110192676	GSE124336_Fernandez_2019_GSM3529864_P0PM_1_S1_P0_eHcn4_1_ATACseq_SRR8368605_peak_15021	570	.	12.3561	59.3799	57.0597	474
chr10	110233354	110233736	GSE124336_Fernandez_2019_GSM3529864_P0PM_1_S1_P0_eHcn4_1_ATACseq_SRR8368605_peak_15022	91	.	4.38968	10.9658	9.1848	73
chr10	110242080	110242467	GSE124336_Fernandez_2019_GSM3529864_P0PM_1_S1_P0_eHcn4_1_ATACseq_SRR8368605_peak_15023	205	.	6.66581	22.5179	20.5412	108
chr10	110283903	110284217	GSE124336_Fernandez_2019_GSM3529864_P0PM_1_S1_P0_eHcn4_1_ATACseq_SRR8368605_peak_15024	137	.	5.36516	15.6128	13.7404	146
chr10	110329474	110330409	GSE124336_Fernandez_2019_GSM3529864_P0PM_1_S1_P0_eHcn4_1_ATACseq_SRR8368605_peak_15025	1451	.	23.249	148.009	145.172	299
chr10	110343175	110343339	GSE124336_Fernandez_2019_GSM3529864_P0PM_1_S1_P0_eHcn4_1_ATACseq_SRR8368605_peak_15026	46	.	3.25161	6.26535	4.61752	130
chr10	110351841	110352781	GSE124336_Fernandez_2019_GSM3529864_P0PM_1_S1_P0_eHcn4_1_ATACseq_SRR8368605_peak_15027	1366	.	22.2735	139.394	136.603	479
chr10	110400591	110401620	GSE124336_Fernandez_2019_GSM3529864_P0PM_1_S1_P0_eHcn4_1_ATACseq_SRR8368605_peak_15028	813	.	15.6077	83.8697	81.389	307
chr10	110402472	110403474	GSE124336_Fernandez_2019_GSM3529864_P0PM_1_S1_P0_eHcn4_1_ATACseq_SRR8368605_peak_15029	1115	.	19.3471	114.251	111.596	608
chr10	110404594	110404926	GSE124336_Fernandez_2019_GSM3529864_P0PM_1_S1_P0_eHcn4_1_ATACseq_SRR8368605_peak_15030	46	.	3.25161	6.26535	4.61752	207
chr10	110455057	110456332	GSE124336_Fernandez_2019_GSM3529864_P0PM_1_S1_P0_eHcn4_1_ATACseq_SRR8368605_peak_15031	788	.	15.2826	81.333	78.8679	1000
chr10	110553676	110554095	GSE124336_Fernandez_2019_GSM3529864_P0PM_1_S1_P0_eHcn4_1_ATACseq_SRR8368605_peak_15032	77	.	4.06452	9.53581	7.78926	107
chr10	110571397	110571596	GSE124336_Fernandez_2019_GSM3529864_P0PM_1_S1_P0_eHcn4_1_ATACseq_SRR8368605_peak_15033	52	.	3.41419	6.88177	5.21244	91
chr10	110573281	110574082	GSE124336_Fernandez_2019_GSM3529864_P0PM_1_S1_P0_eHcn4_1_ATACseq_SRR8368605_peak_15034	501	.	11.3806	52.4515	50.1827	461
chr10	110585981	110586423	GSE124336_Fernandez_2019_GSM3529864_P0PM_1_S1_P0_eHcn4_1_ATACseq_SRR8368605_peak_15035	593	.	12.6813	61.7355	59.3985	206
chr10	110600436	110600628	GSE124336_Fernandez_2019_GSM3529864_P0PM_1_S1_P0_eHcn4_1_ATACseq_SRR8368605_peak_15036	34	.	2.92645	5.09501	3.49355	142
chr10	110733389	110733590	GSE124336_Fernandez_2019_GSM3529864_P0PM_1_S1_P0_eHcn4_1_ATACseq_SRR8368605_peak_15038	187	.	6.34064	20.7238	18.7717	166
chr10	110744787	110745968	GSE124336_Fernandez_2019_GSM3529864_P0PM_1_S1_P0_eHcn4_1_ATACseq_SRR8368605_peak_15039	1987	.	29.1019	201.847	198.713	641
chr10	110748909	110749259	GSE124336_Fernandez_2019_GSM3529864_P0PM_1_S1_P0_eHcn4_1_ATACseq_SRR8368605_peak_15040	121	.	5.04	14.0081	12.1646	117
chr10	110760666	110760842	GSE124336_Fernandez_2019_GSM3529864_P0PM_1_S1_P0_eHcn4_1_ATACseq_SRR8368605_peak_15041	137	.	5.36516	15.6128	13.7404	86
chr10	110792616	110792897	GSE124336_Fernandez_2019_GSM3529864_P0PM_1_S1_P0_eHcn4_1_ATACseq_SRR8368605_peak_15042	99	.	4.55226	11.7044	9.90704	200
chr10	110794506	110794948	GSE124336_Fernandez_2019_GSM3529864_P0PM_1_S1_P0_eHcn4_1_ATACseq_SRR8368605_peak_15043	242	.	7.31613	26.229	24.2054	188
chr10	110795278	110795689	GSE124336_Fernandez_2019_GSM3529864_P0PM_1_S1_P0_eHcn4_1_ATACseq_SRR8368605_peak_15044	34	.	2.92645	5.09501	3.49355	325
chr10	110804737	110805767	GSE124336_Fernandez_2019_GSM3529864_P0PM_1_S1_P0_eHcn4_1_ATACseq_SRR8368605_peak_15045	446	.	10.5677	46.8462	44.6219	473
chr10	110811964	110812120	GSE124336_Fernandez_2019_GSM3529864_P0PM_1_S1_P0_eHcn4_1_ATACseq_SRR8368605_peak_15046	170	.	6.01548	18.9734	17.0468	91
chr10	110816832	110819085	GSE124336_Fernandez_2019_GSM3529864_P0PM_1_S1_P0_eHcn4_1_ATACseq_SRR8368605_peak_15047	2017	.	29.4271	204.936	201.784	878
chr10	110830881	110831363	GSE124336_Fernandez_2019_GSM3529864_P0PM_1_S1_P0_eHcn4_1_ATACseq_SRR8368605_peak_15048	84	.	4.2271	10.2428	8.4787	289
chr10	110832084	110832986	GSE124336_Fernandez_2019_GSM3529864_P0PM_1_S1_P0_eHcn4_1_ATACseq_SRR8368605_peak_15049	381	.	9.59226	40.3395	38.171	429
chr10	110838647	110839247	GSE124336_Fernandez_2019_GSM3529864_P0PM_1_S1_P0_eHcn4_1_ATACseq_SRR8368605_peak_15050	232	.	7.15355	25.2865	23.2744	356
chr10	110840480	110841314	GSE124336_Fernandez_2019_GSM3529864_P0PM_1_S1_P0_eHcn4_1_ATACseq_SRR8368605_peak_15051	593	.	12.6813	61.7355	59.3985	531
chr10	110874410	110875621	GSE124336_Fernandez_2019_GSM3529864_P0PM_1_S1_P0_eHcn4_1_ATACseq_SRR8368605_peak_15052	968	.	17.5587	99.4556	96.8832	635
chr10	110877899	110879930	GSE124336_Fernandez_2019_GSM3529864_P0PM_1_S1_P0_eHcn4_1_ATACseq_SRR8368605_peak_15053	392	.	9.75484	41.4064	39.2284	1653
chr10	110892877	110893488	GSE124336_Fernandez_2019_GSM3529864_P0PM_1_S1_P0_eHcn4_1_ATACseq_SRR8368605_peak_15054	547	.	12.031	57.047	54.7437	283
chr10	110917855	110918068	GSE124336_Fernandez_2019_GSM3529864_P0PM_1_S1_P0_eHcn4_1_ATACseq_SRR8368605_peak_15055	40	.	3.08903	5.66944	4.04416	30
chr10	110918404	110920941	GSE124336_Fernandez_2019_GSM3529864_P0PM_1_S1_P0_eHcn4_1_ATACseq_SRR8368605_peak_15056	4089	.	49.7497	413.775	408.973	1765
chr10	110921270	110924386	GSE124336_Fernandez_2019_GSM3529864_P0PM_1_S1_P0_eHcn4_1_ATACseq_SRR8368605_peak_15057	582	.	12.5187	60.5549	58.2263	2824
chr10	110924586	110924901	GSE124336_Fernandez_2019_GSM3529864_P0PM_1_S1_P0_eHcn4_1_ATACseq_SRR8368605_peak_15058	84	.	4.2271	10.2428	8.4787	198
chr10	110925470	110930652	GSE124336_Fernandez_2019_GSM3529864_P0PM_1_S1_P0_eHcn4_1_ATACseq_SRR8368605_peak_15059	2521	.	34.6297	255.601	252.117	2257
chr10	110930802	110932436	GSE124336_Fernandez_2019_GSM3529864_P0PM_1_S1_P0_eHcn4_1_ATACseq_SRR8368605_peak_15060	299	.	8.29161	32.0768	29.9881	1205
chr10	110932761	110932924	GSE124336_Fernandez_2019_GSM3529864_P0PM_1_S1_P0_eHcn4_1_ATACseq_SRR8368605_peak_15061	24	.	2.60129	4.01495	2.46568	132
chr10	110933176	110934483	GSE124336_Fernandez_2019_GSM3529864_P0PM_1_S1_P0_eHcn4_1_ATACseq_SRR8368605_peak_15062	113	.	4.87742	13.226	11.3974	462
chr10	110935171	110936339	GSE124336_Fernandez_2019_GSM3529864_P0PM_1_S1_P0_eHcn4_1_ATACseq_SRR8368605_peak_15063	435	.	10.4052	45.7446	43.5294	155
chr10	110937214	110938010	GSE124336_Fernandez_2019_GSM3529864_P0PM_1_S1_P0_eHcn4_1_ATACseq_SRR8368605_peak_15064	251	.	7.47871	27.181	25.1463	426
chr10	110938250	110939515	GSE124336_Fernandez_2019_GSM3529864_P0PM_1_S1_P0_eHcn4_1_ATACseq_SRR8368605_peak_15065	162	.	5.8529	18.1152	16.2017	801
chr10	110939931	110940169	GSE124336_Fernandez_2019_GSM3529864_P0PM_1_S1_P0_eHcn4_1_ATACseq_SRR8368605_peak_15066	64	.	3.73935	8.17267	6.46315	53
chr10	110940844	110941293	GSE124336_Fernandez_2019_GSM3529864_P0PM_1_S1_P0_eHcn4_1_ATACseq_SRR8368605_peak_15067	170	.	6.01548	18.9734	17.0468	94
chr10	110942770	110948203	GSE124336_Fernandez_2019_GSM3529864_P0PM_1_S1_P0_eHcn4_1_ATACseq_SRR8368605_peak_15068	381	.	9.59226	40.3395	38.171	4057
chr10	110951490	110951980	GSE124336_Fernandez_2019_GSM3529864_P0PM_1_S1_P0_eHcn4_1_ATACseq_SRR8368605_peak_15069	77	.	4.06452	9.53581	7.78926	451
chr10	110952291	110952469	GSE124336_Fernandez_2019_GSM3529864_P0PM_1_S1_P0_eHcn4_1_ATACseq_SRR8368605_peak_15070	34	.	2.92645	5.09501	3.49355	38
chr10	110952696	110953767	GSE124336_Fernandez_2019_GSM3529864_P0PM_1_S1_P0_eHcn4_1_ATACseq_SRR8368605_peak_15071	1774	.	26.8258	180.498	177.486	609
chr10	110962311	110962576	GSE124336_Fernandez_2019_GSM3529864_P0PM_1_S1_P0_eHcn4_1_ATACseq_SRR8368605_peak_15072	205	.	6.66581	22.5179	20.5412	63
chr10	110964213	110964751	GSE124336_Fernandez_2019_GSM3529864_P0PM_1_S1_P0_eHcn4_1_ATACseq_SRR8368605_peak_15073	84	.	4.2271	10.2428	8.4787	228
chr10	110974444	110974912	GSE124336_Fernandez_2019_GSM3529864_P0PM_1_S1_P0_eHcn4_1_ATACseq_SRR8368605_peak_15074	570	.	12.3561	59.3799	57.0597	186
chr10	110976057	110976476	GSE124336_Fernandez_2019_GSM3529864_P0PM_1_S1_P0_eHcn4_1_ATACseq_SRR8368605_peak_15075	329	.	8.77935	35.1165	32.997	187
chr10	110986282	110987588	GSE124336_Fernandez_2019_GSM3529864_P0PM_1_S1_P0_eHcn4_1_ATACseq_SRR8368605_peak_15076	1048	.	18.5342	107.469	104.851	546
chr10	110989659	110990131	GSE124336_Fernandez_2019_GSM3529864_P0PM_1_S1_P0_eHcn4_1_ATACseq_SRR8368605_peak_15077	170	.	6.01548	18.9734	17.0468	279
chr10	110991704	110992690	GSE124336_Fernandez_2019_GSM3529864_P0PM_1_S1_P0_eHcn4_1_ATACseq_SRR8368605_peak_15078	570	.	12.3561	59.3799	57.0597	536
chr10	110994388	110994702	GSE124336_Fernandez_2019_GSM3529864_P0PM_1_S1_P0_eHcn4_1_ATACseq_SRR8368605_peak_15079	34	.	2.92645	5.09501	3.49355	22
chr10	110994951	110995166	GSE124336_Fernandez_2019_GSM3529864_P0PM_1_S1_P0_eHcn4_1_ATACseq_SRR8368605_peak_15080	52	.	3.41419	6.88177	5.21244	160
chr10	110999055	110999598	GSE124336_Fernandez_2019_GSM3529864_P0PM_1_S1_P0_eHcn4_1_ATACseq_SRR8368605_peak_15081	299	.	8.29161	32.0768	29.9881	420
chr10	111005485	111006276	GSE124336_Fernandez_2019_GSM3529864_P0PM_1_S1_P0_eHcn4_1_ATACseq_SRR8368605_peak_15082	319	.	8.61677	34.0951	31.9858	403
chr10	111007679	111007985	GSE124336_Fernandez_2019_GSM3529864_P0PM_1_S1_P0_eHcn4_1_ATACseq_SRR8368605_peak_15083	24	.	2.60129	4.01495	2.46568	234
chr10	111008928	111011377	GSE124336_Fernandez_2019_GSM3529864_P0PM_1_S1_P0_eHcn4_1_ATACseq_SRR8368605_peak_15084	2994	.	39.3445	303.329	299.459	1051
chr10	111031445	111032009	GSE124336_Fernandez_2019_GSM3529864_P0PM_1_S1_P0_eHcn4_1_ATACseq_SRR8368605_peak_15085	232	.	7.15355	25.2865	23.2744	195
chr10	111080375	111080753	GSE124336_Fernandez_2019_GSM3529864_P0PM_1_S1_P0_eHcn4_1_ATACseq_SRR8368605_peak_15086	260	.	7.64129	28.1424	26.0965	200
chr10	111089387	111089707	GSE124336_Fernandez_2019_GSM3529864_P0PM_1_S1_P0_eHcn4_1_ATACseq_SRR8368605_peak_15087	170	.	6.01548	18.9734	17.0468	167
chr10	111097306	111097569	GSE124336_Fernandez_2019_GSM3529864_P0PM_1_S1_P0_eHcn4_1_ATACseq_SRR8368605_peak_15088	77	.	4.06452	9.53581	7.78926	149
chr10	111099965	111100332	GSE124336_Fernandez_2019_GSM3529864_P0PM_1_S1_P0_eHcn4_1_ATACseq_SRR8368605_peak_15089	360	.	9.2671	38.2276	36.0784	257
chr10	111102029	111102653	GSE124336_Fernandez_2019_GSM3529864_P0PM_1_S1_P0_eHcn4_1_ATACseq_SRR8368605_peak_15090	524	.	11.7058	54.7373	52.4512	400
chr10	111103206	111103499	GSE124336_Fernandez_2019_GSM3529864_P0PM_1_S1_P0_eHcn4_1_ATACseq_SRR8368605_peak_15091	77	.	4.06452	9.53581	7.78926	93
chr10	111107344	111107785	GSE124336_Fernandez_2019_GSM3529864_P0PM_1_S1_P0_eHcn4_1_ATACseq_SRR8368605_peak_15092	413	.	10.08	43.5617	41.3648	245
chr10	111108727	111109184	GSE124336_Fernandez_2019_GSM3529864_P0PM_1_S1_P0_eHcn4_1_ATACseq_SRR8368605_peak_15093	153	.	5.69032	17.2689	15.3688	206
chr10	111110813	111111370	GSE124336_Fernandez_2019_GSM3529864_P0PM_1_S1_P0_eHcn4_1_ATACseq_SRR8368605_peak_15094	196	.	6.50323	21.6155	19.651	349
chr10	111139406	111139601	GSE124336_Fernandez_2019_GSM3529864_P0PM_1_S1_P0_eHcn4_1_ATACseq_SRR8368605_peak_15095	52	.	3.41419	6.88177	5.21244	17
chr10	111139895	111140323	GSE124336_Fernandez_2019_GSM3529864_P0PM_1_S1_P0_eHcn4_1_ATACseq_SRR8368605_peak_15096	457	.	10.7303	47.9544	45.721	272
chr10	111163761	111166353	GSE124336_Fernandez_2019_GSM3529864_P0PM_1_S1_P0_eHcn4_1_ATACseq_SRR8368605_peak_15097	3705	.	46.1729	375.085	370.533	881
chr10	111166505	111166672	GSE124336_Fernandez_2019_GSM3529864_P0PM_1_S1_P0_eHcn4_1_ATACseq_SRR8368605_peak_15098	40	.	3.08903	5.66944	4.04416	33
chr10	111167838	111168953	GSE124336_Fernandez_2019_GSM3529864_P0PM_1_S1_P0_eHcn4_1_ATACseq_SRR8368605_peak_15099	726	.	14.4697	75.0723	72.6466	621
chr10	111171015	111171434	GSE124336_Fernandez_2019_GSM3529864_P0PM_1_S1_P0_eHcn4_1_ATACseq_SRR8368605_peak_15100	46	.	3.25161	6.26535	4.61752	243
chr10	111172006	111172166	GSE124336_Fernandez_2019_GSM3529864_P0PM_1_S1_P0_eHcn4_1_ATACseq_SRR8368605_peak_15101	24	.	2.60129	4.01495	2.46568	153
chr10	111180320	111181233	GSE124336_Fernandez_2019_GSM3529864_P0PM_1_S1_P0_eHcn4_1_ATACseq_SRR8368605_peak_15102	251	.	7.47871	27.181	25.1463	541
chr10	111181466	111181705	GSE124336_Fernandez_2019_GSM3529864_P0PM_1_S1_P0_eHcn4_1_ATACseq_SRR8368605_peak_15103	113	.	4.87742	13.226	11.3974	176
chr10	111183349	111184687	GSE124336_Fernandez_2019_GSM3529864_P0PM_1_S1_P0_eHcn4_1_ATACseq_SRR8368605_peak_15104	1102	.	19.1845	112.887	110.24	717
chr10	111189176	111189534	GSE124336_Fernandez_2019_GSM3529864_P0PM_1_S1_P0_eHcn4_1_ATACseq_SRR8368605_peak_15105	71	.	3.90194	8.84557	7.1172	185
chr10	111190035	111190346	GSE124336_Fernandez_2019_GSM3529864_P0PM_1_S1_P0_eHcn4_1_ATACseq_SRR8368605_peak_15106	24	.	2.60129	4.01495	2.46568	229
chr10	111199456	111200183	GSE124336_Fernandez_2019_GSM3529864_P0PM_1_S1_P0_eHcn4_1_ATACseq_SRR8368605_peak_15107	153	.	5.69032	17.2689	15.3688	427
chr10	111221221	111221385	GSE124336_Fernandez_2019_GSM3529864_P0PM_1_S1_P0_eHcn4_1_ATACseq_SRR8368605_peak_15108	24	.	2.60129	4.01495	2.46568	33
chr10	111223247	111223588	GSE124336_Fernandez_2019_GSM3529864_P0PM_1_S1_P0_eHcn4_1_ATACseq_SRR8368605_peak_15109	145	.	5.52774	16.4346	14.5482	106
chr10	111226437	111226962	GSE124336_Fernandez_2019_GSM3529864_P0PM_1_S1_P0_eHcn4_1_ATACseq_SRR8368605_peak_15110	501	.	11.3806	52.4515	50.1827	222
chr10	111261070	111261969	GSE124336_Fernandez_2019_GSM3529864_P0PM_1_S1_P0_eHcn4_1_ATACseq_SRR8368605_peak_15111	113	.	4.87742	13.226	11.3974	130
chr10	111271380	111272270	GSE124336_Fernandez_2019_GSM3529864_P0PM_1_S1_P0_eHcn4_1_ATACseq_SRR8368605_peak_15112	582	.	12.5187	60.5549	58.2263	441
chr10	111273112	111273297	GSE124336_Fernandez_2019_GSM3529864_P0PM_1_S1_P0_eHcn4_1_ATACseq_SRR8368605_peak_15113	40	.	3.08903	5.66944	4.04416	102
chr10	111297892	111299070	GSE124336_Fernandez_2019_GSM3529864_P0PM_1_S1_P0_eHcn4_1_ATACseq_SRR8368605_peak_15114	3077	.	40.1574	311.716	307.77	712
chr10	111335921	111336183	GSE124336_Fernandez_2019_GSM3529864_P0PM_1_S1_P0_eHcn4_1_ATACseq_SRR8368605_peak_15115	40	.	3.08903	5.66944	4.04416	52
chr10	111354765	111354988	GSE124336_Fernandez_2019_GSM3529864_P0PM_1_S1_P0_eHcn4_1_ATACseq_SRR8368605_peak_15116	99	.	4.55226	11.7044	9.90704	122
chr10	111365177	111365319	GSE124336_Fernandez_2019_GSM3529864_P0PM_1_S1_P0_eHcn4_1_ATACseq_SRR8368605_peak_15117	40	.	3.08903	5.66944	4.04416	85
chr10	111381896	111382177	GSE124336_Fernandez_2019_GSM3529864_P0PM_1_S1_P0_eHcn4_1_ATACseq_SRR8368605_peak_15118	46	.	3.25161	6.26535	4.61752	81
chr10	111389778	111390447	GSE124336_Fernandez_2019_GSM3529864_P0PM_1_S1_P0_eHcn4_1_ATACseq_SRR8368605_peak_15119	942	.	17.2335	96.8162	94.259	292
chr10	111419612	111419807	GSE124336_Fernandez_2019_GSM3529864_P0PM_1_S1_P0_eHcn4_1_ATACseq_SRR8368605_peak_15120	15	.	2.27613	3.0349	1.54584	149
chr10	111422661	111423097	GSE124336_Fernandez_2019_GSM3529864_P0PM_1_S1_P0_eHcn4_1_ATACseq_SRR8368605_peak_15121	205	.	6.66581	22.5179	20.5412	210
chr10	111441188	111441507	GSE124336_Fernandez_2019_GSM3529864_P0PM_1_S1_P0_eHcn4_1_ATACseq_SRR8368605_peak_15122	71	.	3.90194	8.84557	7.1172	123
chr10	111451965	111452282	GSE124336_Fernandez_2019_GSM3529864_P0PM_1_S1_P0_eHcn4_1_ATACseq_SRR8368605_peak_15123	153	.	5.69032	17.2689	15.3688	210
chr10	111472805	111474336	GSE124336_Fernandez_2019_GSM3529864_P0PM_1_S1_P0_eHcn4_1_ATACseq_SRR8368605_peak_15124	2878	.	38.2064	291.663	287.895	390
chr10	111482640	111482870	GSE124336_Fernandez_2019_GSM3529864_P0PM_1_S1_P0_eHcn4_1_ATACseq_SRR8368605_peak_15125	24	.	2.60129	4.01495	2.46568	99
chr10	111484407	111484754	GSE124336_Fernandez_2019_GSM3529864_P0PM_1_S1_P0_eHcn4_1_ATACseq_SRR8368605_peak_15126	34	.	2.92645	5.09501	3.49355	254
chr10	111502881	111503994	GSE124336_Fernandez_2019_GSM3529864_P0PM_1_S1_P0_eHcn4_1_ATACseq_SRR8368605_peak_15127	350	.	9.10452	37.1828	35.0435	368
chr10	111505438	111505809	GSE124336_Fernandez_2019_GSM3529864_P0PM_1_S1_P0_eHcn4_1_ATACseq_SRR8368605_peak_15128	52	.	3.41419	6.88177	5.21244	146
chr10	111505994	111508223	GSE124336_Fernandez_2019_GSM3529864_P0PM_1_S1_P0_eHcn4_1_ATACseq_SRR8368605_peak_15129	3278	.	42.1084	332.021	327.879	591
chr10	111515928	111516497	GSE124336_Fernandez_2019_GSM3529864_P0PM_1_S1_P0_eHcn4_1_ATACseq_SRR8368605_peak_15130	84	.	4.2271	10.2428	8.4787	382
chr10	111519581	111520266	GSE124336_Fernandez_2019_GSM3529864_P0PM_1_S1_P0_eHcn4_1_ATACseq_SRR8368605_peak_15131	1143	.	19.6723	116.99	114.32	205
chr10	111543409	111544994	GSE124336_Fernandez_2019_GSM3529864_P0PM_1_S1_P0_eHcn4_1_ATACseq_SRR8368605_peak_15132	490	.	11.2181	51.3178	49.0577	552
chr10	111547671	111548706	GSE124336_Fernandez_2019_GSM3529864_P0PM_1_S1_P0_eHcn4_1_ATACseq_SRR8368605_peak_15133	1611	.	25.0374	164.084	161.161	610
chr10	111550076	111550584	GSE124336_Fernandez_2019_GSM3529864_P0PM_1_S1_P0_eHcn4_1_ATACseq_SRR8368605_peak_15134	360	.	9.2671	38.2276	36.0784	137
chr10	111558352	111559480	GSE124336_Fernandez_2019_GSM3529864_P0PM_1_S1_P0_eHcn4_1_ATACseq_SRR8368605_peak_15135	1281	.	21.2981	130.892	128.147	495
chr10	111560036	111560178	GSE124336_Fernandez_2019_GSM3529864_P0PM_1_S1_P0_eHcn4_1_ATACseq_SRR8368605_peak_15136	24	.	2.60129	4.01495	2.46568	55
chr10	111566912	111567339	GSE124336_Fernandez_2019_GSM3529864_P0PM_1_S1_P0_eHcn4_1_ATACseq_SRR8368605_peak_15137	371	.	9.42968	39.2798	37.1209	330
chr10	111575805	111577151	GSE124336_Fernandez_2019_GSM3529864_P0PM_1_S1_P0_eHcn4_1_ATACseq_SRR8368605_peak_15138	617	.	13.0065	64.1132	61.7597	1069
chr10	111580682	111581355	GSE124336_Fernandez_2019_GSM3529864_P0PM_1_S1_P0_eHcn4_1_ATACseq_SRR8368605_peak_15139	121	.	5.04	14.0081	12.1646	245
chr10	111582262	111584218	GSE124336_Fernandez_2019_GSM3529864_P0PM_1_S1_P0_eHcn4_1_ATACseq_SRR8368605_peak_15140	1538	.	24.2245	156.733	153.85	970
chr10	111593821	111596164	GSE124336_Fernandez_2019_GSM3529864_P0PM_1_S1_P0_eHcn4_1_ATACseq_SRR8368605_peak_15141	2698	.	36.4181	273.515	269.895	930
chr10	111600169	111601127	GSE124336_Fernandez_2019_GSM3529864_P0PM_1_S1_P0_eHcn4_1_ATACseq_SRR8368605_peak_15142	2521	.	34.6297	255.601	252.117	678
chr10	111622847	111623306	GSE124336_Fernandez_2019_GSM3529864_P0PM_1_S1_P0_eHcn4_1_ATACseq_SRR8368605_peak_15143	162	.	5.8529	18.1152	16.2017	136
chr10	111676003	111676905	GSE124336_Fernandez_2019_GSM3529864_P0PM_1_S1_P0_eHcn4_1_ATACseq_SRR8368605_peak_15144	582	.	12.5187	60.5549	58.2263	519
chr10	111689824	111690025	GSE124336_Fernandez_2019_GSM3529864_P0PM_1_S1_P0_eHcn4_1_ATACseq_SRR8368605_peak_15145	84	.	4.2271	10.2428	8.4787	58
chr10	111694363	111694583	GSE124336_Fernandez_2019_GSM3529864_P0PM_1_S1_P0_eHcn4_1_ATACseq_SRR8368605_peak_15146	46	.	3.25161	6.26535	4.61752	63
chr10	111720894	111721528	GSE124336_Fernandez_2019_GSM3529864_P0PM_1_S1_P0_eHcn4_1_ATACseq_SRR8368605_peak_15147	319	.	8.61677	34.0951	31.9858	357
chr10	111741156	111741817	GSE124336_Fernandez_2019_GSM3529864_P0PM_1_S1_P0_eHcn4_1_ATACseq_SRR8368605_peak_15148	99	.	4.55226	11.7044	9.90704	388
chr10	111770769	111771397	GSE124336_Fernandez_2019_GSM3529864_P0PM_1_S1_P0_eHcn4_1_ATACseq_SRR8368605_peak_15149	299	.	8.29161	32.0768	29.9881	408
chr10	111784620	111784767	GSE124336_Fernandez_2019_GSM3529864_P0PM_1_S1_P0_eHcn4_1_ATACseq_SRR8368605_peak_15150	46	.	3.25161	6.26535	4.61752	105
chr10	111795014	111795240	GSE124336_Fernandez_2019_GSM3529864_P0PM_1_S1_P0_eHcn4_1_ATACseq_SRR8368605_peak_15151	34	.	2.92645	5.09501	3.49355	120
chr10	111801125	111801482	GSE124336_Fernandez_2019_GSM3529864_P0PM_1_S1_P0_eHcn4_1_ATACseq_SRR8368605_peak_15152	40	.	3.08903	5.66944	4.04416	171
chr10	111826142	111827125	GSE124336_Fernandez_2019_GSM3529864_P0PM_1_S1_P0_eHcn4_1_ATACseq_SRR8368605_peak_15153	381	.	9.59226	40.3395	38.171	391
chr10	111901391	111901746	GSE124336_Fernandez_2019_GSM3529864_P0PM_1_S1_P0_eHcn4_1_ATACseq_SRR8368605_peak_15154	223	.	6.99097	24.3536	22.3531	90
chr10	111925472	111925924	GSE124336_Fernandez_2019_GSM3529864_P0PM_1_S1_P0_eHcn4_1_ATACseq_SRR8368605_peak_15155	1035	.	18.3716	106.124	103.514	180
chr10	111929101	111929372	GSE124336_Fernandez_2019_GSM3529864_P0PM_1_S1_P0_eHcn4_1_ATACseq_SRR8368605_peak_15156	24	.	2.60129	4.01495	2.46568	246
chr10	111932398	111933628	GSE124336_Fernandez_2019_GSM3529864_P0PM_1_S1_P0_eHcn4_1_ATACseq_SRR8368605_peak_15157	1626	.	25.2	165.562	162.631	813
chr10	111935843	111938117	GSE124336_Fernandez_2019_GSM3529864_P0PM_1_S1_P0_eHcn4_1_ATACseq_SRR8368605_peak_15158	3636	.	45.5226	368.129	363.637	893
chr10	111957219	111958171	GSE124336_Fernandez_2019_GSM3529864_P0PM_1_S1_P0_eHcn4_1_ATACseq_SRR8368605_peak_15159	665	.	13.6568	68.9328	66.5469	674
chr10	111972525	111973247	GSE124336_Fernandez_2019_GSM3529864_P0PM_1_S1_P0_eHcn4_1_ATACseq_SRR8368605_peak_15160	1956	.	28.7768	198.767	195.651	203
chr10	111977672	111977834	GSE124336_Fernandez_2019_GSM3529864_P0PM_1_S1_P0_eHcn4_1_ATACseq_SRR8368605_peak_15161	232	.	7.15355	25.2865	23.2744	71
chr10	112105765	112106027	GSE124336_Fernandez_2019_GSM3529864_P0PM_1_S1_P0_eHcn4_1_ATACseq_SRR8368605_peak_15162	145	.	5.52774	16.4346	14.5482	194
chr10	112138691	112138968	GSE124336_Fernandez_2019_GSM3529864_P0PM_1_S1_P0_eHcn4_1_ATACseq_SRR8368605_peak_15163	121	.	5.04	14.0081	12.1646	49
chr10	112160277	112160439	GSE124336_Fernandez_2019_GSM3529864_P0PM_1_S1_P0_eHcn4_1_ATACseq_SRR8368605_peak_15164	71	.	3.90194	8.84557	7.1172	132
chr10	112163257	112163791	GSE124336_Fernandez_2019_GSM3529864_P0PM_1_S1_P0_eHcn4_1_ATACseq_SRR8368605_peak_15165	402	.	9.91742	42.4805	40.2931	128
chr10	112270169	112270668	GSE124336_Fernandez_2019_GSM3529864_P0PM_1_S1_P0_eHcn4_1_ATACseq_SRR8368605_peak_15166	129	.	5.20258	14.8039	12.9457	130
chr10	112271841	112272165	GSE124336_Fernandez_2019_GSM3529864_P0PM_1_S1_P0_eHcn4_1_ATACseq_SRR8368605_peak_15167	64	.	3.73935	8.17267	6.46315	70
chr10	112927997	112929491	GSE124336_Fernandez_2019_GSM3529864_P0PM_1_S1_P0_eHcn4_1_ATACseq_SRR8368605_peak_15169	2235	.	31.7032	226.824	223.536	972
chr10	112977725	112978031	GSE124336_Fernandez_2019_GSM3529864_P0PM_1_S1_P0_eHcn4_1_ATACseq_SRR8368605_peak_15170	34	.	2.92645	5.09501	3.49355	25
chr10	113105770	113106417	GSE124336_Fernandez_2019_GSM3529864_P0PM_1_S1_P0_eHcn4_1_ATACseq_SRR8368605_peak_15171	763	.	14.9574	78.8146	76.3652	256
chr10	114413118	114413286	GSE124336_Fernandez_2019_GSM3529864_P0PM_1_S1_P0_eHcn4_1_ATACseq_SRR8368605_peak_15172	58	.	3.57677	7.51782	5.82803	34
chr10	114505279	114505470	GSE124336_Fernandez_2019_GSM3529864_P0PM_1_S1_P0_eHcn4_1_ATACseq_SRR8368605_peak_15173	145	.	5.52774	16.4346	14.5482	55
chr10	114606244	114606468	GSE124336_Fernandez_2019_GSM3529864_P0PM_1_S1_P0_eHcn4_1_ATACseq_SRR8368605_peak_15174	153	.	5.69032	17.2689	15.3688	165
chr10	114612991	114614507	GSE124336_Fernandez_2019_GSM3529864_P0PM_1_S1_P0_eHcn4_1_ATACseq_SRR8368605_peak_15175	392	.	9.75484	41.4064	39.2284	418
chr10	114801460	114802238	GSE124336_Fernandez_2019_GSM3529864_P0PM_1_S1_P0_eHcn4_1_ATACseq_SRR8368605_peak_15176	91	.	4.38968	10.9658	9.1848	262
chr10	115104396	115104581	GSE124336_Fernandez_2019_GSM3529864_P0PM_1_S1_P0_eHcn4_1_ATACseq_SRR8368605_peak_15177	19	.	2.43871	3.51174	1.99142	70
chr10	115116990	115117135	GSE124336_Fernandez_2019_GSM3529864_P0PM_1_S1_P0_eHcn4_1_ATACseq_SRR8368605_peak_15178	19	.	2.43871	3.51174	1.99142	3
chr10	115136911	115137350	GSE124336_Fernandez_2019_GSM3529864_P0PM_1_S1_P0_eHcn4_1_ATACseq_SRR8368605_peak_15179	299	.	8.29161	32.0768	29.9881	226
chr10	115171178	115171848	GSE124336_Fernandez_2019_GSM3529864_P0PM_1_S1_P0_eHcn4_1_ATACseq_SRR8368605_peak_15180	77	.	4.06452	9.53581	7.78926	339
chr10	115184716	115185126	GSE124336_Fernandez_2019_GSM3529864_P0PM_1_S1_P0_eHcn4_1_ATACseq_SRR8368605_peak_15181	726	.	14.4697	75.0723	72.6466	252
chr10	115223475	115224260	GSE124336_Fernandez_2019_GSM3529864_P0PM_1_S1_P0_eHcn4_1_ATACseq_SRR8368605_peak_15182	129	.	5.20258	14.8039	12.9457	274
chr10	115250969	115252976	GSE124336_Fernandez_2019_GSM3529864_P0PM_1_S1_P0_eHcn4_1_ATACseq_SRR8368605_peak_15183	1494	.	23.7368	152.358	149.498	445
chr10	115305789	115306637	GSE124336_Fernandez_2019_GSM3529864_P0PM_1_S1_P0_eHcn4_1_ATACseq_SRR8368605_peak_15184	524	.	11.7058	54.7373	52.4512	461
chr10	115307441	115307583	GSE124336_Fernandez_2019_GSM3529864_P0PM_1_S1_P0_eHcn4_1_ATACseq_SRR8368605_peak_15185	64	.	3.73935	8.17267	6.46315	51
chr10	115309649	115309970	GSE124336_Fernandez_2019_GSM3529864_P0PM_1_S1_P0_eHcn4_1_ATACseq_SRR8368605_peak_15186	106	.	4.71484	12.4579	10.6448	244
chr10	115311442	115311822	GSE124336_Fernandez_2019_GSM3529864_P0PM_1_S1_P0_eHcn4_1_ATACseq_SRR8368605_peak_15187	46	.	3.25161	6.26535	4.61752	208
chr10	115312442	115313409	GSE124336_Fernandez_2019_GSM3529864_P0PM_1_S1_P0_eHcn4_1_ATACseq_SRR8368605_peak_15188	547	.	12.031	57.047	54.7437	464
chr10	115313586	115316538	GSE124336_Fernandez_2019_GSM3529864_P0PM_1_S1_P0_eHcn4_1_ATACseq_SRR8368605_peak_15189	2002	.	29.2645	203.39	200.247	2065
chr10	115323265	115323630	GSE124336_Fernandez_2019_GSM3529864_P0PM_1_S1_P0_eHcn4_1_ATACseq_SRR8368605_peak_15190	309	.	8.45419	33.0818	30.9827	261
chr10	115333087	115333542	GSE124336_Fernandez_2019_GSM3529864_P0PM_1_S1_P0_eHcn4_1_ATACseq_SRR8368605_peak_15191	309	.	8.45419	33.0818	30.9827	225
chr10	115361958	115363138	GSE124336_Fernandez_2019_GSM3529864_P0PM_1_S1_P0_eHcn4_1_ATACseq_SRR8368605_peak_15192	2235	.	31.7032	226.824	223.536	524
chr10	115382749	115386043	GSE124336_Fernandez_2019_GSM3529864_P0PM_1_S1_P0_eHcn4_1_ATACseq_SRR8368605_peak_15193	4464	.	53.1639	451.347	446.45	2183
chr10	115406387	115406813	GSE124336_Fernandez_2019_GSM3529864_P0PM_1_S1_P0_eHcn4_1_ATACseq_SRR8368605_peak_15194	153	.	5.69032	17.2689	15.3688	180
chr10	115478954	115479152	GSE124336_Fernandez_2019_GSM3529864_P0PM_1_S1_P0_eHcn4_1_ATACseq_SRR8368605_peak_15195	29	.	2.76387	4.54313	2.96692	104
chr10	115530869	115531134	GSE124336_Fernandez_2019_GSM3529864_P0PM_1_S1_P0_eHcn4_1_ATACseq_SRR8368605_peak_15196	187	.	6.34064	20.7238	18.7717	158
chr10	115586876	115587954	GSE124336_Fernandez_2019_GSM3529864_P0PM_1_S1_P0_eHcn4_1_ATACseq_SRR8368605_peak_15197	501	.	11.3806	52.4515	50.1827	613
chr10	115750050	115750613	GSE124336_Fernandez_2019_GSM3529864_P0PM_1_S1_P0_eHcn4_1_ATACseq_SRR8368605_peak_15198	84	.	4.2271	10.2428	8.4787	405
chr10	115847033	115847189	GSE124336_Fernandez_2019_GSM3529864_P0PM_1_S1_P0_eHcn4_1_ATACseq_SRR8368605_peak_15199	19	.	2.43871	3.51174	1.99142	132
chr10	115886362	115886674	GSE124336_Fernandez_2019_GSM3529864_P0PM_1_S1_P0_eHcn4_1_ATACseq_SRR8368605_peak_15200	187	.	6.34064	20.7238	18.7717	99
chr10	116017852	116018498	GSE124336_Fernandez_2019_GSM3529864_P0PM_1_S1_P0_eHcn4_1_ATACseq_SRR8368605_peak_15201	153	.	5.69032	17.2689	15.3688	478
chr10	116019113	116019685	GSE124336_Fernandez_2019_GSM3529864_P0PM_1_S1_P0_eHcn4_1_ATACseq_SRR8368605_peak_15202	360	.	9.2671	38.2276	36.0784	254
chr10	116020983	116021438	GSE124336_Fernandez_2019_GSM3529864_P0PM_1_S1_P0_eHcn4_1_ATACseq_SRR8368605_peak_15203	299	.	8.29161	32.0768	29.9881	125
chr10	116196420	116196566	GSE124336_Fernandez_2019_GSM3529864_P0PM_1_S1_P0_eHcn4_1_ATACseq_SRR8368605_peak_15204	77	.	4.06452	9.53581	7.78926	88
chr10	116196747	116197570	GSE124336_Fernandez_2019_GSM3529864_P0PM_1_S1_P0_eHcn4_1_ATACseq_SRR8368605_peak_15205	402	.	9.91742	42.4805	40.2931	703
chr10	116205733	116205915	GSE124336_Fernandez_2019_GSM3529864_P0PM_1_S1_P0_eHcn4_1_ATACseq_SRR8368605_peak_15206	34	.	2.92645	5.09501	3.49355	45
chr10	116208010	116209076	GSE124336_Fernandez_2019_GSM3529864_P0PM_1_S1_P0_eHcn4_1_ATACseq_SRR8368605_peak_15207	170	.	6.01548	18.9734	17.0468	239
chr10	116252623	116252989	GSE124336_Fernandez_2019_GSM3529864_P0PM_1_S1_P0_eHcn4_1_ATACseq_SRR8368605_peak_15208	40	.	3.08903	5.66944	4.04416	12
chr10	116254012	116254362	GSE124336_Fernandez_2019_GSM3529864_P0PM_1_S1_P0_eHcn4_1_ATACseq_SRR8368605_peak_15209	58	.	3.57677	7.51782	5.82803	177
chr10	116260432	116262063	GSE124336_Fernandez_2019_GSM3529864_P0PM_1_S1_P0_eHcn4_1_ATACseq_SRR8368605_peak_15210	2002	.	29.2645	203.39	200.247	942
chr10	116266742	116267779	GSE124336_Fernandez_2019_GSM3529864_P0PM_1_S1_P0_eHcn4_1_ATACseq_SRR8368605_peak_15211	196	.	6.50323	21.6155	19.651	263
chr10	116301309	116301604	GSE124336_Fernandez_2019_GSM3529864_P0PM_1_S1_P0_eHcn4_1_ATACseq_SRR8368605_peak_15212	99	.	4.55226	11.7044	9.90704	232
chr10	116310532	116310859	GSE124336_Fernandez_2019_GSM3529864_P0PM_1_S1_P0_eHcn4_1_ATACseq_SRR8368605_peak_15213	71	.	3.90194	8.84557	7.1172	184
chr10	116319206	116319650	GSE124336_Fernandez_2019_GSM3529864_P0PM_1_S1_P0_eHcn4_1_ATACseq_SRR8368605_peak_15214	251	.	7.47871	27.181	25.1463	177
chr10	116330386	116331453	GSE124336_Fernandez_2019_GSM3529864_P0PM_1_S1_P0_eHcn4_1_ATACseq_SRR8368605_peak_15215	788	.	15.2826	81.333	78.8679	277
chr10	116364704	116365179	GSE124336_Fernandez_2019_GSM3529864_P0PM_1_S1_P0_eHcn4_1_ATACseq_SRR8368605_peak_15216	170	.	6.01548	18.9734	17.0468	194
chr10	116371530	116371838	GSE124336_Fernandez_2019_GSM3529864_P0PM_1_S1_P0_eHcn4_1_ATACseq_SRR8368605_peak_15217	196	.	6.50323	21.6155	19.651	81
chr10	116386802	116387164	GSE124336_Fernandez_2019_GSM3529864_P0PM_1_S1_P0_eHcn4_1_ATACseq_SRR8368605_peak_15218	205	.	6.66581	22.5179	20.5412	256
chr10	116394112	116394923	GSE124336_Fernandez_2019_GSM3529864_P0PM_1_S1_P0_eHcn4_1_ATACseq_SRR8368605_peak_15219	381	.	9.59226	40.3395	38.171	647
chr10	116432350	116433168	GSE124336_Fernandez_2019_GSM3529864_P0PM_1_S1_P0_eHcn4_1_ATACseq_SRR8368605_peak_15220	535	.	11.8684	55.8892	53.5945	281
chr10	116439880	116440942	GSE124336_Fernandez_2019_GSM3529864_P0PM_1_S1_P0_eHcn4_1_ATACseq_SRR8368605_peak_15221	524	.	11.7058	54.7373	52.4512	424
chr10	116446092	116446506	GSE124336_Fernandez_2019_GSM3529864_P0PM_1_S1_P0_eHcn4_1_ATACseq_SRR8368605_peak_15222	524	.	11.7058	54.7373	52.4512	83
chr10	116450588	116450962	GSE124336_Fernandez_2019_GSM3529864_P0PM_1_S1_P0_eHcn4_1_ATACseq_SRR8368605_peak_15223	71	.	3.90194	8.84557	7.1172	198
chr10	116472718	116473639	GSE124336_Fernandez_2019_GSM3529864_P0PM_1_S1_P0_eHcn4_1_ATACseq_SRR8368605_peak_15224	242	.	7.31613	26.229	24.2054	680
chr10	116473866	116474803	GSE124336_Fernandez_2019_GSM3529864_P0PM_1_S1_P0_eHcn4_1_ATACseq_SRR8368605_peak_15225	381	.	9.59226	40.3395	38.171	544
chr10	116481901	116482075	GSE124336_Fernandez_2019_GSM3529864_P0PM_1_S1_P0_eHcn4_1_ATACseq_SRR8368605_peak_15226	40	.	3.08903	5.66944	4.04416	34
chr10	116559619	116559845	GSE124336_Fernandez_2019_GSM3529864_P0PM_1_S1_P0_eHcn4_1_ATACseq_SRR8368605_peak_15227	58	.	3.57677	7.51782	5.82803	158
chr10	116580478	116582585	GSE124336_Fernandez_2019_GSM3529864_P0PM_1_S1_P0_eHcn4_1_ATACseq_SRR8368605_peak_15228	1641	.	25.3626	167.043	164.105	1087
chr10	116713210	116713999	GSE124336_Fernandez_2019_GSM3529864_P0PM_1_S1_P0_eHcn4_1_ATACseq_SRR8368605_peak_15229	1061	.	18.6968	108.818	106.193	427
chr10	116727533	116728559	GSE124336_Fernandez_2019_GSM3529864_P0PM_1_S1_P0_eHcn4_1_ATACseq_SRR8368605_peak_15230	617	.	13.0065	64.1132	61.7597	579
chr10	116733745	116734143	GSE124336_Fernandez_2019_GSM3529864_P0PM_1_S1_P0_eHcn4_1_ATACseq_SRR8368605_peak_15231	121	.	5.04	14.0081	12.1646	82
chr10	116735688	116735982	GSE124336_Fernandez_2019_GSM3529864_P0PM_1_S1_P0_eHcn4_1_ATACseq_SRR8368605_peak_15232	280	.	7.96645	30.0921	28.0245	181
chr10	116739819	116740448	GSE124336_Fernandez_2019_GSM3529864_P0PM_1_S1_P0_eHcn4_1_ATACseq_SRR8368605_peak_15233	280	.	7.96645	30.0921	28.0245	371
chr10	116750110	116750528	GSE124336_Fernandez_2019_GSM3529864_P0PM_1_S1_P0_eHcn4_1_ATACseq_SRR8368605_peak_15234	64	.	3.73935	8.17267	6.46315	167
chr10	116750847	116751411	GSE124336_Fernandez_2019_GSM3529864_P0PM_1_S1_P0_eHcn4_1_ATACseq_SRR8368605_peak_15235	788	.	15.2826	81.333	78.8679	389
chr10	116756282	116756748	GSE124336_Fernandez_2019_GSM3529864_P0PM_1_S1_P0_eHcn4_1_ATACseq_SRR8368605_peak_15236	214	.	6.82839	23.4307	21.442	94
chr10	116757520	116758156	GSE124336_Fernandez_2019_GSM3529864_P0PM_1_S1_P0_eHcn4_1_ATACseq_SRR8368605_peak_15237	113	.	4.87742	13.226	11.3974	460
chr10	116768566	116769093	GSE124336_Fernandez_2019_GSM3529864_P0PM_1_S1_P0_eHcn4_1_ATACseq_SRR8368605_peak_15238	91	.	4.38968	10.9658	9.1848	231
chr10	116770966	116772571	GSE124336_Fernandez_2019_GSM3529864_P0PM_1_S1_P0_eHcn4_1_ATACseq_SRR8368605_peak_15239	1115	.	19.3471	114.251	111.596	1031
chr10	116774508	116774680	GSE124336_Fernandez_2019_GSM3529864_P0PM_1_S1_P0_eHcn4_1_ATACseq_SRR8368605_peak_15240	24	.	2.60129	4.01495	2.46568	15
chr10	116779369	116779708	GSE124336_Fernandez_2019_GSM3529864_P0PM_1_S1_P0_eHcn4_1_ATACseq_SRR8368605_peak_15241	58	.	3.57677	7.51782	5.82803	66
chr10	116782787	116784573	GSE124336_Fernandez_2019_GSM3529864_P0PM_1_S1_P0_eHcn4_1_ATACseq_SRR8368605_peak_15242	826	.	15.7703	85.1449	82.6564	1497
chr10	116796136	116797033	GSE124336_Fernandez_2019_GSM3529864_P0PM_1_S1_P0_eHcn4_1_ATACseq_SRR8368605_peak_15243	468	.	10.8929	49.0692	46.8268	294
chr10	116827955	116828235	GSE124336_Fernandez_2019_GSM3529864_P0PM_1_S1_P0_eHcn4_1_ATACseq_SRR8368605_peak_15244	34	.	2.92645	5.09501	3.49355	84
chr10	116848714	116849174	GSE124336_Fernandez_2019_GSM3529864_P0PM_1_S1_P0_eHcn4_1_ATACseq_SRR8368605_peak_15245	329	.	8.77935	35.1165	32.997	249
chr10	116908953	116909241	GSE124336_Fernandez_2019_GSM3529864_P0PM_1_S1_P0_eHcn4_1_ATACseq_SRR8368605_peak_15246	129	.	5.20258	14.8039	12.9457	76
chr10	116914604	116914987	GSE124336_Fernandez_2019_GSM3529864_P0PM_1_S1_P0_eHcn4_1_ATACseq_SRR8368605_peak_15247	260	.	7.64129	28.1424	26.0965	148
chr10	116922077	116922435	GSE124336_Fernandez_2019_GSM3529864_P0PM_1_S1_P0_eHcn4_1_ATACseq_SRR8368605_peak_15248	77	.	4.06452	9.53581	7.78926	190
chr10	116944894	116945944	GSE124336_Fernandez_2019_GSM3529864_P0PM_1_S1_P0_eHcn4_1_ATACseq_SRR8368605_peak_15249	446	.	10.5677	46.8462	44.6219	202
chr10	116946089	116946848	GSE124336_Fernandez_2019_GSM3529864_P0PM_1_S1_P0_eHcn4_1_ATACseq_SRR8368605_peak_15250	280	.	7.96645	30.0921	28.0245	223
chr10	116949062	116950785	GSE124336_Fernandez_2019_GSM3529864_P0PM_1_S1_P0_eHcn4_1_ATACseq_SRR8368605_peak_15251	1655	.	25.5252	168.528	165.581	1335
chr10	116965355	116965665	GSE124336_Fernandez_2019_GSM3529864_P0PM_1_S1_P0_eHcn4_1_ATACseq_SRR8368605_peak_15252	179	.	6.17806	19.843	17.9035	120
chr10	116981020	116981161	GSE124336_Fernandez_2019_GSM3529864_P0PM_1_S1_P0_eHcn4_1_ATACseq_SRR8368605_peak_15253	170	.	6.01548	18.9734	17.0468	84
chr10	116986318	116987960	GSE124336_Fernandez_2019_GSM3529864_P0PM_1_S1_P0_eHcn4_1_ATACseq_SRR8368605_peak_15254	547	.	12.031	57.047	54.7437	649
chr10	116996044	116997273	GSE124336_Fernandez_2019_GSM3529864_P0PM_1_S1_P0_eHcn4_1_ATACseq_SRR8368605_peak_15255	2601	.	35.4426	263.714	260.169	435
chr10	116998902	116999377	GSE124336_Fernandez_2019_GSM3529864_P0PM_1_S1_P0_eHcn4_1_ATACseq_SRR8368605_peak_15256	99	.	4.55226	11.7044	9.90704	272
chr10	117000883	117001393	GSE124336_Fernandez_2019_GSM3529864_P0PM_1_S1_P0_eHcn4_1_ATACseq_SRR8368605_peak_15257	196	.	6.50323	21.6155	19.651	197
chr10	117006202	117006346	GSE124336_Fernandez_2019_GSM3529864_P0PM_1_S1_P0_eHcn4_1_ATACseq_SRR8368605_peak_15258	24	.	2.60129	4.01495	2.46568	19
chr10	117013363	117014958	GSE124336_Fernandez_2019_GSM3529864_P0PM_1_S1_P0_eHcn4_1_ATACseq_SRR8368605_peak_15259	1351	.	22.111	137.969	135.185	778
chr10	117021092	117021478	GSE124336_Fernandez_2019_GSM3529864_P0PM_1_S1_P0_eHcn4_1_ATACseq_SRR8368605_peak_15260	40	.	3.08903	5.66944	4.04416	30
chr10	117022532	117024409	GSE124336_Fernandez_2019_GSM3529864_P0PM_1_S1_P0_eHcn4_1_ATACseq_SRR8368605_peak_15261	617	.	13.0065	64.1132	61.7597	1531
chr10	117033732	117034219	GSE124336_Fernandez_2019_GSM3529864_P0PM_1_S1_P0_eHcn4_1_ATACseq_SRR8368605_peak_15262	801	.	15.4452	82.5991	80.1262	238
chr10	117040483	117040765	GSE124336_Fernandez_2019_GSM3529864_P0PM_1_S1_P0_eHcn4_1_ATACseq_SRR8368605_peak_15263	513	.	11.5432	53.5914	51.3139	102
chr10	117041196	117048030	GSE124336_Fernandez_2019_GSM3529864_P0PM_1_S1_P0_eHcn4_1_ATACseq_SRR8368605_peak_15264	2944	.	38.8568	298.319	294.492	1196
chr10	117048393	117048870	GSE124336_Fernandez_2019_GSM3529864_P0PM_1_S1_P0_eHcn4_1_ATACseq_SRR8368605_peak_15265	84	.	4.2271	10.2428	8.4787	130
chr10	117050039	117050548	GSE124336_Fernandez_2019_GSM3529864_P0PM_1_S1_P0_eHcn4_1_ATACseq_SRR8368605_peak_15266	99	.	4.55226	11.7044	9.90704	182
chr10	117052291	117052603	GSE124336_Fernandez_2019_GSM3529864_P0PM_1_S1_P0_eHcn4_1_ATACseq_SRR8368605_peak_15267	29	.	2.76387	4.54313	2.96692	15
chr10	117053514	117053674	GSE124336_Fernandez_2019_GSM3529864_P0PM_1_S1_P0_eHcn4_1_ATACseq_SRR8368605_peak_15268	24	.	2.60129	4.01495	2.46568	39
chr10	117059423	117059702	GSE124336_Fernandez_2019_GSM3529864_P0PM_1_S1_P0_eHcn4_1_ATACseq_SRR8368605_peak_15269	19	.	2.43871	3.51174	1.99142	59
chr10	117062972	117064338	GSE124336_Fernandez_2019_GSM3529864_P0PM_1_S1_P0_eHcn4_1_ATACseq_SRR8368605_peak_15270	2537	.	34.7923	257.219	253.723	791
chr10	117064551	117064841	GSE124336_Fernandez_2019_GSM3529864_P0PM_1_S1_P0_eHcn4_1_ATACseq_SRR8368605_peak_15271	46	.	3.25161	6.26535	4.61752	168
chr10	117069079	117069297	GSE124336_Fernandez_2019_GSM3529864_P0PM_1_S1_P0_eHcn4_1_ATACseq_SRR8368605_peak_15272	24	.	2.60129	4.01495	2.46568	58
chr10	117072393	117073951	GSE124336_Fernandez_2019_GSM3529864_P0PM_1_S1_P0_eHcn4_1_ATACseq_SRR8368605_peak_15273	446	.	10.5677	46.8462	44.6219	352
chr10	117078431	117078707	GSE124336_Fernandez_2019_GSM3529864_P0PM_1_S1_P0_eHcn4_1_ATACseq_SRR8368605_peak_15274	145	.	5.52774	16.4346	14.5482	36
chr10	117082306	117082870	GSE124336_Fernandez_2019_GSM3529864_P0PM_1_S1_P0_eHcn4_1_ATACseq_SRR8368605_peak_15275	29	.	2.76387	4.54313	2.96692	250
chr10	117094312	117095510	GSE124336_Fernandez_2019_GSM3529864_P0PM_1_S1_P0_eHcn4_1_ATACseq_SRR8368605_peak_15276	929	.	17.071	95.5025	92.953	795
chr10	117105183	117105397	GSE124336_Fernandez_2019_GSM3529864_P0PM_1_S1_P0_eHcn4_1_ATACseq_SRR8368605_peak_15277	34	.	2.92645	5.09501	3.49355	59
chr10	117106284	117107095	GSE124336_Fernandez_2019_GSM3529864_P0PM_1_S1_P0_eHcn4_1_ATACseq_SRR8368605_peak_15278	179	.	6.17806	19.843	17.9035	389
chr10	117111139	117112032	GSE124336_Fernandez_2019_GSM3529864_P0PM_1_S1_P0_eHcn4_1_ATACseq_SRR8368605_peak_15279	641	.	13.3316	66.5125	64.1427	600
chr10	117115736	117115901	GSE124336_Fernandez_2019_GSM3529864_P0PM_1_S1_P0_eHcn4_1_ATACseq_SRR8368605_peak_15280	64	.	3.73935	8.17267	6.46315	107
chr10	117117018	117120575	GSE124336_Fernandez_2019_GSM3529864_P0PM_1_S1_P0_eHcn4_1_ATACseq_SRR8368605_peak_15281	890	.	16.5832	91.5864	89.0597	2734
chr10	117126409	117127175	GSE124336_Fernandez_2019_GSM3529864_P0PM_1_S1_P0_eHcn4_1_ATACseq_SRR8368605_peak_15282	145	.	5.52774	16.4346	14.5482	591
chr10	117130166	117130745	GSE124336_Fernandez_2019_GSM3529864_P0PM_1_S1_P0_eHcn4_1_ATACseq_SRR8368605_peak_15283	299	.	8.29161	32.0768	29.9881	64
chr10	117142075	117142403	GSE124336_Fernandez_2019_GSM3529864_P0PM_1_S1_P0_eHcn4_1_ATACseq_SRR8368605_peak_15284	91	.	4.38968	10.9658	9.1848	45
chr10	117144250	117150927	GSE124336_Fernandez_2019_GSM3529864_P0PM_1_S1_P0_eHcn4_1_ATACseq_SRR8368605_peak_15285	2747	.	36.9058	278.442	274.783	4337
chr10	117151340	117151994	GSE124336_Fernandez_2019_GSM3529864_P0PM_1_S1_P0_eHcn4_1_ATACseq_SRR8368605_peak_15286	153	.	5.69032	17.2689	15.3688	596
chr10	117152393	117152848	GSE124336_Fernandez_2019_GSM3529864_P0PM_1_S1_P0_eHcn4_1_ATACseq_SRR8368605_peak_15287	91	.	4.38968	10.9658	9.1848	101
chr10	117160016	117160891	GSE124336_Fernandez_2019_GSM3529864_P0PM_1_S1_P0_eHcn4_1_ATACseq_SRR8368605_peak_15288	813	.	15.6077	83.8697	81.389	288
chr10	117162658	117163062	GSE124336_Fernandez_2019_GSM3529864_P0PM_1_S1_P0_eHcn4_1_ATACseq_SRR8368605_peak_15289	71	.	3.90194	8.84557	7.1172	222
chr10	117174616	117174932	GSE124336_Fernandez_2019_GSM3529864_P0PM_1_S1_P0_eHcn4_1_ATACseq_SRR8368605_peak_15290	29	.	2.76387	4.54313	2.96692	30
chr10	117181037	117181700	GSE124336_Fernandez_2019_GSM3529864_P0PM_1_S1_P0_eHcn4_1_ATACseq_SRR8368605_peak_15291	839	.	15.9329	86.4245	83.9283	240
chr10	117185610	117185978	GSE124336_Fernandez_2019_GSM3529864_P0PM_1_S1_P0_eHcn4_1_ATACseq_SRR8368605_peak_15292	77	.	4.06452	9.53581	7.78926	210
chr10	117203622	117203888	GSE124336_Fernandez_2019_GSM3529864_P0PM_1_S1_P0_eHcn4_1_ATACseq_SRR8368605_peak_15293	290	.	8.12903	31.0802	29.0019	207
chr10	117209412	117210964	GSE124336_Fernandez_2019_GSM3529864_P0PM_1_S1_P0_eHcn4_1_ATACseq_SRR8368605_peak_15294	641	.	13.3316	66.5125	64.1427	345
chr10	117216782	117217256	GSE124336_Fernandez_2019_GSM3529864_P0PM_1_S1_P0_eHcn4_1_ATACseq_SRR8368605_peak_15295	113	.	4.87742	13.226	11.3974	247
chr10	117223785	117224935	GSE124336_Fernandez_2019_GSM3529864_P0PM_1_S1_P0_eHcn4_1_ATACseq_SRR8368605_peak_15296	2409	.	33.4916	244.328	240.924	440
chr10	117229931	117230112	GSE124336_Fernandez_2019_GSM3529864_P0PM_1_S1_P0_eHcn4_1_ATACseq_SRR8368605_peak_15297	40	.	3.08903	5.66944	4.04416	127
chr10	117328291	117328665	GSE124336_Fernandez_2019_GSM3529864_P0PM_1_S1_P0_eHcn4_1_ATACseq_SRR8368605_peak_15298	84	.	4.2271	10.2428	8.4787	127
chr10	117330675	117330923	GSE124336_Fernandez_2019_GSM3529864_P0PM_1_S1_P0_eHcn4_1_ATACseq_SRR8368605_peak_15299	113	.	4.87742	13.226	11.3974	51
chr10	117363059	117363484	GSE124336_Fernandez_2019_GSM3529864_P0PM_1_S1_P0_eHcn4_1_ATACseq_SRR8368605_peak_15300	153	.	5.69032	17.2689	15.3688	244
chr10	117375424	117377598	GSE124336_Fernandez_2019_GSM3529864_P0PM_1_S1_P0_eHcn4_1_ATACseq_SRR8368605_peak_15301	2314	.	32.5161	234.748	231.409	1536
chr10	117392989	117393899	GSE124336_Fernandez_2019_GSM3529864_P0PM_1_S1_P0_eHcn4_1_ATACseq_SRR8368605_peak_15302	232	.	7.15355	25.2865	23.2744	362
chr10	117417356	117417595	GSE124336_Fernandez_2019_GSM3529864_P0PM_1_S1_P0_eHcn4_1_ATACseq_SRR8368605_peak_15303	71	.	3.90194	8.84557	7.1172	198
chr10	117417825	117418411	GSE124336_Fernandez_2019_GSM3529864_P0PM_1_S1_P0_eHcn4_1_ATACseq_SRR8368605_peak_15304	196	.	6.50323	21.6155	19.651	402
chr10	117418627	117419051	GSE124336_Fernandez_2019_GSM3529864_P0PM_1_S1_P0_eHcn4_1_ATACseq_SRR8368605_peak_15305	113	.	4.87742	13.226	11.3974	235
chr10	117432327	117432873	GSE124336_Fernandez_2019_GSM3529864_P0PM_1_S1_P0_eHcn4_1_ATACseq_SRR8368605_peak_15306	319	.	8.61677	34.0951	31.9858	216
chr10	117435032	117435816	GSE124336_Fernandez_2019_GSM3529864_P0PM_1_S1_P0_eHcn4_1_ATACseq_SRR8368605_peak_15307	942	.	17.2335	96.8162	94.259	521
chr10	117455464	117455721	GSE124336_Fernandez_2019_GSM3529864_P0PM_1_S1_P0_eHcn4_1_ATACseq_SRR8368605_peak_15308	64	.	3.73935	8.17267	6.46315	166
chr10	117494352	117494712	GSE124336_Fernandez_2019_GSM3529864_P0PM_1_S1_P0_eHcn4_1_ATACseq_SRR8368605_peak_15309	40	.	3.08903	5.66944	4.04416	164
chr10	117571401	117571767	GSE124336_Fernandez_2019_GSM3529864_P0PM_1_S1_P0_eHcn4_1_ATACseq_SRR8368605_peak_15310	64	.	3.73935	8.17267	6.46315	84
chr10	117628808	117629873	GSE124336_Fernandez_2019_GSM3529864_P0PM_1_S1_P0_eHcn4_1_ATACseq_SRR8368605_peak_15311	890	.	16.5832	91.5864	89.0597	622
chr10	117672731	117673080	GSE124336_Fernandez_2019_GSM3529864_P0PM_1_S1_P0_eHcn4_1_ATACseq_SRR8368605_peak_15312	270	.	7.80387	29.1128	27.056	123
chr10	117675795	117677163	GSE124336_Fernandez_2019_GSM3529864_P0PM_1_S1_P0_eHcn4_1_ATACseq_SRR8368605_peak_15313	137	.	5.36516	15.6128	13.7404	1326
chr10	117688326	117688821	GSE124336_Fernandez_2019_GSM3529864_P0PM_1_S1_P0_eHcn4_1_ATACseq_SRR8368605_peak_15314	64	.	3.73935	8.17267	6.46315	55
chr10	117694537	117694866	GSE124336_Fernandez_2019_GSM3529864_P0PM_1_S1_P0_eHcn4_1_ATACseq_SRR8368605_peak_15315	106	.	4.71484	12.4579	10.6448	112
chr10	117706480	117707461	GSE124336_Fernandez_2019_GSM3529864_P0PM_1_S1_P0_eHcn4_1_ATACseq_SRR8368605_peak_15316	319	.	8.61677	34.0951	31.9858	452
chr10	117709341	117711465	GSE124336_Fernandez_2019_GSM3529864_P0PM_1_S1_P0_eHcn4_1_ATACseq_SRR8368605_peak_15317	2219	.	31.5406	225.245	221.968	1424
chr10	117717490	117718688	GSE124336_Fernandez_2019_GSM3529864_P0PM_1_S1_P0_eHcn4_1_ATACseq_SRR8368605_peak_15318	270	.	7.80387	29.1128	27.056	883
chr10	117731166	117731715	GSE124336_Fernandez_2019_GSM3529864_P0PM_1_S1_P0_eHcn4_1_ATACseq_SRR8368605_peak_15319	653	.	13.4942	67.72	65.3422	280
chr10	117745569	117746833	GSE124336_Fernandez_2019_GSM3529864_P0PM_1_S1_P0_eHcn4_1_ATACseq_SRR8368605_peak_15320	2425	.	33.6542	245.932	242.517	905
chr10	117777742	117777894	GSE124336_Fernandez_2019_GSM3529864_P0PM_1_S1_P0_eHcn4_1_ATACseq_SRR8368605_peak_15321	145	.	5.52774	16.4346	14.5482	64
chr10	117792158	117793922	GSE124336_Fernandez_2019_GSM3529864_P0PM_1_S1_P0_eHcn4_1_ATACseq_SRR8368605_peak_15322	2764	.	37.0684	280.088	276.416	680
chr10	117805814	117806086	GSE124336_Fernandez_2019_GSM3529864_P0PM_1_S1_P0_eHcn4_1_ATACseq_SRR8368605_peak_15323	99	.	4.55226	11.7044	9.90704	214
chr10	117828987	117829243	GSE124336_Fernandez_2019_GSM3529864_P0PM_1_S1_P0_eHcn4_1_ATACseq_SRR8368605_peak_15324	15	.	2.27613	3.0349	1.54584	72
chr10	117835487	117835631	GSE124336_Fernandez_2019_GSM3529864_P0PM_1_S1_P0_eHcn4_1_ATACseq_SRR8368605_peak_15325	29	.	2.76387	4.54313	2.96692	108
chr10	117838533	117838755	GSE124336_Fernandez_2019_GSM3529864_P0PM_1_S1_P0_eHcn4_1_ATACseq_SRR8368605_peak_15326	64	.	3.73935	8.17267	6.46315	42
chr10	117840206	117840392	GSE124336_Fernandez_2019_GSM3529864_P0PM_1_S1_P0_eHcn4_1_ATACseq_SRR8368605_peak_15327	29	.	2.76387	4.54313	2.96692	51
chr10	117841885	117842069	GSE124336_Fernandez_2019_GSM3529864_P0PM_1_S1_P0_eHcn4_1_ATACseq_SRR8368605_peak_15328	34	.	2.92645	5.09501	3.49355	33
chr10	117843681	117846937	GSE124336_Fernandez_2019_GSM3529864_P0PM_1_S1_P0_eHcn4_1_ATACseq_SRR8368605_peak_15329	2846	.	37.8813	288.347	284.606	2456
chr10	117870601	117870831	GSE124336_Fernandez_2019_GSM3529864_P0PM_1_S1_P0_eHcn4_1_ATACseq_SRR8368605_peak_15330	162	.	5.8529	18.1152	16.2017	87
chr10	117905084	117906871	GSE124336_Fernandez_2019_GSM3529864_P0PM_1_S1_P0_eHcn4_1_ATACseq_SRR8368605_peak_15331	738	.	14.6323	76.3149	73.8813	822
chr10	117924041	117924231	GSE124336_Fernandez_2019_GSM3529864_P0PM_1_S1_P0_eHcn4_1_ATACseq_SRR8368605_peak_15332	24	.	2.60129	4.01495	2.46568	186
chr10	117938748	117939952	GSE124336_Fernandez_2019_GSM3529864_P0PM_1_S1_P0_eHcn4_1_ATACseq_SRR8368605_peak_15333	424	.	10.2426	44.6497	42.4436	680
chr10	117940377	117941678	GSE124336_Fernandez_2019_GSM3529864_P0PM_1_S1_P0_eHcn4_1_ATACseq_SRR8368605_peak_15334	1626	.	25.2	165.562	162.631	704
chr10	117947492	117947682	GSE124336_Fernandez_2019_GSM3529864_P0PM_1_S1_P0_eHcn4_1_ATACseq_SRR8368605_peak_15335	64	.	3.73935	8.17267	6.46315	90
chr10	117982501	117982994	GSE124336_Fernandez_2019_GSM3529864_P0PM_1_S1_P0_eHcn4_1_ATACseq_SRR8368605_peak_15336	77	.	4.06452	9.53581	7.78926	218
chr10	117984825	117985164	GSE124336_Fernandez_2019_GSM3529864_P0PM_1_S1_P0_eHcn4_1_ATACseq_SRR8368605_peak_15337	24	.	2.60129	4.01495	2.46568	297
chr10	117986945	117988661	GSE124336_Fernandez_2019_GSM3529864_P0PM_1_S1_P0_eHcn4_1_ATACseq_SRR8368605_peak_15338	2553	.	34.9548	258.84	255.332	960
chr10	118002893	118004371	GSE124336_Fernandez_2019_GSM3529864_P0PM_1_S1_P0_eHcn4_1_ATACseq_SRR8368605_peak_15339	1239	.	20.8103	126.686	123.963	922
chr10	118043798	118044164	GSE124336_Fernandez_2019_GSM3529864_P0PM_1_S1_P0_eHcn4_1_ATACseq_SRR8368605_peak_15340	58	.	3.57677	7.51782	5.82803	112
chr10	118048938	118050668	GSE124336_Fernandez_2019_GSM3529864_P0PM_1_S1_P0_eHcn4_1_ATACseq_SRR8368605_peak_15341	3499	.	44.2219	354.29	349.929	661
chr10	118103170	118103619	GSE124336_Fernandez_2019_GSM3529864_P0PM_1_S1_P0_eHcn4_1_ATACseq_SRR8368605_peak_15343	738	.	14.6323	76.3149	73.8813	189
chr10	118110025	118110652	GSE124336_Fernandez_2019_GSM3529864_P0PM_1_S1_P0_eHcn4_1_ATACseq_SRR8368605_peak_15344	653	.	13.4942	67.72	65.3422	236
chr10	118121897	118122078	GSE124336_Fernandez_2019_GSM3529864_P0PM_1_S1_P0_eHcn4_1_ATACseq_SRR8368605_peak_15345	24	.	2.60129	4.01495	2.46568	124
chr10	118141194	118142559	GSE124336_Fernandez_2019_GSM3529864_P0PM_1_S1_P0_eHcn4_1_ATACseq_SRR8368605_peak_15346	3228	.	41.6206	326.922	322.83	490
chr10	118370405	118370777	GSE124336_Fernandez_2019_GSM3529864_P0PM_1_S1_P0_eHcn4_1_ATACseq_SRR8368605_peak_15347	535	.	11.8684	55.8892	53.5945	214
chr10	118399503	118399804	GSE124336_Fernandez_2019_GSM3529864_P0PM_1_S1_P0_eHcn4_1_ATACseq_SRR8368605_peak_15348	40	.	3.08903	5.66944	4.04416	255
chr10	118400021	118400204	GSE124336_Fernandez_2019_GSM3529864_P0PM_1_S1_P0_eHcn4_1_ATACseq_SRR8368605_peak_15349	64	.	3.73935	8.17267	6.46315	61
chr10	118406988	118407291	GSE124336_Fernandez_2019_GSM3529864_P0PM_1_S1_P0_eHcn4_1_ATACseq_SRR8368605_peak_15350	58	.	3.57677	7.51782	5.82803	253
chr10	118442035	118442230	GSE124336_Fernandez_2019_GSM3529864_P0PM_1_S1_P0_eHcn4_1_ATACseq_SRR8368605_peak_15351	145	.	5.52774	16.4346	14.5482	53
chr10	118445033	118445263	GSE124336_Fernandez_2019_GSM3529864_P0PM_1_S1_P0_eHcn4_1_ATACseq_SRR8368605_peak_15352	19	.	2.43871	3.51174	1.99142	4
chr10	118445410	118445981	GSE124336_Fernandez_2019_GSM3529864_P0PM_1_S1_P0_eHcn4_1_ATACseq_SRR8368605_peak_15353	392	.	9.75484	41.4064	39.2284	297
chr10	118539488	118539656	GSE124336_Fernandez_2019_GSM3529864_P0PM_1_S1_P0_eHcn4_1_ATACseq_SRR8368605_peak_15354	106	.	4.71484	12.4579	10.6448	96
chr10	118550172	118550636	GSE124336_Fernandez_2019_GSM3529864_P0PM_1_S1_P0_eHcn4_1_ATACseq_SRR8368605_peak_15355	187	.	6.34064	20.7238	18.7717	126
chr10	118568509	118568664	GSE124336_Fernandez_2019_GSM3529864_P0PM_1_S1_P0_eHcn4_1_ATACseq_SRR8368605_peak_15356	40	.	3.08903	5.66944	4.04416	85
chr10	118568833	118570074	GSE124336_Fernandez_2019_GSM3529864_P0PM_1_S1_P0_eHcn4_1_ATACseq_SRR8368605_peak_15357	2425	.	33.6542	245.932	242.517	750
chr10	118571198	118571779	GSE124336_Fernandez_2019_GSM3529864_P0PM_1_S1_P0_eHcn4_1_ATACseq_SRR8368605_peak_15358	535	.	11.8684	55.8892	53.5945	279
chr10	118573151	118573803	GSE124336_Fernandez_2019_GSM3529864_P0PM_1_S1_P0_eHcn4_1_ATACseq_SRR8368605_peak_15359	340	.	8.94193	36.1457	34.0163	329
chr10	118592611	118593696	GSE124336_Fernandez_2019_GSM3529864_P0PM_1_S1_P0_eHcn4_1_ATACseq_SRR8368605_peak_15360	788	.	15.2826	81.333	78.8679	250
chr10	118595756	118597097	GSE124336_Fernandez_2019_GSM3529864_P0PM_1_S1_P0_eHcn4_1_ATACseq_SRR8368605_peak_15361	2393	.	33.329	242.726	239.333	637
chr10	118602706	118603845	GSE124336_Fernandez_2019_GSM3529864_P0PM_1_S1_P0_eHcn4_1_ATACseq_SRR8368605_peak_15362	1523	.	24.0619	155.272	152.396	491
chr10	118617096	118618191	GSE124336_Fernandez_2019_GSM3529864_P0PM_1_S1_P0_eHcn4_1_ATACseq_SRR8368605_peak_15363	1008	.	18.0464	103.445	100.85	666
chr10	118633503	118633752	GSE124336_Fernandez_2019_GSM3529864_P0PM_1_S1_P0_eHcn4_1_ATACseq_SRR8368605_peak_15364	40	.	3.08903	5.66944	4.04416	121
chr10	118647835	118648615	GSE124336_Fernandez_2019_GSM3529864_P0PM_1_S1_P0_eHcn4_1_ATACseq_SRR8368605_peak_15365	1394	.	22.5987	142.253	139.447	452
chr10	118652865	118653140	GSE124336_Fernandez_2019_GSM3529864_P0PM_1_S1_P0_eHcn4_1_ATACseq_SRR8368605_peak_15366	24	.	2.60129	4.01495	2.46568	47
chr10	118675907	118676302	GSE124336_Fernandez_2019_GSM3529864_P0PM_1_S1_P0_eHcn4_1_ATACseq_SRR8368605_peak_15367	479	.	11.0555	50.1903	47.939	110
chr10	118699435	118699595	GSE124336_Fernandez_2019_GSM3529864_P0PM_1_S1_P0_eHcn4_1_ATACseq_SRR8368605_peak_15368	71	.	3.90194	8.84557	7.1172	45
chr10	118711705	118712404	GSE124336_Fernandez_2019_GSM3529864_P0PM_1_S1_P0_eHcn4_1_ATACseq_SRR8368605_peak_15369	179	.	6.17806	19.843	17.9035	437
chr10	118714542	118714995	GSE124336_Fernandez_2019_GSM3529864_P0PM_1_S1_P0_eHcn4_1_ATACseq_SRR8368605_peak_15370	309	.	8.45419	33.0818	30.9827	214
chr10	118722215	118722465	GSE124336_Fernandez_2019_GSM3529864_P0PM_1_S1_P0_eHcn4_1_ATACseq_SRR8368605_peak_15371	24	.	2.60129	4.01495	2.46568	115
chr10	118732821	118733134	GSE124336_Fernandez_2019_GSM3529864_P0PM_1_S1_P0_eHcn4_1_ATACseq_SRR8368605_peak_15372	187	.	6.34064	20.7238	18.7717	54
chr10	118739669	118740500	GSE124336_Fernandez_2019_GSM3529864_P0PM_1_S1_P0_eHcn4_1_ATACseq_SRR8368605_peak_15373	689	.	13.9819	71.3736	68.9717	417
chr10	118742558	118743128	GSE124336_Fernandez_2019_GSM3529864_P0PM_1_S1_P0_eHcn4_1_ATACseq_SRR8368605_peak_15374	232	.	7.15355	25.2865	23.2744	213
chr10	118746252	118748256	GSE124336_Fernandez_2019_GSM3529864_P0PM_1_S1_P0_eHcn4_1_ATACseq_SRR8368605_peak_15375	3094	.	40.32	313.399	309.437	996
chr10	118758629	118759361	GSE124336_Fernandez_2019_GSM3529864_P0PM_1_S1_P0_eHcn4_1_ATACseq_SRR8368605_peak_15376	852	.	16.0955	87.7085	85.2045	424
chr10	118765631	118766809	GSE124336_Fernandez_2019_GSM3529864_P0PM_1_S1_P0_eHcn4_1_ATACseq_SRR8368605_peak_15377	402	.	9.91742	42.4805	40.2931	589
chr10	118768416	118768560	GSE124336_Fernandez_2019_GSM3529864_P0PM_1_S1_P0_eHcn4_1_ATACseq_SRR8368605_peak_15378	24	.	2.60129	4.01495	2.46568	90
chr10	118781926	118782677	GSE124336_Fernandez_2019_GSM3529864_P0PM_1_S1_P0_eHcn4_1_ATACseq_SRR8368605_peak_15379	214	.	6.82839	23.4307	21.442	245
chr10	118785949	118786258	GSE124336_Fernandez_2019_GSM3529864_P0PM_1_S1_P0_eHcn4_1_ATACseq_SRR8368605_peak_15380	52	.	3.41419	6.88177	5.21244	99
chr10	118792327	118792745	GSE124336_Fernandez_2019_GSM3529864_P0PM_1_S1_P0_eHcn4_1_ATACseq_SRR8368605_peak_15381	299	.	8.29161	32.0768	29.9881	232
chr10	118799417	118800704	GSE124336_Fernandez_2019_GSM3529864_P0PM_1_S1_P0_eHcn4_1_ATACseq_SRR8368605_peak_15382	2617	.	35.6052	265.342	261.786	534
chr10	118804021	118804936	GSE124336_Fernandez_2019_GSM3529864_P0PM_1_S1_P0_eHcn4_1_ATACseq_SRR8368605_peak_15383	91	.	4.38968	10.9658	9.1848	642
chr10	118812026	118812192	GSE124336_Fernandez_2019_GSM3529864_P0PM_1_S1_P0_eHcn4_1_ATACseq_SRR8368605_peak_15384	46	.	3.25161	6.26535	4.61752	128
chr10	118812460	118812720	GSE124336_Fernandez_2019_GSM3529864_P0PM_1_S1_P0_eHcn4_1_ATACseq_SRR8368605_peak_15385	309	.	8.45419	33.0818	30.9827	81
chr10	118831254	118831496	GSE124336_Fernandez_2019_GSM3529864_P0PM_1_S1_P0_eHcn4_1_ATACseq_SRR8368605_peak_15386	340	.	8.94193	36.1457	34.0163	128
chr10	118839628	118840105	GSE124336_Fernandez_2019_GSM3529864_P0PM_1_S1_P0_eHcn4_1_ATACseq_SRR8368605_peak_15387	121	.	5.04	14.0081	12.1646	40
chr10	118846976	118847575	GSE124336_Fernandez_2019_GSM3529864_P0PM_1_S1_P0_eHcn4_1_ATACseq_SRR8368605_peak_15388	170	.	6.01548	18.9734	17.0468	396
chr10	118853930	118854407	GSE124336_Fernandez_2019_GSM3529864_P0PM_1_S1_P0_eHcn4_1_ATACseq_SRR8368605_peak_15389	106	.	4.71484	12.4579	10.6448	101
chr10	118857224	118857363	GSE124336_Fernandez_2019_GSM3529864_P0PM_1_S1_P0_eHcn4_1_ATACseq_SRR8368605_peak_15390	19	.	2.43871	3.51174	1.99142	135
chr10	118858792	118858955	GSE124336_Fernandez_2019_GSM3529864_P0PM_1_S1_P0_eHcn4_1_ATACseq_SRR8368605_peak_15391	162	.	5.8529	18.1152	16.2017	95
chr10	118859477	118859802	GSE124336_Fernandez_2019_GSM3529864_P0PM_1_S1_P0_eHcn4_1_ATACseq_SRR8368605_peak_15392	34	.	2.92645	5.09501	3.49355	96
chr10	118861208	118862736	GSE124336_Fernandez_2019_GSM3529864_P0PM_1_S1_P0_eHcn4_1_ATACseq_SRR8368605_peak_15393	196	.	6.50323	21.6155	19.651	1220
chr10	118863659	118863931	GSE124336_Fernandez_2019_GSM3529864_P0PM_1_S1_P0_eHcn4_1_ATACseq_SRR8368605_peak_15394	137	.	5.36516	15.6128	13.7404	165
chr10	118866346	118866720	GSE124336_Fernandez_2019_GSM3529864_P0PM_1_S1_P0_eHcn4_1_ATACseq_SRR8368605_peak_15395	99	.	4.55226	11.7044	9.90704	178
chr10	118866951	118870896	GSE124336_Fernandez_2019_GSM3529864_P0PM_1_S1_P0_eHcn4_1_ATACseq_SRR8368605_peak_15396	1880	.	27.9639	191.111	188.039	2503
chr10	118899453	118899616	GSE124336_Fernandez_2019_GSM3529864_P0PM_1_S1_P0_eHcn4_1_ATACseq_SRR8368605_peak_15397	46	.	3.25161	6.26535	4.61752	90
chr10	118955948	118956114	GSE124336_Fernandez_2019_GSM3529864_P0PM_1_S1_P0_eHcn4_1_ATACseq_SRR8368605_peak_15399	29	.	2.76387	4.54313	2.96692	147
chr10	118984360	118985090	GSE124336_Fernandez_2019_GSM3529864_P0PM_1_S1_P0_eHcn4_1_ATACseq_SRR8368605_peak_15400	826	.	15.7703	85.1449	82.6564	452
chr10	118990428	118991895	GSE124336_Fernandez_2019_GSM3529864_P0PM_1_S1_P0_eHcn4_1_ATACseq_SRR8368605_peak_15401	776	.	15.12	80.0714	77.6142	1034
chr10	118994116	118994302	GSE124336_Fernandez_2019_GSM3529864_P0PM_1_S1_P0_eHcn4_1_ATACseq_SRR8368605_peak_15402	52	.	3.41419	6.88177	5.21244	135
chr10	119013734	119014310	GSE124336_Fernandez_2019_GSM3529864_P0PM_1_S1_P0_eHcn4_1_ATACseq_SRR8368605_peak_15403	145	.	5.52774	16.4346	14.5482	491
chr10	119016217	119016360	GSE124336_Fernandez_2019_GSM3529864_P0PM_1_S1_P0_eHcn4_1_ATACseq_SRR8368605_peak_15404	58	.	3.57677	7.51782	5.82803	52
chr10	119027303	119028003	GSE124336_Fernandez_2019_GSM3529864_P0PM_1_S1_P0_eHcn4_1_ATACseq_SRR8368605_peak_15405	242	.	7.31613	26.229	24.2054	402
chr10	119039840	119040013	GSE124336_Fernandez_2019_GSM3529864_P0PM_1_S1_P0_eHcn4_1_ATACseq_SRR8368605_peak_15406	113	.	4.87742	13.226	11.3974	110
chr10	119040323	119040482	GSE124336_Fernandez_2019_GSM3529864_P0PM_1_S1_P0_eHcn4_1_ATACseq_SRR8368605_peak_15407	24	.	2.60129	4.01495	2.46568	49
chr10	119052436	119053024	GSE124336_Fernandez_2019_GSM3529864_P0PM_1_S1_P0_eHcn4_1_ATACseq_SRR8368605_peak_15408	196	.	6.50323	21.6155	19.651	383
chr10	119054869	119055797	GSE124336_Fernandez_2019_GSM3529864_P0PM_1_S1_P0_eHcn4_1_ATACseq_SRR8368605_peak_15409	890	.	16.5832	91.5864	89.0597	482
chr10	119061791	119062662	GSE124336_Fernandez_2019_GSM3529864_P0PM_1_S1_P0_eHcn4_1_ATACseq_SRR8368605_peak_15410	260	.	7.64129	28.1424	26.0965	421
chr10	119063193	119063863	GSE124336_Fernandez_2019_GSM3529864_P0PM_1_S1_P0_eHcn4_1_ATACseq_SRR8368605_peak_15411	446	.	10.5677	46.8462	44.6219	356
chr10	119065060	119066242	GSE124336_Fernandez_2019_GSM3529864_P0PM_1_S1_P0_eHcn4_1_ATACseq_SRR8368605_peak_15412	2172	.	31.0529	220.524	217.277	569
chr10	119075008	119075174	GSE124336_Fernandez_2019_GSM3529864_P0PM_1_S1_P0_eHcn4_1_ATACseq_SRR8368605_peak_15413	34	.	2.92645	5.09501	3.49355	58
chr10	119078527	119079578	GSE124336_Fernandez_2019_GSM3529864_P0PM_1_S1_P0_eHcn4_1_ATACseq_SRR8368605_peak_15414	1170	.	19.9974	119.742	117.058	957
chr10	119100457	119101102	GSE124336_Fernandez_2019_GSM3529864_P0PM_1_S1_P0_eHcn4_1_ATACseq_SRR8368605_peak_15415	547	.	12.031	57.047	54.7437	225
chr10	119114583	119115095	GSE124336_Fernandez_2019_GSM3529864_P0PM_1_S1_P0_eHcn4_1_ATACseq_SRR8368605_peak_15416	84	.	4.2271	10.2428	8.4787	228
chr10	119119238	119119394	GSE124336_Fernandez_2019_GSM3529864_P0PM_1_S1_P0_eHcn4_1_ATACseq_SRR8368605_peak_15417	129	.	5.20258	14.8039	12.9457	86
chr10	119132084	119132278	GSE124336_Fernandez_2019_GSM3529864_P0PM_1_S1_P0_eHcn4_1_ATACseq_SRR8368605_peak_15418	40	.	3.08903	5.66944	4.04416	157
chr10	119135209	119135451	GSE124336_Fernandez_2019_GSM3529864_P0PM_1_S1_P0_eHcn4_1_ATACseq_SRR8368605_peak_15419	58	.	3.57677	7.51782	5.82803	172
chr10	119191996	119193397	GSE124336_Fernandez_2019_GSM3529864_P0PM_1_S1_P0_eHcn4_1_ATACseq_SRR8368605_peak_15420	2329	.	32.6787	236.339	232.989	666
chr10	119221750	119222036	GSE124336_Fernandez_2019_GSM3529864_P0PM_1_S1_P0_eHcn4_1_ATACseq_SRR8368605_peak_15421	34	.	2.92645	5.09501	3.49355	54
chr10	119222929	119223469	GSE124336_Fernandez_2019_GSM3529864_P0PM_1_S1_P0_eHcn4_1_ATACseq_SRR8368605_peak_15422	113	.	4.87742	13.226	11.3974	360
chr10	119229867	119230974	GSE124336_Fernandez_2019_GSM3529864_P0PM_1_S1_P0_eHcn4_1_ATACseq_SRR8368605_peak_15423	479	.	11.0555	50.1903	47.939	822
chr10	119231571	119231838	GSE124336_Fernandez_2019_GSM3529864_P0PM_1_S1_P0_eHcn4_1_ATACseq_SRR8368605_peak_15424	29	.	2.76387	4.54313	2.96692	222
chr10	119238160	119241192	GSE124336_Fernandez_2019_GSM3529864_P0PM_1_S1_P0_eHcn4_1_ATACseq_SRR8368605_peak_15425	3791	.	46.9858	383.816	379.193	1880
chr10	119304882	119305159	GSE124336_Fernandez_2019_GSM3529864_P0PM_1_S1_P0_eHcn4_1_ATACseq_SRR8368605_peak_15426	121	.	5.04	14.0081	12.1646	59
chr10	119393340	119393479	GSE124336_Fernandez_2019_GSM3529864_P0PM_1_S1_P0_eHcn4_1_ATACseq_SRR8368605_peak_15427	99	.	4.55226	11.7044	9.90704	86
chr10	119410909	119411725	GSE124336_Fernandez_2019_GSM3529864_P0PM_1_S1_P0_eHcn4_1_ATACseq_SRR8368605_peak_15428	1035	.	18.3716	106.124	103.514	396
chr10	119421506	119421779	GSE124336_Fernandez_2019_GSM3529864_P0PM_1_S1_P0_eHcn4_1_ATACseq_SRR8368605_peak_15429	84	.	4.2271	10.2428	8.4787	49
chr10	119424267	119424493	GSE124336_Fernandez_2019_GSM3529864_P0PM_1_S1_P0_eHcn4_1_ATACseq_SRR8368605_peak_15430	137	.	5.36516	15.6128	13.7404	105
chr10	119452728	119455863	GSE124336_Fernandez_2019_GSM3529864_P0PM_1_S1_P0_eHcn4_1_ATACseq_SRR8368605_peak_15431	1451	.	23.249	148.009	145.172	1569
chr10	119460446	119460600	GSE124336_Fernandez_2019_GSM3529864_P0PM_1_S1_P0_eHcn4_1_ATACseq_SRR8368605_peak_15432	71	.	3.90194	8.84557	7.1172	78
chr10	119462826	119464216	GSE124336_Fernandez_2019_GSM3529864_P0PM_1_S1_P0_eHcn4_1_ATACseq_SRR8368605_peak_15433	1789	.	26.9884	182.007	178.986	806
chr10	119484426	119484855	GSE124336_Fernandez_2019_GSM3529864_P0PM_1_S1_P0_eHcn4_1_ATACseq_SRR8368605_peak_15434	91	.	4.38968	10.9658	9.1848	254
chr10	119495879	119496857	GSE124336_Fernandez_2019_GSM3529864_P0PM_1_S1_P0_eHcn4_1_ATACseq_SRR8368605_peak_15435	1774	.	26.8258	180.498	177.486	485
chr10	119520615	119521659	GSE124336_Fernandez_2019_GSM3529864_P0PM_1_S1_P0_eHcn4_1_ATACseq_SRR8368605_peak_15436	457	.	10.7303	47.9544	45.721	494
chr10	119522200	119522839	GSE124336_Fernandez_2019_GSM3529864_P0PM_1_S1_P0_eHcn4_1_ATACseq_SRR8368605_peak_15437	46	.	3.25161	6.26535	4.61752	127
chr10	119529168	119529987	GSE124336_Fernandez_2019_GSM3529864_P0PM_1_S1_P0_eHcn4_1_ATACseq_SRR8368605_peak_15438	392	.	9.75484	41.4064	39.2284	244
chr10	119535115	119535287	GSE124336_Fernandez_2019_GSM3529864_P0PM_1_S1_P0_eHcn4_1_ATACseq_SRR8368605_peak_15439	34	.	2.92645	5.09501	3.49355	106
chr10	119549563	119550701	GSE124336_Fernandez_2019_GSM3529864_P0PM_1_S1_P0_eHcn4_1_ATACseq_SRR8368605_peak_15440	513	.	11.5432	53.5914	51.3139	467
chr10	119580062	119580266	GSE124336_Fernandez_2019_GSM3529864_P0PM_1_S1_P0_eHcn4_1_ATACseq_SRR8368605_peak_15441	24	.	2.60129	4.01495	2.46568	54
chr10	119610559	119611011	GSE124336_Fernandez_2019_GSM3529864_P0PM_1_S1_P0_eHcn4_1_ATACseq_SRR8368605_peak_15442	196	.	6.50323	21.6155	19.651	189
chr10	119614918	119616176	GSE124336_Fernandez_2019_GSM3529864_P0PM_1_S1_P0_eHcn4_1_ATACseq_SRR8368605_peak_15443	2095	.	30.24	212.701	209.502	526
chr10	119628701	119628953	GSE124336_Fernandez_2019_GSM3529864_P0PM_1_S1_P0_eHcn4_1_ATACseq_SRR8368605_peak_15444	64	.	3.73935	8.17267	6.46315	122
chr10	119646606	119646762	GSE124336_Fernandez_2019_GSM3529864_P0PM_1_S1_P0_eHcn4_1_ATACseq_SRR8368605_peak_15445	52	.	3.41419	6.88177	5.21244	69
chr10	119691580	119692569	GSE124336_Fernandez_2019_GSM3529864_P0PM_1_S1_P0_eHcn4_1_ATACseq_SRR8368605_peak_15446	179	.	6.17806	19.843	17.9035	376
chr10	119800680	119801009	GSE124336_Fernandez_2019_GSM3529864_P0PM_1_S1_P0_eHcn4_1_ATACseq_SRR8368605_peak_15447	99	.	4.55226	11.7044	9.90704	47
chr10	119803594	119804057	GSE124336_Fernandez_2019_GSM3529864_P0PM_1_S1_P0_eHcn4_1_ATACseq_SRR8368605_peak_15448	617	.	13.0065	64.1132	61.7597	273
chr10	119818628	119818806	GSE124336_Fernandez_2019_GSM3529864_P0PM_1_S1_P0_eHcn4_1_ATACseq_SRR8368605_peak_15449	34	.	2.92645	5.09501	3.49355	73
chr10	119818964	119820070	GSE124336_Fernandez_2019_GSM3529864_P0PM_1_S1_P0_eHcn4_1_ATACseq_SRR8368605_peak_15450	524	.	11.7058	54.7373	52.4512	515
chr10	119845907	119846194	GSE124336_Fernandez_2019_GSM3529864_P0PM_1_S1_P0_eHcn4_1_ATACseq_SRR8368605_peak_15451	64	.	3.73935	8.17267	6.46315	90
chr10	119868988	119869450	GSE124336_Fernandez_2019_GSM3529864_P0PM_1_S1_P0_eHcn4_1_ATACseq_SRR8368605_peak_15452	196	.	6.50323	21.6155	19.651	227
chr10	119869649	119870618	GSE124336_Fernandez_2019_GSM3529864_P0PM_1_S1_P0_eHcn4_1_ATACseq_SRR8368605_peak_15453	763	.	14.9574	78.8146	76.3652	568
chr10	119885673	119885817	GSE124336_Fernandez_2019_GSM3529864_P0PM_1_S1_P0_eHcn4_1_ATACseq_SRR8368605_peak_15454	40	.	3.08903	5.66944	4.04416	77
chr10	119902425	119903214	GSE124336_Fernandez_2019_GSM3529864_P0PM_1_S1_P0_eHcn4_1_ATACseq_SRR8368605_peak_15455	214	.	6.82839	23.4307	21.442	551
chr10	119906789	119907402	GSE124336_Fernandez_2019_GSM3529864_P0PM_1_S1_P0_eHcn4_1_ATACseq_SRR8368605_peak_15456	490	.	11.2181	51.3178	49.0577	275
chr10	119918130	119918269	GSE124336_Fernandez_2019_GSM3529864_P0PM_1_S1_P0_eHcn4_1_ATACseq_SRR8368605_peak_15457	58	.	3.57677	7.51782	5.82803	52
chr10	119930112	119930317	GSE124336_Fernandez_2019_GSM3529864_P0PM_1_S1_P0_eHcn4_1_ATACseq_SRR8368605_peak_15458	153	.	5.69032	17.2689	15.3688	70
chr10	119957570	119957745	GSE124336_Fernandez_2019_GSM3529864_P0PM_1_S1_P0_eHcn4_1_ATACseq_SRR8368605_peak_15459	129	.	5.20258	14.8039	12.9457	102
chr10	119961749	119962079	GSE124336_Fernandez_2019_GSM3529864_P0PM_1_S1_P0_eHcn4_1_ATACseq_SRR8368605_peak_15460	91	.	4.38968	10.9658	9.1848	143
chr10	119979554	119979958	GSE124336_Fernandez_2019_GSM3529864_P0PM_1_S1_P0_eHcn4_1_ATACseq_SRR8368605_peak_15461	153	.	5.69032	17.2689	15.3688	65
chr10	120046120	120046607	GSE124336_Fernandez_2019_GSM3529864_P0PM_1_S1_P0_eHcn4_1_ATACseq_SRR8368605_peak_15462	121	.	5.04	14.0081	12.1646	36
chr10	120060528	120060769	GSE124336_Fernandez_2019_GSM3529864_P0PM_1_S1_P0_eHcn4_1_ATACseq_SRR8368605_peak_15463	29	.	2.76387	4.54313	2.96692	22
chr10	120061396	120062008	GSE124336_Fernandez_2019_GSM3529864_P0PM_1_S1_P0_eHcn4_1_ATACseq_SRR8368605_peak_15464	121	.	5.04	14.0081	12.1646	314
chr10	120103425	120104502	GSE124336_Fernandez_2019_GSM3529864_P0PM_1_S1_P0_eHcn4_1_ATACseq_SRR8368605_peak_15465	290	.	8.12903	31.0802	29.0019	668
chr10	120112156	120113521	GSE124336_Fernandez_2019_GSM3529864_P0PM_1_S1_P0_eHcn4_1_ATACseq_SRR8368605_peak_15466	2617	.	35.6052	265.342	261.786	879
chr10	120125241	120125444	GSE124336_Fernandez_2019_GSM3529864_P0PM_1_S1_P0_eHcn4_1_ATACseq_SRR8368605_peak_15467	424	.	10.2426	44.6497	42.4436	63
chr10	120201138	120202547	GSE124336_Fernandez_2019_GSM3529864_P0PM_1_S1_P0_eHcn4_1_ATACseq_SRR8368605_peak_15468	617	.	13.0065	64.1132	61.7597	1145
chr10	120208536	120209979	GSE124336_Fernandez_2019_GSM3529864_P0PM_1_S1_P0_eHcn4_1_ATACseq_SRR8368605_peak_15469	1021	.	18.209	104.782	102.18	259
chr10	120226661	120227780	GSE124336_Fernandez_2019_GSM3529864_P0PM_1_S1_P0_eHcn4_1_ATACseq_SRR8368605_peak_15470	1408	.	22.7613	143.688	140.873	377
chr10	120233808	120234241	GSE124336_Fernandez_2019_GSM3529864_P0PM_1_S1_P0_eHcn4_1_ATACseq_SRR8368605_peak_15471	280	.	7.96645	30.0921	28.0245	351
chr10	120244293	120244511	GSE124336_Fernandez_2019_GSM3529864_P0PM_1_S1_P0_eHcn4_1_ATACseq_SRR8368605_peak_15472	99	.	4.55226	11.7044	9.90704	127
chr10	120247406	120247714	GSE124336_Fernandez_2019_GSM3529864_P0PM_1_S1_P0_eHcn4_1_ATACseq_SRR8368605_peak_15473	260	.	7.64129	28.1424	26.0965	185
chr10	120257309	120257767	GSE124336_Fernandez_2019_GSM3529864_P0PM_1_S1_P0_eHcn4_1_ATACseq_SRR8368605_peak_15474	402	.	9.91742	42.4805	40.2931	238
chr10	120272187	120272773	GSE124336_Fernandez_2019_GSM3529864_P0PM_1_S1_P0_eHcn4_1_ATACseq_SRR8368605_peak_15475	58	.	3.57677	7.51782	5.82803	201
chr10	120279199	120280015	GSE124336_Fernandez_2019_GSM3529864_P0PM_1_S1_P0_eHcn4_1_ATACseq_SRR8368605_peak_15476	1774	.	26.8258	180.498	177.486	433
chr10	120289509	120289688	GSE124336_Fernandez_2019_GSM3529864_P0PM_1_S1_P0_eHcn4_1_ATACseq_SRR8368605_peak_15477	106	.	4.71484	12.4579	10.6448	57
chr10	120362937	120363710	GSE124336_Fernandez_2019_GSM3529864_P0PM_1_S1_P0_eHcn4_1_ATACseq_SRR8368605_peak_15478	52	.	3.41419	6.88177	5.21244	587
chr10	120377278	120378055	GSE124336_Fernandez_2019_GSM3529864_P0PM_1_S1_P0_eHcn4_1_ATACseq_SRR8368605_peak_15479	942	.	17.2335	96.8162	94.259	297
chr10	120384007	120384357	GSE124336_Fernandez_2019_GSM3529864_P0PM_1_S1_P0_eHcn4_1_ATACseq_SRR8368605_peak_15480	71	.	3.90194	8.84557	7.1172	188
chr10	120384816	120385122	GSE124336_Fernandez_2019_GSM3529864_P0PM_1_S1_P0_eHcn4_1_ATACseq_SRR8368605_peak_15481	34	.	2.92645	5.09501	3.49355	12
chr10	120403079	120403275	GSE124336_Fernandez_2019_GSM3529864_P0PM_1_S1_P0_eHcn4_1_ATACseq_SRR8368605_peak_15482	251	.	7.47871	27.181	25.1463	88
chr10	120409229	120409372	GSE124336_Fernandez_2019_GSM3529864_P0PM_1_S1_P0_eHcn4_1_ATACseq_SRR8368605_peak_15483	91	.	4.38968	10.9658	9.1848	63
chr10	120420335	120420865	GSE124336_Fernandez_2019_GSM3529864_P0PM_1_S1_P0_eHcn4_1_ATACseq_SRR8368605_peak_15484	113	.	4.87742	13.226	11.3974	256
chr10	120421316	120421557	GSE124336_Fernandez_2019_GSM3529864_P0PM_1_S1_P0_eHcn4_1_ATACseq_SRR8368605_peak_15485	24	.	2.60129	4.01495	2.46568	210
chr10	120421864	120422805	GSE124336_Fernandez_2019_GSM3529864_P0PM_1_S1_P0_eHcn4_1_ATACseq_SRR8368605_peak_15486	3809	.	47.1484	385.566	380.93	393
chr10	120428499	120428829	GSE124336_Fernandez_2019_GSM3529864_P0PM_1_S1_P0_eHcn4_1_ATACseq_SRR8368605_peak_15487	52	.	3.41419	6.88177	5.21244	21
chr10	120431569	120431860	GSE124336_Fernandez_2019_GSM3529864_P0PM_1_S1_P0_eHcn4_1_ATACseq_SRR8368605_peak_15488	153	.	5.69032	17.2689	15.3688	40
chr10	120474444	120478545	GSE124336_Fernandez_2019_GSM3529864_P0PM_1_S1_P0_eHcn4_1_ATACseq_SRR8368605_peak_15489	457	.	10.7303	47.9544	45.721	830
chr10	120526658	120526961	GSE124336_Fernandez_2019_GSM3529864_P0PM_1_S1_P0_eHcn4_1_ATACseq_SRR8368605_peak_15490	242	.	7.31613	26.229	24.2054	103
chr10	120552215	120553181	GSE124336_Fernandez_2019_GSM3529864_P0PM_1_S1_P0_eHcn4_1_ATACseq_SRR8368605_peak_15491	106	.	4.71484	12.4579	10.6448	422
chr10	120582568	120582772	GSE124336_Fernandez_2019_GSM3529864_P0PM_1_S1_P0_eHcn4_1_ATACseq_SRR8368605_peak_15492	46	.	3.25161	6.26535	4.61752	157
chr10	120635683	120636451	GSE124336_Fernandez_2019_GSM3529864_P0PM_1_S1_P0_eHcn4_1_ATACseq_SRR8368605_peak_15493	58	.	3.57677	7.51782	5.82803	309
chr10	120646787	120647202	GSE124336_Fernandez_2019_GSM3529864_P0PM_1_S1_P0_eHcn4_1_ATACseq_SRR8368605_peak_15494	196	.	6.50323	21.6155	19.651	176
chr10	120665728	120665893	GSE124336_Fernandez_2019_GSM3529864_P0PM_1_S1_P0_eHcn4_1_ATACseq_SRR8368605_peak_15495	29	.	2.76387	4.54313	2.96692	68
chr10	120674700	120674850	GSE124336_Fernandez_2019_GSM3529864_P0PM_1_S1_P0_eHcn4_1_ATACseq_SRR8368605_peak_15496	84	.	4.2271	10.2428	8.4787	74
chr10	120691586	120691942	GSE124336_Fernandez_2019_GSM3529864_P0PM_1_S1_P0_eHcn4_1_ATACseq_SRR8368605_peak_15497	29	.	2.76387	4.54313	2.96692	23
chr10	120693899	120694724	GSE124336_Fernandez_2019_GSM3529864_P0PM_1_S1_P0_eHcn4_1_ATACseq_SRR8368605_peak_15498	64	.	3.73935	8.17267	6.46315	346
chr10	120696614	120697010	GSE124336_Fernandez_2019_GSM3529864_P0PM_1_S1_P0_eHcn4_1_ATACseq_SRR8368605_peak_15499	145	.	5.52774	16.4346	14.5482	113
chr10	120697308	120697900	GSE124336_Fernandez_2019_GSM3529864_P0PM_1_S1_P0_eHcn4_1_ATACseq_SRR8368605_peak_15500	223	.	6.99097	24.3536	22.3531	420
chr10	120701781	120702379	GSE124336_Fernandez_2019_GSM3529864_P0PM_1_S1_P0_eHcn4_1_ATACseq_SRR8368605_peak_15501	582	.	12.5187	60.5549	58.2263	226
chr10	120708129	120708277	GSE124336_Fernandez_2019_GSM3529864_P0PM_1_S1_P0_eHcn4_1_ATACseq_SRR8368605_peak_15502	40	.	3.08903	5.66944	4.04416	96
chr10	120717096	120717609	GSE124336_Fernandez_2019_GSM3529864_P0PM_1_S1_P0_eHcn4_1_ATACseq_SRR8368605_peak_15503	232	.	7.15355	25.2865	23.2744	216
chr10	120724271	120724484	GSE124336_Fernandez_2019_GSM3529864_P0PM_1_S1_P0_eHcn4_1_ATACseq_SRR8368605_peak_15504	77	.	4.06452	9.53581	7.78926	122
chr10	120733599	120733834	GSE124336_Fernandez_2019_GSM3529864_P0PM_1_S1_P0_eHcn4_1_ATACseq_SRR8368605_peak_15505	52	.	3.41419	6.88177	5.21244	67
chr10	120735996	120736583	GSE124336_Fernandez_2019_GSM3529864_P0PM_1_S1_P0_eHcn4_1_ATACseq_SRR8368605_peak_15506	58	.	3.57677	7.51782	5.82803	352
chr10	120744368	120745458	GSE124336_Fernandez_2019_GSM3529864_P0PM_1_S1_P0_eHcn4_1_ATACseq_SRR8368605_peak_15507	1596	.	24.8748	162.608	159.693	922
chr10	120746108	120746249	GSE124336_Fernandez_2019_GSM3529864_P0PM_1_S1_P0_eHcn4_1_ATACseq_SRR8368605_peak_15508	64	.	3.73935	8.17267	6.46315	54
chr10	120751015	120752916	GSE124336_Fernandez_2019_GSM3529864_P0PM_1_S1_P0_eHcn4_1_ATACseq_SRR8368605_peak_15509	1730	.	26.3381	175.989	173.002	509
chr10	120760069	120761099	GSE124336_Fernandez_2019_GSM3529864_P0PM_1_S1_P0_eHcn4_1_ATACseq_SRR8368605_peak_15510	605	.	12.8439	62.9217	60.5763	815
chr10	120763798	120764680	GSE124336_Fernandez_2019_GSM3529864_P0PM_1_S1_P0_eHcn4_1_ATACseq_SRR8368605_peak_15511	270	.	7.80387	29.1128	27.056	323
chr10	120775347	120775636	GSE124336_Fernandez_2019_GSM3529864_P0PM_1_S1_P0_eHcn4_1_ATACseq_SRR8368605_peak_15512	71	.	3.90194	8.84557	7.1172	156
chr10	120781261	120781647	GSE124336_Fernandez_2019_GSM3529864_P0PM_1_S1_P0_eHcn4_1_ATACseq_SRR8368605_peak_15513	381	.	9.59226	40.3395	38.171	314
chr10	120791389	120791932	GSE124336_Fernandez_2019_GSM3529864_P0PM_1_S1_P0_eHcn4_1_ATACseq_SRR8368605_peak_15514	214	.	6.82839	23.4307	21.442	331
chr10	120794397	120794554	GSE124336_Fernandez_2019_GSM3529864_P0PM_1_S1_P0_eHcn4_1_ATACseq_SRR8368605_peak_15515	113	.	4.87742	13.226	11.3974	96
chr10	120798169	120798348	GSE124336_Fernandez_2019_GSM3529864_P0PM_1_S1_P0_eHcn4_1_ATACseq_SRR8368605_peak_15516	34	.	2.92645	5.09501	3.49355	29
chr10	120800753	120800993	GSE124336_Fernandez_2019_GSM3529864_P0PM_1_S1_P0_eHcn4_1_ATACseq_SRR8368605_peak_15517	52	.	3.41419	6.88177	5.21244	102
chr10	120801230	120802354	GSE124336_Fernandez_2019_GSM3529864_P0PM_1_S1_P0_eHcn4_1_ATACseq_SRR8368605_peak_15518	1253	.	20.9729	128.084	125.354	249
chr10	120811028	120812371	GSE124336_Fernandez_2019_GSM3529864_P0PM_1_S1_P0_eHcn4_1_ATACseq_SRR8368605_peak_15519	214	.	6.82839	23.4307	21.442	1093
chr10	120816643	120817209	GSE124336_Fernandez_2019_GSM3529864_P0PM_1_S1_P0_eHcn4_1_ATACseq_SRR8368605_peak_15520	524	.	11.7058	54.7373	52.4512	428
chr10	120821832	120822045	GSE124336_Fernandez_2019_GSM3529864_P0PM_1_S1_P0_eHcn4_1_ATACseq_SRR8368605_peak_15521	64	.	3.73935	8.17267	6.46315	107
chr10	120827149	120827538	GSE124336_Fernandez_2019_GSM3529864_P0PM_1_S1_P0_eHcn4_1_ATACseq_SRR8368605_peak_15522	99	.	4.55226	11.7044	9.90704	267
chr10	120851289	120851576	GSE124336_Fernandez_2019_GSM3529864_P0PM_1_S1_P0_eHcn4_1_ATACseq_SRR8368605_peak_15523	40	.	3.08903	5.66944	4.04416	32
chr10	120857605	120858187	GSE124336_Fernandez_2019_GSM3529864_P0PM_1_S1_P0_eHcn4_1_ATACseq_SRR8368605_peak_15524	329	.	8.77935	35.1165	32.997	274
chr10	120864437	120864870	GSE124336_Fernandez_2019_GSM3529864_P0PM_1_S1_P0_eHcn4_1_ATACseq_SRR8368605_peak_15525	446	.	10.5677	46.8462	44.6219	177
chr10	120872302	120877440	GSE124336_Fernandez_2019_GSM3529864_P0PM_1_S1_P0_eHcn4_1_ATACseq_SRR8368605_peak_15526	2895	.	38.369	293.325	289.541	4044
chr10	120877619	120878557	GSE124336_Fernandez_2019_GSM3529864_P0PM_1_S1_P0_eHcn4_1_ATACseq_SRR8368605_peak_15527	77	.	4.06452	9.53581	7.78926	529
chr10	120880361	120880521	GSE124336_Fernandez_2019_GSM3529864_P0PM_1_S1_P0_eHcn4_1_ATACseq_SRR8368605_peak_15528	34	.	2.92645	5.09501	3.49355	146
chr10	120882400	120883594	GSE124336_Fernandez_2019_GSM3529864_P0PM_1_S1_P0_eHcn4_1_ATACseq_SRR8368605_peak_15529	251	.	7.47871	27.181	25.1463	777
chr10	120884345	120884640	GSE124336_Fernandez_2019_GSM3529864_P0PM_1_S1_P0_eHcn4_1_ATACseq_SRR8368605_peak_15530	29	.	2.76387	4.54313	2.96692	182
chr10	120889967	120890260	GSE124336_Fernandez_2019_GSM3529864_P0PM_1_S1_P0_eHcn4_1_ATACseq_SRR8368605_peak_15531	34	.	2.92645	5.09501	3.49355	240
chr10	120893263	120893565	GSE124336_Fernandez_2019_GSM3529864_P0PM_1_S1_P0_eHcn4_1_ATACseq_SRR8368605_peak_15532	58	.	3.57677	7.51782	5.82803	202
chr10	120894030	120894301	GSE124336_Fernandez_2019_GSM3529864_P0PM_1_S1_P0_eHcn4_1_ATACseq_SRR8368605_peak_15533	77	.	4.06452	9.53581	7.78926	191
chr10	120894628	120895429	GSE124336_Fernandez_2019_GSM3529864_P0PM_1_S1_P0_eHcn4_1_ATACseq_SRR8368605_peak_15534	84	.	4.2271	10.2428	8.4787	581
chr10	120895692	120896347	GSE124336_Fernandez_2019_GSM3529864_P0PM_1_S1_P0_eHcn4_1_ATACseq_SRR8368605_peak_15535	319	.	8.61677	34.0951	31.9858	497
chr10	120896568	120897940	GSE124336_Fernandez_2019_GSM3529864_P0PM_1_S1_P0_eHcn4_1_ATACseq_SRR8368605_peak_15536	677	.	13.8194	70.1507	67.7567	1162
chr10	120898280	120900956	GSE124336_Fernandez_2019_GSM3529864_P0PM_1_S1_P0_eHcn4_1_ATACseq_SRR8368605_peak_15537	2829	.	37.7187	286.691	282.965	680
chr10	120901768	120902100	GSE124336_Fernandez_2019_GSM3529864_P0PM_1_S1_P0_eHcn4_1_ATACseq_SRR8368605_peak_15538	46	.	3.25161	6.26535	4.61752	212
chr10	120908763	120909871	GSE124336_Fernandez_2019_GSM3529864_P0PM_1_S1_P0_eHcn4_1_ATACseq_SRR8368605_peak_15539	424	.	10.2426	44.6497	42.4436	586
chr10	120910056	120910225	GSE124336_Fernandez_2019_GSM3529864_P0PM_1_S1_P0_eHcn4_1_ATACseq_SRR8368605_peak_15540	15	.	2.27613	3.0349	1.54584	13
chr10	120914827	120915821	GSE124336_Fernandez_2019_GSM3529864_P0PM_1_S1_P0_eHcn4_1_ATACseq_SRR8368605_peak_15541	826	.	15.7703	85.1449	82.6564	574
chr10	120916338	120916580	GSE124336_Fernandez_2019_GSM3529864_P0PM_1_S1_P0_eHcn4_1_ATACseq_SRR8368605_peak_15542	77	.	4.06452	9.53581	7.78926	179
chr10	120920485	120920849	GSE124336_Fernandez_2019_GSM3529864_P0PM_1_S1_P0_eHcn4_1_ATACseq_SRR8368605_peak_15543	46	.	3.25161	6.26535	4.61752	259
chr10	120928296	120928471	GSE124336_Fernandez_2019_GSM3529864_P0PM_1_S1_P0_eHcn4_1_ATACseq_SRR8368605_peak_15544	187	.	6.34064	20.7238	18.7717	62
chr10	120938240	120938818	GSE124336_Fernandez_2019_GSM3529864_P0PM_1_S1_P0_eHcn4_1_ATACseq_SRR8368605_peak_15545	776	.	15.12	80.0714	77.6142	293
chr10	120955748	120956426	GSE124336_Fernandez_2019_GSM3529864_P0PM_1_S1_P0_eHcn4_1_ATACseq_SRR8368605_peak_15546	121	.	5.04	14.0081	12.1646	506
chr10	120964783	120965598	GSE124336_Fernandez_2019_GSM3529864_P0PM_1_S1_P0_eHcn4_1_ATACseq_SRR8368605_peak_15547	877	.	16.4206	90.2895	87.7703	466
chr10	120969207	120969538	GSE124336_Fernandez_2019_GSM3529864_P0PM_1_S1_P0_eHcn4_1_ATACseq_SRR8368605_peak_15548	113	.	4.87742	13.226	11.3974	78
chr10	121031784	121032041	GSE124336_Fernandez_2019_GSM3529864_P0PM_1_S1_P0_eHcn4_1_ATACseq_SRR8368605_peak_15550	187	.	6.34064	20.7238	18.7717	178
chr10	121033041	121034752	GSE124336_Fernandez_2019_GSM3529864_P0PM_1_S1_P0_eHcn4_1_ATACseq_SRR8368605_peak_15551	1611	.	25.0374	164.084	161.161	943
chr10	121036042	121036340	GSE124336_Fernandez_2019_GSM3529864_P0PM_1_S1_P0_eHcn4_1_ATACseq_SRR8368605_peak_15552	71	.	3.90194	8.84557	7.1172	115
chr10	121037421	121038038	GSE124336_Fernandez_2019_GSM3529864_P0PM_1_S1_P0_eHcn4_1_ATACseq_SRR8368605_peak_15553	402	.	9.91742	42.4805	40.2931	443
chr10	121054860	121055081	GSE124336_Fernandez_2019_GSM3529864_P0PM_1_S1_P0_eHcn4_1_ATACseq_SRR8368605_peak_15554	46	.	3.25161	6.26535	4.61752	177
chr10	121055252	121056338	GSE124336_Fernandez_2019_GSM3529864_P0PM_1_S1_P0_eHcn4_1_ATACseq_SRR8368605_peak_15555	2928	.	38.6942	296.652	292.84	437
chr10	121059351	121059552	GSE124336_Fernandez_2019_GSM3529864_P0PM_1_S1_P0_eHcn4_1_ATACseq_SRR8368605_peak_15556	71	.	3.90194	8.84557	7.1172	156
chr10	121089363	121089718	GSE124336_Fernandez_2019_GSM3529864_P0PM_1_S1_P0_eHcn4_1_ATACseq_SRR8368605_peak_15557	91	.	4.38968	10.9658	9.1848	164
chr10	121095249	121095786	GSE124336_Fernandez_2019_GSM3529864_P0PM_1_S1_P0_eHcn4_1_ATACseq_SRR8368605_peak_15558	214	.	6.82839	23.4307	21.442	194
chr10	121096106	121096847	GSE124336_Fernandez_2019_GSM3529864_P0PM_1_S1_P0_eHcn4_1_ATACseq_SRR8368605_peak_15559	329	.	8.77935	35.1165	32.997	599
chr10	121153557	121154254	GSE124336_Fernandez_2019_GSM3529864_P0PM_1_S1_P0_eHcn4_1_ATACseq_SRR8368605_peak_15560	751	.	14.7948	77.5624	75.1208	262
chr10	121160791	121162008	GSE124336_Fernandez_2019_GSM3529864_P0PM_1_S1_P0_eHcn4_1_ATACseq_SRR8368605_peak_15561	864	.	16.2581	88.9968	86.4853	537
chr10	121188301	121188809	GSE124336_Fernandez_2019_GSM3529864_P0PM_1_S1_P0_eHcn4_1_ATACseq_SRR8368605_peak_15562	52	.	3.41419	6.88177	5.21244	330
chr10	121189517	121190522	GSE124336_Fernandez_2019_GSM3529864_P0PM_1_S1_P0_eHcn4_1_ATACseq_SRR8368605_peak_15563	570	.	12.3561	59.3799	57.0597	800
chr10	121205932	121206752	GSE124336_Fernandez_2019_GSM3529864_P0PM_1_S1_P0_eHcn4_1_ATACseq_SRR8368605_peak_15564	1225	.	20.6477	125.29	122.575	448
chr10	121246906	121247409	GSE124336_Fernandez_2019_GSM3529864_P0PM_1_S1_P0_eHcn4_1_ATACseq_SRR8368605_peak_15565	468	.	10.8929	49.0692	46.8268	190
chr10	121249885	121250412	GSE124336_Fernandez_2019_GSM3529864_P0PM_1_S1_P0_eHcn4_1_ATACseq_SRR8368605_peak_15566	187	.	6.34064	20.7238	18.7717	345
chr10	121256240	121256877	GSE124336_Fernandez_2019_GSM3529864_P0PM_1_S1_P0_eHcn4_1_ATACseq_SRR8368605_peak_15567	653	.	13.4942	67.72	65.3422	372
chr10	121290065	121290308	GSE124336_Fernandez_2019_GSM3529864_P0PM_1_S1_P0_eHcn4_1_ATACseq_SRR8368605_peak_15568	24	.	2.60129	4.01495	2.46568	217
chr10	121290777	121291299	GSE124336_Fernandez_2019_GSM3529864_P0PM_1_S1_P0_eHcn4_1_ATACseq_SRR8368605_peak_15569	58	.	3.57677	7.51782	5.82803	179
chr10	121294408	121294732	GSE124336_Fernandez_2019_GSM3529864_P0PM_1_S1_P0_eHcn4_1_ATACseq_SRR8368605_peak_15570	46	.	3.25161	6.26535	4.61752	135
chr10	121297289	121297805	GSE124336_Fernandez_2019_GSM3529864_P0PM_1_S1_P0_eHcn4_1_ATACseq_SRR8368605_peak_15571	329	.	8.77935	35.1165	32.997	271
chr10	121309244	121309446	GSE124336_Fernandez_2019_GSM3529864_P0PM_1_S1_P0_eHcn4_1_ATACseq_SRR8368605_peak_15572	77	.	4.06452	9.53581	7.78926	55
chr10	121310040	121311350	GSE124336_Fernandez_2019_GSM3529864_P0PM_1_S1_P0_eHcn4_1_ATACseq_SRR8368605_peak_15573	1035	.	18.3716	106.124	103.514	791
chr10	121323535	121323826	GSE124336_Fernandez_2019_GSM3529864_P0PM_1_S1_P0_eHcn4_1_ATACseq_SRR8368605_peak_15574	64	.	3.73935	8.17267	6.46315	124
chr10	121330912	121331204	GSE124336_Fernandez_2019_GSM3529864_P0PM_1_S1_P0_eHcn4_1_ATACseq_SRR8368605_peak_15575	91	.	4.38968	10.9658	9.1848	231
chr10	121349005	121349644	GSE124336_Fernandez_2019_GSM3529864_P0PM_1_S1_P0_eHcn4_1_ATACseq_SRR8368605_peak_15576	179	.	6.17806	19.843	17.9035	197
chr10	121350894	121351815	GSE124336_Fernandez_2019_GSM3529864_P0PM_1_S1_P0_eHcn4_1_ATACseq_SRR8368605_peak_15577	605	.	12.8439	62.9217	60.5763	330
chr10	121364405	121366425	GSE124336_Fernandez_2019_GSM3529864_P0PM_1_S1_P0_eHcn4_1_ATACseq_SRR8368605_peak_15578	2126	.	30.5652	215.823	212.605	712
chr10	121395621	121396394	GSE124336_Fernandez_2019_GSM3529864_P0PM_1_S1_P0_eHcn4_1_ATACseq_SRR8368605_peak_15579	187	.	6.34064	20.7238	18.7717	275
chr10	121409627	121410022	GSE124336_Fernandez_2019_GSM3529864_P0PM_1_S1_P0_eHcn4_1_ATACseq_SRR8368605_peak_15580	84	.	4.2271	10.2428	8.4787	238
chr10	121419882	121420573	GSE124336_Fernandez_2019_GSM3529864_P0PM_1_S1_P0_eHcn4_1_ATACseq_SRR8368605_peak_15581	329	.	8.77935	35.1165	32.997	343
chr10	121420951	121422612	GSE124336_Fernandez_2019_GSM3529864_P0PM_1_S1_P0_eHcn4_1_ATACseq_SRR8368605_peak_15582	309	.	8.45419	33.0818	30.9827	280
chr10	121423163	121424581	GSE124336_Fernandez_2019_GSM3529864_P0PM_1_S1_P0_eHcn4_1_ATACseq_SRR8368605_peak_15583	170	.	6.01548	18.9734	17.0468	905
chr10	121425191	121426988	GSE124336_Fernandez_2019_GSM3529864_P0PM_1_S1_P0_eHcn4_1_ATACseq_SRR8368605_peak_15584	726	.	14.4697	75.0723	72.6466	602
chr10	121427299	121433679	GSE124336_Fernandez_2019_GSM3529864_P0PM_1_S1_P0_eHcn4_1_ATACseq_SRR8368605_peak_15585	2017	.	29.4271	204.936	201.784	5235
chr10	121434421	121437211	GSE124336_Fernandez_2019_GSM3529864_P0PM_1_S1_P0_eHcn4_1_ATACseq_SRR8368605_peak_15586	360	.	9.2671	38.2276	36.0784	2542
chr10	121439028	121441355	GSE124336_Fernandez_2019_GSM3529864_P0PM_1_S1_P0_eHcn4_1_ATACseq_SRR8368605_peak_15587	629	.	13.169	65.3102	62.9485	415
chr10	121451320	121451616	GSE124336_Fernandez_2019_GSM3529864_P0PM_1_S1_P0_eHcn4_1_ATACseq_SRR8368605_peak_15588	91	.	4.38968	10.9658	9.1848	50
chr10	121457349	121457932	GSE124336_Fernandez_2019_GSM3529864_P0PM_1_S1_P0_eHcn4_1_ATACseq_SRR8368605_peak_15589	280	.	7.96645	30.0921	28.0245	265
chr10	121459521	121459903	GSE124336_Fernandez_2019_GSM3529864_P0PM_1_S1_P0_eHcn4_1_ATACseq_SRR8368605_peak_15590	64	.	3.73935	8.17267	6.46315	90
chr10	121461461	121462617	GSE124336_Fernandez_2019_GSM3529864_P0PM_1_S1_P0_eHcn4_1_ATACseq_SRR8368605_peak_15591	350	.	9.10452	37.1828	35.0435	341
chr10	121467624	121467799	GSE124336_Fernandez_2019_GSM3529864_P0PM_1_S1_P0_eHcn4_1_ATACseq_SRR8368605_peak_15592	19	.	2.43871	3.51174	1.99142	94
chr10	121468526	121468721	GSE124336_Fernandez_2019_GSM3529864_P0PM_1_S1_P0_eHcn4_1_ATACseq_SRR8368605_peak_15593	29	.	2.76387	4.54313	2.96692	61
chr10	121470489	121470818	GSE124336_Fernandez_2019_GSM3529864_P0PM_1_S1_P0_eHcn4_1_ATACseq_SRR8368605_peak_15594	52	.	3.41419	6.88177	5.21244	237
chr10	121471432	121473468	GSE124336_Fernandez_2019_GSM3529864_P0PM_1_S1_P0_eHcn4_1_ATACseq_SRR8368605_peak_15595	1267	.	21.1355	129.487	126.749	277
chr10	121473679	121477321	GSE124336_Fernandez_2019_GSM3529864_P0PM_1_S1_P0_eHcn4_1_ATACseq_SRR8368605_peak_15596	1987	.	29.1019	201.847	198.713	2157
chr10	121477503	121477684	GSE124336_Fernandez_2019_GSM3529864_P0PM_1_S1_P0_eHcn4_1_ATACseq_SRR8368605_peak_15597	46	.	3.25161	6.26535	4.61752	91
chr10	121488899	121489248	GSE124336_Fernandez_2019_GSM3529864_P0PM_1_S1_P0_eHcn4_1_ATACseq_SRR8368605_peak_15598	153	.	5.69032	17.2689	15.3688	239
chr10	121504950	121506001	GSE124336_Fernandez_2019_GSM3529864_P0PM_1_S1_P0_eHcn4_1_ATACseq_SRR8368605_peak_15599	1819	.	27.3135	185.031	181.994	447
chr10	121509654	121510626	GSE124336_Fernandez_2019_GSM3529864_P0PM_1_S1_P0_eHcn4_1_ATACseq_SRR8368605_peak_15600	260	.	7.64129	28.1424	26.0965	632
chr10	121516178	121516684	GSE124336_Fernandez_2019_GSM3529864_P0PM_1_S1_P0_eHcn4_1_ATACseq_SRR8368605_peak_15601	689	.	13.9819	71.3736	68.9717	234
chr10	121533233	121533759	GSE124336_Fernandez_2019_GSM3529864_P0PM_1_S1_P0_eHcn4_1_ATACseq_SRR8368605_peak_15602	280	.	7.96645	30.0921	28.0245	144
chr10	121547173	121547767	GSE124336_Fernandez_2019_GSM3529864_P0PM_1_S1_P0_eHcn4_1_ATACseq_SRR8368605_peak_15603	153	.	5.69032	17.2689	15.3688	141
chr10	121585745	121587610	GSE124336_Fernandez_2019_GSM3529864_P0PM_1_S1_P0_eHcn4_1_ATACseq_SRR8368605_peak_15605	2095	.	30.24	212.701	209.502	1134
chr10	121613777	121614089	GSE124336_Fernandez_2019_GSM3529864_P0PM_1_S1_P0_eHcn4_1_ATACseq_SRR8368605_peak_15606	34	.	2.92645	5.09501	3.49355	87
chr10	121625344	121626983	GSE124336_Fernandez_2019_GSM3529864_P0PM_1_S1_P0_eHcn4_1_ATACseq_SRR8368605_peak_15607	4036	.	49.2619	408.457	403.68	1117
chr10	121640362	121640872	GSE124336_Fernandez_2019_GSM3529864_P0PM_1_S1_P0_eHcn4_1_ATACseq_SRR8368605_peak_15608	392	.	9.75484	41.4064	39.2284	203
chr10	121641224	121642307	GSE124336_Fernandez_2019_GSM3529864_P0PM_1_S1_P0_eHcn4_1_ATACseq_SRR8368605_peak_15609	170	.	6.01548	18.9734	17.0468	506
chr10	121653095	121653351	GSE124336_Fernandez_2019_GSM3529864_P0PM_1_S1_P0_eHcn4_1_ATACseq_SRR8368605_peak_15610	40	.	3.08903	5.66944	4.04416	118
chr10	121655999	121656156	GSE124336_Fernandez_2019_GSM3529864_P0PM_1_S1_P0_eHcn4_1_ATACseq_SRR8368605_peak_15611	145	.	5.52774	16.4346	14.5482	61
chr10	121673876	121674446	GSE124336_Fernandez_2019_GSM3529864_P0PM_1_S1_P0_eHcn4_1_ATACseq_SRR8368605_peak_15612	179	.	6.17806	19.843	17.9035	190
chr10	121687314	121687538	GSE124336_Fernandez_2019_GSM3529864_P0PM_1_S1_P0_eHcn4_1_ATACseq_SRR8368605_peak_15613	24	.	2.60129	4.01495	2.46568	100
chr10	121689421	121690077	GSE124336_Fernandez_2019_GSM3529864_P0PM_1_S1_P0_eHcn4_1_ATACseq_SRR8368605_peak_15614	1102	.	19.1845	112.887	110.24	381
chr10	121701308	121701758	GSE124336_Fernandez_2019_GSM3529864_P0PM_1_S1_P0_eHcn4_1_ATACseq_SRR8368605_peak_15615	360	.	9.2671	38.2276	36.0784	173
chr10	121703253	121704602	GSE124336_Fernandez_2019_GSM3529864_P0PM_1_S1_P0_eHcn4_1_ATACseq_SRR8368605_peak_15616	714	.	14.3071	73.8345	71.4166	605
chr10	121739332	121740611	GSE124336_Fernandez_2019_GSM3529864_P0PM_1_S1_P0_eHcn4_1_ATACseq_SRR8368605_peak_15617	1337	.	21.9484	136.547	133.771	599
chr10	121771006	121771179	GSE124336_Fernandez_2019_GSM3529864_P0PM_1_S1_P0_eHcn4_1_ATACseq_SRR8368605_peak_15618	58	.	3.57677	7.51782	5.82803	95
chr10	121805936	121806244	GSE124336_Fernandez_2019_GSM3529864_P0PM_1_S1_P0_eHcn4_1_ATACseq_SRR8368605_peak_15619	77	.	4.06452	9.53581	7.78926	50
chr10	121830173	121831001	GSE124336_Fernandez_2019_GSM3529864_P0PM_1_S1_P0_eHcn4_1_ATACseq_SRR8368605_peak_15620	689	.	13.9819	71.3736	68.9717	395
chr10	121836330	121838062	GSE124336_Fernandez_2019_GSM3529864_P0PM_1_S1_P0_eHcn4_1_ATACseq_SRR8368605_peak_15621	1198	.	20.3226	122.509	119.809	1127
chr10	121842876	121843521	GSE124336_Fernandez_2019_GSM3529864_P0PM_1_S1_P0_eHcn4_1_ATACseq_SRR8368605_peak_15622	260	.	7.64129	28.1424	26.0965	373
chr10	121854124	121854761	GSE124336_Fernandez_2019_GSM3529864_P0PM_1_S1_P0_eHcn4_1_ATACseq_SRR8368605_peak_15623	242	.	7.31613	26.229	24.2054	270
chr10	121861082	121861579	GSE124336_Fernandez_2019_GSM3529864_P0PM_1_S1_P0_eHcn4_1_ATACseq_SRR8368605_peak_15624	84	.	4.2271	10.2428	8.4787	236
chr10	121865640	121865842	GSE124336_Fernandez_2019_GSM3529864_P0PM_1_S1_P0_eHcn4_1_ATACseq_SRR8368605_peak_15625	52	.	3.41419	6.88177	5.21244	19
chr10	121870100	121870250	GSE124336_Fernandez_2019_GSM3529864_P0PM_1_S1_P0_eHcn4_1_ATACseq_SRR8368605_peak_15626	29	.	2.76387	4.54313	2.96692	81
chr10	121873082	121873360	GSE124336_Fernandez_2019_GSM3529864_P0PM_1_S1_P0_eHcn4_1_ATACseq_SRR8368605_peak_15627	46	.	3.25161	6.26535	4.61752	46
chr10	121877531	121878434	GSE124336_Fernandez_2019_GSM3529864_P0PM_1_S1_P0_eHcn4_1_ATACseq_SRR8368605_peak_15628	446	.	10.5677	46.8462	44.6219	480
chr10	121885585	121886195	GSE124336_Fernandez_2019_GSM3529864_P0PM_1_S1_P0_eHcn4_1_ATACseq_SRR8368605_peak_15629	99	.	4.55226	11.7044	9.90704	191
chr10	121886691	121887300	GSE124336_Fernandez_2019_GSM3529864_P0PM_1_S1_P0_eHcn4_1_ATACseq_SRR8368605_peak_15630	413	.	10.08	43.5617	41.3648	303
chr10	121893305	121893659	GSE124336_Fernandez_2019_GSM3529864_P0PM_1_S1_P0_eHcn4_1_ATACseq_SRR8368605_peak_15631	205	.	6.66581	22.5179	20.5412	252
chr10	121903967	121904540	GSE124336_Fernandez_2019_GSM3529864_P0PM_1_S1_P0_eHcn4_1_ATACseq_SRR8368605_peak_15632	232	.	7.15355	25.2865	23.2744	266
chr10	121912651	121912799	GSE124336_Fernandez_2019_GSM3529864_P0PM_1_S1_P0_eHcn4_1_ATACseq_SRR8368605_peak_15633	29	.	2.76387	4.54313	2.96692	37
chr10	121926093	121926388	GSE124336_Fernandez_2019_GSM3529864_P0PM_1_S1_P0_eHcn4_1_ATACseq_SRR8368605_peak_15634	187	.	6.34064	20.7238	18.7717	135
chr10	121928042	121928730	GSE124336_Fernandez_2019_GSM3529864_P0PM_1_S1_P0_eHcn4_1_ATACseq_SRR8368605_peak_15635	801	.	15.4452	82.5991	80.1262	209
chr10	121932186	121933082	GSE124336_Fernandez_2019_GSM3529864_P0PM_1_S1_P0_eHcn4_1_ATACseq_SRR8368605_peak_15636	99	.	4.55226	11.7044	9.90704	805
chr10	121946222	121946574	GSE124336_Fernandez_2019_GSM3529864_P0PM_1_S1_P0_eHcn4_1_ATACseq_SRR8368605_peak_15637	524	.	11.7058	54.7373	52.4512	152
chr10	121961291	121961494	GSE124336_Fernandez_2019_GSM3529864_P0PM_1_S1_P0_eHcn4_1_ATACseq_SRR8368605_peak_15638	34	.	2.92645	5.09501	3.49355	103
chr10	121964200	121964344	GSE124336_Fernandez_2019_GSM3529864_P0PM_1_S1_P0_eHcn4_1_ATACseq_SRR8368605_peak_15639	40	.	3.08903	5.66944	4.04416	113
chr10	121971633	121971897	GSE124336_Fernandez_2019_GSM3529864_P0PM_1_S1_P0_eHcn4_1_ATACseq_SRR8368605_peak_15640	29	.	2.76387	4.54313	2.96692	238
chr10	121995529	121995748	GSE124336_Fernandez_2019_GSM3529864_P0PM_1_S1_P0_eHcn4_1_ATACseq_SRR8368605_peak_15641	40	.	3.08903	5.66944	4.04416	102
chr10	122006185	122007229	GSE124336_Fernandez_2019_GSM3529864_P0PM_1_S1_P0_eHcn4_1_ATACseq_SRR8368605_peak_15642	280	.	7.96645	30.0921	28.0245	657
chr10	122008488	122009556	GSE124336_Fernandez_2019_GSM3529864_P0PM_1_S1_P0_eHcn4_1_ATACseq_SRR8368605_peak_15643	260	.	7.64129	28.1424	26.0965	541
chr10	122011625	122011769	GSE124336_Fernandez_2019_GSM3529864_P0PM_1_S1_P0_eHcn4_1_ATACseq_SRR8368605_peak_15644	19	.	2.43871	3.51174	1.99142	38
chr10	122018356	122019236	GSE124336_Fernandez_2019_GSM3529864_P0PM_1_S1_P0_eHcn4_1_ATACseq_SRR8368605_peak_15645	1225	.	20.6477	125.29	122.575	388
chr10	122024722	122026337	GSE124336_Fernandez_2019_GSM3529864_P0PM_1_S1_P0_eHcn4_1_ATACseq_SRR8368605_peak_15646	2298	.	32.3535	233.159	229.83	650
chr10	122029873	122030160	GSE124336_Fernandez_2019_GSM3529864_P0PM_1_S1_P0_eHcn4_1_ATACseq_SRR8368605_peak_15647	162	.	5.8529	18.1152	16.2017	139
chr10	122036722	122036869	GSE124336_Fernandez_2019_GSM3529864_P0PM_1_S1_P0_eHcn4_1_ATACseq_SRR8368605_peak_15648	84	.	4.2271	10.2428	8.4787	89
chr10	122038603	122038799	GSE124336_Fernandez_2019_GSM3529864_P0PM_1_S1_P0_eHcn4_1_ATACseq_SRR8368605_peak_15649	91	.	4.38968	10.9658	9.1848	124
chr10	122046450	122048102	GSE124336_Fernandez_2019_GSM3529864_P0PM_1_S1_P0_eHcn4_1_ATACseq_SRR8368605_peak_15650	852	.	16.0955	87.7085	85.2045	908
chr10	122051796	122052281	GSE124336_Fernandez_2019_GSM3529864_P0PM_1_S1_P0_eHcn4_1_ATACseq_SRR8368605_peak_15651	570	.	12.3561	59.3799	57.0597	268
chr10	122054675	122054868	GSE124336_Fernandez_2019_GSM3529864_P0PM_1_S1_P0_eHcn4_1_ATACseq_SRR8368605_peak_15652	187	.	6.34064	20.7238	18.7717	107
chr10	122072299	122072723	GSE124336_Fernandez_2019_GSM3529864_P0PM_1_S1_P0_eHcn4_1_ATACseq_SRR8368605_peak_15653	77	.	4.06452	9.53581	7.78926	336
chr10	122081432	122081825	GSE124336_Fernandez_2019_GSM3529864_P0PM_1_S1_P0_eHcn4_1_ATACseq_SRR8368605_peak_15654	299	.	8.29161	32.0768	29.9881	146
chr10	122096371	122098096	GSE124336_Fernandez_2019_GSM3529864_P0PM_1_S1_P0_eHcn4_1_ATACseq_SRR8368605_peak_15655	3094	.	40.32	313.399	309.437	894
chr10	122102206	122103342	GSE124336_Fernandez_2019_GSM3529864_P0PM_1_S1_P0_eHcn4_1_ATACseq_SRR8368605_peak_15656	547	.	12.031	57.047	54.7437	611
chr10	122105341	122105835	GSE124336_Fernandez_2019_GSM3529864_P0PM_1_S1_P0_eHcn4_1_ATACseq_SRR8368605_peak_15657	251	.	7.47871	27.181	25.1463	291
chr10	122120685	122121144	GSE124336_Fernandez_2019_GSM3529864_P0PM_1_S1_P0_eHcn4_1_ATACseq_SRR8368605_peak_15658	145	.	5.52774	16.4346	14.5482	323
chr10	122342438	122342830	GSE124336_Fernandez_2019_GSM3529864_P0PM_1_S1_P0_eHcn4_1_ATACseq_SRR8368605_peak_15659	179	.	6.17806	19.843	17.9035	105
chr10	122408690	122409010	GSE124336_Fernandez_2019_GSM3529864_P0PM_1_S1_P0_eHcn4_1_ATACseq_SRR8368605_peak_15660	309	.	8.45419	33.0818	30.9827	210
chr10	122448430	122449355	GSE124336_Fernandez_2019_GSM3529864_P0PM_1_S1_P0_eHcn4_1_ATACseq_SRR8368605_peak_15661	205	.	6.66581	22.5179	20.5412	579
chr10	122453565	122453920	GSE124336_Fernandez_2019_GSM3529864_P0PM_1_S1_P0_eHcn4_1_ATACseq_SRR8368605_peak_15662	99	.	4.55226	11.7044	9.90704	131
chr10	122529450	122529726	GSE124336_Fernandez_2019_GSM3529864_P0PM_1_S1_P0_eHcn4_1_ATACseq_SRR8368605_peak_15663	170	.	6.01548	18.9734	17.0468	84
chr10	122539801	122539970	GSE124336_Fernandez_2019_GSM3529864_P0PM_1_S1_P0_eHcn4_1_ATACseq_SRR8368605_peak_15664	46	.	3.25161	6.26535	4.61752	37
chr10	122544270	122544738	GSE124336_Fernandez_2019_GSM3529864_P0PM_1_S1_P0_eHcn4_1_ATACseq_SRR8368605_peak_15665	170	.	6.01548	18.9734	17.0468	204
chr10	122553207	122553507	GSE124336_Fernandez_2019_GSM3529864_P0PM_1_S1_P0_eHcn4_1_ATACseq_SRR8368605_peak_15666	242	.	7.31613	26.229	24.2054	47
chr10	122678419	122680187	GSE124336_Fernandez_2019_GSM3529864_P0PM_1_S1_P0_eHcn4_1_ATACseq_SRR8368605_peak_15667	1115	.	19.3471	114.251	111.596	372
chr10	122680624	122680848	GSE124336_Fernandez_2019_GSM3529864_P0PM_1_S1_P0_eHcn4_1_ATACseq_SRR8368605_peak_15668	29	.	2.76387	4.54313	2.96692	162
chr10	122701656	122701836	GSE124336_Fernandez_2019_GSM3529864_P0PM_1_S1_P0_eHcn4_1_ATACseq_SRR8368605_peak_15669	71	.	3.90194	8.84557	7.1172	113
chr10	122716012	122716960	GSE124336_Fernandez_2019_GSM3529864_P0PM_1_S1_P0_eHcn4_1_ATACseq_SRR8368605_peak_15670	99	.	4.55226	11.7044	9.90704	678
chr10	122724489	122725117	GSE124336_Fernandez_2019_GSM3529864_P0PM_1_S1_P0_eHcn4_1_ATACseq_SRR8368605_peak_15671	270	.	7.80387	29.1128	27.056	374
chr10	122726258	122726487	GSE124336_Fernandez_2019_GSM3529864_P0PM_1_S1_P0_eHcn4_1_ATACseq_SRR8368605_peak_15672	29	.	2.76387	4.54313	2.96692	190
chr10	122738470	122738873	GSE124336_Fernandez_2019_GSM3529864_P0PM_1_S1_P0_eHcn4_1_ATACseq_SRR8368605_peak_15673	196	.	6.50323	21.6155	19.651	265
chr10	122748373	122748838	GSE124336_Fernandez_2019_GSM3529864_P0PM_1_S1_P0_eHcn4_1_ATACseq_SRR8368605_peak_15674	413	.	10.08	43.5617	41.3648	185
chr10	122753319	122753722	GSE124336_Fernandez_2019_GSM3529864_P0PM_1_S1_P0_eHcn4_1_ATACseq_SRR8368605_peak_15675	40	.	3.08903	5.66944	4.04416	171
chr10	122765632	122765836	GSE124336_Fernandez_2019_GSM3529864_P0PM_1_S1_P0_eHcn4_1_ATACseq_SRR8368605_peak_15676	99	.	4.55226	11.7044	9.90704	114
chr10	122766082	122766244	GSE124336_Fernandez_2019_GSM3529864_P0PM_1_S1_P0_eHcn4_1_ATACseq_SRR8368605_peak_15677	71	.	3.90194	8.84557	7.1172	76
chr10	122768346	122769133	GSE124336_Fernandez_2019_GSM3529864_P0PM_1_S1_P0_eHcn4_1_ATACseq_SRR8368605_peak_15678	187	.	6.34064	20.7238	18.7717	665
chr10	122770370	122770785	GSE124336_Fernandez_2019_GSM3529864_P0PM_1_S1_P0_eHcn4_1_ATACseq_SRR8368605_peak_15679	270	.	7.80387	29.1128	27.056	150
chr10	122779521	122780086	GSE124336_Fernandez_2019_GSM3529864_P0PM_1_S1_P0_eHcn4_1_ATACseq_SRR8368605_peak_15680	84	.	4.2271	10.2428	8.4787	114
chr10	122782642	122783026	GSE124336_Fernandez_2019_GSM3529864_P0PM_1_S1_P0_eHcn4_1_ATACseq_SRR8368605_peak_15681	153	.	5.69032	17.2689	15.3688	266
chr10	122792136	122792918	GSE124336_Fernandez_2019_GSM3529864_P0PM_1_S1_P0_eHcn4_1_ATACseq_SRR8368605_peak_15682	99	.	4.55226	11.7044	9.90704	613
chr10	122794257	122794814	GSE124336_Fernandez_2019_GSM3529864_P0PM_1_S1_P0_eHcn4_1_ATACseq_SRR8368605_peak_15683	205	.	6.66581	22.5179	20.5412	215
chr10	122802003	122802658	GSE124336_Fernandez_2019_GSM3529864_P0PM_1_S1_P0_eHcn4_1_ATACseq_SRR8368605_peak_15684	113	.	4.87742	13.226	11.3974	428
chr10	122806866	122808760	GSE124336_Fernandez_2019_GSM3529864_P0PM_1_S1_P0_eHcn4_1_ATACseq_SRR8368605_peak_15685	877	.	16.4206	90.2895	87.7703	434
chr10	122823789	122824026	GSE124336_Fernandez_2019_GSM3529864_P0PM_1_S1_P0_eHcn4_1_ATACseq_SRR8368605_peak_15686	77	.	4.06452	9.53581	7.78926	98
chr10	122828031	122828510	GSE124336_Fernandez_2019_GSM3529864_P0PM_1_S1_P0_eHcn4_1_ATACseq_SRR8368605_peak_15687	381	.	9.59226	40.3395	38.171	317
chr10	122828778	122829285	GSE124336_Fernandez_2019_GSM3529864_P0PM_1_S1_P0_eHcn4_1_ATACseq_SRR8368605_peak_15688	84	.	4.2271	10.2428	8.4787	368
chr10	122829588	122830476	GSE124336_Fernandez_2019_GSM3529864_P0PM_1_S1_P0_eHcn4_1_ATACseq_SRR8368605_peak_15689	1115	.	19.3471	114.251	111.596	331
chr10	122842940	122843159	GSE124336_Fernandez_2019_GSM3529864_P0PM_1_S1_P0_eHcn4_1_ATACseq_SRR8368605_peak_15690	52	.	3.41419	6.88177	5.21244	117
chr10	122845290	122846251	GSE124336_Fernandez_2019_GSM3529864_P0PM_1_S1_P0_eHcn4_1_ATACseq_SRR8368605_peak_15691	1295	.	21.4606	132.301	129.548	375
chr10	122854350	122854724	GSE124336_Fernandez_2019_GSM3529864_P0PM_1_S1_P0_eHcn4_1_ATACseq_SRR8368605_peak_15692	64	.	3.73935	8.17267	6.46315	341
chr10	122855020	122855968	GSE124336_Fernandez_2019_GSM3529864_P0PM_1_S1_P0_eHcn4_1_ATACseq_SRR8368605_peak_15693	290	.	8.12903	31.0802	29.0019	321
chr10	122856275	122856593	GSE124336_Fernandez_2019_GSM3529864_P0PM_1_S1_P0_eHcn4_1_ATACseq_SRR8368605_peak_15694	40	.	3.08903	5.66944	4.04416	187
chr10	122858987	122859912	GSE124336_Fernandez_2019_GSM3529864_P0PM_1_S1_P0_eHcn4_1_ATACseq_SRR8368605_peak_15695	593	.	12.6813	61.7355	59.3985	563
chr10	122870304	122870487	GSE124336_Fernandez_2019_GSM3529864_P0PM_1_S1_P0_eHcn4_1_ATACseq_SRR8368605_peak_15696	77	.	4.06452	9.53581	7.78926	31
chr10	122883733	122884788	GSE124336_Fernandez_2019_GSM3529864_P0PM_1_S1_P0_eHcn4_1_ATACseq_SRR8368605_peak_15697	1008	.	18.0464	103.445	100.85	574
chr10	122886029	122887104	GSE124336_Fernandez_2019_GSM3529864_P0PM_1_S1_P0_eHcn4_1_ATACseq_SRR8368605_peak_15698	490	.	11.2181	51.3178	49.0577	348
chr10	122887369	122888129	GSE124336_Fernandez_2019_GSM3529864_P0PM_1_S1_P0_eHcn4_1_ATACseq_SRR8368605_peak_15699	91	.	4.38968	10.9658	9.1848	289
chr10	122889959	122891835	GSE124336_Fernandez_2019_GSM3529864_P0PM_1_S1_P0_eHcn4_1_ATACseq_SRR8368605_peak_15700	513	.	11.5432	53.5914	51.3139	493
chr10	122894369	122895736	GSE124336_Fernandez_2019_GSM3529864_P0PM_1_S1_P0_eHcn4_1_ATACseq_SRR8368605_peak_15701	1596	.	24.8748	162.608	159.693	481
chr10	122912744	122913330	GSE124336_Fernandez_2019_GSM3529864_P0PM_1_S1_P0_eHcn4_1_ATACseq_SRR8368605_peak_15702	260	.	7.64129	28.1424	26.0965	361
chr10	122922304	122922499	GSE124336_Fernandez_2019_GSM3529864_P0PM_1_S1_P0_eHcn4_1_ATACseq_SRR8368605_peak_15703	145	.	5.52774	16.4346	14.5482	132
chr10	122933551	122933727	GSE124336_Fernandez_2019_GSM3529864_P0PM_1_S1_P0_eHcn4_1_ATACseq_SRR8368605_peak_15704	91	.	4.38968	10.9658	9.1848	61
chr10	122963557	122964152	GSE124336_Fernandez_2019_GSM3529864_P0PM_1_S1_P0_eHcn4_1_ATACseq_SRR8368605_peak_15705	106	.	4.71484	12.4579	10.6448	86
chr10	122977190	122977615	GSE124336_Fernandez_2019_GSM3529864_P0PM_1_S1_P0_eHcn4_1_ATACseq_SRR8368605_peak_15706	64	.	3.73935	8.17267	6.46315	229
chr10	122982320	122988656	GSE124336_Fernandez_2019_GSM3529864_P0PM_1_S1_P0_eHcn4_1_ATACseq_SRR8368605_peak_15707	1466	.	23.4116	149.456	146.611	4185
chr10	122989739	122992413	GSE124336_Fernandez_2019_GSM3529864_P0PM_1_S1_P0_eHcn4_1_ATACseq_SRR8368605_peak_15708	2813	.	37.5561	285.038	281.325	1538
chr10	122999072	122999762	GSE124336_Fernandez_2019_GSM3529864_P0PM_1_S1_P0_eHcn4_1_ATACseq_SRR8368605_peak_15709	468	.	10.8929	49.0692	46.8268	586
chr10	123005091	123005803	GSE124336_Fernandez_2019_GSM3529864_P0PM_1_S1_P0_eHcn4_1_ATACseq_SRR8368605_peak_15710	479	.	11.0555	50.1903	47.939	351
chr10	123026875	123027468	GSE124336_Fernandez_2019_GSM3529864_P0PM_1_S1_P0_eHcn4_1_ATACseq_SRR8368605_peak_15711	413	.	10.08	43.5617	41.3648	72
chr10	123040086	123040274	GSE124336_Fernandez_2019_GSM3529864_P0PM_1_S1_P0_eHcn4_1_ATACseq_SRR8368605_peak_15712	99	.	4.55226	11.7044	9.90704	54
chr10	123052035	123052297	GSE124336_Fernandez_2019_GSM3529864_P0PM_1_S1_P0_eHcn4_1_ATACseq_SRR8368605_peak_15713	137	.	5.36516	15.6128	13.7404	160
chr10	123055153	123055906	GSE124336_Fernandez_2019_GSM3529864_P0PM_1_S1_P0_eHcn4_1_ATACseq_SRR8368605_peak_15714	46	.	3.25161	6.26535	4.61752	433
chr10	123060576	123061750	GSE124336_Fernandez_2019_GSM3529864_P0PM_1_S1_P0_eHcn4_1_ATACseq_SRR8368605_peak_15715	2079	.	30.0774	211.143	207.954	417
chr10	123063000	123063681	GSE124336_Fernandez_2019_GSM3529864_P0PM_1_S1_P0_eHcn4_1_ATACseq_SRR8368605_peak_15716	242	.	7.31613	26.229	24.2054	637
chr10	123071333	123072650	GSE124336_Fernandez_2019_GSM3529864_P0PM_1_S1_P0_eHcn4_1_ATACseq_SRR8368605_peak_15717	1156	.	19.8348	118.364	115.687	800
chr10	123073342	123073648	GSE124336_Fernandez_2019_GSM3529864_P0PM_1_S1_P0_eHcn4_1_ATACseq_SRR8368605_peak_15718	34	.	2.92645	5.09501	3.49355	36
chr10	123075423	123076901	GSE124336_Fernandez_2019_GSM3529864_P0PM_1_S1_P0_eHcn4_1_ATACseq_SRR8368605_peak_15719	2204	.	31.3781	223.669	220.402	1027
chr10	123091767	123092204	GSE124336_Fernandez_2019_GSM3529864_P0PM_1_S1_P0_eHcn4_1_ATACseq_SRR8368605_peak_15720	413	.	10.08	43.5617	41.3648	180
chr10	123107871	123108042	GSE124336_Fernandez_2019_GSM3529864_P0PM_1_S1_P0_eHcn4_1_ATACseq_SRR8368605_peak_15721	19	.	2.43871	3.51174	1.99142	11
chr10	123108700	123108968	GSE124336_Fernandez_2019_GSM3529864_P0PM_1_S1_P0_eHcn4_1_ATACseq_SRR8368605_peak_15722	40	.	3.08903	5.66944	4.04416	74
chr10	123116246	123117350	GSE124336_Fernandez_2019_GSM3529864_P0PM_1_S1_P0_eHcn4_1_ATACseq_SRR8368605_peak_15723	205	.	6.66581	22.5179	20.5412	764
chr10	123118252	123118503	GSE124336_Fernandez_2019_GSM3529864_P0PM_1_S1_P0_eHcn4_1_ATACseq_SRR8368605_peak_15724	46	.	3.25161	6.26535	4.61752	12
chr10	123125533	123125859	GSE124336_Fernandez_2019_GSM3529864_P0PM_1_S1_P0_eHcn4_1_ATACseq_SRR8368605_peak_15725	19	.	2.43871	3.51174	1.99142	83
chr10	123144272	123145083	GSE124336_Fernandez_2019_GSM3529864_P0PM_1_S1_P0_eHcn4_1_ATACseq_SRR8368605_peak_15726	392	.	9.75484	41.4064	39.2284	176
chr10	123147150	123148813	GSE124336_Fernandez_2019_GSM3529864_P0PM_1_S1_P0_eHcn4_1_ATACseq_SRR8368605_peak_15727	2266	.	32.0284	229.987	226.678	284
chr10	123156210	123156830	GSE124336_Fernandez_2019_GSM3529864_P0PM_1_S1_P0_eHcn4_1_ATACseq_SRR8368605_peak_15728	726	.	14.4697	75.0723	72.6466	372
chr10	123162958	123163137	GSE124336_Fernandez_2019_GSM3529864_P0PM_1_S1_P0_eHcn4_1_ATACseq_SRR8368605_peak_15729	91	.	4.38968	10.9658	9.1848	58
chr10	123163448	123163737	GSE124336_Fernandez_2019_GSM3529864_P0PM_1_S1_P0_eHcn4_1_ATACseq_SRR8368605_peak_15730	153	.	5.69032	17.2689	15.3688	199
chr10	123171659	123171957	GSE124336_Fernandez_2019_GSM3529864_P0PM_1_S1_P0_eHcn4_1_ATACseq_SRR8368605_peak_15731	106	.	4.71484	12.4579	10.6448	206
chr10	123183831	123184044	GSE124336_Fernandez_2019_GSM3529864_P0PM_1_S1_P0_eHcn4_1_ATACseq_SRR8368605_peak_15732	46	.	3.25161	6.26535	4.61752	159
chr10	123186734	123187267	GSE124336_Fernandez_2019_GSM3529864_P0PM_1_S1_P0_eHcn4_1_ATACseq_SRR8368605_peak_15733	77	.	4.06452	9.53581	7.78926	182
chr10	123190889	123191361	GSE124336_Fernandez_2019_GSM3529864_P0PM_1_S1_P0_eHcn4_1_ATACseq_SRR8368605_peak_15734	479	.	11.0555	50.1903	47.939	223
chr10	123195490	123197539	GSE124336_Fernandez_2019_GSM3529864_P0PM_1_S1_P0_eHcn4_1_ATACseq_SRR8368605_peak_15735	2361	.	33.0039	239.528	236.157	1438
chr10	123202397	123202586	GSE124336_Fernandez_2019_GSM3529864_P0PM_1_S1_P0_eHcn4_1_ATACseq_SRR8368605_peak_15736	77	.	4.06452	9.53581	7.78926	125
chr10	123263718	123265479	GSE124336_Fernandez_2019_GSM3529864_P0PM_1_S1_P0_eHcn4_1_ATACseq_SRR8368605_peak_15737	501	.	11.3806	52.4515	50.1827	268
chr10	123342729	123343011	GSE124336_Fernandez_2019_GSM3529864_P0PM_1_S1_P0_eHcn4_1_ATACseq_SRR8368605_peak_15738	91	.	4.38968	10.9658	9.1848	16
chr10	123360541	123360867	GSE124336_Fernandez_2019_GSM3529864_P0PM_1_S1_P0_eHcn4_1_ATACseq_SRR8368605_peak_15739	64	.	3.73935	8.17267	6.46315	204
chr10	123368359	123368528	GSE124336_Fernandez_2019_GSM3529864_P0PM_1_S1_P0_eHcn4_1_ATACseq_SRR8368605_peak_15740	40	.	3.08903	5.66944	4.04416	51
chr10	123481542	123482230	GSE124336_Fernandez_2019_GSM3529864_P0PM_1_S1_P0_eHcn4_1_ATACseq_SRR8368605_peak_15741	214	.	6.82839	23.4307	21.442	362
chr10	123514218	123514425	GSE124336_Fernandez_2019_GSM3529864_P0PM_1_S1_P0_eHcn4_1_ATACseq_SRR8368605_peak_15742	46	.	3.25161	6.26535	4.61752	127
chr10	123514890	123515218	GSE124336_Fernandez_2019_GSM3529864_P0PM_1_S1_P0_eHcn4_1_ATACseq_SRR8368605_peak_15743	402	.	9.91742	42.4805	40.2931	99
chr10	123519510	123521970	GSE124336_Fernandez_2019_GSM3529864_P0PM_1_S1_P0_eHcn4_1_ATACseq_SRR8368605_peak_15744	2314	.	32.5161	234.748	231.409	1230
chr10	123529693	123529861	GSE124336_Fernandez_2019_GSM3529864_P0PM_1_S1_P0_eHcn4_1_ATACseq_SRR8368605_peak_15745	29	.	2.76387	4.54313	2.96692	59
chr10	123572972	123573185	GSE124336_Fernandez_2019_GSM3529864_P0PM_1_S1_P0_eHcn4_1_ATACseq_SRR8368605_peak_15746	40	.	3.08903	5.66944	4.04416	178
chr10	123594765	123595679	GSE124336_Fernandez_2019_GSM3529864_P0PM_1_S1_P0_eHcn4_1_ATACseq_SRR8368605_peak_15747	1198	.	20.3226	122.509	119.809	493
chr10	123622738	123623573	GSE124336_Fernandez_2019_GSM3529864_P0PM_1_S1_P0_eHcn4_1_ATACseq_SRR8368605_peak_15748	196	.	6.50323	21.6155	19.651	429
chr10	123666418	123666834	GSE124336_Fernandez_2019_GSM3529864_P0PM_1_S1_P0_eHcn4_1_ATACseq_SRR8368605_peak_15749	71	.	3.90194	8.84557	7.1172	356
chr10	123692179	123693019	GSE124336_Fernandez_2019_GSM3529864_P0PM_1_S1_P0_eHcn4_1_ATACseq_SRR8368605_peak_15750	864	.	16.2581	88.9968	86.4853	405
chr10	123707945	123708470	GSE124336_Fernandez_2019_GSM3529864_P0PM_1_S1_P0_eHcn4_1_ATACseq_SRR8368605_peak_15751	77	.	4.06452	9.53581	7.78926	387
chr10	123800107	123800532	GSE124336_Fernandez_2019_GSM3529864_P0PM_1_S1_P0_eHcn4_1_ATACseq_SRR8368605_peak_15752	106	.	4.71484	12.4579	10.6448	153
chr10	123832735	123833120	GSE124336_Fernandez_2019_GSM3529864_P0PM_1_S1_P0_eHcn4_1_ATACseq_SRR8368605_peak_15753	260	.	7.64129	28.1424	26.0965	107
chr10	123839933	123840612	GSE124336_Fernandez_2019_GSM3529864_P0PM_1_S1_P0_eHcn4_1_ATACseq_SRR8368605_peak_15754	170	.	6.01548	18.9734	17.0468	182
chr10	123850547	123850768	GSE124336_Fernandez_2019_GSM3529864_P0PM_1_S1_P0_eHcn4_1_ATACseq_SRR8368605_peak_15755	84	.	4.2271	10.2428	8.4787	155
chr10	124065489	124065792	GSE124336_Fernandez_2019_GSM3529864_P0PM_1_S1_P0_eHcn4_1_ATACseq_SRR8368605_peak_15756	446	.	10.5677	46.8462	44.6219	94
chr10	124076886	124077280	GSE124336_Fernandez_2019_GSM3529864_P0PM_1_S1_P0_eHcn4_1_ATACseq_SRR8368605_peak_15757	187	.	6.34064	20.7238	18.7717	197
chr10	124082571	124083542	GSE124336_Fernandez_2019_GSM3529864_P0PM_1_S1_P0_eHcn4_1_ATACseq_SRR8368605_peak_15758	2033	.	29.5897	206.484	203.323	367
chr10	124090349	124091412	GSE124336_Fernandez_2019_GSM3529864_P0PM_1_S1_P0_eHcn4_1_ATACseq_SRR8368605_peak_15759	360	.	9.2671	38.2276	36.0784	389
chr10	124146756	124147220	GSE124336_Fernandez_2019_GSM3529864_P0PM_1_S1_P0_eHcn4_1_ATACseq_SRR8368605_peak_15760	260	.	7.64129	28.1424	26.0965	188
chr10	124222086	124222288	GSE124336_Fernandez_2019_GSM3529864_P0PM_1_S1_P0_eHcn4_1_ATACseq_SRR8368605_peak_15761	71	.	3.90194	8.84557	7.1172	62
chr10	124288535	124288772	GSE124336_Fernandez_2019_GSM3529864_P0PM_1_S1_P0_eHcn4_1_ATACseq_SRR8368605_peak_15762	64	.	3.73935	8.17267	6.46315	34
chr10	124753181	124753407	GSE124336_Fernandez_2019_GSM3529864_P0PM_1_S1_P0_eHcn4_1_ATACseq_SRR8368605_peak_15763	121	.	5.04	14.0081	12.1646	109
chr10	124937570	124937801	GSE124336_Fernandez_2019_GSM3529864_P0PM_1_S1_P0_eHcn4_1_ATACseq_SRR8368605_peak_15764	121	.	5.04	14.0081	12.1646	117
chr10	125075843	125076074	GSE124336_Fernandez_2019_GSM3529864_P0PM_1_S1_P0_eHcn4_1_ATACseq_SRR8368605_peak_15765	84	.	4.2271	10.2428	8.4787	50
chr10	125109049	125109344	GSE124336_Fernandez_2019_GSM3529864_P0PM_1_S1_P0_eHcn4_1_ATACseq_SRR8368605_peak_15766	46	.	3.25161	6.26535	4.61752	126
chr10	125161224	125161408	GSE124336_Fernandez_2019_GSM3529864_P0PM_1_S1_P0_eHcn4_1_ATACseq_SRR8368605_peak_15767	34	.	2.92645	5.09501	3.49355	8
chr10	125264914	125266843	GSE124336_Fernandez_2019_GSM3529864_P0PM_1_S1_P0_eHcn4_1_ATACseq_SRR8368605_peak_15768	826	.	15.7703	85.1449	82.6564	255
chr10	125267011	125267590	GSE124336_Fernandez_2019_GSM3529864_P0PM_1_S1_P0_eHcn4_1_ATACseq_SRR8368605_peak_15769	58	.	3.57677	7.51782	5.82803	485
chr10	125317460	125317639	GSE124336_Fernandez_2019_GSM3529864_P0PM_1_S1_P0_eHcn4_1_ATACseq_SRR8368605_peak_15770	34	.	2.92645	5.09501	3.49355	41
chr10	125321463	125322125	GSE124336_Fernandez_2019_GSM3529864_P0PM_1_S1_P0_eHcn4_1_ATACseq_SRR8368605_peak_15771	763	.	14.9574	78.8146	76.3652	181
chr10	125328440	125329159	GSE124336_Fernandez_2019_GSM3529864_P0PM_1_S1_P0_eHcn4_1_ATACseq_SRR8368605_peak_15772	170	.	6.01548	18.9734	17.0468	319
chr10	125333843	125334226	GSE124336_Fernandez_2019_GSM3529864_P0PM_1_S1_P0_eHcn4_1_ATACseq_SRR8368605_peak_15773	196	.	6.50323	21.6155	19.651	136
chr10	125337795	125338108	GSE124336_Fernandez_2019_GSM3529864_P0PM_1_S1_P0_eHcn4_1_ATACseq_SRR8368605_peak_15774	34	.	2.92645	5.09501	3.49355	220
chr10	125341664	125342591	GSE124336_Fernandez_2019_GSM3529864_P0PM_1_S1_P0_eHcn4_1_ATACseq_SRR8368605_peak_15775	813	.	15.6077	83.8697	81.389	725
chr10	125345499	125345982	GSE124336_Fernandez_2019_GSM3529864_P0PM_1_S1_P0_eHcn4_1_ATACseq_SRR8368605_peak_15776	340	.	8.94193	36.1457	34.0163	241
chr10	125347205	125347522	GSE124336_Fernandez_2019_GSM3529864_P0PM_1_S1_P0_eHcn4_1_ATACseq_SRR8368605_peak_15777	251	.	7.47871	27.181	25.1463	190
chr10	125388519	125389921	GSE124336_Fernandez_2019_GSM3529864_P0PM_1_S1_P0_eHcn4_1_ATACseq_SRR8368605_peak_15778	1088	.	19.0219	111.527	108.887	1082
chr10	125725234	125725580	GSE124336_Fernandez_2019_GSM3529864_P0PM_1_S1_P0_eHcn4_1_ATACseq_SRR8368605_peak_15779	223	.	6.99097	24.3536	22.3531	270
chr10	125742976	125743523	GSE124336_Fernandez_2019_GSM3529864_P0PM_1_S1_P0_eHcn4_1_ATACseq_SRR8368605_peak_15780	360	.	9.2671	38.2276	36.0784	336
chr10	125784970	125787110	GSE124336_Fernandez_2019_GSM3529864_P0PM_1_S1_P0_eHcn4_1_ATACseq_SRR8368605_peak_15781	319	.	8.61677	34.0951	31.9858	94
chr10	125850913	125851085	GSE124336_Fernandez_2019_GSM3529864_P0PM_1_S1_P0_eHcn4_1_ATACseq_SRR8368605_peak_15782	19	.	2.43871	3.51174	1.99142	143
chr10	125851772	125852180	GSE124336_Fernandez_2019_GSM3529864_P0PM_1_S1_P0_eHcn4_1_ATACseq_SRR8368605_peak_15783	535	.	11.8684	55.8892	53.5945	139
chr10	125917488	125917859	GSE124336_Fernandez_2019_GSM3529864_P0PM_1_S1_P0_eHcn4_1_ATACseq_SRR8368605_peak_15784	106	.	4.71484	12.4579	10.6448	81
chr10	125957956	125958295	GSE124336_Fernandez_2019_GSM3529864_P0PM_1_S1_P0_eHcn4_1_ATACseq_SRR8368605_peak_15785	52	.	3.41419	6.88177	5.21244	132
chr10	125961809	125962007	GSE124336_Fernandez_2019_GSM3529864_P0PM_1_S1_P0_eHcn4_1_ATACseq_SRR8368605_peak_15786	34	.	2.92645	5.09501	3.49355	45
chr10	125965719	125967315	GSE124336_Fernandez_2019_GSM3529864_P0PM_1_S1_P0_eHcn4_1_ATACseq_SRR8368605_peak_15787	1380	.	22.4361	140.822	138.023	383
chr10	126011937	126012409	GSE124336_Fernandez_2019_GSM3529864_P0PM_1_S1_P0_eHcn4_1_ATACseq_SRR8368605_peak_15788	153	.	5.69032	17.2689	15.3688	389
chr10	126097882	126098101	GSE124336_Fernandez_2019_GSM3529864_P0PM_1_S1_P0_eHcn4_1_ATACseq_SRR8368605_peak_15789	84	.	4.2271	10.2428	8.4787	172
chr10	126176607	126177473	GSE124336_Fernandez_2019_GSM3529864_P0PM_1_S1_P0_eHcn4_1_ATACseq_SRR8368605_peak_15790	1337	.	21.9484	136.547	133.771	307
chr10	126248804	126249868	GSE124336_Fernandez_2019_GSM3529864_P0PM_1_S1_P0_eHcn4_1_ATACseq_SRR8368605_peak_15791	1143	.	19.6723	116.99	114.32	473
chr10	126256941	126257458	GSE124336_Fernandez_2019_GSM3529864_P0PM_1_S1_P0_eHcn4_1_ATACseq_SRR8368605_peak_15792	290	.	8.12903	31.0802	29.0019	398
chr10	126259567	126260004	GSE124336_Fernandez_2019_GSM3529864_P0PM_1_S1_P0_eHcn4_1_ATACseq_SRR8368605_peak_15793	145	.	5.52774	16.4346	14.5482	342
chr10	126319669	126320262	GSE124336_Fernandez_2019_GSM3529864_P0PM_1_S1_P0_eHcn4_1_ATACseq_SRR8368605_peak_15794	64	.	3.73935	8.17267	6.46315	400
chr10	126330485	126330903	GSE124336_Fernandez_2019_GSM3529864_P0PM_1_S1_P0_eHcn4_1_ATACseq_SRR8368605_peak_15795	1008	.	18.0464	103.445	100.85	287
chr10	126391283	126392522	GSE124336_Fernandez_2019_GSM3529864_P0PM_1_S1_P0_eHcn4_1_ATACseq_SRR8368605_peak_15796	2064	.	29.9148	209.588	206.408	663
chr10	126392841	126393171	GSE124336_Fernandez_2019_GSM3529864_P0PM_1_S1_P0_eHcn4_1_ATACseq_SRR8368605_peak_15797	58	.	3.57677	7.51782	5.82803	169
chr10	126413818	126414127	GSE124336_Fernandez_2019_GSM3529864_P0PM_1_S1_P0_eHcn4_1_ATACseq_SRR8368605_peak_15798	129	.	5.20258	14.8039	12.9457	238
chr10	126427115	126427289	GSE124336_Fernandez_2019_GSM3529864_P0PM_1_S1_P0_eHcn4_1_ATACseq_SRR8368605_peak_15799	121	.	5.04	14.0081	12.1646	71
chr10	126431281	126431487	GSE124336_Fernandez_2019_GSM3529864_P0PM_1_S1_P0_eHcn4_1_ATACseq_SRR8368605_peak_15800	77	.	4.06452	9.53581	7.78926	117
chr10	126450882	126451075	GSE124336_Fernandez_2019_GSM3529864_P0PM_1_S1_P0_eHcn4_1_ATACseq_SRR8368605_peak_15801	71	.	3.90194	8.84557	7.1172	106
chr10	126452127	126453055	GSE124336_Fernandez_2019_GSM3529864_P0PM_1_S1_P0_eHcn4_1_ATACseq_SRR8368605_peak_15802	593	.	12.6813	61.7355	59.3985	477
chr10	126527533	126527682	GSE124336_Fernandez_2019_GSM3529864_P0PM_1_S1_P0_eHcn4_1_ATACseq_SRR8368605_peak_15803	29	.	2.76387	4.54313	2.96692	39
chr10	126531348	126531627	GSE124336_Fernandez_2019_GSM3529864_P0PM_1_S1_P0_eHcn4_1_ATACseq_SRR8368605_peak_15804	84	.	4.2271	10.2428	8.4787	141
chr10	126718071	126718261	GSE124336_Fernandez_2019_GSM3529864_P0PM_1_S1_P0_eHcn4_1_ATACseq_SRR8368605_peak_15805	214	.	6.82839	23.4307	21.442	89
chr10	126788661	126789125	GSE124336_Fernandez_2019_GSM3529864_P0PM_1_S1_P0_eHcn4_1_ATACseq_SRR8368605_peak_15806	106	.	4.71484	12.4579	10.6448	78
chr10	126791151	126793127	GSE124336_Fernandez_2019_GSM3529864_P0PM_1_S1_P0_eHcn4_1_ATACseq_SRR8368605_peak_15807	1480	.	23.5742	150.905	148.053	1367
chr10	126809672	126810080	GSE124336_Fernandez_2019_GSM3529864_P0PM_1_S1_P0_eHcn4_1_ATACseq_SRR8368605_peak_15808	121	.	5.04	14.0081	12.1646	82
chr10	126869607	126869937	GSE124336_Fernandez_2019_GSM3529864_P0PM_1_S1_P0_eHcn4_1_ATACseq_SRR8368605_peak_15809	371	.	9.42968	39.2798	37.1209	214
chr10	126900537	126901623	GSE124336_Fernandez_2019_GSM3529864_P0PM_1_S1_P0_eHcn4_1_ATACseq_SRR8368605_peak_15810	1941	.	28.6142	197.231	194.124	788
chr10	126905551	126906235	GSE124336_Fernandez_2019_GSM3529864_P0PM_1_S1_P0_eHcn4_1_ATACseq_SRR8368605_peak_15811	1538	.	24.2245	156.733	153.85	461
chr10	126919023	126919557	GSE124336_Fernandez_2019_GSM3529864_P0PM_1_S1_P0_eHcn4_1_ATACseq_SRR8368605_peak_15812	801	.	15.4452	82.5991	80.1262	258
chr10	126924158	126924453	GSE124336_Fernandez_2019_GSM3529864_P0PM_1_S1_P0_eHcn4_1_ATACseq_SRR8368605_peak_15813	58	.	3.57677	7.51782	5.82803	179
chr10	126926615	126929886	GSE124336_Fernandez_2019_GSM3529864_P0PM_1_S1_P0_eHcn4_1_ATACseq_SRR8368605_peak_15814	1956	.	28.7768	198.767	195.651	1770
chr10	126930116	126932160	GSE124336_Fernandez_2019_GSM3529864_P0PM_1_S1_P0_eHcn4_1_ATACseq_SRR8368605_peak_15815	1075	.	18.8594	110.171	107.538	811
chr10	126935532	126936636	GSE124336_Fernandez_2019_GSM3529864_P0PM_1_S1_P0_eHcn4_1_ATACseq_SRR8368605_peak_15816	242	.	7.31613	26.229	24.2054	473
chr10	126940780	126941684	GSE124336_Fernandez_2019_GSM3529864_P0PM_1_S1_P0_eHcn4_1_ATACseq_SRR8368605_peak_15817	1048	.	18.5342	107.469	104.851	364
chr10	126950540	126951721	GSE124336_Fernandez_2019_GSM3529864_P0PM_1_S1_P0_eHcn4_1_ATACseq_SRR8368605_peak_15818	629	.	13.169	65.3102	62.9485	795
chr10	126953073	126953378	GSE124336_Fernandez_2019_GSM3529864_P0PM_1_S1_P0_eHcn4_1_ATACseq_SRR8368605_peak_15819	64	.	3.73935	8.17267	6.46315	112
chr10	126954823	126955037	GSE124336_Fernandez_2019_GSM3529864_P0PM_1_S1_P0_eHcn4_1_ATACseq_SRR8368605_peak_15820	99	.	4.55226	11.7044	9.90704	53
chr10	126956233	126958129	GSE124336_Fernandez_2019_GSM3529864_P0PM_1_S1_P0_eHcn4_1_ATACseq_SRR8368605_peak_15821	714	.	14.3071	73.8345	71.4166	1097
chr10	126962072	126962887	GSE124336_Fernandez_2019_GSM3529864_P0PM_1_S1_P0_eHcn4_1_ATACseq_SRR8368605_peak_15822	402	.	9.91742	42.4805	40.2931	373
chr10	126971544	126973123	GSE124336_Fernandez_2019_GSM3529864_P0PM_1_S1_P0_eHcn4_1_ATACseq_SRR8368605_peak_15823	1351	.	22.111	137.969	135.185	636
chr10	126975841	126976148	GSE124336_Fernandez_2019_GSM3529864_P0PM_1_S1_P0_eHcn4_1_ATACseq_SRR8368605_peak_15824	129	.	5.20258	14.8039	12.9457	57
chr10	126977928	126985448	GSE124336_Fernandez_2019_GSM3529864_P0PM_1_S1_P0_eHcn4_1_ATACseq_SRR8368605_peak_15825	2928	.	38.6942	296.652	292.84	648
chr10	126985804	126987585	GSE124336_Fernandez_2019_GSM3529864_P0PM_1_S1_P0_eHcn4_1_ATACseq_SRR8368605_peak_15826	1865	.	27.8013	189.587	186.524	998
chr10	126987908	126988184	GSE124336_Fernandez_2019_GSM3529864_P0PM_1_S1_P0_eHcn4_1_ATACseq_SRR8368605_peak_15827	34	.	2.92645	5.09501	3.49355	226
chr10	126988347	126989010	GSE124336_Fernandez_2019_GSM3529864_P0PM_1_S1_P0_eHcn4_1_ATACseq_SRR8368605_peak_15828	91	.	4.38968	10.9658	9.1848	579
chr10	126990079	126991157	GSE124336_Fernandez_2019_GSM3529864_P0PM_1_S1_P0_eHcn4_1_ATACseq_SRR8368605_peak_15829	1538	.	24.2245	156.733	153.85	429
chr10	126992801	126992941	GSE124336_Fernandez_2019_GSM3529864_P0PM_1_S1_P0_eHcn4_1_ATACseq_SRR8368605_peak_15830	34	.	2.92645	5.09501	3.49355	66
chr10	126997786	126998028	GSE124336_Fernandez_2019_GSM3529864_P0PM_1_S1_P0_eHcn4_1_ATACseq_SRR8368605_peak_15831	46	.	3.25161	6.26535	4.61752	171
chr10	126999736	126999977	GSE124336_Fernandez_2019_GSM3529864_P0PM_1_S1_P0_eHcn4_1_ATACseq_SRR8368605_peak_15832	19	.	2.43871	3.51174	1.99142	31
chr10	127000455	127000729	GSE124336_Fernandez_2019_GSM3529864_P0PM_1_S1_P0_eHcn4_1_ATACseq_SRR8368605_peak_15833	34	.	2.92645	5.09501	3.49355	193
chr10	127030160	127030962	GSE124336_Fernandez_2019_GSM3529864_P0PM_1_S1_P0_eHcn4_1_ATACseq_SRR8368605_peak_15834	1061	.	18.6968	108.818	106.193	641
chr10	127040841	127042426	GSE124336_Fernandez_2019_GSM3529864_P0PM_1_S1_P0_eHcn4_1_ATACseq_SRR8368605_peak_15835	2033	.	29.5897	206.484	203.323	1122
chr10	127048614	127050164	GSE124336_Fernandez_2019_GSM3529864_P0PM_1_S1_P0_eHcn4_1_ATACseq_SRR8368605_peak_15836	121	.	5.04	14.0081	12.1646	227
chr10	127058166	127059054	GSE124336_Fernandez_2019_GSM3529864_P0PM_1_S1_P0_eHcn4_1_ATACseq_SRR8368605_peak_15837	402	.	9.91742	42.4805	40.2931	201
chr10	127059677	127060574	GSE124336_Fernandez_2019_GSM3529864_P0PM_1_S1_P0_eHcn4_1_ATACseq_SRR8368605_peak_15838	513	.	11.5432	53.5914	51.3139	681
chr10	127062665	127064517	GSE124336_Fernandez_2019_GSM3529864_P0PM_1_S1_P0_eHcn4_1_ATACseq_SRR8368605_peak_15839	2961	.	39.0194	299.987	296.146	838
chr10	127065849	127066718	GSE124336_Fernandez_2019_GSM3529864_P0PM_1_S1_P0_eHcn4_1_ATACseq_SRR8368605_peak_15840	46	.	3.25161	6.26535	4.61752	493
chr10	127069371	127071147	GSE124336_Fernandez_2019_GSM3529864_P0PM_1_S1_P0_eHcn4_1_ATACseq_SRR8368605_peak_15841	2079	.	30.0774	211.143	207.954	993
chr10	127079444	127080316	GSE124336_Fernandez_2019_GSM3529864_P0PM_1_S1_P0_eHcn4_1_ATACseq_SRR8368605_peak_15842	270	.	7.80387	29.1128	27.056	412
chr10	127081039	127081444	GSE124336_Fernandez_2019_GSM3529864_P0PM_1_S1_P0_eHcn4_1_ATACseq_SRR8368605_peak_15843	40	.	3.08903	5.66944	4.04416	216
chr10	127081617	127081811	GSE124336_Fernandez_2019_GSM3529864_P0PM_1_S1_P0_eHcn4_1_ATACseq_SRR8368605_peak_15844	40	.	3.08903	5.66944	4.04416	105
chr10	127082050	127082380	GSE124336_Fernandez_2019_GSM3529864_P0PM_1_S1_P0_eHcn4_1_ATACseq_SRR8368605_peak_15845	350	.	9.10452	37.1828	35.0435	93
chr10	127090750	127092000	GSE124336_Fernandez_2019_GSM3529864_P0PM_1_S1_P0_eHcn4_1_ATACseq_SRR8368605_peak_15846	435	.	10.4052	45.7446	43.5294	254
chr10	127094526	127095047	GSE124336_Fernandez_2019_GSM3529864_P0PM_1_S1_P0_eHcn4_1_ATACseq_SRR8368605_peak_15847	58	.	3.57677	7.51782	5.82803	492
chr10	127120621	127121539	GSE124336_Fernandez_2019_GSM3529864_P0PM_1_S1_P0_eHcn4_1_ATACseq_SRR8368605_peak_15848	3329	.	42.5961	337.135	332.943	607
chr10	127123300	127123875	GSE124336_Fernandez_2019_GSM3529864_P0PM_1_S1_P0_eHcn4_1_ATACseq_SRR8368605_peak_15849	468	.	10.8929	49.0692	46.8268	400
chr10	127127919	127128155	GSE124336_Fernandez_2019_GSM3529864_P0PM_1_S1_P0_eHcn4_1_ATACseq_SRR8368605_peak_15850	84	.	4.2271	10.2428	8.4787	194
chr10	127141158	127141315	GSE124336_Fernandez_2019_GSM3529864_P0PM_1_S1_P0_eHcn4_1_ATACseq_SRR8368605_peak_15851	24	.	2.60129	4.01495	2.46568	138
chr10	127146877	127147821	GSE124336_Fernandez_2019_GSM3529864_P0PM_1_S1_P0_eHcn4_1_ATACseq_SRR8368605_peak_15852	1281	.	21.2981	130.892	128.147	505
chr10	127164861	127166629	GSE124336_Fernandez_2019_GSM3529864_P0PM_1_S1_P0_eHcn4_1_ATACseq_SRR8368605_peak_15853	1198	.	20.3226	122.509	119.809	329
chr10	127169881	127170295	GSE124336_Fernandez_2019_GSM3529864_P0PM_1_S1_P0_eHcn4_1_ATACseq_SRR8368605_peak_15854	77	.	4.06452	9.53581	7.78926	287
chr10	127170570	127171382	GSE124336_Fernandez_2019_GSM3529864_P0PM_1_S1_P0_eHcn4_1_ATACseq_SRR8368605_peak_15855	916	.	16.9084	94.193	91.651	406
chr10	127177480	127178702	GSE124336_Fernandez_2019_GSM3529864_P0PM_1_S1_P0_eHcn4_1_ATACseq_SRR8368605_peak_15856	995	.	17.8839	102.111	99.5236	408
chr10	127178926	127179198	GSE124336_Fernandez_2019_GSM3529864_P0PM_1_S1_P0_eHcn4_1_ATACseq_SRR8368605_peak_15857	24	.	2.60129	4.01495	2.46568	41
chr10	127180106	127180774	GSE124336_Fernandez_2019_GSM3529864_P0PM_1_S1_P0_eHcn4_1_ATACseq_SRR8368605_peak_15858	260	.	7.64129	28.1424	26.0965	198
chr10	127181349	127181562	GSE124336_Fernandez_2019_GSM3529864_P0PM_1_S1_P0_eHcn4_1_ATACseq_SRR8368605_peak_15859	19	.	2.43871	3.51174	1.99142	37
chr10	127183887	127184027	GSE124336_Fernandez_2019_GSM3529864_P0PM_1_S1_P0_eHcn4_1_ATACseq_SRR8368605_peak_15860	29	.	2.76387	4.54313	2.96692	43
chr10	127188405	127190317	GSE124336_Fernandez_2019_GSM3529864_P0PM_1_S1_P0_eHcn4_1_ATACseq_SRR8368605_peak_15861	701	.	14.1445	72.6015	70.1917	409
chr10	127190553	127190693	GSE124336_Fernandez_2019_GSM3529864_P0PM_1_S1_P0_eHcn4_1_ATACseq_SRR8368605_peak_15862	29	.	2.76387	4.54313	2.96692	76
chr10	127191490	127191667	GSE124336_Fernandez_2019_GSM3529864_P0PM_1_S1_P0_eHcn4_1_ATACseq_SRR8368605_peak_15863	40	.	3.08903	5.66944	4.04416	101
chr10	127194678	127196884	GSE124336_Fernandez_2019_GSM3529864_P0PM_1_S1_P0_eHcn4_1_ATACseq_SRR8368605_peak_15864	1480	.	23.5742	150.905	148.053	1851
chr10	127208575	127212183	GSE124336_Fernandez_2019_GSM3529864_P0PM_1_S1_P0_eHcn4_1_ATACseq_SRR8368605_peak_15865	1789	.	26.9884	182.007	178.986	3043
chr10	127226621	127226781	GSE124336_Fernandez_2019_GSM3529864_P0PM_1_S1_P0_eHcn4_1_ATACseq_SRR8368605_peak_15866	121	.	5.04	14.0081	12.1646	70
chr10	127228701	127229324	GSE124336_Fernandez_2019_GSM3529864_P0PM_1_S1_P0_eHcn4_1_ATACseq_SRR8368605_peak_15867	689	.	13.9819	71.3736	68.9717	423
chr10	127238889	127239094	GSE124336_Fernandez_2019_GSM3529864_P0PM_1_S1_P0_eHcn4_1_ATACseq_SRR8368605_peak_15868	34	.	2.92645	5.09501	3.49355	159
chr10	127255769	127256351	GSE124336_Fernandez_2019_GSM3529864_P0PM_1_S1_P0_eHcn4_1_ATACseq_SRR8368605_peak_15869	1295	.	21.4606	132.301	129.548	231
chr10	127262941	127263348	GSE124336_Fernandez_2019_GSM3529864_P0PM_1_S1_P0_eHcn4_1_ATACseq_SRR8368605_peak_15870	319	.	8.61677	34.0951	31.9858	209
chr10	127265792	127267421	GSE124336_Fernandez_2019_GSM3529864_P0PM_1_S1_P0_eHcn4_1_ATACseq_SRR8368605_peak_15871	2878	.	38.2064	291.663	287.895	548
chr10	127268345	127269317	GSE124336_Fernandez_2019_GSM3529864_P0PM_1_S1_P0_eHcn4_1_ATACseq_SRR8368605_peak_15872	513	.	11.5432	53.5914	51.3139	337
chr10	127283108	127283397	GSE124336_Fernandez_2019_GSM3529864_P0PM_1_S1_P0_eHcn4_1_ATACseq_SRR8368605_peak_15873	19	.	2.43871	3.51174	1.99142	258
chr10	127287469	127293681	GSE124336_Fernandez_2019_GSM3529864_P0PM_1_S1_P0_eHcn4_1_ATACseq_SRR8368605_peak_15874	2994	.	39.3445	303.329	299.459	3209
chr10	127294110	127294260	GSE124336_Fernandez_2019_GSM3529864_P0PM_1_S1_P0_eHcn4_1_ATACseq_SRR8368605_peak_15875	19	.	2.43871	3.51174	1.99142	114
chr10	127296069	127296254	GSE124336_Fernandez_2019_GSM3529864_P0PM_1_S1_P0_eHcn4_1_ATACseq_SRR8368605_peak_15876	29	.	2.76387	4.54313	2.96692	88
chr10	127296498	127296689	GSE124336_Fernandez_2019_GSM3529864_P0PM_1_S1_P0_eHcn4_1_ATACseq_SRR8368605_peak_15877	40	.	3.08903	5.66944	4.04416	99
chr10	127296840	127298016	GSE124336_Fernandez_2019_GSM3529864_P0PM_1_S1_P0_eHcn4_1_ATACseq_SRR8368605_peak_15878	1295	.	21.4606	132.301	129.548	420
chr10	127311201	127313273	GSE124336_Fernandez_2019_GSM3529864_P0PM_1_S1_P0_eHcn4_1_ATACseq_SRR8368605_peak_15879	3161	.	40.9703	320.146	316.121	539
chr10	127324471	127324728	GSE124336_Fernandez_2019_GSM3529864_P0PM_1_S1_P0_eHcn4_1_ATACseq_SRR8368605_peak_15880	46	.	3.25161	6.26535	4.61752	162
chr10	127326013	127327185	GSE124336_Fernandez_2019_GSM3529864_P0PM_1_S1_P0_eHcn4_1_ATACseq_SRR8368605_peak_15881	371	.	9.42968	39.2798	37.1209	413
chr10	127338777	127340818	GSE124336_Fernandez_2019_GSM3529864_P0PM_1_S1_P0_eHcn4_1_ATACseq_SRR8368605_peak_15882	1744	.	26.5006	177.49	174.494	276
chr10	127341005	127341366	GSE124336_Fernandez_2019_GSM3529864_P0PM_1_S1_P0_eHcn4_1_ATACseq_SRR8368605_peak_15883	24	.	2.60129	4.01495	2.46568	293
chr10	127341550	127342720	GSE124336_Fernandez_2019_GSM3529864_P0PM_1_S1_P0_eHcn4_1_ATACseq_SRR8368605_peak_15884	1184	.	20.16	121.124	118.432	908
chr10	127350441	127351399	GSE124336_Fernandez_2019_GSM3529864_P0PM_1_S1_P0_eHcn4_1_ATACseq_SRR8368605_peak_15885	1253	.	20.9729	128.084	125.354	322
chr10	127353820	127355598	GSE124336_Fernandez_2019_GSM3529864_P0PM_1_S1_P0_eHcn4_1_ATACseq_SRR8368605_peak_15886	2298	.	32.3535	233.159	229.83	841
chr10	127380036	127381995	GSE124336_Fernandez_2019_GSM3529864_P0PM_1_S1_P0_eHcn4_1_ATACseq_SRR8368605_peak_15887	1670	.	25.6877	170.014	167.06	553
chr10	127384976	127385385	GSE124336_Fernandez_2019_GSM3529864_P0PM_1_S1_P0_eHcn4_1_ATACseq_SRR8368605_peak_15888	46	.	3.25161	6.26535	4.61752	48
chr10	127410967	127411191	GSE124336_Fernandez_2019_GSM3529864_P0PM_1_S1_P0_eHcn4_1_ATACseq_SRR8368605_peak_15889	29	.	2.76387	4.54313	2.96692	68
chr10	127411348	127412592	GSE124336_Fernandez_2019_GSM3529864_P0PM_1_S1_P0_eHcn4_1_ATACseq_SRR8368605_peak_15890	270	.	7.80387	29.1128	27.056	268
chr10	127420358	127423264	GSE124336_Fernandez_2019_GSM3529864_P0PM_1_S1_P0_eHcn4_1_ATACseq_SRR8368605_peak_15891	955	.	17.3961	98.1339	95.5691	1927
chr10	127426518	127427854	GSE124336_Fernandez_2019_GSM3529864_P0PM_1_S1_P0_eHcn4_1_ATACseq_SRR8368605_peak_15892	1198	.	20.3226	122.509	119.809	782
chr10	127444479	127444883	GSE124336_Fernandez_2019_GSM3529864_P0PM_1_S1_P0_eHcn4_1_ATACseq_SRR8368605_peak_15893	77	.	4.06452	9.53581	7.78926	193
chr10	127469151	127469436	GSE124336_Fernandez_2019_GSM3529864_P0PM_1_S1_P0_eHcn4_1_ATACseq_SRR8368605_peak_15894	71	.	3.90194	8.84557	7.1172	38
chr10	127471206	127472254	GSE124336_Fernandez_2019_GSM3529864_P0PM_1_S1_P0_eHcn4_1_ATACseq_SRR8368605_peak_15895	162	.	5.8529	18.1152	16.2017	660
chr10	127472774	127473152	GSE124336_Fernandez_2019_GSM3529864_P0PM_1_S1_P0_eHcn4_1_ATACseq_SRR8368605_peak_15896	501	.	11.3806	52.4515	50.1827	110
chr10	127478970	127479493	GSE124336_Fernandez_2019_GSM3529864_P0PM_1_S1_P0_eHcn4_1_ATACseq_SRR8368605_peak_15897	290	.	8.12903	31.0802	29.0019	279
chr10	127481411	127481964	GSE124336_Fernandez_2019_GSM3529864_P0PM_1_S1_P0_eHcn4_1_ATACseq_SRR8368605_peak_15898	24	.	2.60129	4.01495	2.46568	201
chr10	127508372	127509962	GSE124336_Fernandez_2019_GSM3529864_P0PM_1_S1_P0_eHcn4_1_ATACseq_SRR8368605_peak_15899	995	.	17.8839	102.111	99.5236	743
chr10	127511704	127513747	GSE124336_Fernandez_2019_GSM3529864_P0PM_1_S1_P0_eHcn4_1_ATACseq_SRR8368605_peak_15900	1987	.	29.1019	201.847	198.713	1348
chr10	127515953	127516171	GSE124336_Fernandez_2019_GSM3529864_P0PM_1_S1_P0_eHcn4_1_ATACseq_SRR8368605_peak_15901	29	.	2.76387	4.54313	2.96692	46
chr10	127516401	127517060	GSE124336_Fernandez_2019_GSM3529864_P0PM_1_S1_P0_eHcn4_1_ATACseq_SRR8368605_peak_15902	232	.	7.15355	25.2865	23.2744	403
chr10	127521928	127522834	GSE124336_Fernandez_2019_GSM3529864_P0PM_1_S1_P0_eHcn4_1_ATACseq_SRR8368605_peak_15903	1295	.	21.4606	132.301	129.548	501
chr10	127526243	127527918	GSE124336_Fernandez_2019_GSM3529864_P0PM_1_S1_P0_eHcn4_1_ATACseq_SRR8368605_peak_15904	299	.	8.29161	32.0768	29.9881	603
chr10	127533902	127535744	GSE124336_Fernandez_2019_GSM3529864_P0PM_1_S1_P0_eHcn4_1_ATACseq_SRR8368605_peak_15905	187	.	6.34064	20.7238	18.7717	592
chr10	127537670	127538336	GSE124336_Fernandez_2019_GSM3529864_P0PM_1_S1_P0_eHcn4_1_ATACseq_SRR8368605_peak_15906	677	.	13.8194	70.1507	67.7567	394
chr10	127541726	127542894	GSE124336_Fernandez_2019_GSM3529864_P0PM_1_S1_P0_eHcn4_1_ATACseq_SRR8368605_peak_15907	1035	.	18.3716	106.124	103.514	555
chr10	127555866	127556012	GSE124336_Fernandez_2019_GSM3529864_P0PM_1_S1_P0_eHcn4_1_ATACseq_SRR8368605_peak_15908	99	.	4.55226	11.7044	9.90704	81
chr10	127562786	127562992	GSE124336_Fernandez_2019_GSM3529864_P0PM_1_S1_P0_eHcn4_1_ATACseq_SRR8368605_peak_15909	34	.	2.92645	5.09501	3.49355	35
chr10	127564199	127564789	GSE124336_Fernandez_2019_GSM3529864_P0PM_1_S1_P0_eHcn4_1_ATACseq_SRR8368605_peak_15910	689	.	13.9819	71.3736	68.9717	265
chr10	127569392	127569930	GSE124336_Fernandez_2019_GSM3529864_P0PM_1_S1_P0_eHcn4_1_ATACseq_SRR8368605_peak_15911	864	.	16.2581	88.9968	86.4853	290
chr10	127570497	127570724	GSE124336_Fernandez_2019_GSM3529864_P0PM_1_S1_P0_eHcn4_1_ATACseq_SRR8368605_peak_15912	19	.	2.43871	3.51174	1.99142	17
chr10	127576318	127576928	GSE124336_Fernandez_2019_GSM3529864_P0PM_1_S1_P0_eHcn4_1_ATACseq_SRR8368605_peak_15913	677	.	13.8194	70.1507	67.7567	211
chr10	127577247	127577395	GSE124336_Fernandez_2019_GSM3529864_P0PM_1_S1_P0_eHcn4_1_ATACseq_SRR8368605_peak_15914	15	.	2.27613	3.0349	1.54584	19
chr10	127577917	127578400	GSE124336_Fernandez_2019_GSM3529864_P0PM_1_S1_P0_eHcn4_1_ATACseq_SRR8368605_peak_15915	145	.	5.52774	16.4346	14.5482	171
chr10	127591077	127591883	GSE124336_Fernandez_2019_GSM3529864_P0PM_1_S1_P0_eHcn4_1_ATACseq_SRR8368605_peak_15916	251	.	7.47871	27.181	25.1463	514
chr10	127592502	127593265	GSE124336_Fernandez_2019_GSM3529864_P0PM_1_S1_P0_eHcn4_1_ATACseq_SRR8368605_peak_15917	196	.	6.50323	21.6155	19.651	607
chr10	127594392	127594669	GSE124336_Fernandez_2019_GSM3529864_P0PM_1_S1_P0_eHcn4_1_ATACseq_SRR8368605_peak_15918	34	.	2.92645	5.09501	3.49355	159
chr10	127596156	127596997	GSE124336_Fernandez_2019_GSM3529864_P0PM_1_S1_P0_eHcn4_1_ATACseq_SRR8368605_peak_15919	582	.	12.5187	60.5549	58.2263	311
chr10	127597476	127597710	GSE124336_Fernandez_2019_GSM3529864_P0PM_1_S1_P0_eHcn4_1_ATACseq_SRR8368605_peak_15920	29	.	2.76387	4.54313	2.96692	165
chr10	127597922	127598088	GSE124336_Fernandez_2019_GSM3529864_P0PM_1_S1_P0_eHcn4_1_ATACseq_SRR8368605_peak_15921	19	.	2.43871	3.51174	1.99142	7
chr10	127599803	127600752	GSE124336_Fernandez_2019_GSM3529864_P0PM_1_S1_P0_eHcn4_1_ATACseq_SRR8368605_peak_15922	121	.	5.04	14.0081	12.1646	364
chr10	127603657	127603840	GSE124336_Fernandez_2019_GSM3529864_P0PM_1_S1_P0_eHcn4_1_ATACseq_SRR8368605_peak_15923	46	.	3.25161	6.26535	4.61752	52
chr10	127604711	127605418	GSE124336_Fernandez_2019_GSM3529864_P0PM_1_S1_P0_eHcn4_1_ATACseq_SRR8368605_peak_15924	270	.	7.80387	29.1128	27.056	267
chr10	127615735	127616391	GSE124336_Fernandez_2019_GSM3529864_P0PM_1_S1_P0_eHcn4_1_ATACseq_SRR8368605_peak_15925	64	.	3.73935	8.17267	6.46315	337
chr10	127617247	127617585	GSE124336_Fernandez_2019_GSM3529864_P0PM_1_S1_P0_eHcn4_1_ATACseq_SRR8368605_peak_15926	58	.	3.57677	7.51782	5.82803	213
chr10	127618109	127618538	GSE124336_Fernandez_2019_GSM3529864_P0PM_1_S1_P0_eHcn4_1_ATACseq_SRR8368605_peak_15927	162	.	5.8529	18.1152	16.2017	157
chr10	127619781	127622562	GSE124336_Fernandez_2019_GSM3529864_P0PM_1_S1_P0_eHcn4_1_ATACseq_SRR8368605_peak_15928	2537	.	34.7923	257.219	253.723	1934
chr10	127636297	127637347	GSE124336_Fernandez_2019_GSM3529864_P0PM_1_S1_P0_eHcn4_1_ATACseq_SRR8368605_peak_15929	468	.	10.8929	49.0692	46.8268	502
chr10	127641678	127644514	GSE124336_Fernandez_2019_GSM3529864_P0PM_1_S1_P0_eHcn4_1_ATACseq_SRR8368605_peak_15930	1451	.	23.249	148.009	145.172	2371
chr10	127661461	127663163	GSE124336_Fernandez_2019_GSM3529864_P0PM_1_S1_P0_eHcn4_1_ATACseq_SRR8368605_peak_15931	1170	.	19.9974	119.742	117.058	866
chr10	127665565	127668982	GSE124336_Fernandez_2019_GSM3529864_P0PM_1_S1_P0_eHcn4_1_ATACseq_SRR8368605_peak_15932	2489	.	34.3045	252.37	248.909	1116
chr10	127669170	127669827	GSE124336_Fernandez_2019_GSM3529864_P0PM_1_S1_P0_eHcn4_1_ATACseq_SRR8368605_peak_15933	776	.	15.12	80.0714	77.6142	182
chr10	127674237	127675443	GSE124336_Fernandez_2019_GSM3529864_P0PM_1_S1_P0_eHcn4_1_ATACseq_SRR8368605_peak_15934	1850	.	27.6387	188.066	185.011	787
chr10	127676422	127678402	GSE124336_Fernandez_2019_GSM3529864_P0PM_1_S1_P0_eHcn4_1_ATACseq_SRR8368605_peak_15935	2650	.	35.9303	268.606	265.024	508
chr10	127685071	127685611	GSE124336_Fernandez_2019_GSM3529864_P0PM_1_S1_P0_eHcn4_1_ATACseq_SRR8368605_peak_15936	84	.	4.2271	10.2428	8.4787	255
chr10	127686197	127686384	GSE124336_Fernandez_2019_GSM3529864_P0PM_1_S1_P0_eHcn4_1_ATACseq_SRR8368605_peak_15937	34	.	2.92645	5.09501	3.49355	154
chr10	127694635	127694940	GSE124336_Fernandez_2019_GSM3529864_P0PM_1_S1_P0_eHcn4_1_ATACseq_SRR8368605_peak_15938	214	.	6.82839	23.4307	21.442	250
chr10	127713067	127713313	GSE124336_Fernandez_2019_GSM3529864_P0PM_1_S1_P0_eHcn4_1_ATACseq_SRR8368605_peak_15939	29	.	2.76387	4.54313	2.96692	144
chr10	127734557	127734707	GSE124336_Fernandez_2019_GSM3529864_P0PM_1_S1_P0_eHcn4_1_ATACseq_SRR8368605_peak_15940	153	.	5.69032	17.2689	15.3688	61
chr10	127738168	127740305	GSE124336_Fernandez_2019_GSM3529864_P0PM_1_S1_P0_eHcn4_1_ATACseq_SRR8368605_peak_15941	629	.	13.169	65.3102	62.9485	1162
chr10	127744578	127745010	GSE124336_Fernandez_2019_GSM3529864_P0PM_1_S1_P0_eHcn4_1_ATACseq_SRR8368605_peak_15942	106	.	4.71484	12.4579	10.6448	228
chr10	127749295	127749521	GSE124336_Fernandez_2019_GSM3529864_P0PM_1_S1_P0_eHcn4_1_ATACseq_SRR8368605_peak_15943	52	.	3.41419	6.88177	5.21244	68
chr10	127749894	127750726	GSE124336_Fernandez_2019_GSM3529864_P0PM_1_S1_P0_eHcn4_1_ATACseq_SRR8368605_peak_15944	113	.	4.87742	13.226	11.3974	725
chr10	127754682	127755214	GSE124336_Fernandez_2019_GSM3529864_P0PM_1_S1_P0_eHcn4_1_ATACseq_SRR8368605_peak_15945	58	.	3.57677	7.51782	5.82803	461
chr10	127756065	127756521	GSE124336_Fernandez_2019_GSM3529864_P0PM_1_S1_P0_eHcn4_1_ATACseq_SRR8368605_peak_15946	77	.	4.06452	9.53581	7.78926	124
chr10	127905205	127905443	GSE124336_Fernandez_2019_GSM3529864_P0PM_1_S1_P0_eHcn4_1_ATACseq_SRR8368605_peak_15947	91	.	4.38968	10.9658	9.1848	137
chr10	127937553	127937703	GSE124336_Fernandez_2019_GSM3529864_P0PM_1_S1_P0_eHcn4_1_ATACseq_SRR8368605_peak_15948	71	.	3.90194	8.84557	7.1172	119
chr10	127945414	127945816	GSE124336_Fernandez_2019_GSM3529864_P0PM_1_S1_P0_eHcn4_1_ATACseq_SRR8368605_peak_15949	558	.	12.1935	58.2106	55.8988	140
chr10	127956211	127956494	GSE124336_Fernandez_2019_GSM3529864_P0PM_1_S1_P0_eHcn4_1_ATACseq_SRR8368605_peak_15950	223	.	6.99097	24.3536	22.3531	101
chr10	127962224	127963169	GSE124336_Fernandez_2019_GSM3529864_P0PM_1_S1_P0_eHcn4_1_ATACseq_SRR8368605_peak_15951	232	.	7.15355	25.2865	23.2744	416
chr10	127964025	127965444	GSE124336_Fernandez_2019_GSM3529864_P0PM_1_S1_P0_eHcn4_1_ATACseq_SRR8368605_peak_15952	714	.	14.3071	73.8345	71.4166	796
chr10	128008339	128008706	GSE124336_Fernandez_2019_GSM3529864_P0PM_1_S1_P0_eHcn4_1_ATACseq_SRR8368605_peak_15953	839	.	15.9329	86.4245	83.9283	77
chr10	128014939	128015496	GSE124336_Fernandez_2019_GSM3529864_P0PM_1_S1_P0_eHcn4_1_ATACseq_SRR8368605_peak_15954	490	.	11.2181	51.3178	49.0577	256
chr10	128021730	128022091	GSE124336_Fernandez_2019_GSM3529864_P0PM_1_S1_P0_eHcn4_1_ATACseq_SRR8368605_peak_15955	214	.	6.82839	23.4307	21.442	110
chr10	128034829	128037585	GSE124336_Fernandez_2019_GSM3529864_P0PM_1_S1_P0_eHcn4_1_ATACseq_SRR8368605_peak_15956	3482	.	44.0594	352.567	348.223	717
chr10	128038562	128039075	GSE124336_Fernandez_2019_GSM3529864_P0PM_1_S1_P0_eHcn4_1_ATACseq_SRR8368605_peak_15957	58	.	3.57677	7.51782	5.82803	176
chr10	128039958	128040164	GSE124336_Fernandez_2019_GSM3529864_P0PM_1_S1_P0_eHcn4_1_ATACseq_SRR8368605_peak_15958	64	.	3.73935	8.17267	6.46315	137
chr10	128043461	128044425	GSE124336_Fernandez_2019_GSM3529864_P0PM_1_S1_P0_eHcn4_1_ATACseq_SRR8368605_peak_15959	413	.	10.08	43.5617	41.3648	522
chr10	128058087	128060188	GSE124336_Fernandez_2019_GSM3529864_P0PM_1_S1_P0_eHcn4_1_ATACseq_SRR8368605_peak_15960	3329	.	42.5961	337.135	332.943	837
chr10	128060826	128061016	GSE124336_Fernandez_2019_GSM3529864_P0PM_1_S1_P0_eHcn4_1_ATACseq_SRR8368605_peak_15961	40	.	3.08903	5.66944	4.04416	42
chr10	128069328	128069509	GSE124336_Fernandez_2019_GSM3529864_P0PM_1_S1_P0_eHcn4_1_ATACseq_SRR8368605_peak_15962	129	.	5.20258	14.8039	12.9457	45
chr10	128081540	128085254	GSE124336_Fernandez_2019_GSM3529864_P0PM_1_S1_P0_eHcn4_1_ATACseq_SRR8368605_peak_15963	3380	.	43.0839	342.265	338.021	1655
chr10	128086346	128086814	GSE124336_Fernandez_2019_GSM3529864_P0PM_1_S1_P0_eHcn4_1_ATACseq_SRR8368605_peak_15964	223	.	6.99097	24.3536	22.3531	185
chr10	128087007	128087941	GSE124336_Fernandez_2019_GSM3529864_P0PM_1_S1_P0_eHcn4_1_ATACseq_SRR8368605_peak_15965	99	.	4.55226	11.7044	9.90704	373
chr10	128088272	128088486	GSE124336_Fernandez_2019_GSM3529864_P0PM_1_S1_P0_eHcn4_1_ATACseq_SRR8368605_peak_15966	52	.	3.41419	6.88177	5.21244	178
chr10	128088909	128089058	GSE124336_Fernandez_2019_GSM3529864_P0PM_1_S1_P0_eHcn4_1_ATACseq_SRR8368605_peak_15967	24	.	2.60129	4.01495	2.46568	20
chr10	128089525	128090290	GSE124336_Fernandez_2019_GSM3529864_P0PM_1_S1_P0_eHcn4_1_ATACseq_SRR8368605_peak_15968	153	.	5.69032	17.2689	15.3688	621
chr10	128090597	128095078	GSE124336_Fernandez_2019_GSM3529864_P0PM_1_S1_P0_eHcn4_1_ATACseq_SRR8368605_peak_15969	2095	.	30.24	212.701	209.502	4179
chr10	128096564	128098079	GSE124336_Fernandez_2019_GSM3529864_P0PM_1_S1_P0_eHcn4_1_ATACseq_SRR8368605_peak_15970	2251	.	31.8658	228.404	225.106	327
chr10	128110039	128110680	GSE124336_Fernandez_2019_GSM3529864_P0PM_1_S1_P0_eHcn4_1_ATACseq_SRR8368605_peak_15971	1700	.	26.0129	172.996	170.026	272
chr10	128118654	128118855	GSE124336_Fernandez_2019_GSM3529864_P0PM_1_S1_P0_eHcn4_1_ATACseq_SRR8368605_peak_15972	58	.	3.57677	7.51782	5.82803	84
chr10	128140701	128140841	GSE124336_Fernandez_2019_GSM3529864_P0PM_1_S1_P0_eHcn4_1_ATACseq_SRR8368605_peak_15973	129	.	5.20258	14.8039	12.9457	73
chr10	128142331	128142552	GSE124336_Fernandez_2019_GSM3529864_P0PM_1_S1_P0_eHcn4_1_ATACseq_SRR8368605_peak_15974	137	.	5.36516	15.6128	13.7404	54
chr10	128149202	128150361	GSE124336_Fernandez_2019_GSM3529864_P0PM_1_S1_P0_eHcn4_1_ATACseq_SRR8368605_peak_15975	1225	.	20.6477	125.29	122.575	641
chr10	128150630	128151638	GSE124336_Fernandez_2019_GSM3529864_P0PM_1_S1_P0_eHcn4_1_ATACseq_SRR8368605_peak_15976	1523	.	24.0619	155.272	152.396	519
chr10	128154110	128154267	GSE124336_Fernandez_2019_GSM3529864_P0PM_1_S1_P0_eHcn4_1_ATACseq_SRR8368605_peak_15977	84	.	4.2271	10.2428	8.4787	119
chr10	128157341	128157605	GSE124336_Fernandez_2019_GSM3529864_P0PM_1_S1_P0_eHcn4_1_ATACseq_SRR8368605_peak_15978	145	.	5.52774	16.4346	14.5482	125
chr10	128175461	128177070	GSE124336_Fernandez_2019_GSM3529864_P0PM_1_S1_P0_eHcn4_1_ATACseq_SRR8368605_peak_15979	1337	.	21.9484	136.547	133.771	1212
chr10	128179665	128180414	GSE124336_Fernandez_2019_GSM3529864_P0PM_1_S1_P0_eHcn4_1_ATACseq_SRR8368605_peak_15980	524	.	11.7058	54.7373	52.4512	542
chr10	128185755	128186397	GSE124336_Fernandez_2019_GSM3529864_P0PM_1_S1_P0_eHcn4_1_ATACseq_SRR8368605_peak_15981	738	.	14.6323	76.3149	73.8813	382
chr10	128188381	128188755	GSE124336_Fernandez_2019_GSM3529864_P0PM_1_S1_P0_eHcn4_1_ATACseq_SRR8368605_peak_15982	490	.	11.2181	51.3178	49.0577	296
chr10	128193977	128195504	GSE124336_Fernandez_2019_GSM3529864_P0PM_1_S1_P0_eHcn4_1_ATACseq_SRR8368605_peak_15983	2521	.	34.6297	255.601	252.117	344
chr10	128211042	128212096	GSE124336_Fernandez_2019_GSM3529864_P0PM_1_S1_P0_eHcn4_1_ATACseq_SRR8368605_peak_15984	1804	.	27.151	183.518	180.489	785
chr10	128212571	128213578	GSE124336_Fernandez_2019_GSM3529864_P0PM_1_S1_P0_eHcn4_1_ATACseq_SRR8368605_peak_15985	1309	.	21.6232	133.713	130.952	431
chr10	128227650	128227995	GSE124336_Fernandez_2019_GSM3529864_P0PM_1_S1_P0_eHcn4_1_ATACseq_SRR8368605_peak_15986	145	.	5.52774	16.4346	14.5482	143
chr10	128231621	128233011	GSE124336_Fernandez_2019_GSM3529864_P0PM_1_S1_P0_eHcn4_1_ATACseq_SRR8368605_peak_15987	1941	.	28.6142	197.231	194.124	631
chr10	128237872	128238073	GSE124336_Fernandez_2019_GSM3529864_P0PM_1_S1_P0_eHcn4_1_ATACseq_SRR8368605_peak_15988	77	.	4.06452	9.53581	7.78926	90
chr10	128242893	128243798	GSE124336_Fernandez_2019_GSM3529864_P0PM_1_S1_P0_eHcn4_1_ATACseq_SRR8368605_peak_15989	547	.	12.031	57.047	54.7437	571
chr10	128246986	128247305	GSE124336_Fernandez_2019_GSM3529864_P0PM_1_S1_P0_eHcn4_1_ATACseq_SRR8368605_peak_15990	64	.	3.73935	8.17267	6.46315	198
chr10	128270021	128271133	GSE124336_Fernandez_2019_GSM3529864_P0PM_1_S1_P0_eHcn4_1_ATACseq_SRR8368605_peak_15991	2978	.	39.1819	301.657	297.802	427
chr10	128272025	128272270	GSE124336_Fernandez_2019_GSM3529864_P0PM_1_S1_P0_eHcn4_1_ATACseq_SRR8368605_peak_15992	99	.	4.55226	11.7044	9.90704	69
chr10	128273547	128274435	GSE124336_Fernandez_2019_GSM3529864_P0PM_1_S1_P0_eHcn4_1_ATACseq_SRR8368605_peak_15993	446	.	10.5677	46.8462	44.6219	362
chr10	128284014	128284325	GSE124336_Fernandez_2019_GSM3529864_P0PM_1_S1_P0_eHcn4_1_ATACseq_SRR8368605_peak_15994	196	.	6.50323	21.6155	19.651	203
chr10	128297297	128298194	GSE124336_Fernandez_2019_GSM3529864_P0PM_1_S1_P0_eHcn4_1_ATACseq_SRR8368605_peak_15995	457	.	10.7303	47.9544	45.721	603
chr10	128302483	128304370	GSE124336_Fernandez_2019_GSM3529864_P0PM_1_S1_P0_eHcn4_1_ATACseq_SRR8368605_peak_15996	2553	.	34.9548	258.84	255.332	767
chr10	128310132	128311658	GSE124336_Fernandez_2019_GSM3529864_P0PM_1_S1_P0_eHcn4_1_ATACseq_SRR8368605_peak_15997	653	.	13.4942	67.72	65.3422	988
chr10	128320788	128321169	GSE124336_Fernandez_2019_GSM3529864_P0PM_1_S1_P0_eHcn4_1_ATACseq_SRR8368605_peak_15998	58	.	3.57677	7.51782	5.82803	238
chr10	128321664	128323435	GSE124336_Fernandez_2019_GSM3529864_P0PM_1_S1_P0_eHcn4_1_ATACseq_SRR8368605_peak_15999	1774	.	26.8258	180.498	177.486	777
chr10	128335017	128336052	GSE124336_Fernandez_2019_GSM3529864_P0PM_1_S1_P0_eHcn4_1_ATACseq_SRR8368605_peak_16000	629	.	13.169	65.3102	62.9485	814
chr10	128336851	128339411	GSE124336_Fernandez_2019_GSM3529864_P0PM_1_S1_P0_eHcn4_1_ATACseq_SRR8368605_peak_16001	3027	.	39.6697	306.679	302.779	905
chr10	128340275	128340476	GSE124336_Fernandez_2019_GSM3529864_P0PM_1_S1_P0_eHcn4_1_ATACseq_SRR8368605_peak_16002	40	.	3.08903	5.66944	4.04416	37
chr10	128344569	128345618	GSE124336_Fernandez_2019_GSM3529864_P0PM_1_S1_P0_eHcn4_1_ATACseq_SRR8368605_peak_16003	2473	.	34.1419	250.757	247.308	472
chr10	128358740	128359231	GSE124336_Fernandez_2019_GSM3529864_P0PM_1_S1_P0_eHcn4_1_ATACseq_SRR8368605_peak_16004	214	.	6.82839	23.4307	21.442	181
chr10	128362428	128363174	GSE124336_Fernandez_2019_GSM3529864_P0PM_1_S1_P0_eHcn4_1_ATACseq_SRR8368605_peak_16005	270	.	7.80387	29.1128	27.056	326
chr10	128367769	128369395	GSE124336_Fernandez_2019_GSM3529864_P0PM_1_S1_P0_eHcn4_1_ATACseq_SRR8368605_peak_16006	2473	.	34.1419	250.757	247.308	1247
chr10	128373083	128373879	GSE124336_Fernandez_2019_GSM3529864_P0PM_1_S1_P0_eHcn4_1_ATACseq_SRR8368605_peak_16007	653	.	13.4942	67.72	65.3422	419
chr10	128376241	128378004	GSE124336_Fernandez_2019_GSM3529864_P0PM_1_S1_P0_eHcn4_1_ATACseq_SRR8368605_peak_16008	1538	.	24.2245	156.733	153.85	537
chr10	128389705	128390002	GSE124336_Fernandez_2019_GSM3529864_P0PM_1_S1_P0_eHcn4_1_ATACseq_SRR8368605_peak_16009	91	.	4.38968	10.9658	9.1848	111
chr10	128391715	128392231	GSE124336_Fernandez_2019_GSM3529864_P0PM_1_S1_P0_eHcn4_1_ATACseq_SRR8368605_peak_16010	490	.	11.2181	51.3178	49.0577	277
chr10	128396791	128397041	GSE124336_Fernandez_2019_GSM3529864_P0PM_1_S1_P0_eHcn4_1_ATACseq_SRR8368605_peak_16011	71	.	3.90194	8.84557	7.1172	172
chr10	128397238	128397711	GSE124336_Fernandez_2019_GSM3529864_P0PM_1_S1_P0_eHcn4_1_ATACseq_SRR8368605_peak_16012	64	.	3.73935	8.17267	6.46315	432
chr10	128408956	128410637	GSE124336_Fernandez_2019_GSM3529864_P0PM_1_S1_P0_eHcn4_1_ATACseq_SRR8368605_peak_16013	3177	.	41.1329	321.838	317.796	914
chr10	128410975	128412568	GSE124336_Fernandez_2019_GSM3529864_P0PM_1_S1_P0_eHcn4_1_ATACseq_SRR8368605_peak_16014	3161	.	40.9703	320.146	316.121	519
chr10	128434825	128436245	GSE124336_Fernandez_2019_GSM3529864_P0PM_1_S1_P0_eHcn4_1_ATACseq_SRR8368605_peak_16015	479	.	11.0555	50.1903	47.939	929
chr10	128440501	128440813	GSE124336_Fernandez_2019_GSM3529864_P0PM_1_S1_P0_eHcn4_1_ATACseq_SRR8368605_peak_16016	457	.	10.7303	47.9544	45.721	108
chr10	128455098	128455937	GSE124336_Fernandez_2019_GSM3529864_P0PM_1_S1_P0_eHcn4_1_ATACseq_SRR8368605_peak_16017	501	.	11.3806	52.4515	50.1827	456
chr10	128458248	128460550	GSE124336_Fernandez_2019_GSM3529864_P0PM_1_S1_P0_eHcn4_1_ATACseq_SRR8368605_peak_16018	1819	.	27.3135	185.031	181.994	675
chr10	128488319	128489022	GSE124336_Fernandez_2019_GSM3529864_P0PM_1_S1_P0_eHcn4_1_ATACseq_SRR8368605_peak_16019	106	.	4.71484	12.4579	10.6448	187
chr10	128489435	128495535	GSE124336_Fernandez_2019_GSM3529864_P0PM_1_S1_P0_eHcn4_1_ATACseq_SRR8368605_peak_16020	2521	.	34.6297	255.601	252.117	4443
chr10	128496307	128496881	GSE124336_Fernandez_2019_GSM3529864_P0PM_1_S1_P0_eHcn4_1_ATACseq_SRR8368605_peak_16021	121	.	5.04	14.0081	12.1646	181
chr10	128497138	128497546	GSE124336_Fernandez_2019_GSM3529864_P0PM_1_S1_P0_eHcn4_1_ATACseq_SRR8368605_peak_16022	29	.	2.76387	4.54313	2.96692	8
chr10	128498311	128499658	GSE124336_Fernandez_2019_GSM3529864_P0PM_1_S1_P0_eHcn4_1_ATACseq_SRR8368605_peak_16023	3044	.	39.8323	308.356	304.441	512
chr10	128503808	128504015	GSE124336_Fernandez_2019_GSM3529864_P0PM_1_S1_P0_eHcn4_1_ATACseq_SRR8368605_peak_16024	34	.	2.92645	5.09501	3.49355	96
chr10	128518946	128519110	GSE124336_Fernandez_2019_GSM3529864_P0PM_1_S1_P0_eHcn4_1_ATACseq_SRR8368605_peak_16025	99	.	4.55226	11.7044	9.90704	47
chr10	128524374	128526664	GSE124336_Fernandez_2019_GSM3529864_P0PM_1_S1_P0_eHcn4_1_ATACseq_SRR8368605_peak_16026	3584	.	45.0348	362.927	358.483	1700
chr10	128536024	128536897	GSE124336_Fernandez_2019_GSM3529864_P0PM_1_S1_P0_eHcn4_1_ATACseq_SRR8368605_peak_16027	1626	.	25.2	165.562	162.631	395
chr10	128542965	128544258	GSE124336_Fernandez_2019_GSM3529864_P0PM_1_S1_P0_eHcn4_1_ATACseq_SRR8368605_peak_16028	340	.	8.94193	36.1457	34.0163	338
chr10	128546088	128549760	GSE124336_Fernandez_2019_GSM3529864_P0PM_1_S1_P0_eHcn4_1_ATACseq_SRR8368605_peak_16029	4072	.	49.5871	412.001	407.207	3145
chr10	128565015	128566808	GSE124336_Fernandez_2019_GSM3529864_P0PM_1_S1_P0_eHcn4_1_ATACseq_SRR8368605_peak_16030	4536	.	53.8142	458.571	453.664	1152
chr10	128583141	128584365	GSE124336_Fernandez_2019_GSM3529864_P0PM_1_S1_P0_eHcn4_1_ATACseq_SRR8368605_peak_16031	1759	.	26.6632	178.993	175.989	747
chr10	128589415	128590783	GSE124336_Fernandez_2019_GSM3529864_P0PM_1_S1_P0_eHcn4_1_ATACseq_SRR8368605_peak_16032	826	.	15.7703	85.1449	82.6564	945
chr10	128612566	128613103	GSE124336_Fernandez_2019_GSM3529864_P0PM_1_S1_P0_eHcn4_1_ATACseq_SRR8368605_peak_16033	801	.	15.4452	82.5991	80.1262	224
chr10	128625788	128627457	GSE124336_Fernandez_2019_GSM3529864_P0PM_1_S1_P0_eHcn4_1_ATACseq_SRR8368605_peak_16034	3044	.	39.8323	308.356	304.441	1042
chr10	128640125	128640288	GSE124336_Fernandez_2019_GSM3529864_P0PM_1_S1_P0_eHcn4_1_ATACseq_SRR8368605_peak_16035	64	.	3.73935	8.17267	6.46315	90
chr10	128641909	128642443	GSE124336_Fernandez_2019_GSM3529864_P0PM_1_S1_P0_eHcn4_1_ATACseq_SRR8368605_peak_16036	153	.	5.69032	17.2689	15.3688	95
chr10	128645022	128645995	GSE124336_Fernandez_2019_GSM3529864_P0PM_1_S1_P0_eHcn4_1_ATACseq_SRR8368605_peak_16037	701	.	14.1445	72.6015	70.1917	779
chr10	128646514	128646983	GSE124336_Fernandez_2019_GSM3529864_P0PM_1_S1_P0_eHcn4_1_ATACseq_SRR8368605_peak_16038	162	.	5.8529	18.1152	16.2017	113
chr10	128668651	128669574	GSE124336_Fernandez_2019_GSM3529864_P0PM_1_S1_P0_eHcn4_1_ATACseq_SRR8368605_peak_16039	309	.	8.45419	33.0818	30.9827	697
chr10	128673284	128674885	GSE124336_Fernandez_2019_GSM3529864_P0PM_1_S1_P0_eHcn4_1_ATACseq_SRR8368605_peak_16040	1744	.	26.5006	177.49	174.494	613
chr10	128695227	128697030	GSE124336_Fernandez_2019_GSM3529864_P0PM_1_S1_P0_eHcn4_1_ATACseq_SRR8368605_peak_16041	4231	.	51.0503	428.016	423.166	1223
chr10	128698992	128699965	GSE124336_Fernandez_2019_GSM3529864_P0PM_1_S1_P0_eHcn4_1_ATACseq_SRR8368605_peak_16042	402	.	9.91742	42.4805	40.2931	456
chr10	128703845	128705769	GSE124336_Fernandez_2019_GSM3529864_P0PM_1_S1_P0_eHcn4_1_ATACseq_SRR8368605_peak_16043	1850	.	27.6387	188.066	185.011	1329
chr10	128730862	128731321	GSE124336_Fernandez_2019_GSM3529864_P0PM_1_S1_P0_eHcn4_1_ATACseq_SRR8368605_peak_16044	513	.	11.5432	53.5914	51.3139	244
chr10	128742906	128745262	GSE124336_Fernandez_2019_GSM3529864_P0PM_1_S1_P0_eHcn4_1_ATACseq_SRR8368605_peak_16045	1267	.	21.1355	129.487	126.749	980
chr10	128747309	128748911	GSE124336_Fernandez_2019_GSM3529864_P0PM_1_S1_P0_eHcn4_1_ATACseq_SRR8368605_peak_16046	1480	.	23.5742	150.905	148.053	1072
chr10	128778994	128779778	GSE124336_Fernandez_2019_GSM3529864_P0PM_1_S1_P0_eHcn4_1_ATACseq_SRR8368605_peak_16047	106	.	4.71484	12.4579	10.6448	124
chr10	128795312	128795470	GSE124336_Fernandez_2019_GSM3529864_P0PM_1_S1_P0_eHcn4_1_ATACseq_SRR8368605_peak_16048	52	.	3.41419	6.88177	5.21244	40
chr10	128795688	128796030	GSE124336_Fernandez_2019_GSM3529864_P0PM_1_S1_P0_eHcn4_1_ATACseq_SRR8368605_peak_16049	58	.	3.57677	7.51782	5.82803	236
chr10	128803529	128805826	GSE124336_Fernandez_2019_GSM3529864_P0PM_1_S1_P0_eHcn4_1_ATACseq_SRR8368605_peak_16050	3567	.	44.8723	361.197	356.769	1939
chr10	128806170	128806594	GSE124336_Fernandez_2019_GSM3529864_P0PM_1_S1_P0_eHcn4_1_ATACseq_SRR8368605_peak_16051	58	.	3.57677	7.51782	5.82803	230
chr10	128807148	128807567	GSE124336_Fernandez_2019_GSM3529864_P0PM_1_S1_P0_eHcn4_1_ATACseq_SRR8368605_peak_16052	40	.	3.08903	5.66944	4.04416	173
chr10	128821187	128822320	GSE124336_Fernandez_2019_GSM3529864_P0PM_1_S1_P0_eHcn4_1_ATACseq_SRR8368605_peak_16053	2796	.	37.3935	283.386	279.687	486
chr10	128845459	128845843	GSE124336_Fernandez_2019_GSM3529864_P0PM_1_S1_P0_eHcn4_1_ATACseq_SRR8368605_peak_16054	137	.	5.36516	15.6128	13.7404	235
chr10	128889449	128889857	GSE124336_Fernandez_2019_GSM3529864_P0PM_1_S1_P0_eHcn4_1_ATACseq_SRR8368605_peak_16055	52	.	3.41419	6.88177	5.21244	228
chr10	128890646	128891690	GSE124336_Fernandez_2019_GSM3529864_P0PM_1_S1_P0_eHcn4_1_ATACseq_SRR8368605_peak_16056	360	.	9.2671	38.2276	36.0784	780
chr10	128891875	128892517	GSE124336_Fernandez_2019_GSM3529864_P0PM_1_S1_P0_eHcn4_1_ATACseq_SRR8368605_peak_16057	260	.	7.64129	28.1424	26.0965	88
chr10	128895193	128896407	GSE124336_Fernandez_2019_GSM3529864_P0PM_1_S1_P0_eHcn4_1_ATACseq_SRR8368605_peak_16058	1295	.	21.4606	132.301	129.548	403
chr10	128908943	128911182	GSE124336_Fernandez_2019_GSM3529864_P0PM_1_S1_P0_eHcn4_1_ATACseq_SRR8368605_peak_16059	1730	.	26.3381	175.989	173.002	810
chr10	128913080	128913858	GSE124336_Fernandez_2019_GSM3529864_P0PM_1_S1_P0_eHcn4_1_ATACseq_SRR8368605_peak_16060	1170	.	19.9974	119.742	117.058	339
chr10	128919241	128919437	GSE124336_Fernandez_2019_GSM3529864_P0PM_1_S1_P0_eHcn4_1_ATACseq_SRR8368605_peak_16061	58	.	3.57677	7.51782	5.82803	113
chr10	128922743	128924160	GSE124336_Fernandez_2019_GSM3529864_P0PM_1_S1_P0_eHcn4_1_ATACseq_SRR8368605_peak_16062	2780	.	37.231	281.736	278.05	408
chr10	128928324	128928960	GSE124336_Fernandez_2019_GSM3529864_P0PM_1_S1_P0_eHcn4_1_ATACseq_SRR8368605_peak_16063	205	.	6.66581	22.5179	20.5412	219
chr10	128929679	128930083	GSE124336_Fernandez_2019_GSM3529864_P0PM_1_S1_P0_eHcn4_1_ATACseq_SRR8368605_peak_16064	270	.	7.80387	29.1128	27.056	119
chr10	128930866	128932881	GSE124336_Fernandez_2019_GSM3529864_P0PM_1_S1_P0_eHcn4_1_ATACseq_SRR8368605_peak_16065	1088	.	19.0219	111.527	108.887	602
chr10	128933232	128936056	GSE124336_Fernandez_2019_GSM3529864_P0PM_1_S1_P0_eHcn4_1_ATACseq_SRR8368605_peak_16066	1509	.	23.8994	153.813	150.945	529
chr10	128936293	128936741	GSE124336_Fernandez_2019_GSM3529864_P0PM_1_S1_P0_eHcn4_1_ATACseq_SRR8368605_peak_16067	84	.	4.2271	10.2428	8.4787	100
chr10	128937846	128939236	GSE124336_Fernandez_2019_GSM3529864_P0PM_1_S1_P0_eHcn4_1_ATACseq_SRR8368605_peak_16068	513	.	11.5432	53.5914	51.3139	815
chr10	128945496	128946080	GSE124336_Fernandez_2019_GSM3529864_P0PM_1_S1_P0_eHcn4_1_ATACseq_SRR8368605_peak_16069	309	.	8.45419	33.0818	30.9827	348
chr10	128977485	128977965	GSE124336_Fernandez_2019_GSM3529864_P0PM_1_S1_P0_eHcn4_1_ATACseq_SRR8368605_peak_16070	653	.	13.4942	67.72	65.3422	239
chr10	129621855	129622048	GSE124336_Fernandez_2019_GSM3529864_P0PM_1_S1_P0_eHcn4_1_ATACseq_SRR8368605_peak_16071	64	.	3.73935	8.17267	6.46315	122
chr10	130280145	130280356	GSE124336_Fernandez_2019_GSM3529864_P0PM_1_S1_P0_eHcn4_1_ATACseq_SRR8368605_peak_16072	145	.	5.52774	16.4346	14.5482	89
chr10	130470390	130470685	GSE124336_Fernandez_2019_GSM3529864_P0PM_1_S1_P0_eHcn4_1_ATACseq_SRR8368605_peak_16073	91	.	4.38968	10.9658	9.1848	122
chr11	3201528	3203449	GSE124336_Fernandez_2019_GSM3529864_P0PM_1_S1_P0_eHcn4_1_ATACseq_SRR8368605_peak_16084	2895	.	38.369	293.325	289.541	835
chr11	3247407	3247688	GSE124336_Fernandez_2019_GSM3529864_P0PM_1_S1_P0_eHcn4_1_ATACseq_SRR8368605_peak_16085	162	.	5.8529	18.1152	16.2017	187
chr11	3265423	3267421	GSE124336_Fernandez_2019_GSM3529864_P0PM_1_S1_P0_eHcn4_1_ATACseq_SRR8368605_peak_16086	4320	.	51.8632	436.962	432.09	1040
chr11	3288424	3292940	GSE124336_Fernandez_2019_GSM3529864_P0PM_1_S1_P0_eHcn4_1_ATACseq_SRR8368605_peak_16087	1956	.	28.7768	198.767	195.651	1506
chr11	3297626	3297956	GSE124336_Fernandez_2019_GSM3529864_P0PM_1_S1_P0_eHcn4_1_ATACseq_SRR8368605_peak_16088	58	.	3.57677	7.51782	5.82803	196
chr11	3302350	3303242	GSE124336_Fernandez_2019_GSM3529864_P0PM_1_S1_P0_eHcn4_1_ATACseq_SRR8368605_peak_16089	629	.	13.169	65.3102	62.9485	280
chr11	3314016	3314473	GSE124336_Fernandez_2019_GSM3529864_P0PM_1_S1_P0_eHcn4_1_ATACseq_SRR8368605_peak_16090	371	.	9.42968	39.2798	37.1209	253
chr11	3328955	3332851	GSE124336_Fernandez_2019_GSM3529864_P0PM_1_S1_P0_eHcn4_1_ATACseq_SRR8368605_peak_16091	2585	.	35.28	262.087	258.555	3420
chr11	3337257	3338224	GSE124336_Fernandez_2019_GSM3529864_P0PM_1_S1_P0_eHcn4_1_ATACseq_SRR8368605_peak_16092	468	.	10.8929	49.0692	46.8268	570
chr11	3347023	3347710	GSE124336_Fernandez_2019_GSM3529864_P0PM_1_S1_P0_eHcn4_1_ATACseq_SRR8368605_peak_16093	788	.	15.2826	81.333	78.8679	226
chr11	3347858	3349538	GSE124336_Fernandez_2019_GSM3529864_P0PM_1_S1_P0_eHcn4_1_ATACseq_SRR8368605_peak_16094	113	.	4.87742	13.226	11.3974	295
chr11	3352593	3353409	GSE124336_Fernandez_2019_GSM3529864_P0PM_1_S1_P0_eHcn4_1_ATACseq_SRR8368605_peak_16095	360	.	9.2671	38.2276	36.0784	559
chr11	3368894	3369158	GSE124336_Fernandez_2019_GSM3529864_P0PM_1_S1_P0_eHcn4_1_ATACseq_SRR8368605_peak_16096	40	.	3.08903	5.66944	4.04416	107
chr11	3369962	3370195	GSE124336_Fernandez_2019_GSM3529864_P0PM_1_S1_P0_eHcn4_1_ATACseq_SRR8368605_peak_16097	52	.	3.41419	6.88177	5.21244	107
chr11	3370381	3372312	GSE124336_Fernandez_2019_GSM3529864_P0PM_1_S1_P0_eHcn4_1_ATACseq_SRR8368605_peak_16098	3061	.	39.9948	310.035	306.105	1057
chr11	3373446	3375490	GSE124336_Fernandez_2019_GSM3529864_P0PM_1_S1_P0_eHcn4_1_ATACseq_SRR8368605_peak_16099	1035	.	18.3716	106.124	103.514	908
chr11	3381256	3381740	GSE124336_Fernandez_2019_GSM3529864_P0PM_1_S1_P0_eHcn4_1_ATACseq_SRR8368605_peak_16100	153	.	5.69032	17.2689	15.3688	149
chr11	3386759	3387747	GSE124336_Fernandez_2019_GSM3529864_P0PM_1_S1_P0_eHcn4_1_ATACseq_SRR8368605_peak_16101	1685	.	25.8503	171.504	168.541	529
chr11	3392223	3393183	GSE124336_Fernandez_2019_GSM3529864_P0PM_1_S1_P0_eHcn4_1_ATACseq_SRR8368605_peak_16102	605	.	12.8439	62.9217	60.5763	496
chr11	3408354	3409612	GSE124336_Fernandez_2019_GSM3529864_P0PM_1_S1_P0_eHcn4_1_ATACseq_SRR8368605_peak_16103	2298	.	32.3535	233.159	229.83	909
chr11	3435339	3435910	GSE124336_Fernandez_2019_GSM3529864_P0PM_1_S1_P0_eHcn4_1_ATACseq_SRR8368605_peak_16104	360	.	9.2671	38.2276	36.0784	266
chr11	3441647	3442541	GSE124336_Fernandez_2019_GSM3529864_P0PM_1_S1_P0_eHcn4_1_ATACseq_SRR8368605_peak_16105	1309	.	21.6232	133.713	130.952	578
chr11	3451001	3453233	GSE124336_Fernandez_2019_GSM3529864_P0PM_1_S1_P0_eHcn4_1_ATACseq_SRR8368605_peak_16106	3448	.	43.7342	349.127	344.816	1398
chr11	3456460	3456649	GSE124336_Fernandez_2019_GSM3529864_P0PM_1_S1_P0_eHcn4_1_ATACseq_SRR8368605_peak_16107	251	.	7.47871	27.181	25.1463	43
chr11	3472490	3472977	GSE124336_Fernandez_2019_GSM3529864_P0PM_1_S1_P0_eHcn4_1_ATACseq_SRR8368605_peak_16108	1281	.	21.2981	130.892	128.147	170
chr11	3486523	3486768	GSE124336_Fernandez_2019_GSM3529864_P0PM_1_S1_P0_eHcn4_1_ATACseq_SRR8368605_peak_16109	46	.	3.25161	6.26535	4.61752	216
chr11	3488019	3488322	GSE124336_Fernandez_2019_GSM3529864_P0PM_1_S1_P0_eHcn4_1_ATACseq_SRR8368605_peak_16110	106	.	4.71484	12.4579	10.6448	87
chr11	3489276	3489574	GSE124336_Fernandez_2019_GSM3529864_P0PM_1_S1_P0_eHcn4_1_ATACseq_SRR8368605_peak_16111	77	.	4.06452	9.53581	7.78926	212
chr11	3492394	3493458	GSE124336_Fernandez_2019_GSM3529864_P0PM_1_S1_P0_eHcn4_1_ATACseq_SRR8368605_peak_16112	129	.	5.20258	14.8039	12.9457	332
chr11	3502583	3503038	GSE124336_Fernandez_2019_GSM3529864_P0PM_1_S1_P0_eHcn4_1_ATACseq_SRR8368605_peak_16113	46	.	3.25161	6.26535	4.61752	357
chr11	3503829	3505727	GSE124336_Fernandez_2019_GSM3529864_P0PM_1_S1_P0_eHcn4_1_ATACseq_SRR8368605_peak_16114	2188	.	31.2155	222.096	218.838	1015
chr11	3506994	3507861	GSE124336_Fernandez_2019_GSM3529864_P0PM_1_S1_P0_eHcn4_1_ATACseq_SRR8368605_peak_16115	223	.	6.99097	24.3536	22.3531	281
chr11	3508117	3510144	GSE124336_Fernandez_2019_GSM3529864_P0PM_1_S1_P0_eHcn4_1_ATACseq_SRR8368605_peak_16116	1730	.	26.3381	175.989	173.002	1208
chr11	3513891	3516022	GSE124336_Fernandez_2019_GSM3529864_P0PM_1_S1_P0_eHcn4_1_ATACseq_SRR8368605_peak_16117	2747	.	36.9058	278.442	274.783	761
chr11	3516167	3516387	GSE124336_Fernandez_2019_GSM3529864_P0PM_1_S1_P0_eHcn4_1_ATACseq_SRR8368605_peak_16118	29	.	2.76387	4.54313	2.96692	177
chr11	3517008	3518609	GSE124336_Fernandez_2019_GSM3529864_P0PM_1_S1_P0_eHcn4_1_ATACseq_SRR8368605_peak_16119	617	.	13.0065	64.1132	61.7597	629
chr11	3519025	3519497	GSE124336_Fernandez_2019_GSM3529864_P0PM_1_S1_P0_eHcn4_1_ATACseq_SRR8368605_peak_16120	46	.	3.25161	6.26535	4.61752	303
chr11	3525726	3528589	GSE124336_Fernandez_2019_GSM3529864_P0PM_1_S1_P0_eHcn4_1_ATACseq_SRR8368605_peak_16121	2017	.	29.4271	204.936	201.784	2288
chr11	3531598	3531923	GSE124336_Fernandez_2019_GSM3529864_P0PM_1_S1_P0_eHcn4_1_ATACseq_SRR8368605_peak_16122	113	.	4.87742	13.226	11.3974	241
chr11	3534949	3536557	GSE124336_Fernandez_2019_GSM3529864_P0PM_1_S1_P0_eHcn4_1_ATACseq_SRR8368605_peak_16123	4001	.	48.9368	404.92	400.161	863
chr11	3537771	3538133	GSE124336_Fernandez_2019_GSM3529864_P0PM_1_S1_P0_eHcn4_1_ATACseq_SRR8368605_peak_16124	34	.	2.92645	5.09501	3.49355	32
chr11	3538657	3539921	GSE124336_Fernandez_2019_GSM3529864_P0PM_1_S1_P0_eHcn4_1_ATACseq_SRR8368605_peak_16125	2829	.	37.7187	286.691	282.965	685
chr11	3543020	3543599	GSE124336_Fernandez_2019_GSM3529864_P0PM_1_S1_P0_eHcn4_1_ATACseq_SRR8368605_peak_16126	129	.	5.20258	14.8039	12.9457	155
chr11	3546063	3546256	GSE124336_Fernandez_2019_GSM3529864_P0PM_1_S1_P0_eHcn4_1_ATACseq_SRR8368605_peak_16127	58	.	3.57677	7.51782	5.82803	34
chr11	3548071	3548411	GSE124336_Fernandez_2019_GSM3529864_P0PM_1_S1_P0_eHcn4_1_ATACseq_SRR8368605_peak_16128	242	.	7.31613	26.229	24.2054	103
chr11	3560313	3560471	GSE124336_Fernandez_2019_GSM3529864_P0PM_1_S1_P0_eHcn4_1_ATACseq_SRR8368605_peak_16129	84	.	4.2271	10.2428	8.4787	60
chr11	3563499	3563748	GSE124336_Fernandez_2019_GSM3529864_P0PM_1_S1_P0_eHcn4_1_ATACseq_SRR8368605_peak_16130	46	.	3.25161	6.26535	4.61752	123
chr11	3564581	3565015	GSE124336_Fernandez_2019_GSM3529864_P0PM_1_S1_P0_eHcn4_1_ATACseq_SRR8368605_peak_16131	46	.	3.25161	6.26535	4.61752	48
chr11	3573065	3573493	GSE124336_Fernandez_2019_GSM3529864_P0PM_1_S1_P0_eHcn4_1_ATACseq_SRR8368605_peak_16132	145	.	5.52774	16.4346	14.5482	352
chr11	3587441	3587632	GSE124336_Fernandez_2019_GSM3529864_P0PM_1_S1_P0_eHcn4_1_ATACseq_SRR8368605_peak_16133	91	.	4.38968	10.9658	9.1848	101
chr11	3628914	3629436	GSE124336_Fernandez_2019_GSM3529864_P0PM_1_S1_P0_eHcn4_1_ATACseq_SRR8368605_peak_16134	106	.	4.71484	12.4579	10.6448	231
chr11	3647897	3650078	GSE124336_Fernandez_2019_GSM3529864_P0PM_1_S1_P0_eHcn4_1_ATACseq_SRR8368605_peak_16135	2829	.	37.7187	286.691	282.965	1136
chr11	3710341	3710640	GSE124336_Fernandez_2019_GSM3529864_P0PM_1_S1_P0_eHcn4_1_ATACseq_SRR8368605_peak_16136	40	.	3.08903	5.66944	4.04416	69
chr11	3714573	3714839	GSE124336_Fernandez_2019_GSM3529864_P0PM_1_S1_P0_eHcn4_1_ATACseq_SRR8368605_peak_16137	170	.	6.01548	18.9734	17.0468	38
chr11	3723726	3724356	GSE124336_Fernandez_2019_GSM3529864_P0PM_1_S1_P0_eHcn4_1_ATACseq_SRR8368605_peak_16138	582	.	12.5187	60.5549	58.2263	373
chr11	3724928	3725959	GSE124336_Fernandez_2019_GSM3529864_P0PM_1_S1_P0_eHcn4_1_ATACseq_SRR8368605_peak_16139	290	.	8.12903	31.0802	29.0019	628
chr11	3727965	3728124	GSE124336_Fernandez_2019_GSM3529864_P0PM_1_S1_P0_eHcn4_1_ATACseq_SRR8368605_peak_16140	34	.	2.92645	5.09501	3.49355	79
chr11	3755496	3755645	GSE124336_Fernandez_2019_GSM3529864_P0PM_1_S1_P0_eHcn4_1_ATACseq_SRR8368605_peak_16141	34	.	2.92645	5.09501	3.49355	7
chr11	3761485	3762541	GSE124336_Fernandez_2019_GSM3529864_P0PM_1_S1_P0_eHcn4_1_ATACseq_SRR8368605_peak_16142	170	.	6.01548	18.9734	17.0468	835
chr11	3774441	3775199	GSE124336_Fernandez_2019_GSM3529864_P0PM_1_S1_P0_eHcn4_1_ATACseq_SRR8368605_peak_16143	196	.	6.50323	21.6155	19.651	334
chr11	3786503	3786964	GSE124336_Fernandez_2019_GSM3529864_P0PM_1_S1_P0_eHcn4_1_ATACseq_SRR8368605_peak_16144	457	.	10.7303	47.9544	45.721	261
chr11	3802194	3802387	GSE124336_Fernandez_2019_GSM3529864_P0PM_1_S1_P0_eHcn4_1_ATACseq_SRR8368605_peak_16145	58	.	3.57677	7.51782	5.82803	68
chr11	3803169	3803381	GSE124336_Fernandez_2019_GSM3529864_P0PM_1_S1_P0_eHcn4_1_ATACseq_SRR8368605_peak_16146	40	.	3.08903	5.66944	4.04416	68
chr11	3805505	3805773	GSE124336_Fernandez_2019_GSM3529864_P0PM_1_S1_P0_eHcn4_1_ATACseq_SRR8368605_peak_16147	84	.	4.2271	10.2428	8.4787	68
chr11	3808108	3808600	GSE124336_Fernandez_2019_GSM3529864_P0PM_1_S1_P0_eHcn4_1_ATACseq_SRR8368605_peak_16148	280	.	7.96645	30.0921	28.0245	267
chr11	3808745	3808992	GSE124336_Fernandez_2019_GSM3529864_P0PM_1_S1_P0_eHcn4_1_ATACseq_SRR8368605_peak_16149	29	.	2.76387	4.54313	2.96692	156
chr11	3823374	3823590	GSE124336_Fernandez_2019_GSM3529864_P0PM_1_S1_P0_eHcn4_1_ATACseq_SRR8368605_peak_16150	64	.	3.73935	8.17267	6.46315	142
chr11	3832144	3832558	GSE124336_Fernandez_2019_GSM3529864_P0PM_1_S1_P0_eHcn4_1_ATACseq_SRR8368605_peak_16151	187	.	6.34064	20.7238	18.7717	228
chr11	3833946	3834955	GSE124336_Fernandez_2019_GSM3529864_P0PM_1_S1_P0_eHcn4_1_ATACseq_SRR8368605_peak_16152	435	.	10.4052	45.7446	43.5294	535
chr11	3843509	3845169	GSE124336_Fernandez_2019_GSM3529864_P0PM_1_S1_P0_eHcn4_1_ATACseq_SRR8368605_peak_16153	2393	.	33.329	242.726	239.333	1023
chr11	3846154	3848344	GSE124336_Fernandez_2019_GSM3529864_P0PM_1_S1_P0_eHcn4_1_ATACseq_SRR8368605_peak_16154	299	.	8.29161	32.0768	29.9881	387
chr11	3853105	3854407	GSE124336_Fernandez_2019_GSM3529864_P0PM_1_S1_P0_eHcn4_1_ATACseq_SRR8368605_peak_16155	2764	.	37.0684	280.088	276.416	614
chr11	3857992	3858144	GSE124336_Fernandez_2019_GSM3529864_P0PM_1_S1_P0_eHcn4_1_ATACseq_SRR8368605_peak_16156	153	.	5.69032	17.2689	15.3688	74
chr11	3863199	3864615	GSE124336_Fernandez_2019_GSM3529864_P0PM_1_S1_P0_eHcn4_1_ATACseq_SRR8368605_peak_16157	1819	.	27.3135	185.031	181.994	592
chr11	3879830	3880112	GSE124336_Fernandez_2019_GSM3529864_P0PM_1_S1_P0_eHcn4_1_ATACseq_SRR8368605_peak_16158	617	.	13.0065	64.1132	61.7597	238
chr11	3894510	3895784	GSE124336_Fernandez_2019_GSM3529864_P0PM_1_S1_P0_eHcn4_1_ATACseq_SRR8368605_peak_16159	1789	.	26.9884	182.007	178.986	612
chr11	3895932	3896125	GSE124336_Fernandez_2019_GSM3529864_P0PM_1_S1_P0_eHcn4_1_ATACseq_SRR8368605_peak_16160	64	.	3.73935	8.17267	6.46315	149
chr11	3900436	3900702	GSE124336_Fernandez_2019_GSM3529864_P0PM_1_S1_P0_eHcn4_1_ATACseq_SRR8368605_peak_16161	52	.	3.41419	6.88177	5.21244	154
chr11	3901397	3901663	GSE124336_Fernandez_2019_GSM3529864_P0PM_1_S1_P0_eHcn4_1_ATACseq_SRR8368605_peak_16162	84	.	4.2271	10.2428	8.4787	107
chr11	3902993	3903344	GSE124336_Fernandez_2019_GSM3529864_P0PM_1_S1_P0_eHcn4_1_ATACseq_SRR8368605_peak_16163	121	.	5.04	14.0081	12.1646	220
chr11	3910914	3911663	GSE124336_Fernandez_2019_GSM3529864_P0PM_1_S1_P0_eHcn4_1_ATACseq_SRR8368605_peak_16164	319	.	8.61677	34.0951	31.9858	374
chr11	3912001	3914946	GSE124336_Fernandez_2019_GSM3529864_P0PM_1_S1_P0_eHcn4_1_ATACseq_SRR8368605_peak_16165	2846	.	37.8813	288.347	284.606	1892
chr11	3918738	3918983	GSE124336_Fernandez_2019_GSM3529864_P0PM_1_S1_P0_eHcn4_1_ATACseq_SRR8368605_peak_16166	71	.	3.90194	8.84557	7.1172	175
chr11	3921523	3921806	GSE124336_Fernandez_2019_GSM3529864_P0PM_1_S1_P0_eHcn4_1_ATACseq_SRR8368605_peak_16167	381	.	9.59226	40.3395	38.171	147
chr11	3931391	3932506	GSE124336_Fernandez_2019_GSM3529864_P0PM_1_S1_P0_eHcn4_1_ATACseq_SRR8368605_peak_16168	1337	.	21.9484	136.547	133.771	685
chr11	3963378	3964459	GSE124336_Fernandez_2019_GSM3529864_P0PM_1_S1_P0_eHcn4_1_ATACseq_SRR8368605_peak_16169	1509	.	23.8994	153.813	150.945	371
chr11	3998267	3998720	GSE124336_Fernandez_2019_GSM3529864_P0PM_1_S1_P0_eHcn4_1_ATACseq_SRR8368605_peak_16170	71	.	3.90194	8.84557	7.1172	305
chr11	4001545	4001883	GSE124336_Fernandez_2019_GSM3529864_P0PM_1_S1_P0_eHcn4_1_ATACseq_SRR8368605_peak_16171	242	.	7.31613	26.229	24.2054	282
chr11	4035603	4035871	GSE124336_Fernandez_2019_GSM3529864_P0PM_1_S1_P0_eHcn4_1_ATACseq_SRR8368605_peak_16172	91	.	4.38968	10.9658	9.1848	133
chr11	4053701	4053894	GSE124336_Fernandez_2019_GSM3529864_P0PM_1_S1_P0_eHcn4_1_ATACseq_SRR8368605_peak_16173	329	.	8.77935	35.1165	32.997	115
chr11	4076756	4076924	GSE124336_Fernandez_2019_GSM3529864_P0PM_1_S1_P0_eHcn4_1_ATACseq_SRR8368605_peak_16174	319	.	8.61677	34.0951	31.9858	104
chr11	4083443	4083774	GSE124336_Fernandez_2019_GSM3529864_P0PM_1_S1_P0_eHcn4_1_ATACseq_SRR8368605_peak_16175	350	.	9.10452	37.1828	35.0435	148
chr11	4094157	4097390	GSE124336_Fernandez_2019_GSM3529864_P0PM_1_S1_P0_eHcn4_1_ATACseq_SRR8368605_peak_16176	4267	.	51.3755	431.591	426.73	2596
chr11	4113516	4113681	GSE124336_Fernandez_2019_GSM3529864_P0PM_1_S1_P0_eHcn4_1_ATACseq_SRR8368605_peak_16177	46	.	3.25161	6.26535	4.61752	56
chr11	4116648	4120160	GSE124336_Fernandez_2019_GSM3529864_P0PM_1_S1_P0_eHcn4_1_ATACseq_SRR8368605_peak_16178	689	.	13.9819	71.3736	68.9717	3196
chr11	4134823	4136178	GSE124336_Fernandez_2019_GSM3529864_P0PM_1_S1_P0_eHcn4_1_ATACseq_SRR8368605_peak_16179	2377	.	33.1665	241.126	237.744	417
chr11	4155730	4155922	GSE124336_Fernandez_2019_GSM3529864_P0PM_1_S1_P0_eHcn4_1_ATACseq_SRR8368605_peak_16180	91	.	4.38968	10.9658	9.1848	129
chr11	4160030	4161328	GSE124336_Fernandez_2019_GSM3529864_P0PM_1_S1_P0_eHcn4_1_ATACseq_SRR8368605_peak_16181	2796	.	37.3935	283.386	279.687	339
chr11	4164700	4165171	GSE124336_Fernandez_2019_GSM3529864_P0PM_1_S1_P0_eHcn4_1_ATACseq_SRR8368605_peak_16182	46	.	3.25161	6.26535	4.61752	112
chr11	4174539	4175146	GSE124336_Fernandez_2019_GSM3529864_P0PM_1_S1_P0_eHcn4_1_ATACseq_SRR8368605_peak_16183	490	.	11.2181	51.3178	49.0577	280
chr11	4177277	4178750	GSE124336_Fernandez_2019_GSM3529864_P0PM_1_S1_P0_eHcn4_1_ATACseq_SRR8368605_peak_16184	2457	.	33.9794	249.147	245.709	683
chr11	4186362	4187631	GSE124336_Fernandez_2019_GSM3529864_P0PM_1_S1_P0_eHcn4_1_ATACseq_SRR8368605_peak_16185	2521	.	34.6297	255.601	252.117	368
chr11	4202038	4202468	GSE124336_Fernandez_2019_GSM3529864_P0PM_1_S1_P0_eHcn4_1_ATACseq_SRR8368605_peak_16186	205	.	6.66581	22.5179	20.5412	279
chr11	4203610	4204143	GSE124336_Fernandez_2019_GSM3529864_P0PM_1_S1_P0_eHcn4_1_ATACseq_SRR8368605_peak_16187	319	.	8.61677	34.0951	31.9858	266
chr11	4205065	4205458	GSE124336_Fernandez_2019_GSM3529864_P0PM_1_S1_P0_eHcn4_1_ATACseq_SRR8368605_peak_16188	223	.	6.99097	24.3536	22.3531	201
chr11	4205886	4206270	GSE124336_Fernandez_2019_GSM3529864_P0PM_1_S1_P0_eHcn4_1_ATACseq_SRR8368605_peak_16189	77	.	4.06452	9.53581	7.78926	266
chr11	4206491	4206793	GSE124336_Fernandez_2019_GSM3529864_P0PM_1_S1_P0_eHcn4_1_ATACseq_SRR8368605_peak_16190	64	.	3.73935	8.17267	6.46315	105
chr11	4209515	4209901	GSE124336_Fernandez_2019_GSM3529864_P0PM_1_S1_P0_eHcn4_1_ATACseq_SRR8368605_peak_16191	435	.	10.4052	45.7446	43.5294	236
chr11	4215810	4216762	GSE124336_Fernandez_2019_GSM3529864_P0PM_1_S1_P0_eHcn4_1_ATACseq_SRR8368605_peak_16192	162	.	5.8529	18.1152	16.2017	623
chr11	4217846	4218796	GSE124336_Fernandez_2019_GSM3529864_P0PM_1_S1_P0_eHcn4_1_ATACseq_SRR8368605_peak_16193	1170	.	19.9974	119.742	117.058	290
chr11	4218947	4219925	GSE124336_Fernandez_2019_GSM3529864_P0PM_1_S1_P0_eHcn4_1_ATACseq_SRR8368605_peak_16194	1225	.	20.6477	125.29	122.575	697
chr11	4220402	4220849	GSE124336_Fernandez_2019_GSM3529864_P0PM_1_S1_P0_eHcn4_1_ATACseq_SRR8368605_peak_16195	381	.	9.59226	40.3395	38.171	206
chr11	4228593	4228755	GSE124336_Fernandez_2019_GSM3529864_P0PM_1_S1_P0_eHcn4_1_ATACseq_SRR8368605_peak_16196	77	.	4.06452	9.53581	7.78926	39
chr11	4232716	4232935	GSE124336_Fernandez_2019_GSM3529864_P0PM_1_S1_P0_eHcn4_1_ATACseq_SRR8368605_peak_16197	34	.	2.92645	5.09501	3.49355	80
chr11	4252277	4252527	GSE124336_Fernandez_2019_GSM3529864_P0PM_1_S1_P0_eHcn4_1_ATACseq_SRR8368605_peak_16198	46	.	3.25161	6.26535	4.61752	54
chr11	4258398	4259406	GSE124336_Fernandez_2019_GSM3529864_P0PM_1_S1_P0_eHcn4_1_ATACseq_SRR8368605_peak_16199	1088	.	19.0219	111.527	108.887	530
chr11	4260296	4260961	GSE124336_Fernandez_2019_GSM3529864_P0PM_1_S1_P0_eHcn4_1_ATACseq_SRR8368605_peak_16200	547	.	12.031	57.047	54.7437	398
chr11	4261206	4262634	GSE124336_Fernandez_2019_GSM3529864_P0PM_1_S1_P0_eHcn4_1_ATACseq_SRR8368605_peak_16201	1956	.	28.7768	198.767	195.651	948
chr11	4263123	4263296	GSE124336_Fernandez_2019_GSM3529864_P0PM_1_S1_P0_eHcn4_1_ATACseq_SRR8368605_peak_16202	19	.	2.43871	3.51174	1.99142	7
chr11	4264050	4264294	GSE124336_Fernandez_2019_GSM3529864_P0PM_1_S1_P0_eHcn4_1_ATACseq_SRR8368605_peak_16203	46	.	3.25161	6.26535	4.61752	199
chr11	4266439	4267478	GSE124336_Fernandez_2019_GSM3529864_P0PM_1_S1_P0_eHcn4_1_ATACseq_SRR8368605_peak_16204	714	.	14.3071	73.8345	71.4166	569
chr11	4270915	4271459	GSE124336_Fernandez_2019_GSM3529864_P0PM_1_S1_P0_eHcn4_1_ATACseq_SRR8368605_peak_16205	106	.	4.71484	12.4579	10.6448	424
chr11	4276155	4277107	GSE124336_Fernandez_2019_GSM3529864_P0PM_1_S1_P0_eHcn4_1_ATACseq_SRR8368605_peak_16206	605	.	12.8439	62.9217	60.5763	471
chr11	4279740	4280287	GSE124336_Fernandez_2019_GSM3529864_P0PM_1_S1_P0_eHcn4_1_ATACseq_SRR8368605_peak_16207	205	.	6.66581	22.5179	20.5412	339
chr11	4281974	4282148	GSE124336_Fernandez_2019_GSM3529864_P0PM_1_S1_P0_eHcn4_1_ATACseq_SRR8368605_peak_16208	145	.	5.52774	16.4346	14.5482	91
chr11	4283740	4284062	GSE124336_Fernandez_2019_GSM3529864_P0PM_1_S1_P0_eHcn4_1_ATACseq_SRR8368605_peak_16209	71	.	3.90194	8.84557	7.1172	123
chr11	4285197	4285868	GSE124336_Fernandez_2019_GSM3529864_P0PM_1_S1_P0_eHcn4_1_ATACseq_SRR8368605_peak_16210	593	.	12.6813	61.7355	59.3985	229
chr11	4289390	4289560	GSE124336_Fernandez_2019_GSM3529864_P0PM_1_S1_P0_eHcn4_1_ATACseq_SRR8368605_peak_16211	52	.	3.41419	6.88177	5.21244	91
chr11	4291688	4293628	GSE124336_Fernandez_2019_GSM3529864_P0PM_1_S1_P0_eHcn4_1_ATACseq_SRR8368605_peak_16212	653	.	13.4942	67.72	65.3422	1131
chr11	4293888	4295757	GSE124336_Fernandez_2019_GSM3529864_P0PM_1_S1_P0_eHcn4_1_ATACseq_SRR8368605_peak_16213	2698	.	36.4181	273.515	269.895	1004
chr11	4296219	4297447	GSE124336_Fernandez_2019_GSM3529864_P0PM_1_S1_P0_eHcn4_1_ATACseq_SRR8368605_peak_16214	1611	.	25.0374	164.084	161.161	448
chr11	4297826	4298226	GSE124336_Fernandez_2019_GSM3529864_P0PM_1_S1_P0_eHcn4_1_ATACseq_SRR8368605_peak_16215	46	.	3.25161	6.26535	4.61752	134
chr11	4298609	4300294	GSE124336_Fernandez_2019_GSM3529864_P0PM_1_S1_P0_eHcn4_1_ATACseq_SRR8368605_peak_16216	826	.	15.7703	85.1449	82.6564	836
chr11	4300679	4301044	GSE124336_Fernandez_2019_GSM3529864_P0PM_1_S1_P0_eHcn4_1_ATACseq_SRR8368605_peak_16217	309	.	8.45419	33.0818	30.9827	178
chr11	4302272	4303593	GSE124336_Fernandez_2019_GSM3529864_P0PM_1_S1_P0_eHcn4_1_ATACseq_SRR8368605_peak_16218	955	.	17.3961	98.1339	95.5691	971
chr11	4304131	4304421	GSE124336_Fernandez_2019_GSM3529864_P0PM_1_S1_P0_eHcn4_1_ATACseq_SRR8368605_peak_16219	52	.	3.41419	6.88177	5.21244	102
chr11	4313759	4314394	GSE124336_Fernandez_2019_GSM3529864_P0PM_1_S1_P0_eHcn4_1_ATACseq_SRR8368605_peak_16220	435	.	10.4052	45.7446	43.5294	275
chr11	4352708	4352960	GSE124336_Fernandez_2019_GSM3529864_P0PM_1_S1_P0_eHcn4_1_ATACseq_SRR8368605_peak_16221	64	.	3.73935	8.17267	6.46315	116
chr11	4422028	4422352	GSE124336_Fernandez_2019_GSM3529864_P0PM_1_S1_P0_eHcn4_1_ATACseq_SRR8368605_peak_16222	106	.	4.71484	12.4579	10.6448	56
chr11	4426026	4426189	GSE124336_Fernandez_2019_GSM3529864_P0PM_1_S1_P0_eHcn4_1_ATACseq_SRR8368605_peak_16223	71	.	3.90194	8.84557	7.1172	52
chr11	4436765	4436963	GSE124336_Fernandez_2019_GSM3529864_P0PM_1_S1_P0_eHcn4_1_ATACseq_SRR8368605_peak_16224	170	.	6.01548	18.9734	17.0468	99
chr11	4451219	4451535	GSE124336_Fernandez_2019_GSM3529864_P0PM_1_S1_P0_eHcn4_1_ATACseq_SRR8368605_peak_16225	162	.	5.8529	18.1152	16.2017	110
chr11	4461186	4461506	GSE124336_Fernandez_2019_GSM3529864_P0PM_1_S1_P0_eHcn4_1_ATACseq_SRR8368605_peak_16226	162	.	5.8529	18.1152	16.2017	197
chr11	4487278	4488041	GSE124336_Fernandez_2019_GSM3529864_P0PM_1_S1_P0_eHcn4_1_ATACseq_SRR8368605_peak_16227	524	.	11.7058	54.7373	52.4512	333
chr11	4490126	4490977	GSE124336_Fernandez_2019_GSM3529864_P0PM_1_S1_P0_eHcn4_1_ATACseq_SRR8368605_peak_16228	1035	.	18.3716	106.124	103.514	439
chr11	4497590	4497805	GSE124336_Fernandez_2019_GSM3529864_P0PM_1_S1_P0_eHcn4_1_ATACseq_SRR8368605_peak_16229	40	.	3.08903	5.66944	4.04416	176
chr11	4507436	4508095	GSE124336_Fernandez_2019_GSM3529864_P0PM_1_S1_P0_eHcn4_1_ATACseq_SRR8368605_peak_16230	270	.	7.80387	29.1128	27.056	204
chr11	4508376	4508641	GSE124336_Fernandez_2019_GSM3529864_P0PM_1_S1_P0_eHcn4_1_ATACseq_SRR8368605_peak_16231	34	.	2.92645	5.09501	3.49355	61
chr11	4545517	4545803	GSE124336_Fernandez_2019_GSM3529864_P0PM_1_S1_P0_eHcn4_1_ATACseq_SRR8368605_peak_16232	46	.	3.25161	6.26535	4.61752	238
chr11	4571648	4571886	GSE124336_Fernandez_2019_GSM3529864_P0PM_1_S1_P0_eHcn4_1_ATACseq_SRR8368605_peak_16233	40	.	3.08903	5.66944	4.04416	53
chr11	4574521	4574663	GSE124336_Fernandez_2019_GSM3529864_P0PM_1_S1_P0_eHcn4_1_ATACseq_SRR8368605_peak_16234	46	.	3.25161	6.26535	4.61752	60
chr11	4578746	4579155	GSE124336_Fernandez_2019_GSM3529864_P0PM_1_S1_P0_eHcn4_1_ATACseq_SRR8368605_peak_16235	46	.	3.25161	6.26535	4.61752	279
chr11	4591390	4591556	GSE124336_Fernandez_2019_GSM3529864_P0PM_1_S1_P0_eHcn4_1_ATACseq_SRR8368605_peak_16236	19	.	2.43871	3.51174	1.99142	29
chr11	4593533	4595499	GSE124336_Fernandez_2019_GSM3529864_P0PM_1_S1_P0_eHcn4_1_ATACseq_SRR8368605_peak_16237	2141	.	30.7277	217.388	214.16	1409
chr11	4602715	4603558	GSE124336_Fernandez_2019_GSM3529864_P0PM_1_S1_P0_eHcn4_1_ATACseq_SRR8368605_peak_16238	1523	.	24.0619	155.272	152.396	460
chr11	4603774	4605059	GSE124336_Fernandez_2019_GSM3529864_P0PM_1_S1_P0_eHcn4_1_ATACseq_SRR8368605_peak_16239	413	.	10.08	43.5617	41.3648	884
chr11	4605486	4605638	GSE124336_Fernandez_2019_GSM3529864_P0PM_1_S1_P0_eHcn4_1_ATACseq_SRR8368605_peak_16240	34	.	2.92645	5.09501	3.49355	86
chr11	4606272	4608066	GSE124336_Fernandez_2019_GSM3529864_P0PM_1_S1_P0_eHcn4_1_ATACseq_SRR8368605_peak_16241	1143	.	19.6723	116.99	114.32	560
chr11	4611473	4613125	GSE124336_Fernandez_2019_GSM3529864_P0PM_1_S1_P0_eHcn4_1_ATACseq_SRR8368605_peak_16242	1819	.	27.3135	185.031	181.994	620
chr11	4619855	4621151	GSE124336_Fernandez_2019_GSM3529864_P0PM_1_S1_P0_eHcn4_1_ATACseq_SRR8368605_peak_16243	714	.	14.3071	73.8345	71.4166	840
chr11	4621982	4622581	GSE124336_Fernandez_2019_GSM3529864_P0PM_1_S1_P0_eHcn4_1_ATACseq_SRR8368605_peak_16244	121	.	5.04	14.0081	12.1646	104
chr11	4629869	4630424	GSE124336_Fernandez_2019_GSM3529864_P0PM_1_S1_P0_eHcn4_1_ATACseq_SRR8368605_peak_16245	129	.	5.20258	14.8039	12.9457	285
chr11	4631365	4631567	GSE124336_Fernandez_2019_GSM3529864_P0PM_1_S1_P0_eHcn4_1_ATACseq_SRR8368605_peak_16246	29	.	2.76387	4.54313	2.96692	62
chr11	4636873	4638535	GSE124336_Fernandez_2019_GSM3529864_P0PM_1_S1_P0_eHcn4_1_ATACseq_SRR8368605_peak_16247	1895	.	28.1264	192.637	189.557	801
chr11	4641146	4641405	GSE124336_Fernandez_2019_GSM3529864_P0PM_1_S1_P0_eHcn4_1_ATACseq_SRR8368605_peak_16248	99	.	4.55226	11.7044	9.90704	132
chr11	4661413	4661573	GSE124336_Fernandez_2019_GSM3529864_P0PM_1_S1_P0_eHcn4_1_ATACseq_SRR8368605_peak_16249	24	.	2.60129	4.01495	2.46568	157
chr11	4671727	4672451	GSE124336_Fernandez_2019_GSM3529864_P0PM_1_S1_P0_eHcn4_1_ATACseq_SRR8368605_peak_16250	329	.	8.77935	35.1165	32.997	171
chr11	4688790	4689207	GSE124336_Fernandez_2019_GSM3529864_P0PM_1_S1_P0_eHcn4_1_ATACseq_SRR8368605_peak_16251	24	.	2.60129	4.01495	2.46568	201
chr11	4691368	4691605	GSE124336_Fernandez_2019_GSM3529864_P0PM_1_S1_P0_eHcn4_1_ATACseq_SRR8368605_peak_16252	64	.	3.73935	8.17267	6.46315	75
chr11	4697323	4698075	GSE124336_Fernandez_2019_GSM3529864_P0PM_1_S1_P0_eHcn4_1_ATACseq_SRR8368605_peak_16253	839	.	15.9329	86.4245	83.9283	538
chr11	4703324	4705276	GSE124336_Fernandez_2019_GSM3529864_P0PM_1_S1_P0_eHcn4_1_ATACseq_SRR8368605_peak_16254	2878	.	38.2064	291.663	287.895	1316
chr11	4718436	4718866	GSE124336_Fernandez_2019_GSM3529864_P0PM_1_S1_P0_eHcn4_1_ATACseq_SRR8368605_peak_16255	91	.	4.38968	10.9658	9.1848	148
chr11	4725473	4726121	GSE124336_Fernandez_2019_GSM3529864_P0PM_1_S1_P0_eHcn4_1_ATACseq_SRR8368605_peak_16256	593	.	12.6813	61.7355	59.3985	268
chr11	4729572	4730044	GSE124336_Fernandez_2019_GSM3529864_P0PM_1_S1_P0_eHcn4_1_ATACseq_SRR8368605_peak_16257	162	.	5.8529	18.1152	16.2017	266
chr11	4746092	4746258	GSE124336_Fernandez_2019_GSM3529864_P0PM_1_S1_P0_eHcn4_1_ATACseq_SRR8368605_peak_16258	40	.	3.08903	5.66944	4.04416	122
chr11	4750214	4750817	GSE124336_Fernandez_2019_GSM3529864_P0PM_1_S1_P0_eHcn4_1_ATACseq_SRR8368605_peak_16259	1008	.	18.0464	103.445	100.85	277
chr11	4760387	4761134	GSE124336_Fernandez_2019_GSM3529864_P0PM_1_S1_P0_eHcn4_1_ATACseq_SRR8368605_peak_16260	524	.	11.7058	54.7373	52.4512	235
chr11	4764481	4764702	GSE124336_Fernandez_2019_GSM3529864_P0PM_1_S1_P0_eHcn4_1_ATACseq_SRR8368605_peak_16261	24	.	2.60129	4.01495	2.46568	169
chr11	4772977	4773306	GSE124336_Fernandez_2019_GSM3529864_P0PM_1_S1_P0_eHcn4_1_ATACseq_SRR8368605_peak_16262	106	.	4.71484	12.4579	10.6448	106
chr11	4789555	4790251	GSE124336_Fernandez_2019_GSM3529864_P0PM_1_S1_P0_eHcn4_1_ATACseq_SRR8368605_peak_16263	665	.	13.6568	68.9328	66.5469	315
chr11	4791641	4791891	GSE124336_Fernandez_2019_GSM3529864_P0PM_1_S1_P0_eHcn4_1_ATACseq_SRR8368605_peak_16264	58	.	3.57677	7.51782	5.82803	215
chr11	4797653	4798355	GSE124336_Fernandez_2019_GSM3529864_P0PM_1_S1_P0_eHcn4_1_ATACseq_SRR8368605_peak_16265	593	.	12.6813	61.7355	59.3985	174
chr11	4802978	4804883	GSE124336_Fernandez_2019_GSM3529864_P0PM_1_S1_P0_eHcn4_1_ATACseq_SRR8368605_peak_16266	392	.	9.75484	41.4064	39.2284	1247
chr11	4806192	4806781	GSE124336_Fernandez_2019_GSM3529864_P0PM_1_S1_P0_eHcn4_1_ATACseq_SRR8368605_peak_16267	205	.	6.66581	22.5179	20.5412	490
chr11	4816382	4816883	GSE124336_Fernandez_2019_GSM3529864_P0PM_1_S1_P0_eHcn4_1_ATACseq_SRR8368605_peak_16268	137	.	5.36516	15.6128	13.7404	247
chr11	4821466	4821898	GSE124336_Fernandez_2019_GSM3529864_P0PM_1_S1_P0_eHcn4_1_ATACseq_SRR8368605_peak_16269	270	.	7.80387	29.1128	27.056	198
chr11	4836676	4837144	GSE124336_Fernandez_2019_GSM3529864_P0PM_1_S1_P0_eHcn4_1_ATACseq_SRR8368605_peak_16270	479	.	11.0555	50.1903	47.939	279
chr11	4848487	4850174	GSE124336_Fernandez_2019_GSM3529864_P0PM_1_S1_P0_eHcn4_1_ATACseq_SRR8368605_peak_16271	3844	.	47.4735	389.072	384.41	1179
chr11	4865968	4866306	GSE124336_Fernandez_2019_GSM3529864_P0PM_1_S1_P0_eHcn4_1_ATACseq_SRR8368605_peak_16272	319	.	8.61677	34.0951	31.9858	77
chr11	4873741	4874572	GSE124336_Fernandez_2019_GSM3529864_P0PM_1_S1_P0_eHcn4_1_ATACseq_SRR8368605_peak_16273	501	.	11.3806	52.4515	50.1827	262
chr11	4885567	4885808	GSE124336_Fernandez_2019_GSM3529864_P0PM_1_S1_P0_eHcn4_1_ATACseq_SRR8368605_peak_16274	52	.	3.41419	6.88177	5.21244	49
chr11	4894863	4895833	GSE124336_Fernandez_2019_GSM3529864_P0PM_1_S1_P0_eHcn4_1_ATACseq_SRR8368605_peak_16275	1655	.	25.5252	168.528	165.581	428
chr11	4916033	4916379	GSE124336_Fernandez_2019_GSM3529864_P0PM_1_S1_P0_eHcn4_1_ATACseq_SRR8368605_peak_16276	270	.	7.80387	29.1128	27.056	241
chr11	4921729	4922106	GSE124336_Fernandez_2019_GSM3529864_P0PM_1_S1_P0_eHcn4_1_ATACseq_SRR8368605_peak_16277	113	.	4.87742	13.226	11.3974	281
chr11	4928384	4928749	GSE124336_Fernandez_2019_GSM3529864_P0PM_1_S1_P0_eHcn4_1_ATACseq_SRR8368605_peak_16278	84	.	4.2271	10.2428	8.4787	214
chr11	4930990	4931845	GSE124336_Fernandez_2019_GSM3529864_P0PM_1_S1_P0_eHcn4_1_ATACseq_SRR8368605_peak_16279	1088	.	19.0219	111.527	108.887	384
chr11	4946977	4947995	GSE124336_Fernandez_2019_GSM3529864_P0PM_1_S1_P0_eHcn4_1_ATACseq_SRR8368605_peak_16280	280	.	7.96645	30.0921	28.0245	253
chr11	4949189	4949742	GSE124336_Fernandez_2019_GSM3529864_P0PM_1_S1_P0_eHcn4_1_ATACseq_SRR8368605_peak_16281	501	.	11.3806	52.4515	50.1827	248
chr11	4968571	4968746	GSE124336_Fernandez_2019_GSM3529864_P0PM_1_S1_P0_eHcn4_1_ATACseq_SRR8368605_peak_16282	84	.	4.2271	10.2428	8.4787	94
chr11	4973311	4973619	GSE124336_Fernandez_2019_GSM3529864_P0PM_1_S1_P0_eHcn4_1_ATACseq_SRR8368605_peak_16283	513	.	11.5432	53.5914	51.3139	98
chr11	4975750	4975972	GSE124336_Fernandez_2019_GSM3529864_P0PM_1_S1_P0_eHcn4_1_ATACseq_SRR8368605_peak_16284	413	.	10.08	43.5617	41.3648	100
chr11	4984244	4984702	GSE124336_Fernandez_2019_GSM3529864_P0PM_1_S1_P0_eHcn4_1_ATACseq_SRR8368605_peak_16285	290	.	8.12903	31.0802	29.0019	190
chr11	4986546	4987572	GSE124336_Fernandez_2019_GSM3529864_P0PM_1_S1_P0_eHcn4_1_ATACseq_SRR8368605_peak_16286	1281	.	21.2981	130.892	128.147	326
chr11	5015457	5016246	GSE124336_Fernandez_2019_GSM3529864_P0PM_1_S1_P0_eHcn4_1_ATACseq_SRR8368605_peak_16287	1394	.	22.5987	142.253	139.447	461
chr11	5017470	5017954	GSE124336_Fernandez_2019_GSM3529864_P0PM_1_S1_P0_eHcn4_1_ATACseq_SRR8368605_peak_16288	251	.	7.47871	27.181	25.1463	207
chr11	5031684	5034343	GSE124336_Fernandez_2019_GSM3529864_P0PM_1_S1_P0_eHcn4_1_ATACseq_SRR8368605_peak_16289	2994	.	39.3445	303.329	299.459	1654
chr11	5035032	5035311	GSE124336_Fernandez_2019_GSM3529864_P0PM_1_S1_P0_eHcn4_1_ATACseq_SRR8368605_peak_16290	64	.	3.73935	8.17267	6.46315	206
chr11	5035529	5035719	GSE124336_Fernandez_2019_GSM3529864_P0PM_1_S1_P0_eHcn4_1_ATACseq_SRR8368605_peak_16291	34	.	2.92645	5.09501	3.49355	120
chr11	5036451	5038391	GSE124336_Fernandez_2019_GSM3529864_P0PM_1_S1_P0_eHcn4_1_ATACseq_SRR8368605_peak_16292	653	.	13.4942	67.72	65.3422	1213
chr11	5041144	5042774	GSE124336_Fernandez_2019_GSM3529864_P0PM_1_S1_P0_eHcn4_1_ATACseq_SRR8368605_peak_16293	290	.	8.12903	31.0802	29.0019	573
chr11	5055002	5055157	GSE124336_Fernandez_2019_GSM3529864_P0PM_1_S1_P0_eHcn4_1_ATACseq_SRR8368605_peak_16294	29	.	2.76387	4.54313	2.96692	125
chr11	5055857	5056083	GSE124336_Fernandez_2019_GSM3529864_P0PM_1_S1_P0_eHcn4_1_ATACseq_SRR8368605_peak_16295	52	.	3.41419	6.88177	5.21244	59
chr11	5057209	5058675	GSE124336_Fernandez_2019_GSM3529864_P0PM_1_S1_P0_eHcn4_1_ATACseq_SRR8368605_peak_16296	763	.	14.9574	78.8146	76.3652	849
chr11	5058862	5060063	GSE124336_Fernandez_2019_GSM3529864_P0PM_1_S1_P0_eHcn4_1_ATACseq_SRR8368605_peak_16297	170	.	6.01548	18.9734	17.0468	1123
chr11	5061011	5063679	GSE124336_Fernandez_2019_GSM3529864_P0PM_1_S1_P0_eHcn4_1_ATACseq_SRR8368605_peak_16298	1115	.	19.3471	114.251	111.596	950
chr11	5063873	5065984	GSE124336_Fernandez_2019_GSM3529864_P0PM_1_S1_P0_eHcn4_1_ATACseq_SRR8368605_peak_16299	2064	.	29.9148	209.588	206.408	1500
chr11	5068670	5068865	GSE124336_Fernandez_2019_GSM3529864_P0PM_1_S1_P0_eHcn4_1_ATACseq_SRR8368605_peak_16300	19	.	2.43871	3.51174	1.99142	15
chr11	5074857	5075173	GSE124336_Fernandez_2019_GSM3529864_P0PM_1_S1_P0_eHcn4_1_ATACseq_SRR8368605_peak_16301	71	.	3.90194	8.84557	7.1172	176
chr11	5094554	5094874	GSE124336_Fernandez_2019_GSM3529864_P0PM_1_S1_P0_eHcn4_1_ATACseq_SRR8368605_peak_16302	46	.	3.25161	6.26535	4.61752	142
chr11	5096512	5096833	GSE124336_Fernandez_2019_GSM3529864_P0PM_1_S1_P0_eHcn4_1_ATACseq_SRR8368605_peak_16303	34	.	2.92645	5.09501	3.49355	133
chr11	5097517	5100677	GSE124336_Fernandez_2019_GSM3529864_P0PM_1_S1_P0_eHcn4_1_ATACseq_SRR8368605_peak_16304	3397	.	43.2464	343.978	339.717	1792
chr11	5114677	5115360	GSE124336_Fernandez_2019_GSM3529864_P0PM_1_S1_P0_eHcn4_1_ATACseq_SRR8368605_peak_16305	1035	.	18.3716	106.124	103.514	443
chr11	5128204	5128554	GSE124336_Fernandez_2019_GSM3529864_P0PM_1_S1_P0_eHcn4_1_ATACseq_SRR8368605_peak_16306	91	.	4.38968	10.9658	9.1848	66
chr11	5135981	5136244	GSE124336_Fernandez_2019_GSM3529864_P0PM_1_S1_P0_eHcn4_1_ATACseq_SRR8368605_peak_16307	46	.	3.25161	6.26535	4.61752	72
chr11	5138772	5139113	GSE124336_Fernandez_2019_GSM3529864_P0PM_1_S1_P0_eHcn4_1_ATACseq_SRR8368605_peak_16308	99	.	4.55226	11.7044	9.90704	81
chr11	5139676	5139975	GSE124336_Fernandez_2019_GSM3529864_P0PM_1_S1_P0_eHcn4_1_ATACseq_SRR8368605_peak_16309	58	.	3.57677	7.51782	5.82803	52
chr11	5140170	5141694	GSE124336_Fernandez_2019_GSM3529864_P0PM_1_S1_P0_eHcn4_1_ATACseq_SRR8368605_peak_16310	1956	.	28.7768	198.767	195.651	736
chr11	5142016	5142225	GSE124336_Fernandez_2019_GSM3529864_P0PM_1_S1_P0_eHcn4_1_ATACseq_SRR8368605_peak_16311	34	.	2.92645	5.09501	3.49355	52
chr11	5151702	5152448	GSE124336_Fernandez_2019_GSM3529864_P0PM_1_S1_P0_eHcn4_1_ATACseq_SRR8368605_peak_16312	179	.	6.17806	19.843	17.9035	448
chr11	5154947	5155294	GSE124336_Fernandez_2019_GSM3529864_P0PM_1_S1_P0_eHcn4_1_ATACseq_SRR8368605_peak_16313	46	.	3.25161	6.26535	4.61752	201
chr11	5160856	5161128	GSE124336_Fernandez_2019_GSM3529864_P0PM_1_S1_P0_eHcn4_1_ATACseq_SRR8368605_peak_16314	113	.	4.87742	13.226	11.3974	93
chr11	5164664	5165042	GSE124336_Fernandez_2019_GSM3529864_P0PM_1_S1_P0_eHcn4_1_ATACseq_SRR8368605_peak_16315	46	.	3.25161	6.26535	4.61752	156
chr11	5165530	5166494	GSE124336_Fernandez_2019_GSM3529864_P0PM_1_S1_P0_eHcn4_1_ATACseq_SRR8368605_peak_16316	3044	.	39.8323	308.356	304.441	252
chr11	5167054	5167492	GSE124336_Fernandez_2019_GSM3529864_P0PM_1_S1_P0_eHcn4_1_ATACseq_SRR8368605_peak_16317	137	.	5.36516	15.6128	13.7404	236
chr11	5189458	5189810	GSE124336_Fernandez_2019_GSM3529864_P0PM_1_S1_P0_eHcn4_1_ATACseq_SRR8368605_peak_16321	71	.	3.90194	8.84557	7.1172	282
chr11	5191903	5193851	GSE124336_Fernandez_2019_GSM3529864_P0PM_1_S1_P0_eHcn4_1_ATACseq_SRR8368605_peak_16322	877	.	16.4206	90.2895	87.7703	417
chr11	5223664	5223918	GSE124336_Fernandez_2019_GSM3529864_P0PM_1_S1_P0_eHcn4_1_ATACseq_SRR8368605_peak_16323	40	.	3.08903	5.66944	4.04416	32
chr11	5227125	5227314	GSE124336_Fernandez_2019_GSM3529864_P0PM_1_S1_P0_eHcn4_1_ATACseq_SRR8368605_peak_16324	91	.	4.38968	10.9658	9.1848	118
chr11	5235312	5236478	GSE124336_Fernandez_2019_GSM3529864_P0PM_1_S1_P0_eHcn4_1_ATACseq_SRR8368605_peak_16325	242	.	7.31613	26.229	24.2054	334
chr11	5239152	5240584	GSE124336_Fernandez_2019_GSM3529864_P0PM_1_S1_P0_eHcn4_1_ATACseq_SRR8368605_peak_16326	424	.	10.2426	44.6497	42.4436	558
chr11	5243577	5245449	GSE124336_Fernandez_2019_GSM3529864_P0PM_1_S1_P0_eHcn4_1_ATACseq_SRR8368605_peak_16327	2393	.	33.329	242.726	239.333	621
chr11	5245641	5246343	GSE124336_Fernandez_2019_GSM3529864_P0PM_1_S1_P0_eHcn4_1_ATACseq_SRR8368605_peak_16328	84	.	4.2271	10.2428	8.4787	448
chr11	5247270	5247756	GSE124336_Fernandez_2019_GSM3529864_P0PM_1_S1_P0_eHcn4_1_ATACseq_SRR8368605_peak_16329	340	.	8.94193	36.1457	34.0163	279
chr11	5251259	5251607	GSE124336_Fernandez_2019_GSM3529864_P0PM_1_S1_P0_eHcn4_1_ATACseq_SRR8368605_peak_16330	46	.	3.25161	6.26535	4.61752	229
chr11	5252543	5252774	GSE124336_Fernandez_2019_GSM3529864_P0PM_1_S1_P0_eHcn4_1_ATACseq_SRR8368605_peak_16331	24	.	2.60129	4.01495	2.46568	181
chr11	5253801	5254574	GSE124336_Fernandez_2019_GSM3529864_P0PM_1_S1_P0_eHcn4_1_ATACseq_SRR8368605_peak_16332	106	.	4.71484	12.4579	10.6448	265
chr11	5255247	5255880	GSE124336_Fernandez_2019_GSM3529864_P0PM_1_S1_P0_eHcn4_1_ATACseq_SRR8368605_peak_16333	106	.	4.71484	12.4579	10.6448	432
chr11	5256666	5256826	GSE124336_Fernandez_2019_GSM3529864_P0PM_1_S1_P0_eHcn4_1_ATACseq_SRR8368605_peak_16334	34	.	2.92645	5.09501	3.49355	49
chr11	5257019	5257768	GSE124336_Fernandez_2019_GSM3529864_P0PM_1_S1_P0_eHcn4_1_ATACseq_SRR8368605_peak_16335	84	.	4.2271	10.2428	8.4787	665
chr11	5259595	5262523	GSE124336_Fernandez_2019_GSM3529864_P0PM_1_S1_P0_eHcn4_1_ATACseq_SRR8368605_peak_16336	2126	.	30.5652	215.823	212.605	2151
chr11	5263186	5263546	GSE124336_Fernandez_2019_GSM3529864_P0PM_1_S1_P0_eHcn4_1_ATACseq_SRR8368605_peak_16337	46	.	3.25161	6.26535	4.61752	248
chr11	5263841	5264492	GSE124336_Fernandez_2019_GSM3529864_P0PM_1_S1_P0_eHcn4_1_ATACseq_SRR8368605_peak_16338	121	.	5.04	14.0081	12.1646	312
chr11	5264640	5264803	GSE124336_Fernandez_2019_GSM3529864_P0PM_1_S1_P0_eHcn4_1_ATACseq_SRR8368605_peak_16339	58	.	3.57677	7.51782	5.82803	124
chr11	5265014	5266668	GSE124336_Fernandez_2019_GSM3529864_P0PM_1_S1_P0_eHcn4_1_ATACseq_SRR8368605_peak_16340	2048	.	29.7523	208.035	204.864	948
chr11	5271357	5272159	GSE124336_Fernandez_2019_GSM3529864_P0PM_1_S1_P0_eHcn4_1_ATACseq_SRR8368605_peak_16341	52	.	3.41419	6.88177	5.21244	411
chr11	5290176	5291303	GSE124336_Fernandez_2019_GSM3529864_P0PM_1_S1_P0_eHcn4_1_ATACseq_SRR8368605_peak_16342	360	.	9.2671	38.2276	36.0784	740
chr11	5295103	5295274	GSE124336_Fernandez_2019_GSM3529864_P0PM_1_S1_P0_eHcn4_1_ATACseq_SRR8368605_peak_16343	24	.	2.60129	4.01495	2.46568	161
chr11	5295455	5295752	GSE124336_Fernandez_2019_GSM3529864_P0PM_1_S1_P0_eHcn4_1_ATACseq_SRR8368605_peak_16344	52	.	3.41419	6.88177	5.21244	99
chr11	5297146	5297619	GSE124336_Fernandez_2019_GSM3529864_P0PM_1_S1_P0_eHcn4_1_ATACseq_SRR8368605_peak_16345	170	.	6.01548	18.9734	17.0468	107
chr11	5300728	5301265	GSE124336_Fernandez_2019_GSM3529864_P0PM_1_S1_P0_eHcn4_1_ATACseq_SRR8368605_peak_16346	145	.	5.52774	16.4346	14.5482	305
chr11	5302113	5302501	GSE124336_Fernandez_2019_GSM3529864_P0PM_1_S1_P0_eHcn4_1_ATACseq_SRR8368605_peak_16347	84	.	4.2271	10.2428	8.4787	268
chr11	5311706	5312679	GSE124336_Fernandez_2019_GSM3529864_P0PM_1_S1_P0_eHcn4_1_ATACseq_SRR8368605_peak_16348	99	.	4.55226	11.7044	9.90704	282
chr11	5314608	5315227	GSE124336_Fernandez_2019_GSM3529864_P0PM_1_S1_P0_eHcn4_1_ATACseq_SRR8368605_peak_16349	890	.	16.5832	91.5864	89.0597	374
chr11	5317619	5317874	GSE124336_Fernandez_2019_GSM3529864_P0PM_1_S1_P0_eHcn4_1_ATACseq_SRR8368605_peak_16350	46	.	3.25161	6.26535	4.61752	42
chr11	5318051	5319329	GSE124336_Fernandez_2019_GSM3529864_P0PM_1_S1_P0_eHcn4_1_ATACseq_SRR8368605_peak_16351	196	.	6.50323	21.6155	19.651	382
chr11	5346595	5346955	GSE124336_Fernandez_2019_GSM3529864_P0PM_1_S1_P0_eHcn4_1_ATACseq_SRR8368605_peak_16352	77	.	4.06452	9.53581	7.78926	121
chr11	5353174	5353352	GSE124336_Fernandez_2019_GSM3529864_P0PM_1_S1_P0_eHcn4_1_ATACseq_SRR8368605_peak_16353	24	.	2.60129	4.01495	2.46568	50
chr11	5354191	5354385	GSE124336_Fernandez_2019_GSM3529864_P0PM_1_S1_P0_eHcn4_1_ATACseq_SRR8368605_peak_16354	34	.	2.92645	5.09501	3.49355	137
chr11	5354583	5355266	GSE124336_Fernandez_2019_GSM3529864_P0PM_1_S1_P0_eHcn4_1_ATACseq_SRR8368605_peak_16355	513	.	11.5432	53.5914	51.3139	367
chr11	5357163	5358055	GSE124336_Fernandez_2019_GSM3529864_P0PM_1_S1_P0_eHcn4_1_ATACseq_SRR8368605_peak_16356	942	.	17.2335	96.8162	94.259	343
chr11	5358867	5359114	GSE124336_Fernandez_2019_GSM3529864_P0PM_1_S1_P0_eHcn4_1_ATACseq_SRR8368605_peak_16357	58	.	3.57677	7.51782	5.82803	28
chr11	5366940	5367214	GSE124336_Fernandez_2019_GSM3529864_P0PM_1_S1_P0_eHcn4_1_ATACseq_SRR8368605_peak_16358	46	.	3.25161	6.26535	4.61752	145
chr11	5367550	5368006	GSE124336_Fernandez_2019_GSM3529864_P0PM_1_S1_P0_eHcn4_1_ATACseq_SRR8368605_peak_16359	34	.	2.92645	5.09501	3.49355	159
chr11	5369095	5369699	GSE124336_Fernandez_2019_GSM3529864_P0PM_1_S1_P0_eHcn4_1_ATACseq_SRR8368605_peak_16360	153	.	5.69032	17.2689	15.3688	223
chr11	5376054	5376292	GSE124336_Fernandez_2019_GSM3529864_P0PM_1_S1_P0_eHcn4_1_ATACseq_SRR8368605_peak_16361	29	.	2.76387	4.54313	2.96692	8
chr11	5376595	5377553	GSE124336_Fernandez_2019_GSM3529864_P0PM_1_S1_P0_eHcn4_1_ATACseq_SRR8368605_peak_16362	942	.	17.2335	96.8162	94.259	512
chr11	5380255	5380672	GSE124336_Fernandez_2019_GSM3529864_P0PM_1_S1_P0_eHcn4_1_ATACseq_SRR8368605_peak_16363	153	.	5.69032	17.2689	15.3688	266
chr11	5381018	5382093	GSE124336_Fernandez_2019_GSM3529864_P0PM_1_S1_P0_eHcn4_1_ATACseq_SRR8368605_peak_16364	629	.	13.169	65.3102	62.9485	499
chr11	5404156	5404561	GSE124336_Fernandez_2019_GSM3529864_P0PM_1_S1_P0_eHcn4_1_ATACseq_SRR8368605_peak_16365	52	.	3.41419	6.88177	5.21244	227
chr11	5411654	5412203	GSE124336_Fernandez_2019_GSM3529864_P0PM_1_S1_P0_eHcn4_1_ATACseq_SRR8368605_peak_16366	71	.	3.90194	8.84557	7.1172	150
chr11	5413051	5413377	GSE124336_Fernandez_2019_GSM3529864_P0PM_1_S1_P0_eHcn4_1_ATACseq_SRR8368605_peak_16367	46	.	3.25161	6.26535	4.61752	153
chr11	5415002	5417419	GSE124336_Fernandez_2019_GSM3529864_P0PM_1_S1_P0_eHcn4_1_ATACseq_SRR8368605_peak_16368	1804	.	27.151	183.518	180.489	782
chr11	5421360	5423190	GSE124336_Fernandez_2019_GSM3529864_P0PM_1_S1_P0_eHcn4_1_ATACseq_SRR8368605_peak_16369	1626	.	25.2	165.562	162.631	644
chr11	5424540	5424681	GSE124336_Fernandez_2019_GSM3529864_P0PM_1_S1_P0_eHcn4_1_ATACseq_SRR8368605_peak_16370	15	.	2.27613	3.0349	1.54584	53
chr11	5424879	5425308	GSE124336_Fernandez_2019_GSM3529864_P0PM_1_S1_P0_eHcn4_1_ATACseq_SRR8368605_peak_16371	64	.	3.73935	8.17267	6.46315	339
chr11	5426272	5426673	GSE124336_Fernandez_2019_GSM3529864_P0PM_1_S1_P0_eHcn4_1_ATACseq_SRR8368605_peak_16372	187	.	6.34064	20.7238	18.7717	222
chr11	5427057	5427586	GSE124336_Fernandez_2019_GSM3529864_P0PM_1_S1_P0_eHcn4_1_ATACseq_SRR8368605_peak_16373	153	.	5.69032	17.2689	15.3688	335
chr11	5428692	5429042	GSE124336_Fernandez_2019_GSM3529864_P0PM_1_S1_P0_eHcn4_1_ATACseq_SRR8368605_peak_16374	64	.	3.73935	8.17267	6.46315	208
chr11	5430206	5431852	GSE124336_Fernandez_2019_GSM3529864_P0PM_1_S1_P0_eHcn4_1_ATACseq_SRR8368605_peak_16375	570	.	12.3561	59.3799	57.0597	992
chr11	5432817	5432982	GSE124336_Fernandez_2019_GSM3529864_P0PM_1_S1_P0_eHcn4_1_ATACseq_SRR8368605_peak_16376	15	.	2.27613	3.0349	1.54584	4
chr11	5433505	5433826	GSE124336_Fernandez_2019_GSM3529864_P0PM_1_S1_P0_eHcn4_1_ATACseq_SRR8368605_peak_16377	46	.	3.25161	6.26535	4.61752	142
chr11	5434388	5434682	GSE124336_Fernandez_2019_GSM3529864_P0PM_1_S1_P0_eHcn4_1_ATACseq_SRR8368605_peak_16378	91	.	4.38968	10.9658	9.1848	164
chr11	5436843	5438204	GSE124336_Fernandez_2019_GSM3529864_P0PM_1_S1_P0_eHcn4_1_ATACseq_SRR8368605_peak_16379	479	.	11.0555	50.1903	47.939	973
chr11	5442337	5442494	GSE124336_Fernandez_2019_GSM3529864_P0PM_1_S1_P0_eHcn4_1_ATACseq_SRR8368605_peak_16380	29	.	2.76387	4.54313	2.96692	10
chr11	5443274	5445696	GSE124336_Fernandez_2019_GSM3529864_P0PM_1_S1_P0_eHcn4_1_ATACseq_SRR8368605_peak_16381	3161	.	40.9703	320.146	316.121	1655
chr11	5474139	5474639	GSE124336_Fernandez_2019_GSM3529864_P0PM_1_S1_P0_eHcn4_1_ATACseq_SRR8368605_peak_16382	665	.	13.6568	68.9328	66.5469	187
chr11	5485179	5486045	GSE124336_Fernandez_2019_GSM3529864_P0PM_1_S1_P0_eHcn4_1_ATACseq_SRR8368605_peak_16383	1115	.	19.3471	114.251	111.596	301
chr11	5505880	5506241	GSE124336_Fernandez_2019_GSM3529864_P0PM_1_S1_P0_eHcn4_1_ATACseq_SRR8368605_peak_16384	58	.	3.57677	7.51782	5.82803	95
chr11	5520029	5522276	GSE124336_Fernandez_2019_GSM3529864_P0PM_1_S1_P0_eHcn4_1_ATACseq_SRR8368605_peak_16385	3278	.	42.1084	332.021	327.879	896
chr11	5528981	5529706	GSE124336_Fernandez_2019_GSM3529864_P0PM_1_S1_P0_eHcn4_1_ATACseq_SRR8368605_peak_16386	179	.	6.17806	19.843	17.9035	90
chr11	5533116	5533411	GSE124336_Fernandez_2019_GSM3529864_P0PM_1_S1_P0_eHcn4_1_ATACseq_SRR8368605_peak_16387	179	.	6.17806	19.843	17.9035	139
chr11	5541093	5542706	GSE124336_Fernandez_2019_GSM3529864_P0PM_1_S1_P0_eHcn4_1_ATACseq_SRR8368605_peak_16388	2944	.	38.8568	298.319	294.492	1145
chr11	5562870	5563069	GSE124336_Fernandez_2019_GSM3529864_P0PM_1_S1_P0_eHcn4_1_ATACseq_SRR8368605_peak_16389	24	.	2.60129	4.01495	2.46568	65
chr11	5578760	5579151	GSE124336_Fernandez_2019_GSM3529864_P0PM_1_S1_P0_eHcn4_1_ATACseq_SRR8368605_peak_16390	64	.	3.73935	8.17267	6.46315	218
chr11	5580510	5581067	GSE124336_Fernandez_2019_GSM3529864_P0PM_1_S1_P0_eHcn4_1_ATACseq_SRR8368605_peak_16391	340	.	8.94193	36.1457	34.0163	423
chr11	5592280	5592748	GSE124336_Fernandez_2019_GSM3529864_P0PM_1_S1_P0_eHcn4_1_ATACseq_SRR8368605_peak_16392	319	.	8.61677	34.0951	31.9858	231
chr11	5614511	5614798	GSE124336_Fernandez_2019_GSM3529864_P0PM_1_S1_P0_eHcn4_1_ATACseq_SRR8368605_peak_16393	52	.	3.41419	6.88177	5.21244	95
chr11	5629197	5629366	GSE124336_Fernandez_2019_GSM3529864_P0PM_1_S1_P0_eHcn4_1_ATACseq_SRR8368605_peak_16394	299	.	8.29161	32.0768	29.9881	61
chr11	5691699	5692155	GSE124336_Fernandez_2019_GSM3529864_P0PM_1_S1_P0_eHcn4_1_ATACseq_SRR8368605_peak_16395	392	.	9.75484	41.4064	39.2284	280
chr11	5706613	5708145	GSE124336_Fernandez_2019_GSM3529864_P0PM_1_S1_P0_eHcn4_1_ATACseq_SRR8368605_peak_16396	1819	.	27.3135	185.031	181.994	1049
chr11	5710047	5710234	GSE124336_Fernandez_2019_GSM3529864_P0PM_1_S1_P0_eHcn4_1_ATACseq_SRR8368605_peak_16397	91	.	4.38968	10.9658	9.1848	79
chr11	5710975	5711202	GSE124336_Fernandez_2019_GSM3529864_P0PM_1_S1_P0_eHcn4_1_ATACseq_SRR8368605_peak_16398	106	.	4.71484	12.4579	10.6448	182
chr11	5711392	5711770	GSE124336_Fernandez_2019_GSM3529864_P0PM_1_S1_P0_eHcn4_1_ATACseq_SRR8368605_peak_16399	58	.	3.57677	7.51782	5.82803	160
chr11	5715632	5715823	GSE124336_Fernandez_2019_GSM3529864_P0PM_1_S1_P0_eHcn4_1_ATACseq_SRR8368605_peak_16400	40	.	3.08903	5.66944	4.04416	165
chr11	5716652	5717705	GSE124336_Fernandez_2019_GSM3529864_P0PM_1_S1_P0_eHcn4_1_ATACseq_SRR8368605_peak_16401	251	.	7.47871	27.181	25.1463	878
chr11	5734131	5734788	GSE124336_Fernandez_2019_GSM3529864_P0PM_1_S1_P0_eHcn4_1_ATACseq_SRR8368605_peak_16402	205	.	6.66581	22.5179	20.5412	445
chr11	5735037	5735297	GSE124336_Fernandez_2019_GSM3529864_P0PM_1_S1_P0_eHcn4_1_ATACseq_SRR8368605_peak_16403	34	.	2.92645	5.09501	3.49355	124
chr11	5737272	5737436	GSE124336_Fernandez_2019_GSM3529864_P0PM_1_S1_P0_eHcn4_1_ATACseq_SRR8368605_peak_16404	71	.	3.90194	8.84557	7.1172	50
chr11	5738338	5739363	GSE124336_Fernandez_2019_GSM3529864_P0PM_1_S1_P0_eHcn4_1_ATACseq_SRR8368605_peak_16405	413	.	10.08	43.5617	41.3648	554
chr11	5739694	5741737	GSE124336_Fernandez_2019_GSM3529864_P0PM_1_S1_P0_eHcn4_1_ATACseq_SRR8368605_peak_16406	1987	.	29.1019	201.847	198.713	1442
chr11	5742130	5742367	GSE124336_Fernandez_2019_GSM3529864_P0PM_1_S1_P0_eHcn4_1_ATACseq_SRR8368605_peak_16407	24	.	2.60129	4.01495	2.46568	38
chr11	5761543	5762954	GSE124336_Fernandez_2019_GSM3529864_P0PM_1_S1_P0_eHcn4_1_ATACseq_SRR8368605_peak_16408	3144	.	40.8077	318.457	314.447	558
chr11	5764287	5764473	GSE124336_Fernandez_2019_GSM3529864_P0PM_1_S1_P0_eHcn4_1_ATACseq_SRR8368605_peak_16409	52	.	3.41419	6.88177	5.21244	33
chr11	5765184	5765737	GSE124336_Fernandez_2019_GSM3529864_P0PM_1_S1_P0_eHcn4_1_ATACseq_SRR8368605_peak_16410	309	.	8.45419	33.0818	30.9827	272
chr11	5766132	5766378	GSE124336_Fernandez_2019_GSM3529864_P0PM_1_S1_P0_eHcn4_1_ATACseq_SRR8368605_peak_16411	77	.	4.06452	9.53581	7.78926	169
chr11	5778640	5778860	GSE124336_Fernandez_2019_GSM3529864_P0PM_1_S1_P0_eHcn4_1_ATACseq_SRR8368605_peak_16412	52	.	3.41419	6.88177	5.21244	67
chr11	5782248	5782985	GSE124336_Fernandez_2019_GSM3529864_P0PM_1_S1_P0_eHcn4_1_ATACseq_SRR8368605_peak_16413	413	.	10.08	43.5617	41.3648	546
chr11	5787817	5789418	GSE124336_Fernandez_2019_GSM3529864_P0PM_1_S1_P0_eHcn4_1_ATACseq_SRR8368605_peak_16414	2911	.	38.5316	294.987	291.19	642
chr11	5795400	5796374	GSE124336_Fernandez_2019_GSM3529864_P0PM_1_S1_P0_eHcn4_1_ATACseq_SRR8368605_peak_16415	2141	.	30.7277	217.388	214.16	522
chr11	5797437	5797629	GSE124336_Fernandez_2019_GSM3529864_P0PM_1_S1_P0_eHcn4_1_ATACseq_SRR8368605_peak_16416	77	.	4.06452	9.53581	7.78926	55
chr11	5799455	5804557	GSE124336_Fernandez_2019_GSM3529864_P0PM_1_S1_P0_eHcn4_1_ATACseq_SRR8368605_peak_16417	2796	.	37.3935	283.386	279.687	4397
chr11	5825570	5825743	GSE124336_Fernandez_2019_GSM3529864_P0PM_1_S1_P0_eHcn4_1_ATACseq_SRR8368605_peak_16418	58	.	3.57677	7.51782	5.82803	71
chr11	5828135	5829751	GSE124336_Fernandez_2019_GSM3529864_P0PM_1_S1_P0_eHcn4_1_ATACseq_SRR8368605_peak_16419	677	.	13.8194	70.1507	67.7567	565
chr11	5830439	5831469	GSE124336_Fernandez_2019_GSM3529864_P0PM_1_S1_P0_eHcn4_1_ATACseq_SRR8368605_peak_16420	605	.	12.8439	62.9217	60.5763	247
chr11	5834468	5834705	GSE124336_Fernandez_2019_GSM3529864_P0PM_1_S1_P0_eHcn4_1_ATACseq_SRR8368605_peak_16421	58	.	3.57677	7.51782	5.82803	136
chr11	5835977	5836582	GSE124336_Fernandez_2019_GSM3529864_P0PM_1_S1_P0_eHcn4_1_ATACseq_SRR8368605_peak_16422	689	.	13.9819	71.3736	68.9717	316
chr11	5836998	5838410	GSE124336_Fernandez_2019_GSM3529864_P0PM_1_S1_P0_eHcn4_1_ATACseq_SRR8368605_peak_16423	2780	.	37.231	281.736	278.05	1015
chr11	5846503	5847257	GSE124336_Fernandez_2019_GSM3529864_P0PM_1_S1_P0_eHcn4_1_ATACseq_SRR8368605_peak_16424	1048	.	18.5342	107.469	104.851	250
chr11	5848742	5849516	GSE124336_Fernandez_2019_GSM3529864_P0PM_1_S1_P0_eHcn4_1_ATACseq_SRR8368605_peak_16425	290	.	8.12903	31.0802	29.0019	213
chr11	5851089	5851620	GSE124336_Fernandez_2019_GSM3529864_P0PM_1_S1_P0_eHcn4_1_ATACseq_SRR8368605_peak_16426	381	.	9.59226	40.3395	38.171	65
chr11	5852285	5852475	GSE124336_Fernandez_2019_GSM3529864_P0PM_1_S1_P0_eHcn4_1_ATACseq_SRR8368605_peak_16427	40	.	3.08903	5.66944	4.04416	117
chr11	5855709	5856662	GSE124336_Fernandez_2019_GSM3529864_P0PM_1_S1_P0_eHcn4_1_ATACseq_SRR8368605_peak_16428	381	.	9.59226	40.3395	38.171	482
chr11	5856806	5857037	GSE124336_Fernandez_2019_GSM3529864_P0PM_1_S1_P0_eHcn4_1_ATACseq_SRR8368605_peak_16429	58	.	3.57677	7.51782	5.82803	75
chr11	5861239	5863009	GSE124336_Fernandez_2019_GSM3529864_P0PM_1_S1_P0_eHcn4_1_ATACseq_SRR8368605_peak_16430	629	.	13.169	65.3102	62.9485	704
chr11	5870133	5870382	GSE124336_Fernandez_2019_GSM3529864_P0PM_1_S1_P0_eHcn4_1_ATACseq_SRR8368605_peak_16431	84	.	4.2271	10.2428	8.4787	93
chr11	5877535	5878864	GSE124336_Fernandez_2019_GSM3529864_P0PM_1_S1_P0_eHcn4_1_ATACseq_SRR8368605_peak_16432	3077	.	40.1574	311.716	307.77	837
chr11	5879964	5880205	GSE124336_Fernandez_2019_GSM3529864_P0PM_1_S1_P0_eHcn4_1_ATACseq_SRR8368605_peak_16433	299	.	8.29161	32.0768	29.9881	187
chr11	5882462	5883252	GSE124336_Fernandez_2019_GSM3529864_P0PM_1_S1_P0_eHcn4_1_ATACseq_SRR8368605_peak_16434	402	.	9.91742	42.4805	40.2931	363
chr11	5886181	5888254	GSE124336_Fernandez_2019_GSM3529864_P0PM_1_S1_P0_eHcn4_1_ATACseq_SRR8368605_peak_16435	1267	.	21.1355	129.487	126.749	279
chr11	5888410	5899518	GSE124336_Fernandez_2019_GSM3529864_P0PM_1_S1_P0_eHcn4_1_ATACseq_SRR8368605_peak_16436	3465	.	43.8968	350.846	346.519	10439
chr11	5900942	5902698	GSE124336_Fernandez_2019_GSM3529864_P0PM_1_S1_P0_eHcn4_1_ATACseq_SRR8368605_peak_16437	435	.	10.4052	45.7446	43.5294	1252
chr11	5912548	5913669	GSE124336_Fernandez_2019_GSM3529864_P0PM_1_S1_P0_eHcn4_1_ATACseq_SRR8368605_peak_16438	1129	.	19.5097	115.619	112.956	305
chr11	5914251	5914463	GSE124336_Fernandez_2019_GSM3529864_P0PM_1_S1_P0_eHcn4_1_ATACseq_SRR8368605_peak_16439	24	.	2.60129	4.01495	2.46568	18
chr11	5915600	5916164	GSE124336_Fernandez_2019_GSM3529864_P0PM_1_S1_P0_eHcn4_1_ATACseq_SRR8368605_peak_16440	260	.	7.64129	28.1424	26.0965	302
chr11	5952345	5953553	GSE124336_Fernandez_2019_GSM3529864_P0PM_1_S1_P0_eHcn4_1_ATACseq_SRR8368605_peak_16441	570	.	12.3561	59.3799	57.0597	320
chr11	5953701	5954526	GSE124336_Fernandez_2019_GSM3529864_P0PM_1_S1_P0_eHcn4_1_ATACseq_SRR8368605_peak_16442	162	.	5.8529	18.1152	16.2017	317
chr11	5955025	5956349	GSE124336_Fernandez_2019_GSM3529864_P0PM_1_S1_P0_eHcn4_1_ATACseq_SRR8368605_peak_16443	3111	.	40.4826	315.083	311.105	707
chr11	5976020	5976548	GSE124336_Fernandez_2019_GSM3529864_P0PM_1_S1_P0_eHcn4_1_ATACseq_SRR8368605_peak_16444	214	.	6.82839	23.4307	21.442	305
chr11	5990866	5991362	GSE124336_Fernandez_2019_GSM3529864_P0PM_1_S1_P0_eHcn4_1_ATACseq_SRR8368605_peak_16445	309	.	8.45419	33.0818	30.9827	221
chr11	5992674	5992877	GSE124336_Fernandez_2019_GSM3529864_P0PM_1_S1_P0_eHcn4_1_ATACseq_SRR8368605_peak_16446	34	.	2.92645	5.09501	3.49355	104
chr11	5993197	5993559	GSE124336_Fernandez_2019_GSM3529864_P0PM_1_S1_P0_eHcn4_1_ATACseq_SRR8368605_peak_16447	52	.	3.41419	6.88177	5.21244	76
chr11	5995784	5996393	GSE124336_Fernandez_2019_GSM3529864_P0PM_1_S1_P0_eHcn4_1_ATACseq_SRR8368605_peak_16448	1523	.	24.0619	155.272	152.396	388
chr11	5999240	6003518	GSE124336_Fernandez_2019_GSM3529864_P0PM_1_S1_P0_eHcn4_1_ATACseq_SRR8368605_peak_16449	3295	.	42.271	333.724	329.565	1431
chr11	6006378	6006637	GSE124336_Fernandez_2019_GSM3529864_P0PM_1_S1_P0_eHcn4_1_ATACseq_SRR8368605_peak_16450	84	.	4.2271	10.2428	8.4787	154
chr11	6006799	6007770	GSE124336_Fernandez_2019_GSM3529864_P0PM_1_S1_P0_eHcn4_1_ATACseq_SRR8368605_peak_16451	371	.	9.42968	39.2798	37.1209	405
chr11	6016310	6016735	GSE124336_Fernandez_2019_GSM3529864_P0PM_1_S1_P0_eHcn4_1_ATACseq_SRR8368605_peak_16452	223	.	6.99097	24.3536	22.3531	205
chr11	6020365	6020777	GSE124336_Fernandez_2019_GSM3529864_P0PM_1_S1_P0_eHcn4_1_ATACseq_SRR8368605_peak_16453	299	.	8.29161	32.0768	29.9881	227
chr11	6020970	6021225	GSE124336_Fernandez_2019_GSM3529864_P0PM_1_S1_P0_eHcn4_1_ATACseq_SRR8368605_peak_16454	24	.	2.60129	4.01495	2.46568	121
chr11	6026146	6026794	GSE124336_Fernandez_2019_GSM3529864_P0PM_1_S1_P0_eHcn4_1_ATACseq_SRR8368605_peak_16455	1437	.	23.0865	146.566	143.736	392
chr11	6028949	6031411	GSE124336_Fernandez_2019_GSM3529864_P0PM_1_S1_P0_eHcn4_1_ATACseq_SRR8368605_peak_16456	1835	.	27.4761	186.547	183.501	1948
chr11	6033222	6033412	GSE124336_Fernandez_2019_GSM3529864_P0PM_1_S1_P0_eHcn4_1_ATACseq_SRR8368605_peak_16457	309	.	8.45419	33.0818	30.9827	100
chr11	6037228	6037523	GSE124336_Fernandez_2019_GSM3529864_P0PM_1_S1_P0_eHcn4_1_ATACseq_SRR8368605_peak_16458	84	.	4.2271	10.2428	8.4787	203
chr11	6063696	6066301	GSE124336_Fernandez_2019_GSM3529864_P0PM_1_S1_P0_eHcn4_1_ATACseq_SRR8368605_peak_16459	280	.	7.96645	30.0921	28.0245	1649
chr11	6075445	6076484	GSE124336_Fernandez_2019_GSM3529864_P0PM_1_S1_P0_eHcn4_1_ATACseq_SRR8368605_peak_16460	1309	.	21.6232	133.713	130.952	312
chr11	6085173	6085708	GSE124336_Fernandez_2019_GSM3529864_P0PM_1_S1_P0_eHcn4_1_ATACseq_SRR8368605_peak_16461	77	.	4.06452	9.53581	7.78926	123
chr11	6086650	6088072	GSE124336_Fernandez_2019_GSM3529864_P0PM_1_S1_P0_eHcn4_1_ATACseq_SRR8368605_peak_16462	890	.	16.5832	91.5864	89.0597	515
chr11	6105900	6106468	GSE124336_Fernandez_2019_GSM3529864_P0PM_1_S1_P0_eHcn4_1_ATACseq_SRR8368605_peak_16463	763	.	14.9574	78.8146	76.3652	340
chr11	6119159	6119693	GSE124336_Fernandez_2019_GSM3529864_P0PM_1_S1_P0_eHcn4_1_ATACseq_SRR8368605_peak_16464	106	.	4.71484	12.4579	10.6448	229
chr11	6120512	6121076	GSE124336_Fernandez_2019_GSM3529864_P0PM_1_S1_P0_eHcn4_1_ATACseq_SRR8368605_peak_16465	91	.	4.38968	10.9658	9.1848	276
chr11	6153620	6155069	GSE124336_Fernandez_2019_GSM3529864_P0PM_1_S1_P0_eHcn4_1_ATACseq_SRR8368605_peak_16466	413	.	10.08	43.5617	41.3648	1014
chr11	6156851	6157384	GSE124336_Fernandez_2019_GSM3529864_P0PM_1_S1_P0_eHcn4_1_ATACseq_SRR8368605_peak_16467	99	.	4.55226	11.7044	9.90704	425
chr11	6160714	6160906	GSE124336_Fernandez_2019_GSM3529864_P0PM_1_S1_P0_eHcn4_1_ATACseq_SRR8368605_peak_16468	71	.	3.90194	8.84557	7.1172	119
chr11	6163024	6163540	GSE124336_Fernandez_2019_GSM3529864_P0PM_1_S1_P0_eHcn4_1_ATACseq_SRR8368605_peak_16469	106	.	4.71484	12.4579	10.6448	208
chr11	6174559	6175786	GSE124336_Fernandez_2019_GSM3529864_P0PM_1_S1_P0_eHcn4_1_ATACseq_SRR8368605_peak_16470	1494	.	23.7368	152.358	149.498	280
chr11	6178460	6179064	GSE124336_Fernandez_2019_GSM3529864_P0PM_1_S1_P0_eHcn4_1_ATACseq_SRR8368605_peak_16471	58	.	3.57677	7.51782	5.82803	207
chr11	6184187	6184932	GSE124336_Fernandez_2019_GSM3529864_P0PM_1_S1_P0_eHcn4_1_ATACseq_SRR8368605_peak_16472	77	.	4.06452	9.53581	7.78926	481
chr11	6187427	6188620	GSE124336_Fernandez_2019_GSM3529864_P0PM_1_S1_P0_eHcn4_1_ATACseq_SRR8368605_peak_16473	2172	.	31.0529	220.524	217.277	609
chr11	6199573	6200855	GSE124336_Fernandez_2019_GSM3529864_P0PM_1_S1_P0_eHcn4_1_ATACseq_SRR8368605_peak_16474	2715	.	36.5806	275.155	271.523	651
chr11	6217006	6217153	GSE124336_Fernandez_2019_GSM3529864_P0PM_1_S1_P0_eHcn4_1_ATACseq_SRR8368605_peak_16475	71	.	3.90194	8.84557	7.1172	50
chr11	6261614	6262234	GSE124336_Fernandez_2019_GSM3529864_P0PM_1_S1_P0_eHcn4_1_ATACseq_SRR8368605_peak_16476	468	.	10.8929	49.0692	46.8268	288
chr11	6267322	6268497	GSE124336_Fernandez_2019_GSM3529864_P0PM_1_S1_P0_eHcn4_1_ATACseq_SRR8368605_peak_16477	2829	.	37.7187	286.691	282.965	505
chr11	6273733	6275419	GSE124336_Fernandez_2019_GSM3529864_P0PM_1_S1_P0_eHcn4_1_ATACseq_SRR8368605_peak_16478	2617	.	35.6052	265.342	261.786	1225
chr11	6282986	6283261	GSE124336_Fernandez_2019_GSM3529864_P0PM_1_S1_P0_eHcn4_1_ATACseq_SRR8368605_peak_16479	113	.	4.87742	13.226	11.3974	200
chr11	6290883	6293166	GSE124336_Fernandez_2019_GSM3529864_P0PM_1_S1_P0_eHcn4_1_ATACseq_SRR8368605_peak_16480	3774	.	46.8232	382.067	377.458	944
chr11	6294104	6294379	GSE124336_Fernandez_2019_GSM3529864_P0PM_1_S1_P0_eHcn4_1_ATACseq_SRR8368605_peak_16481	34	.	2.92645	5.09501	3.49355	176
chr11	6305991	6306513	GSE124336_Fernandez_2019_GSM3529864_P0PM_1_S1_P0_eHcn4_1_ATACseq_SRR8368605_peak_16482	129	.	5.20258	14.8039	12.9457	239
chr11	6323404	6323667	GSE124336_Fernandez_2019_GSM3529864_P0PM_1_S1_P0_eHcn4_1_ATACseq_SRR8368605_peak_16483	64	.	3.73935	8.17267	6.46315	188
chr11	6357878	6358230	GSE124336_Fernandez_2019_GSM3529864_P0PM_1_S1_P0_eHcn4_1_ATACseq_SRR8368605_peak_16484	29	.	2.76387	4.54313	2.96692	244
chr11	6365898	6366379	GSE124336_Fernandez_2019_GSM3529864_P0PM_1_S1_P0_eHcn4_1_ATACseq_SRR8368605_peak_16485	309	.	8.45419	33.0818	30.9827	185
chr11	6388673	6390302	GSE124336_Fernandez_2019_GSM3529864_P0PM_1_S1_P0_eHcn4_1_ATACseq_SRR8368605_peak_16486	2994	.	39.3445	303.329	299.459	485
chr11	6402715	6403112	GSE124336_Fernandez_2019_GSM3529864_P0PM_1_S1_P0_eHcn4_1_ATACseq_SRR8368605_peak_16487	99	.	4.55226	11.7044	9.90704	222
chr11	6404222	6407253	GSE124336_Fernandez_2019_GSM3529864_P0PM_1_S1_P0_eHcn4_1_ATACseq_SRR8368605_peak_16488	1865	.	27.8013	189.587	186.524	2244
chr11	6410144	6410521	GSE124336_Fernandez_2019_GSM3529864_P0PM_1_S1_P0_eHcn4_1_ATACseq_SRR8368605_peak_16489	46	.	3.25161	6.26535	4.61752	109
chr11	6411403	6412256	GSE124336_Fernandez_2019_GSM3529864_P0PM_1_S1_P0_eHcn4_1_ATACseq_SRR8368605_peak_16490	776	.	15.12	80.0714	77.6142	505
chr11	6414511	6417949	GSE124336_Fernandez_2019_GSM3529864_P0PM_1_S1_P0_eHcn4_1_ATACseq_SRR8368605_peak_16491	2846	.	37.8813	288.347	284.606	1349
chr11	6420158	6420442	GSE124336_Fernandez_2019_GSM3529864_P0PM_1_S1_P0_eHcn4_1_ATACseq_SRR8368605_peak_16492	19	.	2.43871	3.51174	1.99142	21
chr11	6436546	6437013	GSE124336_Fernandez_2019_GSM3529864_P0PM_1_S1_P0_eHcn4_1_ATACseq_SRR8368605_peak_16493	309	.	8.45419	33.0818	30.9827	113
chr11	6443275	6445184	GSE124336_Fernandez_2019_GSM3529864_P0PM_1_S1_P0_eHcn4_1_ATACseq_SRR8368605_peak_16494	3984	.	48.7742	403.153	398.403	1399
chr11	6447499	6448003	GSE124336_Fernandez_2019_GSM3529864_P0PM_1_S1_P0_eHcn4_1_ATACseq_SRR8368605_peak_16495	714	.	14.3071	73.8345	71.4166	187
chr11	6465136	6465530	GSE124336_Fernandez_2019_GSM3529864_P0PM_1_S1_P0_eHcn4_1_ATACseq_SRR8368605_peak_16496	223	.	6.99097	24.3536	22.3531	212
chr11	6470786	6472736	GSE124336_Fernandez_2019_GSM3529864_P0PM_1_S1_P0_eHcn4_1_ATACseq_SRR8368605_peak_16497	402	.	9.91742	42.4805	40.2931	1489
chr11	6473417	6473988	GSE124336_Fernandez_2019_GSM3529864_P0PM_1_S1_P0_eHcn4_1_ATACseq_SRR8368605_peak_16498	77	.	4.06452	9.53581	7.78926	155
chr11	6474307	6475821	GSE124336_Fernandez_2019_GSM3529864_P0PM_1_S1_P0_eHcn4_1_ATACseq_SRR8368605_peak_16499	738	.	14.6323	76.3149	73.8813	790
chr11	6475965	6476732	GSE124336_Fernandez_2019_GSM3529864_P0PM_1_S1_P0_eHcn4_1_ATACseq_SRR8368605_peak_16500	1239	.	20.8103	126.686	123.963	184
chr11	6490205	6490408	GSE124336_Fernandez_2019_GSM3529864_P0PM_1_S1_P0_eHcn4_1_ATACseq_SRR8368605_peak_16501	113	.	4.87742	13.226	11.3974	84
chr11	6527851	6529249	GSE124336_Fernandez_2019_GSM3529864_P0PM_1_S1_P0_eHcn4_1_ATACseq_SRR8368605_peak_16502	2569	.	35.1174	260.463	256.942	919
chr11	6545965	6547806	GSE124336_Fernandez_2019_GSM3529864_P0PM_1_S1_P0_eHcn4_1_ATACseq_SRR8368605_peak_16503	2829	.	37.7187	286.691	282.965	534
chr11	6562398	6562642	GSE124336_Fernandez_2019_GSM3529864_P0PM_1_S1_P0_eHcn4_1_ATACseq_SRR8368605_peak_16504	99	.	4.55226	11.7044	9.90704	80
chr11	6564005	6564151	GSE124336_Fernandez_2019_GSM3529864_P0PM_1_S1_P0_eHcn4_1_ATACseq_SRR8368605_peak_16505	52	.	3.41419	6.88177	5.21244	112
chr11	6567925	6568239	GSE124336_Fernandez_2019_GSM3529864_P0PM_1_S1_P0_eHcn4_1_ATACseq_SRR8368605_peak_16506	91	.	4.38968	10.9658	9.1848	138
chr11	6568930	6569722	GSE124336_Fernandez_2019_GSM3529864_P0PM_1_S1_P0_eHcn4_1_ATACseq_SRR8368605_peak_16507	232	.	7.15355	25.2865	23.2744	431
chr11	6573321	6573990	GSE124336_Fernandez_2019_GSM3529864_P0PM_1_S1_P0_eHcn4_1_ATACseq_SRR8368605_peak_16508	232	.	7.15355	25.2865	23.2744	274
chr11	6586709	6586892	GSE124336_Fernandez_2019_GSM3529864_P0PM_1_S1_P0_eHcn4_1_ATACseq_SRR8368605_peak_16509	24	.	2.60129	4.01495	2.46568	147
chr11	6587229	6587485	GSE124336_Fernandez_2019_GSM3529864_P0PM_1_S1_P0_eHcn4_1_ATACseq_SRR8368605_peak_16510	40	.	3.08903	5.66944	4.04416	42
chr11	6594293	6595552	GSE124336_Fernandez_2019_GSM3529864_P0PM_1_S1_P0_eHcn4_1_ATACseq_SRR8368605_peak_16511	153	.	5.69032	17.2689	15.3688	757
chr11	6597530	6599133	GSE124336_Fernandez_2019_GSM3529864_P0PM_1_S1_P0_eHcn4_1_ATACseq_SRR8368605_peak_16512	242	.	7.31613	26.229	24.2054	275
chr11	6599471	6600492	GSE124336_Fernandez_2019_GSM3529864_P0PM_1_S1_P0_eHcn4_1_ATACseq_SRR8368605_peak_16513	58	.	3.57677	7.51782	5.82803	144
chr11	6603263	6606280	GSE124336_Fernandez_2019_GSM3529864_P0PM_1_S1_P0_eHcn4_1_ATACseq_SRR8368605_peak_16514	1819	.	27.3135	185.031	181.994	902
chr11	6625076	6626865	GSE124336_Fernandez_2019_GSM3529864_P0PM_1_S1_P0_eHcn4_1_ATACseq_SRR8368605_peak_16515	2731	.	36.7432	276.798	273.152	1023
chr11	6627673	6627866	GSE124336_Fernandez_2019_GSM3529864_P0PM_1_S1_P0_eHcn4_1_ATACseq_SRR8368605_peak_16516	15	.	2.27613	3.0349	1.54584	29
chr11	6654870	6655200	GSE124336_Fernandez_2019_GSM3529864_P0PM_1_S1_P0_eHcn4_1_ATACseq_SRR8368605_peak_16517	371	.	9.42968	39.2798	37.1209	255
chr11	6658284	6658617	GSE124336_Fernandez_2019_GSM3529864_P0PM_1_S1_P0_eHcn4_1_ATACseq_SRR8368605_peak_16518	145	.	5.52774	16.4346	14.5482	242
chr11	6740368	6740524	GSE124336_Fernandez_2019_GSM3529864_P0PM_1_S1_P0_eHcn4_1_ATACseq_SRR8368605_peak_16519	99	.	4.55226	11.7044	9.90704	86
chr11	6766705	6767090	GSE124336_Fernandez_2019_GSM3529864_P0PM_1_S1_P0_eHcn4_1_ATACseq_SRR8368605_peak_16520	64	.	3.73935	8.17267	6.46315	258
chr11	6768797	6769272	GSE124336_Fernandez_2019_GSM3529864_P0PM_1_S1_P0_eHcn4_1_ATACseq_SRR8368605_peak_16521	329	.	8.77935	35.1165	32.997	224
chr11	6848678	6848984	GSE124336_Fernandez_2019_GSM3529864_P0PM_1_S1_P0_eHcn4_1_ATACseq_SRR8368605_peak_16522	196	.	6.50323	21.6155	19.651	176
chr11	6877836	6878055	GSE124336_Fernandez_2019_GSM3529864_P0PM_1_S1_P0_eHcn4_1_ATACseq_SRR8368605_peak_16523	71	.	3.90194	8.84557	7.1172	111
chr11	6900626	6901478	GSE124336_Fernandez_2019_GSM3529864_P0PM_1_S1_P0_eHcn4_1_ATACseq_SRR8368605_peak_16524	270	.	7.80387	29.1128	27.056	598
chr11	6984244	6984858	GSE124336_Fernandez_2019_GSM3529864_P0PM_1_S1_P0_eHcn4_1_ATACseq_SRR8368605_peak_16525	46	.	3.25161	6.26535	4.61752	308
chr11	6994171	6995157	GSE124336_Fernandez_2019_GSM3529864_P0PM_1_S1_P0_eHcn4_1_ATACseq_SRR8368605_peak_16526	490	.	11.2181	51.3178	49.0577	531
chr11	6996846	6998065	GSE124336_Fernandez_2019_GSM3529864_P0PM_1_S1_P0_eHcn4_1_ATACseq_SRR8368605_peak_16527	903	.	16.7458	92.8876	90.3532	810
chr11	6999383	6999680	GSE124336_Fernandez_2019_GSM3529864_P0PM_1_S1_P0_eHcn4_1_ATACseq_SRR8368605_peak_16528	205	.	6.66581	22.5179	20.5412	206
chr11	7039825	7040189	GSE124336_Fernandez_2019_GSM3529864_P0PM_1_S1_P0_eHcn4_1_ATACseq_SRR8368605_peak_16529	593	.	12.6813	61.7355	59.3985	101
chr11	7043718	7044356	GSE124336_Fernandez_2019_GSM3529864_P0PM_1_S1_P0_eHcn4_1_ATACseq_SRR8368605_peak_16530	162	.	5.8529	18.1152	16.2017	372
chr11	7054810	7056652	GSE124336_Fernandez_2019_GSM3529864_P0PM_1_S1_P0_eHcn4_1_ATACseq_SRR8368605_peak_16531	1715	.	26.1755	174.491	171.513	964
chr11	7062611	7063461	GSE124336_Fernandez_2019_GSM3529864_P0PM_1_S1_P0_eHcn4_1_ATACseq_SRR8368605_peak_16532	413	.	10.08	43.5617	41.3648	732
chr11	7063653	7064886	GSE124336_Fernandez_2019_GSM3529864_P0PM_1_S1_P0_eHcn4_1_ATACseq_SRR8368605_peak_16533	629	.	13.169	65.3102	62.9485	333
chr11	7080960	7081142	GSE124336_Fernandez_2019_GSM3529864_P0PM_1_S1_P0_eHcn4_1_ATACseq_SRR8368605_peak_16534	58	.	3.57677	7.51782	5.82803	38
chr11	7083770	7084301	GSE124336_Fernandez_2019_GSM3529864_P0PM_1_S1_P0_eHcn4_1_ATACseq_SRR8368605_peak_16535	360	.	9.2671	38.2276	36.0784	414
chr11	7113001	7114234	GSE124336_Fernandez_2019_GSM3529864_P0PM_1_S1_P0_eHcn4_1_ATACseq_SRR8368605_peak_16536	501	.	11.3806	52.4515	50.1827	873
chr11	7124928	7125598	GSE124336_Fernandez_2019_GSM3529864_P0PM_1_S1_P0_eHcn4_1_ATACseq_SRR8368605_peak_16537	424	.	10.2426	44.6497	42.4436	292
chr11	7129474	7130438	GSE124336_Fernandez_2019_GSM3529864_P0PM_1_S1_P0_eHcn4_1_ATACseq_SRR8368605_peak_16538	903	.	16.7458	92.8876	90.3532	447
chr11	7132399	7132566	GSE124336_Fernandez_2019_GSM3529864_P0PM_1_S1_P0_eHcn4_1_ATACseq_SRR8368605_peak_16539	19	.	2.43871	3.51174	1.99142	140
chr11	7133509	7133699	GSE124336_Fernandez_2019_GSM3529864_P0PM_1_S1_P0_eHcn4_1_ATACseq_SRR8368605_peak_16540	58	.	3.57677	7.51782	5.82803	84
chr11	7135819	7136130	GSE124336_Fernandez_2019_GSM3529864_P0PM_1_S1_P0_eHcn4_1_ATACseq_SRR8368605_peak_16541	113	.	4.87742	13.226	11.3974	170
chr11	7140473	7140893	GSE124336_Fernandez_2019_GSM3529864_P0PM_1_S1_P0_eHcn4_1_ATACseq_SRR8368605_peak_16542	776	.	15.12	80.0714	77.6142	199
chr11	7142518	7143317	GSE124336_Fernandez_2019_GSM3529864_P0PM_1_S1_P0_eHcn4_1_ATACseq_SRR8368605_peak_16543	763	.	14.9574	78.8146	76.3652	379
chr11	7159956	7161027	GSE124336_Fernandez_2019_GSM3529864_P0PM_1_S1_P0_eHcn4_1_ATACseq_SRR8368605_peak_16544	402	.	9.91742	42.4805	40.2931	390
chr11	7161696	7161961	GSE124336_Fernandez_2019_GSM3529864_P0PM_1_S1_P0_eHcn4_1_ATACseq_SRR8368605_peak_16545	106	.	4.71484	12.4579	10.6448	61
chr11	7200042	7200273	GSE124336_Fernandez_2019_GSM3529864_P0PM_1_S1_P0_eHcn4_1_ATACseq_SRR8368605_peak_16546	145	.	5.52774	16.4346	14.5482	136
chr11	7210439	7210612	GSE124336_Fernandez_2019_GSM3529864_P0PM_1_S1_P0_eHcn4_1_ATACseq_SRR8368605_peak_16547	392	.	9.75484	41.4064	39.2284	121
chr11	7213090	7215024	GSE124336_Fernandez_2019_GSM3529864_P0PM_1_S1_P0_eHcn4_1_ATACseq_SRR8368605_peak_16548	319	.	8.61677	34.0951	31.9858	508
chr11	7215521	7216101	GSE124336_Fernandez_2019_GSM3529864_P0PM_1_S1_P0_eHcn4_1_ATACseq_SRR8368605_peak_16549	137	.	5.36516	15.6128	13.7404	318
chr11	7237842	7237988	GSE124336_Fernandez_2019_GSM3529864_P0PM_1_S1_P0_eHcn4_1_ATACseq_SRR8368605_peak_16550	52	.	3.41419	6.88177	5.21244	74
chr11	7457391	7457571	GSE124336_Fernandez_2019_GSM3529864_P0PM_1_S1_P0_eHcn4_1_ATACseq_SRR8368605_peak_16551	58	.	3.57677	7.51782	5.82803	32
chr11	7460869	7461035	GSE124336_Fernandez_2019_GSM3529864_P0PM_1_S1_P0_eHcn4_1_ATACseq_SRR8368605_peak_16552	71	.	3.90194	8.84557	7.1172	102
chr11	7473848	7474666	GSE124336_Fernandez_2019_GSM3529864_P0PM_1_S1_P0_eHcn4_1_ATACseq_SRR8368605_peak_16553	251	.	7.47871	27.181	25.1463	398
chr11	7945230	7945371	GSE124336_Fernandez_2019_GSM3529864_P0PM_1_S1_P0_eHcn4_1_ATACseq_SRR8368605_peak_16554	52	.	3.41419	6.88177	5.21244	83
chr11	8215714	8215933	GSE124336_Fernandez_2019_GSM3529864_P0PM_1_S1_P0_eHcn4_1_ATACseq_SRR8368605_peak_16555	84	.	4.2271	10.2428	8.4787	81
chr11	8245652	8245868	GSE124336_Fernandez_2019_GSM3529864_P0PM_1_S1_P0_eHcn4_1_ATACseq_SRR8368605_peak_16556	40	.	3.08903	5.66944	4.04416	139
chr11	8341371	8341555	GSE124336_Fernandez_2019_GSM3529864_P0PM_1_S1_P0_eHcn4_1_ATACseq_SRR8368605_peak_16557	52	.	3.41419	6.88177	5.21244	40
chr11	8390110	8390287	GSE124336_Fernandez_2019_GSM3529864_P0PM_1_S1_P0_eHcn4_1_ATACseq_SRR8368605_peak_16559	99	.	4.55226	11.7044	9.90704	90
chr11	8405290	8405800	GSE124336_Fernandez_2019_GSM3529864_P0PM_1_S1_P0_eHcn4_1_ATACseq_SRR8368605_peak_16560	350	.	9.10452	37.1828	35.0435	423
chr11	8424320	8425019	GSE124336_Fernandez_2019_GSM3529864_P0PM_1_S1_P0_eHcn4_1_ATACseq_SRR8368605_peak_16561	826	.	15.7703	85.1449	82.6564	118
chr11	8444719	8445398	GSE124336_Fernandez_2019_GSM3529864_P0PM_1_S1_P0_eHcn4_1_ATACseq_SRR8368605_peak_16562	371	.	9.42968	39.2798	37.1209	254
chr11	8445944	8446487	GSE124336_Fernandez_2019_GSM3529864_P0PM_1_S1_P0_eHcn4_1_ATACseq_SRR8368605_peak_16563	424	.	10.2426	44.6497	42.4436	224
chr11	8453325	8453708	GSE124336_Fernandez_2019_GSM3529864_P0PM_1_S1_P0_eHcn4_1_ATACseq_SRR8368605_peak_16564	242	.	7.31613	26.229	24.2054	104
chr11	8456441	8458553	GSE124336_Fernandez_2019_GSM3529864_P0PM_1_S1_P0_eHcn4_1_ATACseq_SRR8368605_peak_16565	955	.	17.3961	98.1339	95.5691	1766
chr11	8459263	8459718	GSE124336_Fernandez_2019_GSM3529864_P0PM_1_S1_P0_eHcn4_1_ATACseq_SRR8368605_peak_16566	34	.	2.92645	5.09501	3.49355	80
chr11	8462826	8463635	GSE124336_Fernandez_2019_GSM3529864_P0PM_1_S1_P0_eHcn4_1_ATACseq_SRR8368605_peak_16567	290	.	8.12903	31.0802	29.0019	244
chr11	8466144	8469819	GSE124336_Fernandez_2019_GSM3529864_P0PM_1_S1_P0_eHcn4_1_ATACseq_SRR8368605_peak_16568	2862	.	38.0439	290.004	286.25	2491
chr11	8471502	8471709	GSE124336_Fernandez_2019_GSM3529864_P0PM_1_S1_P0_eHcn4_1_ATACseq_SRR8368605_peak_16569	19	.	2.43871	3.51174	1.99142	15
chr11	8471863	8473024	GSE124336_Fernandez_2019_GSM3529864_P0PM_1_S1_P0_eHcn4_1_ATACseq_SRR8368605_peak_16570	260	.	7.64129	28.1424	26.0965	899
chr11	8479263	8479831	GSE124336_Fernandez_2019_GSM3529864_P0PM_1_S1_P0_eHcn4_1_ATACseq_SRR8368605_peak_16571	106	.	4.71484	12.4579	10.6448	183
chr11	8481127	8483390	GSE124336_Fernandez_2019_GSM3529864_P0PM_1_S1_P0_eHcn4_1_ATACseq_SRR8368605_peak_16572	653	.	13.4942	67.72	65.3422	518
chr11	8486143	8487295	GSE124336_Fernandez_2019_GSM3529864_P0PM_1_S1_P0_eHcn4_1_ATACseq_SRR8368605_peak_16573	2095	.	30.24	212.701	209.502	619
chr11	8490322	8490736	GSE124336_Fernandez_2019_GSM3529864_P0PM_1_S1_P0_eHcn4_1_ATACseq_SRR8368605_peak_16574	280	.	7.96645	30.0921	28.0245	113
chr11	8493097	8493336	GSE124336_Fernandez_2019_GSM3529864_P0PM_1_S1_P0_eHcn4_1_ATACseq_SRR8368605_peak_16575	40	.	3.08903	5.66944	4.04416	13
chr11	8494058	8494327	GSE124336_Fernandez_2019_GSM3529864_P0PM_1_S1_P0_eHcn4_1_ATACseq_SRR8368605_peak_16576	64	.	3.73935	8.17267	6.46315	173
chr11	8496452	8497160	GSE124336_Fernandez_2019_GSM3529864_P0PM_1_S1_P0_eHcn4_1_ATACseq_SRR8368605_peak_16577	350	.	9.10452	37.1828	35.0435	401
chr11	8500578	8502659	GSE124336_Fernandez_2019_GSM3529864_P0PM_1_S1_P0_eHcn4_1_ATACseq_SRR8368605_peak_16578	801	.	15.4452	82.5991	80.1262	411
chr11	8502820	8503814	GSE124336_Fernandez_2019_GSM3529864_P0PM_1_S1_P0_eHcn4_1_ATACseq_SRR8368605_peak_16579	242	.	7.31613	26.229	24.2054	760
chr11	8513090	8514219	GSE124336_Fernandez_2019_GSM3529864_P0PM_1_S1_P0_eHcn4_1_ATACseq_SRR8368605_peak_16580	890	.	16.5832	91.5864	89.0597	453
chr11	8521983	8522266	GSE124336_Fernandez_2019_GSM3529864_P0PM_1_S1_P0_eHcn4_1_ATACseq_SRR8368605_peak_16581	64	.	3.73935	8.17267	6.46315	122
chr11	8523489	8525287	GSE124336_Fernandez_2019_GSM3529864_P0PM_1_S1_P0_eHcn4_1_ATACseq_SRR8368605_peak_16582	1267	.	21.1355	129.487	126.749	555
chr11	8534987	8535177	GSE124336_Fernandez_2019_GSM3529864_P0PM_1_S1_P0_eHcn4_1_ATACseq_SRR8368605_peak_16583	424	.	10.2426	44.6497	42.4436	75
chr11	8541390	8541823	GSE124336_Fernandez_2019_GSM3529864_P0PM_1_S1_P0_eHcn4_1_ATACseq_SRR8368605_peak_16584	145	.	5.52774	16.4346	14.5482	143
chr11	8547979	8548787	GSE124336_Fernandez_2019_GSM3529864_P0PM_1_S1_P0_eHcn4_1_ATACseq_SRR8368605_peak_16585	84	.	4.2271	10.2428	8.4787	343
chr11	8557063	8557254	GSE124336_Fernandez_2019_GSM3529864_P0PM_1_S1_P0_eHcn4_1_ATACseq_SRR8368605_peak_16586	24	.	2.60129	4.01495	2.46568	49
chr11	8572220	8572523	GSE124336_Fernandez_2019_GSM3529864_P0PM_1_S1_P0_eHcn4_1_ATACseq_SRR8368605_peak_16587	71	.	3.90194	8.84557	7.1172	159
chr11	8578437	8579066	GSE124336_Fernandez_2019_GSM3529864_P0PM_1_S1_P0_eHcn4_1_ATACseq_SRR8368605_peak_16588	46	.	3.25161	6.26535	4.61752	464
chr11	8579282	8580563	GSE124336_Fernandez_2019_GSM3529864_P0PM_1_S1_P0_eHcn4_1_ATACseq_SRR8368605_peak_16589	2666	.	36.0929	270.24	266.646	708
chr11	8582200	8582927	GSE124336_Fernandez_2019_GSM3529864_P0PM_1_S1_P0_eHcn4_1_ATACseq_SRR8368605_peak_16590	99	.	4.55226	11.7044	9.90704	345
chr11	8585070	8585715	GSE124336_Fernandez_2019_GSM3529864_P0PM_1_S1_P0_eHcn4_1_ATACseq_SRR8368605_peak_16591	84	.	4.2271	10.2428	8.4787	418
chr11	8591249	8591513	GSE124336_Fernandez_2019_GSM3529864_P0PM_1_S1_P0_eHcn4_1_ATACseq_SRR8368605_peak_16592	46	.	3.25161	6.26535	4.61752	200
chr11	8624136	8624969	GSE124336_Fernandez_2019_GSM3529864_P0PM_1_S1_P0_eHcn4_1_ATACseq_SRR8368605_peak_16593	490	.	11.2181	51.3178	49.0577	587
chr11	8628851	8629077	GSE124336_Fernandez_2019_GSM3529864_P0PM_1_S1_P0_eHcn4_1_ATACseq_SRR8368605_peak_16594	29	.	2.76387	4.54313	2.96692	47
chr11	8652927	8653413	GSE124336_Fernandez_2019_GSM3529864_P0PM_1_S1_P0_eHcn4_1_ATACseq_SRR8368605_peak_16595	58	.	3.57677	7.51782	5.82803	17
chr11	8653677	8654459	GSE124336_Fernandez_2019_GSM3529864_P0PM_1_S1_P0_eHcn4_1_ATACseq_SRR8368605_peak_16596	468	.	10.8929	49.0692	46.8268	517
chr11	8659094	8659536	GSE124336_Fernandez_2019_GSM3529864_P0PM_1_S1_P0_eHcn4_1_ATACseq_SRR8368605_peak_16597	113	.	4.87742	13.226	11.3974	96
chr11	8659770	8660156	GSE124336_Fernandez_2019_GSM3529864_P0PM_1_S1_P0_eHcn4_1_ATACseq_SRR8368605_peak_16598	40	.	3.08903	5.66944	4.04416	158
chr11	8663533	8664979	GSE124336_Fernandez_2019_GSM3529864_P0PM_1_S1_P0_eHcn4_1_ATACseq_SRR8368605_peak_16599	968	.	17.5587	99.4556	96.8832	998
chr11	8674677	8675054	GSE124336_Fernandez_2019_GSM3529864_P0PM_1_S1_P0_eHcn4_1_ATACseq_SRR8368605_peak_16600	58	.	3.57677	7.51782	5.82803	287
chr11	8692449	8693563	GSE124336_Fernandez_2019_GSM3529864_P0PM_1_S1_P0_eHcn4_1_ATACseq_SRR8368605_peak_16601	629	.	13.169	65.3102	62.9485	533
chr11	8717054	8717242	GSE124336_Fernandez_2019_GSM3529864_P0PM_1_S1_P0_eHcn4_1_ATACseq_SRR8368605_peak_16602	46	.	3.25161	6.26535	4.61752	49
chr11	8772395	8773459	GSE124336_Fernandez_2019_GSM3529864_P0PM_1_S1_P0_eHcn4_1_ATACseq_SRR8368605_peak_16603	1423	.	22.9239	145.125	142.303	422
chr11	8781334	8783174	GSE124336_Fernandez_2019_GSM3529864_P0PM_1_S1_P0_eHcn4_1_ATACseq_SRR8368605_peak_16604	468	.	10.8929	49.0692	46.8268	269
chr11	8859854	8860311	GSE124336_Fernandez_2019_GSM3529864_P0PM_1_S1_P0_eHcn4_1_ATACseq_SRR8368605_peak_16605	251	.	7.47871	27.181	25.1463	240
chr11	8949826	8950501	GSE124336_Fernandez_2019_GSM3529864_P0PM_1_S1_P0_eHcn4_1_ATACseq_SRR8368605_peak_16606	629	.	13.169	65.3102	62.9485	461
chr11	8953741	8954993	GSE124336_Fernandez_2019_GSM3529864_P0PM_1_S1_P0_eHcn4_1_ATACseq_SRR8368605_peak_16607	524	.	11.7058	54.7373	52.4512	202
chr11	8955705	8955992	GSE124336_Fernandez_2019_GSM3529864_P0PM_1_S1_P0_eHcn4_1_ATACseq_SRR8368605_peak_16608	223	.	6.99097	24.3536	22.3531	181
chr11	8956698	8956929	GSE124336_Fernandez_2019_GSM3529864_P0PM_1_S1_P0_eHcn4_1_ATACseq_SRR8368605_peak_16609	64	.	3.73935	8.17267	6.46315	82
chr11	9010178	9011630	GSE124336_Fernandez_2019_GSM3529864_P0PM_1_S1_P0_eHcn4_1_ATACseq_SRR8368605_peak_16610	1910	.	28.289	194.166	191.077	984
chr11	9024897	9025542	GSE124336_Fernandez_2019_GSM3529864_P0PM_1_S1_P0_eHcn4_1_ATACseq_SRR8368605_peak_16611	319	.	8.61677	34.0951	31.9858	556
chr11	9046598	9047469	GSE124336_Fernandez_2019_GSM3529864_P0PM_1_S1_P0_eHcn4_1_ATACseq_SRR8368605_peak_16612	309	.	8.45419	33.0818	30.9827	696
chr11	9047775	9049194	GSE124336_Fernandez_2019_GSM3529864_P0PM_1_S1_P0_eHcn4_1_ATACseq_SRR8368605_peak_16613	1880	.	27.9639	191.111	188.039	739
chr11	9116211	9116395	GSE124336_Fernandez_2019_GSM3529864_P0PM_1_S1_P0_eHcn4_1_ATACseq_SRR8368605_peak_16614	24	.	2.60129	4.01495	2.46568	129
chr11	9117333	9118887	GSE124336_Fernandez_2019_GSM3529864_P0PM_1_S1_P0_eHcn4_1_ATACseq_SRR8368605_peak_16615	381	.	9.59226	40.3395	38.171	620
chr11	9136571	9136888	GSE124336_Fernandez_2019_GSM3529864_P0PM_1_S1_P0_eHcn4_1_ATACseq_SRR8368605_peak_16616	121	.	5.04	14.0081	12.1646	132
chr11	9317264	9317714	GSE124336_Fernandez_2019_GSM3529864_P0PM_1_S1_P0_eHcn4_1_ATACseq_SRR8368605_peak_16617	270	.	7.80387	29.1128	27.056	243
chr11	9337704	9338693	GSE124336_Fernandez_2019_GSM3529864_P0PM_1_S1_P0_eHcn4_1_ATACseq_SRR8368605_peak_16618	605	.	12.8439	62.9217	60.5763	684
chr11	9415990	9416281	GSE124336_Fernandez_2019_GSM3529864_P0PM_1_S1_P0_eHcn4_1_ATACseq_SRR8368605_peak_16619	71	.	3.90194	8.84557	7.1172	70
chr11	9427308	9427964	GSE124336_Fernandez_2019_GSM3529864_P0PM_1_S1_P0_eHcn4_1_ATACseq_SRR8368605_peak_16620	982	.	17.7213	100.781	98.2014	347
chr11	9471128	9471352	GSE124336_Fernandez_2019_GSM3529864_P0PM_1_S1_P0_eHcn4_1_ATACseq_SRR8368605_peak_16621	46	.	3.25161	6.26535	4.61752	86
chr11	9481458	9481919	GSE124336_Fernandez_2019_GSM3529864_P0PM_1_S1_P0_eHcn4_1_ATACseq_SRR8368605_peak_16622	260	.	7.64129	28.1424	26.0965	265
chr11	9500391	9500893	GSE124336_Fernandez_2019_GSM3529864_P0PM_1_S1_P0_eHcn4_1_ATACseq_SRR8368605_peak_16623	129	.	5.20258	14.8039	12.9457	286
chr11	9519831	9520211	GSE124336_Fernandez_2019_GSM3529864_P0PM_1_S1_P0_eHcn4_1_ATACseq_SRR8368605_peak_16624	392	.	9.75484	41.4064	39.2284	154
chr11	9647336	9647671	GSE124336_Fernandez_2019_GSM3529864_P0PM_1_S1_P0_eHcn4_1_ATACseq_SRR8368605_peak_16625	113	.	4.87742	13.226	11.3974	135
chr11	9793366	9793685	GSE124336_Fernandez_2019_GSM3529864_P0PM_1_S1_P0_eHcn4_1_ATACseq_SRR8368605_peak_16626	121	.	5.04	14.0081	12.1646	261
chr11	9994584	9995311	GSE124336_Fernandez_2019_GSM3529864_P0PM_1_S1_P0_eHcn4_1_ATACseq_SRR8368605_peak_16627	179	.	6.17806	19.843	17.9035	225
chr11	9997884	9998463	GSE124336_Fernandez_2019_GSM3529864_P0PM_1_S1_P0_eHcn4_1_ATACseq_SRR8368605_peak_16628	162	.	5.8529	18.1152	16.2017	509
chr11	10002083	10002834	GSE124336_Fernandez_2019_GSM3529864_P0PM_1_S1_P0_eHcn4_1_ATACseq_SRR8368605_peak_16629	864	.	16.2581	88.9968	86.4853	268
chr11	10518423	10518631	GSE124336_Fernandez_2019_GSM3529864_P0PM_1_S1_P0_eHcn4_1_ATACseq_SRR8368605_peak_16630	40	.	3.08903	5.66944	4.04416	90
chr11	10840895	10841451	GSE124336_Fernandez_2019_GSM3529864_P0PM_1_S1_P0_eHcn4_1_ATACseq_SRR8368605_peak_16631	260	.	7.64129	28.1424	26.0965	394
chr11	11013347	11013541	GSE124336_Fernandez_2019_GSM3529864_P0PM_1_S1_P0_eHcn4_1_ATACseq_SRR8368605_peak_16632	24	.	2.60129	4.01495	2.46568	95
chr11	11102700	11102961	GSE124336_Fernandez_2019_GSM3529864_P0PM_1_S1_P0_eHcn4_1_ATACseq_SRR8368605_peak_16633	71	.	3.90194	8.84557	7.1172	83
chr11	11113840	11115194	GSE124336_Fernandez_2019_GSM3529864_P0PM_1_S1_P0_eHcn4_1_ATACseq_SRR8368605_peak_16634	582	.	12.5187	60.5549	58.2263	460
chr11	11115480	11116658	GSE124336_Fernandez_2019_GSM3529864_P0PM_1_S1_P0_eHcn4_1_ATACseq_SRR8368605_peak_16635	446	.	10.5677	46.8462	44.6219	732
chr11	11122755	11123471	GSE124336_Fernandez_2019_GSM3529864_P0PM_1_S1_P0_eHcn4_1_ATACseq_SRR8368605_peak_16636	1408	.	22.7613	143.688	140.873	301
chr11	11131751	11132545	GSE124336_Fernandez_2019_GSM3529864_P0PM_1_S1_P0_eHcn4_1_ATACseq_SRR8368605_peak_16637	513	.	11.5432	53.5914	51.3139	177
chr11	11156258	11156547	GSE124336_Fernandez_2019_GSM3529864_P0PM_1_S1_P0_eHcn4_1_ATACseq_SRR8368605_peak_16638	40	.	3.08903	5.66944	4.04416	232
chr11	11171092	11171257	GSE124336_Fernandez_2019_GSM3529864_P0PM_1_S1_P0_eHcn4_1_ATACseq_SRR8368605_peak_16639	58	.	3.57677	7.51782	5.82803	120
chr11	11174576	11176992	GSE124336_Fernandez_2019_GSM3529864_P0PM_1_S1_P0_eHcn4_1_ATACseq_SRR8368605_peak_16640	1804	.	27.151	183.518	180.489	833
chr11	11191983	11192236	GSE124336_Fernandez_2019_GSM3529864_P0PM_1_S1_P0_eHcn4_1_ATACseq_SRR8368605_peak_16641	64	.	3.73935	8.17267	6.46315	16
chr11	11215373	11215852	GSE124336_Fernandez_2019_GSM3529864_P0PM_1_S1_P0_eHcn4_1_ATACseq_SRR8368605_peak_16642	242	.	7.31613	26.229	24.2054	296
chr11	11243050	11243196	GSE124336_Fernandez_2019_GSM3529864_P0PM_1_S1_P0_eHcn4_1_ATACseq_SRR8368605_peak_16643	19	.	2.43871	3.51174	1.99142	7
chr11	11455030	11455322	GSE124336_Fernandez_2019_GSM3529864_P0PM_1_S1_P0_eHcn4_1_ATACseq_SRR8368605_peak_16644	113	.	4.87742	13.226	11.3974	245
chr11	11461435	11462706	GSE124336_Fernandez_2019_GSM3529864_P0PM_1_S1_P0_eHcn4_1_ATACseq_SRR8368605_peak_16645	1670	.	25.6877	170.014	167.06	521
chr11	11557066	11557416	GSE124336_Fernandez_2019_GSM3529864_P0PM_1_S1_P0_eHcn4_1_ATACseq_SRR8368605_peak_16646	162	.	5.8529	18.1152	16.2017	218
chr11	11684939	11685412	GSE124336_Fernandez_2019_GSM3529864_P0PM_1_S1_P0_eHcn4_1_ATACseq_SRR8368605_peak_16647	64	.	3.73935	8.17267	6.46315	227
chr11	11685607	11686666	GSE124336_Fernandez_2019_GSM3529864_P0PM_1_S1_P0_eHcn4_1_ATACseq_SRR8368605_peak_16648	187	.	6.34064	20.7238	18.7717	561
chr11	11729299	11729502	GSE124336_Fernandez_2019_GSM3529864_P0PM_1_S1_P0_eHcn4_1_ATACseq_SRR8368605_peak_16649	40	.	3.08903	5.66944	4.04416	40
chr11	11733168	11734124	GSE124336_Fernandez_2019_GSM3529864_P0PM_1_S1_P0_eHcn4_1_ATACseq_SRR8368605_peak_16650	479	.	11.0555	50.1903	47.939	690
chr11	11788512	11789169	GSE124336_Fernandez_2019_GSM3529864_P0PM_1_S1_P0_eHcn4_1_ATACseq_SRR8368605_peak_16651	2329	.	32.6787	236.339	232.989	180
chr11	11808530	11810075	GSE124336_Fernandez_2019_GSM3529864_P0PM_1_S1_P0_eHcn4_1_ATACseq_SRR8368605_peak_16652	3111	.	40.4826	315.083	311.105	573
chr11	11811920	11812426	GSE124336_Fernandez_2019_GSM3529864_P0PM_1_S1_P0_eHcn4_1_ATACseq_SRR8368605_peak_16653	1309	.	21.6232	133.713	130.952	260
chr11	11815743	11816056	GSE124336_Fernandez_2019_GSM3529864_P0PM_1_S1_P0_eHcn4_1_ATACseq_SRR8368605_peak_16654	40	.	3.08903	5.66944	4.04416	135
chr11	11820072	11826087	GSE124336_Fernandez_2019_GSM3529864_P0PM_1_S1_P0_eHcn4_1_ATACseq_SRR8368605_peak_16655	1685	.	25.8503	171.504	168.541	374
chr11	11826266	11826512	GSE124336_Fernandez_2019_GSM3529864_P0PM_1_S1_P0_eHcn4_1_ATACseq_SRR8368605_peak_16656	71	.	3.90194	8.84557	7.1172	36
chr11	11828116	11830023	GSE124336_Fernandez_2019_GSM3529864_P0PM_1_S1_P0_eHcn4_1_ATACseq_SRR8368605_peak_16657	593	.	12.6813	61.7355	59.3985	819
chr11	11830609	11833444	GSE124336_Fernandez_2019_GSM3529864_P0PM_1_S1_P0_eHcn4_1_ATACseq_SRR8368605_peak_16658	677	.	13.8194	70.1507	67.7567	2101
chr11	11834361	11834629	GSE124336_Fernandez_2019_GSM3529864_P0PM_1_S1_P0_eHcn4_1_ATACseq_SRR8368605_peak_16659	40	.	3.08903	5.66944	4.04416	211
chr11	11835320	11835726	GSE124336_Fernandez_2019_GSM3529864_P0PM_1_S1_P0_eHcn4_1_ATACseq_SRR8368605_peak_16660	46	.	3.25161	6.26535	4.61752	215
chr11	11836182	11837543	GSE124336_Fernandez_2019_GSM3529864_P0PM_1_S1_P0_eHcn4_1_ATACseq_SRR8368605_peak_16661	605	.	12.8439	62.9217	60.5763	784
chr11	11844143	11845318	GSE124336_Fernandez_2019_GSM3529864_P0PM_1_S1_P0_eHcn4_1_ATACseq_SRR8368605_peak_16662	1394	.	22.5987	142.253	139.447	308
chr11	11850111	11850952	GSE124336_Fernandez_2019_GSM3529864_P0PM_1_S1_P0_eHcn4_1_ATACseq_SRR8368605_peak_16663	196	.	6.50323	21.6155	19.651	415
chr11	11855345	11856340	GSE124336_Fernandez_2019_GSM3529864_P0PM_1_S1_P0_eHcn4_1_ATACseq_SRR8368605_peak_16664	290	.	8.12903	31.0802	29.0019	587
chr11	11868016	11868337	GSE124336_Fernandez_2019_GSM3529864_P0PM_1_S1_P0_eHcn4_1_ATACseq_SRR8368605_peak_16665	40	.	3.08903	5.66944	4.04416	35
chr11	11871469	11871683	GSE124336_Fernandez_2019_GSM3529864_P0PM_1_S1_P0_eHcn4_1_ATACseq_SRR8368605_peak_16666	52	.	3.41419	6.88177	5.21244	167
chr11	11872558	11872936	GSE124336_Fernandez_2019_GSM3529864_P0PM_1_S1_P0_eHcn4_1_ATACseq_SRR8368605_peak_16667	34	.	2.92645	5.09501	3.49355	140
chr11	11873131	11873304	GSE124336_Fernandez_2019_GSM3529864_P0PM_1_S1_P0_eHcn4_1_ATACseq_SRR8368605_peak_16668	52	.	3.41419	6.88177	5.21244	130
chr11	11873535	11873881	GSE124336_Fernandez_2019_GSM3529864_P0PM_1_S1_P0_eHcn4_1_ATACseq_SRR8368605_peak_16669	34	.	2.92645	5.09501	3.49355	42
chr11	11874523	11875704	GSE124336_Fernandez_2019_GSM3529864_P0PM_1_S1_P0_eHcn4_1_ATACseq_SRR8368605_peak_16670	1910	.	28.289	194.166	191.077	896
chr11	11878499	11879848	GSE124336_Fernandez_2019_GSM3529864_P0PM_1_S1_P0_eHcn4_1_ATACseq_SRR8368605_peak_16671	223	.	6.99097	24.3536	22.3531	666
chr11	11880969	11881996	GSE124336_Fernandez_2019_GSM3529864_P0PM_1_S1_P0_eHcn4_1_ATACseq_SRR8368605_peak_16672	170	.	6.01548	18.9734	17.0468	393
chr11	11884696	11885113	GSE124336_Fernandez_2019_GSM3529864_P0PM_1_S1_P0_eHcn4_1_ATACseq_SRR8368605_peak_16673	52	.	3.41419	6.88177	5.21244	255
chr11	11886687	11887032	GSE124336_Fernandez_2019_GSM3529864_P0PM_1_S1_P0_eHcn4_1_ATACseq_SRR8368605_peak_16674	29	.	2.76387	4.54313	2.96692	218
chr11	11888821	11889015	GSE124336_Fernandez_2019_GSM3529864_P0PM_1_S1_P0_eHcn4_1_ATACseq_SRR8368605_peak_16675	29	.	2.76387	4.54313	2.96692	7
chr11	11890153	11890561	GSE124336_Fernandez_2019_GSM3529864_P0PM_1_S1_P0_eHcn4_1_ATACseq_SRR8368605_peak_16676	84	.	4.2271	10.2428	8.4787	216
chr11	11897756	11897909	GSE124336_Fernandez_2019_GSM3529864_P0PM_1_S1_P0_eHcn4_1_ATACseq_SRR8368605_peak_16677	52	.	3.41419	6.88177	5.21244	44
chr11	11900842	11902238	GSE124336_Fernandez_2019_GSM3529864_P0PM_1_S1_P0_eHcn4_1_ATACseq_SRR8368605_peak_16678	2157	.	30.8903	218.955	215.717	901
chr11	11925301	11926003	GSE124336_Fernandez_2019_GSM3529864_P0PM_1_S1_P0_eHcn4_1_ATACseq_SRR8368605_peak_16679	309	.	8.45419	33.0818	30.9827	296
chr11	11928815	11928954	GSE124336_Fernandez_2019_GSM3529864_P0PM_1_S1_P0_eHcn4_1_ATACseq_SRR8368605_peak_16680	46	.	3.25161	6.26535	4.61752	52
chr11	11929119	11929798	GSE124336_Fernandez_2019_GSM3529864_P0PM_1_S1_P0_eHcn4_1_ATACseq_SRR8368605_peak_16681	137	.	5.36516	15.6128	13.7404	338
chr11	11931858	11932911	GSE124336_Fernandez_2019_GSM3529864_P0PM_1_S1_P0_eHcn4_1_ATACseq_SRR8368605_peak_16682	106	.	4.71484	12.4579	10.6448	772
chr11	11934484	11935628	GSE124336_Fernandez_2019_GSM3529864_P0PM_1_S1_P0_eHcn4_1_ATACseq_SRR8368605_peak_16683	392	.	9.75484	41.4064	39.2284	569
chr11	11936057	11936372	GSE124336_Fernandez_2019_GSM3529864_P0PM_1_S1_P0_eHcn4_1_ATACseq_SRR8368605_peak_16684	113	.	4.87742	13.226	11.3974	102
chr11	11937415	11937620	GSE124336_Fernandez_2019_GSM3529864_P0PM_1_S1_P0_eHcn4_1_ATACseq_SRR8368605_peak_16685	34	.	2.92645	5.09501	3.49355	133
chr11	11938785	11938947	GSE124336_Fernandez_2019_GSM3529864_P0PM_1_S1_P0_eHcn4_1_ATACseq_SRR8368605_peak_16686	29	.	2.76387	4.54313	2.96692	143
chr11	11939695	11939919	GSE124336_Fernandez_2019_GSM3529864_P0PM_1_S1_P0_eHcn4_1_ATACseq_SRR8368605_peak_16687	145	.	5.52774	16.4346	14.5482	103
chr11	11942463	11942839	GSE124336_Fernandez_2019_GSM3529864_P0PM_1_S1_P0_eHcn4_1_ATACseq_SRR8368605_peak_16688	77	.	4.06452	9.53581	7.78926	262
chr11	11947535	11947782	GSE124336_Fernandez_2019_GSM3529864_P0PM_1_S1_P0_eHcn4_1_ATACseq_SRR8368605_peak_16689	34	.	2.92645	5.09501	3.49355	24
chr11	11948368	11949471	GSE124336_Fernandez_2019_GSM3529864_P0PM_1_S1_P0_eHcn4_1_ATACseq_SRR8368605_peak_16690	179	.	6.17806	19.843	17.9035	739
chr11	11949874	11950014	GSE124336_Fernandez_2019_GSM3529864_P0PM_1_S1_P0_eHcn4_1_ATACseq_SRR8368605_peak_16691	40	.	3.08903	5.66944	4.04416	74
chr11	11952393	11954500	GSE124336_Fernandez_2019_GSM3529864_P0PM_1_S1_P0_eHcn4_1_ATACseq_SRR8368605_peak_16692	813	.	15.6077	83.8697	81.389	1447
chr11	11955405	11959064	GSE124336_Fernandez_2019_GSM3529864_P0PM_1_S1_P0_eHcn4_1_ATACseq_SRR8368605_peak_16693	2928	.	38.6942	296.652	292.84	1930
chr11	11959557	11960018	GSE124336_Fernandez_2019_GSM3529864_P0PM_1_S1_P0_eHcn4_1_ATACseq_SRR8368605_peak_16694	52	.	3.41419	6.88177	5.21244	143
chr11	11960257	11966781	GSE124336_Fernandez_2019_GSM3529864_P0PM_1_S1_P0_eHcn4_1_ATACseq_SRR8368605_peak_16695	1819	.	27.3135	185.031	181.994	5721
chr11	11968633	11969612	GSE124336_Fernandez_2019_GSM3529864_P0PM_1_S1_P0_eHcn4_1_ATACseq_SRR8368605_peak_16696	813	.	15.6077	83.8697	81.389	353
chr11	11972608	11973853	GSE124336_Fernandez_2019_GSM3529864_P0PM_1_S1_P0_eHcn4_1_ATACseq_SRR8368605_peak_16697	1685	.	25.8503	171.504	168.541	906
chr11	11974738	11975179	GSE124336_Fernandez_2019_GSM3529864_P0PM_1_S1_P0_eHcn4_1_ATACseq_SRR8368605_peak_16698	524	.	11.7058	54.7373	52.4512	310
chr11	11983397	11983707	GSE124336_Fernandez_2019_GSM3529864_P0PM_1_S1_P0_eHcn4_1_ATACseq_SRR8368605_peak_16699	137	.	5.36516	15.6128	13.7404	118
chr11	11991445	11991770	GSE124336_Fernandez_2019_GSM3529864_P0PM_1_S1_P0_eHcn4_1_ATACseq_SRR8368605_peak_16700	121	.	5.04	14.0081	12.1646	44
chr11	11993233	11994523	GSE124336_Fernandez_2019_GSM3529864_P0PM_1_S1_P0_eHcn4_1_ATACseq_SRR8368605_peak_16701	1035	.	18.3716	106.124	103.514	813
chr11	11996815	11997408	GSE124336_Fernandez_2019_GSM3529864_P0PM_1_S1_P0_eHcn4_1_ATACseq_SRR8368605_peak_16702	701	.	14.1445	72.6015	70.1917	441
chr11	11998801	11999177	GSE124336_Fernandez_2019_GSM3529864_P0PM_1_S1_P0_eHcn4_1_ATACseq_SRR8368605_peak_16703	280	.	7.96645	30.0921	28.0245	213
chr11	12010186	12010364	GSE124336_Fernandez_2019_GSM3529864_P0PM_1_S1_P0_eHcn4_1_ATACseq_SRR8368605_peak_16704	40	.	3.08903	5.66944	4.04416	96
chr11	12012623	12013050	GSE124336_Fernandez_2019_GSM3529864_P0PM_1_S1_P0_eHcn4_1_ATACseq_SRR8368605_peak_16705	24	.	2.60129	4.01495	2.46568	178
chr11	12018618	12018928	GSE124336_Fernandez_2019_GSM3529864_P0PM_1_S1_P0_eHcn4_1_ATACseq_SRR8368605_peak_16706	113	.	4.87742	13.226	11.3974	86
chr11	12025287	12026627	GSE124336_Fernandez_2019_GSM3529864_P0PM_1_S1_P0_eHcn4_1_ATACseq_SRR8368605_peak_16707	1129	.	19.5097	115.619	112.956	661
chr11	12031168	12031924	GSE124336_Fernandez_2019_GSM3529864_P0PM_1_S1_P0_eHcn4_1_ATACseq_SRR8368605_peak_16708	137	.	5.36516	15.6128	13.7404	411
chr11	12032553	12033512	GSE124336_Fernandez_2019_GSM3529864_P0PM_1_S1_P0_eHcn4_1_ATACseq_SRR8368605_peak_16709	299	.	8.29161	32.0768	29.9881	397
chr11	12034387	12036932	GSE124336_Fernandez_2019_GSM3529864_P0PM_1_S1_P0_eHcn4_1_ATACseq_SRR8368605_peak_16710	381	.	9.59226	40.3395	38.171	255
chr11	12037100	12038603	GSE124336_Fernandez_2019_GSM3529864_P0PM_1_S1_P0_eHcn4_1_ATACseq_SRR8368605_peak_16711	801	.	15.4452	82.5991	80.1262	282
chr11	12039260	12039480	GSE124336_Fernandez_2019_GSM3529864_P0PM_1_S1_P0_eHcn4_1_ATACseq_SRR8368605_peak_16712	52	.	3.41419	6.88177	5.21244	84
chr11	12039791	12040075	GSE124336_Fernandez_2019_GSM3529864_P0PM_1_S1_P0_eHcn4_1_ATACseq_SRR8368605_peak_16713	137	.	5.36516	15.6128	13.7404	216
chr11	12048351	12049211	GSE124336_Fernandez_2019_GSM3529864_P0PM_1_S1_P0_eHcn4_1_ATACseq_SRR8368605_peak_16714	788	.	15.2826	81.333	78.8679	421
chr11	12171412	12171622	GSE124336_Fernandez_2019_GSM3529864_P0PM_1_S1_P0_eHcn4_1_ATACseq_SRR8368605_peak_16715	84	.	4.2271	10.2428	8.4787	116
chr11	12205372	12206030	GSE124336_Fernandez_2019_GSM3529864_P0PM_1_S1_P0_eHcn4_1_ATACseq_SRR8368605_peak_16716	99	.	4.55226	11.7044	9.90704	228
chr11	12217033	12217325	GSE124336_Fernandez_2019_GSM3529864_P0PM_1_S1_P0_eHcn4_1_ATACseq_SRR8368605_peak_16717	77	.	4.06452	9.53581	7.78926	228
chr11	12227228	12227899	GSE124336_Fernandez_2019_GSM3529864_P0PM_1_S1_P0_eHcn4_1_ATACseq_SRR8368605_peak_16718	260	.	7.64129	28.1424	26.0965	414
chr11	12229321	12230160	GSE124336_Fernandez_2019_GSM3529864_P0PM_1_S1_P0_eHcn4_1_ATACseq_SRR8368605_peak_16719	340	.	8.94193	36.1457	34.0163	296
chr11	12231024	12232616	GSE124336_Fernandez_2019_GSM3529864_P0PM_1_S1_P0_eHcn4_1_ATACseq_SRR8368605_peak_16720	677	.	13.8194	70.1507	67.7567	708
chr11	12250850	12251149	GSE124336_Fernandez_2019_GSM3529864_P0PM_1_S1_P0_eHcn4_1_ATACseq_SRR8368605_peak_16721	137	.	5.36516	15.6128	13.7404	87
chr11	12260383	12260858	GSE124336_Fernandez_2019_GSM3529864_P0PM_1_S1_P0_eHcn4_1_ATACseq_SRR8368605_peak_16722	71	.	3.90194	8.84557	7.1172	100
chr11	12280658	12281200	GSE124336_Fernandez_2019_GSM3529864_P0PM_1_S1_P0_eHcn4_1_ATACseq_SRR8368605_peak_16723	309	.	8.45419	33.0818	30.9827	222
chr11	12291323	12291890	GSE124336_Fernandez_2019_GSM3529864_P0PM_1_S1_P0_eHcn4_1_ATACseq_SRR8368605_peak_16724	547	.	12.031	57.047	54.7437	229
chr11	12292399	12292617	GSE124336_Fernandez_2019_GSM3529864_P0PM_1_S1_P0_eHcn4_1_ATACseq_SRR8368605_peak_16725	34	.	2.92645	5.09501	3.49355	158
chr11	12306189	12306382	GSE124336_Fernandez_2019_GSM3529864_P0PM_1_S1_P0_eHcn4_1_ATACseq_SRR8368605_peak_16726	15	.	2.27613	3.0349	1.54584	62
chr11	12309338	12309961	GSE124336_Fernandez_2019_GSM3529864_P0PM_1_S1_P0_eHcn4_1_ATACseq_SRR8368605_peak_16727	99	.	4.55226	11.7044	9.90704	396
chr11	12314796	12315065	GSE124336_Fernandez_2019_GSM3529864_P0PM_1_S1_P0_eHcn4_1_ATACseq_SRR8368605_peak_16728	137	.	5.36516	15.6128	13.7404	51
chr11	12315419	12316510	GSE124336_Fernandez_2019_GSM3529864_P0PM_1_S1_P0_eHcn4_1_ATACseq_SRR8368605_peak_16729	468	.	10.8929	49.0692	46.8268	522
chr11	12319321	12319468	GSE124336_Fernandez_2019_GSM3529864_P0PM_1_S1_P0_eHcn4_1_ATACseq_SRR8368605_peak_16730	29	.	2.76387	4.54313	2.96692	43
chr11	12321067	12322287	GSE124336_Fernandez_2019_GSM3529864_P0PM_1_S1_P0_eHcn4_1_ATACseq_SRR8368605_peak_16731	1267	.	21.1355	129.487	126.749	566
chr11	12332065	12332435	GSE124336_Fernandez_2019_GSM3529864_P0PM_1_S1_P0_eHcn4_1_ATACseq_SRR8368605_peak_16732	309	.	8.45419	33.0818	30.9827	153
chr11	12336138	12336465	GSE124336_Fernandez_2019_GSM3529864_P0PM_1_S1_P0_eHcn4_1_ATACseq_SRR8368605_peak_16733	91	.	4.38968	10.9658	9.1848	249
chr11	12346603	12346920	GSE124336_Fernandez_2019_GSM3529864_P0PM_1_S1_P0_eHcn4_1_ATACseq_SRR8368605_peak_16734	214	.	6.82839	23.4307	21.442	137
chr11	12357927	12358120	GSE124336_Fernandez_2019_GSM3529864_P0PM_1_S1_P0_eHcn4_1_ATACseq_SRR8368605_peak_16735	46	.	3.25161	6.26535	4.61752	108
chr11	12359150	12359820	GSE124336_Fernandez_2019_GSM3529864_P0PM_1_S1_P0_eHcn4_1_ATACseq_SRR8368605_peak_16736	942	.	17.2335	96.8162	94.259	404
chr11	12373265	12373991	GSE124336_Fernandez_2019_GSM3529864_P0PM_1_S1_P0_eHcn4_1_ATACseq_SRR8368605_peak_16737	1423	.	22.9239	145.125	142.303	343
chr11	12375728	12376180	GSE124336_Fernandez_2019_GSM3529864_P0PM_1_S1_P0_eHcn4_1_ATACseq_SRR8368605_peak_16738	187	.	6.34064	20.7238	18.7717	171
chr11	12383022	12383408	GSE124336_Fernandez_2019_GSM3529864_P0PM_1_S1_P0_eHcn4_1_ATACseq_SRR8368605_peak_16739	214	.	6.82839	23.4307	21.442	188
chr11	12384846	12385507	GSE124336_Fernandez_2019_GSM3529864_P0PM_1_S1_P0_eHcn4_1_ATACseq_SRR8368605_peak_16740	392	.	9.75484	41.4064	39.2284	199
chr11	12393948	12394786	GSE124336_Fernandez_2019_GSM3529864_P0PM_1_S1_P0_eHcn4_1_ATACseq_SRR8368605_peak_16741	1744	.	26.5006	177.49	174.494	437
chr11	12395778	12396716	GSE124336_Fernandez_2019_GSM3529864_P0PM_1_S1_P0_eHcn4_1_ATACseq_SRR8368605_peak_16742	329	.	8.77935	35.1165	32.997	739
chr11	12396872	12397239	GSE124336_Fernandez_2019_GSM3529864_P0PM_1_S1_P0_eHcn4_1_ATACseq_SRR8368605_peak_16743	34	.	2.92645	5.09501	3.49355	49
chr11	12403308	12403599	GSE124336_Fernandez_2019_GSM3529864_P0PM_1_S1_P0_eHcn4_1_ATACseq_SRR8368605_peak_16744	91	.	4.38968	10.9658	9.1848	183
chr11	12409439	12409878	GSE124336_Fernandez_2019_GSM3529864_P0PM_1_S1_P0_eHcn4_1_ATACseq_SRR8368605_peak_16745	501	.	11.3806	52.4515	50.1827	233
chr11	12416718	12417525	GSE124336_Fernandez_2019_GSM3529864_P0PM_1_S1_P0_eHcn4_1_ATACseq_SRR8368605_peak_16746	501	.	11.3806	52.4515	50.1827	416
chr11	12424379	12424780	GSE124336_Fernandez_2019_GSM3529864_P0PM_1_S1_P0_eHcn4_1_ATACseq_SRR8368605_peak_16747	187	.	6.34064	20.7238	18.7717	79
chr11	12428945	12429317	GSE124336_Fernandez_2019_GSM3529864_P0PM_1_S1_P0_eHcn4_1_ATACseq_SRR8368605_peak_16748	91	.	4.38968	10.9658	9.1848	101
chr11	12430306	12431009	GSE124336_Fernandez_2019_GSM3529864_P0PM_1_S1_P0_eHcn4_1_ATACseq_SRR8368605_peak_16749	299	.	8.29161	32.0768	29.9881	587
chr11	12431453	12431659	GSE124336_Fernandez_2019_GSM3529864_P0PM_1_S1_P0_eHcn4_1_ATACseq_SRR8368605_peak_16750	46	.	3.25161	6.26535	4.61752	169
chr11	12433994	12435520	GSE124336_Fernandez_2019_GSM3529864_P0PM_1_S1_P0_eHcn4_1_ATACseq_SRR8368605_peak_16751	1626	.	25.2	165.562	162.631	852
chr11	12458285	12459295	GSE124336_Fernandez_2019_GSM3529864_P0PM_1_S1_P0_eHcn4_1_ATACseq_SRR8368605_peak_16752	524	.	11.7058	54.7373	52.4512	384
chr11	12459594	12459942	GSE124336_Fernandez_2019_GSM3529864_P0PM_1_S1_P0_eHcn4_1_ATACseq_SRR8368605_peak_16753	24	.	2.60129	4.01495	2.46568	303
chr11	12463975	12465519	GSE124336_Fernandez_2019_GSM3529864_P0PM_1_S1_P0_eHcn4_1_ATACseq_SRR8368605_peak_16754	641	.	13.3316	66.5125	64.1427	764
chr11	12466718	12466967	GSE124336_Fernandez_2019_GSM3529864_P0PM_1_S1_P0_eHcn4_1_ATACseq_SRR8368605_peak_16755	34	.	2.92645	5.09501	3.49355	26
chr11	12493625	12494316	GSE124336_Fernandez_2019_GSM3529864_P0PM_1_S1_P0_eHcn4_1_ATACseq_SRR8368605_peak_16756	446	.	10.5677	46.8462	44.6219	428
chr11	12531256	12531734	GSE124336_Fernandez_2019_GSM3529864_P0PM_1_S1_P0_eHcn4_1_ATACseq_SRR8368605_peak_16757	113	.	4.87742	13.226	11.3974	238
chr11	12532124	12532820	GSE124336_Fernandez_2019_GSM3529864_P0PM_1_S1_P0_eHcn4_1_ATACseq_SRR8368605_peak_16758	1211	.	20.4852	123.898	121.19	444
chr11	12742265	12742610	GSE124336_Fernandez_2019_GSM3529864_P0PM_1_S1_P0_eHcn4_1_ATACseq_SRR8368605_peak_16759	113	.	4.87742	13.226	11.3974	77
chr11	12811189	12811791	GSE124336_Fernandez_2019_GSM3529864_P0PM_1_S1_P0_eHcn4_1_ATACseq_SRR8368605_peak_16760	402	.	9.91742	42.4805	40.2931	230
chr11	12940569	12940724	GSE124336_Fernandez_2019_GSM3529864_P0PM_1_S1_P0_eHcn4_1_ATACseq_SRR8368605_peak_16761	58	.	3.57677	7.51782	5.82803	50
chr11	13032405	13033158	GSE124336_Fernandez_2019_GSM3529864_P0PM_1_S1_P0_eHcn4_1_ATACseq_SRR8368605_peak_16762	714	.	14.3071	73.8345	71.4166	266
chr11	13449570	13449832	GSE124336_Fernandez_2019_GSM3529864_P0PM_1_S1_P0_eHcn4_1_ATACseq_SRR8368605_peak_16763	58	.	3.57677	7.51782	5.82803	47
chr11	13561391	13561537	GSE124336_Fernandez_2019_GSM3529864_P0PM_1_S1_P0_eHcn4_1_ATACseq_SRR8368605_peak_16764	58	.	3.57677	7.51782	5.82803	95
chr11	13606556	13606825	GSE124336_Fernandez_2019_GSM3529864_P0PM_1_S1_P0_eHcn4_1_ATACseq_SRR8368605_peak_16765	340	.	8.94193	36.1457	34.0163	186
chr11	14679921	14680119	GSE124336_Fernandez_2019_GSM3529864_P0PM_1_S1_P0_eHcn4_1_ATACseq_SRR8368605_peak_16766	34	.	2.92645	5.09501	3.49355	93
chr11	14797224	14797758	GSE124336_Fernandez_2019_GSM3529864_P0PM_1_S1_P0_eHcn4_1_ATACseq_SRR8368605_peak_16767	435	.	10.4052	45.7446	43.5294	258
chr11	15306446	15307327	GSE124336_Fernandez_2019_GSM3529864_P0PM_1_S1_P0_eHcn4_1_ATACseq_SRR8368605_peak_16768	446	.	10.5677	46.8462	44.6219	479
chr11	16257578	16257928	GSE124336_Fernandez_2019_GSM3529864_P0PM_1_S1_P0_eHcn4_1_ATACseq_SRR8368605_peak_16769	91	.	4.38968	10.9658	9.1848	166
chr11	16260822	16261489	GSE124336_Fernandez_2019_GSM3529864_P0PM_1_S1_P0_eHcn4_1_ATACseq_SRR8368605_peak_16770	242	.	7.31613	26.229	24.2054	567
chr11	16507387	16508838	GSE124336_Fernandez_2019_GSM3529864_P0PM_1_S1_P0_eHcn4_1_ATACseq_SRR8368605_peak_16771	2441	.	33.8168	247.539	244.112	862
chr11	16514333	16514481	GSE124336_Fernandez_2019_GSM3529864_P0PM_1_S1_P0_eHcn4_1_ATACseq_SRR8368605_peak_16772	29	.	2.76387	4.54313	2.96692	25
chr11	16525019	16525507	GSE124336_Fernandez_2019_GSM3529864_P0PM_1_S1_P0_eHcn4_1_ATACseq_SRR8368605_peak_16773	435	.	10.4052	45.7446	43.5294	133
chr11	16532893	16533177	GSE124336_Fernandez_2019_GSM3529864_P0PM_1_S1_P0_eHcn4_1_ATACseq_SRR8368605_peak_16774	270	.	7.80387	29.1128	27.056	174
chr11	16591243	16592332	GSE124336_Fernandez_2019_GSM3529864_P0PM_1_S1_P0_eHcn4_1_ATACseq_SRR8368605_peak_16775	1466	.	23.4116	149.456	146.611	409
chr11	16593847	16594294	GSE124336_Fernandez_2019_GSM3529864_P0PM_1_S1_P0_eHcn4_1_ATACseq_SRR8368605_peak_16776	99	.	4.55226	11.7044	9.90704	230
chr11	16751953	16753165	GSE124336_Fernandez_2019_GSM3529864_P0PM_1_S1_P0_eHcn4_1_ATACseq_SRR8368605_peak_16777	270	.	7.80387	29.1128	27.056	350
chr11	16770884	16771231	GSE124336_Fernandez_2019_GSM3529864_P0PM_1_S1_P0_eHcn4_1_ATACseq_SRR8368605_peak_16778	91	.	4.38968	10.9658	9.1848	190
chr11	16772847	16773019	GSE124336_Fernandez_2019_GSM3529864_P0PM_1_S1_P0_eHcn4_1_ATACseq_SRR8368605_peak_16779	113	.	4.87742	13.226	11.3974	52
chr11	16795032	16795242	GSE124336_Fernandez_2019_GSM3529864_P0PM_1_S1_P0_eHcn4_1_ATACseq_SRR8368605_peak_16780	29	.	2.76387	4.54313	2.96692	32
chr11	16796305	16796689	GSE124336_Fernandez_2019_GSM3529864_P0PM_1_S1_P0_eHcn4_1_ATACseq_SRR8368605_peak_16781	77	.	4.06452	9.53581	7.78926	315
chr11	16800197	16801234	GSE124336_Fernandez_2019_GSM3529864_P0PM_1_S1_P0_eHcn4_1_ATACseq_SRR8368605_peak_16782	2698	.	36.4181	273.515	269.895	490
chr11	16865052	16865761	GSE124336_Fernandez_2019_GSM3529864_P0PM_1_S1_P0_eHcn4_1_ATACseq_SRR8368605_peak_16783	751	.	14.7948	77.5624	75.1208	375
chr11	16877755	16878193	GSE124336_Fernandez_2019_GSM3529864_P0PM_1_S1_P0_eHcn4_1_ATACseq_SRR8368605_peak_16784	205	.	6.66581	22.5179	20.5412	140
chr11	16884904	16885252	GSE124336_Fernandez_2019_GSM3529864_P0PM_1_S1_P0_eHcn4_1_ATACseq_SRR8368605_peak_16785	106	.	4.71484	12.4579	10.6448	254
chr11	16886269	16886532	GSE124336_Fernandez_2019_GSM3529864_P0PM_1_S1_P0_eHcn4_1_ATACseq_SRR8368605_peak_16786	223	.	6.99097	24.3536	22.3531	138
chr11	16901585	16902000	GSE124336_Fernandez_2019_GSM3529864_P0PM_1_S1_P0_eHcn4_1_ATACseq_SRR8368605_peak_16787	29	.	2.76387	4.54313	2.96692	135
chr11	16904366	16905446	GSE124336_Fernandez_2019_GSM3529864_P0PM_1_S1_P0_eHcn4_1_ATACseq_SRR8368605_peak_16788	1143	.	19.6723	116.99	114.32	488
chr11	16916059	16916207	GSE124336_Fernandez_2019_GSM3529864_P0PM_1_S1_P0_eHcn4_1_ATACseq_SRR8368605_peak_16789	71	.	3.90194	8.84557	7.1172	82
chr11	16936028	16936182	GSE124336_Fernandez_2019_GSM3529864_P0PM_1_S1_P0_eHcn4_1_ATACseq_SRR8368605_peak_16790	46	.	3.25161	6.26535	4.61752	91
chr11	16945840	16946046	GSE124336_Fernandez_2019_GSM3529864_P0PM_1_S1_P0_eHcn4_1_ATACseq_SRR8368605_peak_16791	34	.	2.92645	5.09501	3.49355	44
chr11	16948547	16949215	GSE124336_Fernandez_2019_GSM3529864_P0PM_1_S1_P0_eHcn4_1_ATACseq_SRR8368605_peak_16792	535	.	11.8684	55.8892	53.5945	359
chr11	16950548	16951913	GSE124336_Fernandez_2019_GSM3529864_P0PM_1_S1_P0_eHcn4_1_ATACseq_SRR8368605_peak_16793	2764	.	37.0684	280.088	276.416	764
chr11	16977128	16977413	GSE124336_Fernandez_2019_GSM3529864_P0PM_1_S1_P0_eHcn4_1_ATACseq_SRR8368605_peak_16794	106	.	4.71484	12.4579	10.6448	196
chr11	17051542	17052511	GSE124336_Fernandez_2019_GSM3529864_P0PM_1_S1_P0_eHcn4_1_ATACseq_SRR8368605_peak_16795	290	.	8.12903	31.0802	29.0019	274
chr11	17083077	17083672	GSE124336_Fernandez_2019_GSM3529864_P0PM_1_S1_P0_eHcn4_1_ATACseq_SRR8368605_peak_16796	260	.	7.64129	28.1424	26.0965	79
chr11	17083915	17084451	GSE124336_Fernandez_2019_GSM3529864_P0PM_1_S1_P0_eHcn4_1_ATACseq_SRR8368605_peak_16797	251	.	7.47871	27.181	25.1463	141
chr11	17086008	17086416	GSE124336_Fernandez_2019_GSM3529864_P0PM_1_S1_P0_eHcn4_1_ATACseq_SRR8368605_peak_16798	214	.	6.82839	23.4307	21.442	280
chr11	17158566	17160871	GSE124336_Fernandez_2019_GSM3529864_P0PM_1_S1_P0_eHcn4_1_ATACseq_SRR8368605_peak_16799	2846	.	37.8813	288.347	284.606	746
chr11	17211142	17212525	GSE124336_Fernandez_2019_GSM3529864_P0PM_1_S1_P0_eHcn4_1_ATACseq_SRR8368605_peak_16800	2110	.	30.4026	214.261	211.052	715
chr11	17231196	17231937	GSE124336_Fernandez_2019_GSM3529864_P0PM_1_S1_P0_eHcn4_1_ATACseq_SRR8368605_peak_16801	593	.	12.6813	61.7355	59.3985	245
chr11	17232642	17233119	GSE124336_Fernandez_2019_GSM3529864_P0PM_1_S1_P0_eHcn4_1_ATACseq_SRR8368605_peak_16802	137	.	5.36516	15.6128	13.7404	297
chr11	17257012	17257175	GSE124336_Fernandez_2019_GSM3529864_P0PM_1_S1_P0_eHcn4_1_ATACseq_SRR8368605_peak_16803	24	.	2.60129	4.01495	2.46568	25
chr11	17257484	17258413	GSE124336_Fernandez_2019_GSM3529864_P0PM_1_S1_P0_eHcn4_1_ATACseq_SRR8368605_peak_16804	1253	.	20.9729	128.084	125.354	166
chr11	17279807	17280326	GSE124336_Fernandez_2019_GSM3529864_P0PM_1_S1_P0_eHcn4_1_ATACseq_SRR8368605_peak_16805	617	.	13.0065	64.1132	61.7597	284
chr11	17285833	17286600	GSE124336_Fernandez_2019_GSM3529864_P0PM_1_S1_P0_eHcn4_1_ATACseq_SRR8368605_peak_16806	547	.	12.031	57.047	54.7437	330
chr11	17305624	17306657	GSE124336_Fernandez_2019_GSM3529864_P0PM_1_S1_P0_eHcn4_1_ATACseq_SRR8368605_peak_16807	1480	.	23.5742	150.905	148.053	556
chr11	17414501	17414935	GSE124336_Fernandez_2019_GSM3529864_P0PM_1_S1_P0_eHcn4_1_ATACseq_SRR8368605_peak_16808	187	.	6.34064	20.7238	18.7717	255
chr11	17459890	17461403	GSE124336_Fernandez_2019_GSM3529864_P0PM_1_S1_P0_eHcn4_1_ATACseq_SRR8368605_peak_16809	490	.	11.2181	51.3178	49.0577	239
chr11	17464888	17465276	GSE124336_Fernandez_2019_GSM3529864_P0PM_1_S1_P0_eHcn4_1_ATACseq_SRR8368605_peak_16810	223	.	6.99097	24.3536	22.3531	166
chr11	17468587	17469276	GSE124336_Fernandez_2019_GSM3529864_P0PM_1_S1_P0_eHcn4_1_ATACseq_SRR8368605_peak_16811	955	.	17.3961	98.1339	95.5691	417
chr11	17663652	17664669	GSE124336_Fernandez_2019_GSM3529864_P0PM_1_S1_P0_eHcn4_1_ATACseq_SRR8368605_peak_16812	1880	.	27.9639	191.111	188.039	415
chr11	17685210	17686404	GSE124336_Fernandez_2019_GSM3529864_P0PM_1_S1_P0_eHcn4_1_ATACseq_SRR8368605_peak_16813	1956	.	28.7768	198.767	195.651	667
chr11	17686878	17687262	GSE124336_Fernandez_2019_GSM3529864_P0PM_1_S1_P0_eHcn4_1_ATACseq_SRR8368605_peak_16814	99	.	4.55226	11.7044	9.90704	330
chr11	17689903	17690719	GSE124336_Fernandez_2019_GSM3529864_P0PM_1_S1_P0_eHcn4_1_ATACseq_SRR8368605_peak_16815	170	.	6.01548	18.9734	17.0468	689
chr11	17727500	17728020	GSE124336_Fernandez_2019_GSM3529864_P0PM_1_S1_P0_eHcn4_1_ATACseq_SRR8368605_peak_16816	145	.	5.52774	16.4346	14.5482	409
chr11	17768209	17769225	GSE124336_Fernandez_2019_GSM3529864_P0PM_1_S1_P0_eHcn4_1_ATACseq_SRR8368605_peak_16817	839	.	15.9329	86.4245	83.9283	473
chr11	17859469	17860036	GSE124336_Fernandez_2019_GSM3529864_P0PM_1_S1_P0_eHcn4_1_ATACseq_SRR8368605_peak_16818	270	.	7.80387	29.1128	27.056	475
chr11	17939213	17939555	GSE124336_Fernandez_2019_GSM3529864_P0PM_1_S1_P0_eHcn4_1_ATACseq_SRR8368605_peak_16819	232	.	7.15355	25.2865	23.2744	117
chr11	17951409	17951651	GSE124336_Fernandez_2019_GSM3529864_P0PM_1_S1_P0_eHcn4_1_ATACseq_SRR8368605_peak_16820	64	.	3.73935	8.17267	6.46315	121
chr11	17953228	17954329	GSE124336_Fernandez_2019_GSM3529864_P0PM_1_S1_P0_eHcn4_1_ATACseq_SRR8368605_peak_16821	2298	.	32.3535	233.159	229.83	624
chr11	18011138	18011607	GSE124336_Fernandez_2019_GSM3529864_P0PM_1_S1_P0_eHcn4_1_ATACseq_SRR8368605_peak_16822	665	.	13.6568	68.9328	66.5469	114
chr11	18012173	18012365	GSE124336_Fernandez_2019_GSM3529864_P0PM_1_S1_P0_eHcn4_1_ATACseq_SRR8368605_peak_16823	52	.	3.41419	6.88177	5.21244	111
chr11	18067740	18067886	GSE124336_Fernandez_2019_GSM3529864_P0PM_1_S1_P0_eHcn4_1_ATACseq_SRR8368605_peak_16824	52	.	3.41419	6.88177	5.21244	77
chr11	18115759	18116009	GSE124336_Fernandez_2019_GSM3529864_P0PM_1_S1_P0_eHcn4_1_ATACseq_SRR8368605_peak_16825	106	.	4.71484	12.4579	10.6448	75
chr11	18147169	18148053	GSE124336_Fernandez_2019_GSM3529864_P0PM_1_S1_P0_eHcn4_1_ATACseq_SRR8368605_peak_16826	776	.	15.12	80.0714	77.6142	360
chr11	18151007	18151169	GSE124336_Fernandez_2019_GSM3529864_P0PM_1_S1_P0_eHcn4_1_ATACseq_SRR8368605_peak_16827	40	.	3.08903	5.66944	4.04416	57
chr11	18151515	18152516	GSE124336_Fernandez_2019_GSM3529864_P0PM_1_S1_P0_eHcn4_1_ATACseq_SRR8368605_peak_16828	1538	.	24.2245	156.733	153.85	430
chr11	18295832	18297171	GSE124336_Fernandez_2019_GSM3529864_P0PM_1_S1_P0_eHcn4_1_ATACseq_SRR8368605_peak_16829	1789	.	26.9884	182.007	178.986	569
chr11	18354808	18355417	GSE124336_Fernandez_2019_GSM3529864_P0PM_1_S1_P0_eHcn4_1_ATACseq_SRR8368605_peak_16830	852	.	16.0955	87.7085	85.2045	252
chr11	18372757	18373211	GSE124336_Fernandez_2019_GSM3529864_P0PM_1_S1_P0_eHcn4_1_ATACseq_SRR8368605_peak_16831	251	.	7.47871	27.181	25.1463	205
chr11	18438081	18438671	GSE124336_Fernandez_2019_GSM3529864_P0PM_1_S1_P0_eHcn4_1_ATACseq_SRR8368605_peak_16832	223	.	6.99097	24.3536	22.3531	409
chr11	18493959	18494216	GSE124336_Fernandez_2019_GSM3529864_P0PM_1_S1_P0_eHcn4_1_ATACseq_SRR8368605_peak_16833	46	.	3.25161	6.26535	4.61752	217
chr11	18531817	18532040	GSE124336_Fernandez_2019_GSM3529864_P0PM_1_S1_P0_eHcn4_1_ATACseq_SRR8368605_peak_16834	29	.	2.76387	4.54313	2.96692	121
chr11	18535111	18535450	GSE124336_Fernandez_2019_GSM3529864_P0PM_1_S1_P0_eHcn4_1_ATACseq_SRR8368605_peak_16835	46	.	3.25161	6.26535	4.61752	162
chr11	18581048	18583058	GSE124336_Fernandez_2019_GSM3529864_P0PM_1_S1_P0_eHcn4_1_ATACseq_SRR8368605_peak_16836	1423	.	22.9239	145.125	142.303	1518
chr11	18597024	18597450	GSE124336_Fernandez_2019_GSM3529864_P0PM_1_S1_P0_eHcn4_1_ATACseq_SRR8368605_peak_16837	299	.	8.29161	32.0768	29.9881	156
chr11	18598101	18598751	GSE124336_Fernandez_2019_GSM3529864_P0PM_1_S1_P0_eHcn4_1_ATACseq_SRR8368605_peak_16838	196	.	6.50323	21.6155	19.651	384
chr11	18749385	18749618	GSE124336_Fernandez_2019_GSM3529864_P0PM_1_S1_P0_eHcn4_1_ATACseq_SRR8368605_peak_16839	106	.	4.71484	12.4579	10.6448	191
chr11	18751041	18751894	GSE124336_Fernandez_2019_GSM3529864_P0PM_1_S1_P0_eHcn4_1_ATACseq_SRR8368605_peak_16840	113	.	4.87742	13.226	11.3974	695
chr11	18752606	18752831	GSE124336_Fernandez_2019_GSM3529864_P0PM_1_S1_P0_eHcn4_1_ATACseq_SRR8368605_peak_16841	84	.	4.2271	10.2428	8.4787	138
chr11	18754043	18754326	GSE124336_Fernandez_2019_GSM3529864_P0PM_1_S1_P0_eHcn4_1_ATACseq_SRR8368605_peak_16842	24	.	2.60129	4.01495	2.46568	219
chr11	18754839	18755237	GSE124336_Fernandez_2019_GSM3529864_P0PM_1_S1_P0_eHcn4_1_ATACseq_SRR8368605_peak_16843	71	.	3.90194	8.84557	7.1172	207
chr11	18870183	18872035	GSE124336_Fernandez_2019_GSM3529864_P0PM_1_S1_P0_eHcn4_1_ATACseq_SRR8368605_peak_16844	605	.	12.8439	62.9217	60.5763	1561
chr11	18874185	18876009	GSE124336_Fernandez_2019_GSM3529864_P0PM_1_S1_P0_eHcn4_1_ATACseq_SRR8368605_peak_16845	251	.	7.47871	27.181	25.1463	750
chr11	18876310	18879325	GSE124336_Fernandez_2019_GSM3529864_P0PM_1_S1_P0_eHcn4_1_ATACseq_SRR8368605_peak_16846	1281	.	21.2981	130.892	128.147	1302
chr11	18879594	18879804	GSE124336_Fernandez_2019_GSM3529864_P0PM_1_S1_P0_eHcn4_1_ATACseq_SRR8368605_peak_16847	40	.	3.08903	5.66944	4.04416	77
chr11	18885977	18886216	GSE124336_Fernandez_2019_GSM3529864_P0PM_1_S1_P0_eHcn4_1_ATACseq_SRR8368605_peak_16848	40	.	3.08903	5.66944	4.04416	35
chr11	18888264	18888757	GSE124336_Fernandez_2019_GSM3529864_P0PM_1_S1_P0_eHcn4_1_ATACseq_SRR8368605_peak_16849	91	.	4.38968	10.9658	9.1848	130
chr11	18898137	18898520	GSE124336_Fernandez_2019_GSM3529864_P0PM_1_S1_P0_eHcn4_1_ATACseq_SRR8368605_peak_16850	52	.	3.41419	6.88177	5.21244	375
chr11	18899001	18899156	GSE124336_Fernandez_2019_GSM3529864_P0PM_1_S1_P0_eHcn4_1_ATACseq_SRR8368605_peak_16851	84	.	4.2271	10.2428	8.4787	55
chr11	18912428	18912910	GSE124336_Fernandez_2019_GSM3529864_P0PM_1_S1_P0_eHcn4_1_ATACseq_SRR8368605_peak_16852	129	.	5.20258	14.8039	12.9457	390
chr11	18916877	18917046	GSE124336_Fernandez_2019_GSM3529864_P0PM_1_S1_P0_eHcn4_1_ATACseq_SRR8368605_peak_16853	29	.	2.76387	4.54313	2.96692	93
chr11	18926849	18928100	GSE124336_Fernandez_2019_GSM3529864_P0PM_1_S1_P0_eHcn4_1_ATACseq_SRR8368605_peak_16854	776	.	15.12	80.0714	77.6142	676
chr11	18930887	18931445	GSE124336_Fernandez_2019_GSM3529864_P0PM_1_S1_P0_eHcn4_1_ATACseq_SRR8368605_peak_16855	77	.	4.06452	9.53581	7.78926	509
chr11	18941033	18941210	GSE124336_Fernandez_2019_GSM3529864_P0PM_1_S1_P0_eHcn4_1_ATACseq_SRR8368605_peak_16856	52	.	3.41419	6.88177	5.21244	34
chr11	18944846	18947120	GSE124336_Fernandez_2019_GSM3529864_P0PM_1_S1_P0_eHcn4_1_ATACseq_SRR8368605_peak_16857	309	.	8.45419	33.0818	30.9827	1127
chr11	18947354	18948214	GSE124336_Fernandez_2019_GSM3529864_P0PM_1_S1_P0_eHcn4_1_ATACseq_SRR8368605_peak_16858	1466	.	23.4116	149.456	146.611	282
chr11	18948634	18949796	GSE124336_Fernandez_2019_GSM3529864_P0PM_1_S1_P0_eHcn4_1_ATACseq_SRR8368605_peak_16859	340	.	8.94193	36.1457	34.0163	516
chr11	18949978	18950220	GSE124336_Fernandez_2019_GSM3529864_P0PM_1_S1_P0_eHcn4_1_ATACseq_SRR8368605_peak_16860	99	.	4.55226	11.7044	9.90704	70
chr11	18952588	18953029	GSE124336_Fernandez_2019_GSM3529864_P0PM_1_S1_P0_eHcn4_1_ATACseq_SRR8368605_peak_16861	40	.	3.08903	5.66944	4.04416	44
chr11	18955897	18959118	GSE124336_Fernandez_2019_GSM3529864_P0PM_1_S1_P0_eHcn4_1_ATACseq_SRR8368605_peak_16862	1451	.	23.249	148.009	145.172	2668
chr11	18959300	18960024	GSE124336_Fernandez_2019_GSM3529864_P0PM_1_S1_P0_eHcn4_1_ATACseq_SRR8368605_peak_16863	91	.	4.38968	10.9658	9.1848	538
chr11	18960495	18962168	GSE124336_Fernandez_2019_GSM3529864_P0PM_1_S1_P0_eHcn4_1_ATACseq_SRR8368605_peak_16864	251	.	7.47871	27.181	25.1463	1408
chr11	18963112	18965306	GSE124336_Fernandez_2019_GSM3529864_P0PM_1_S1_P0_eHcn4_1_ATACseq_SRR8368605_peak_16865	1523	.	24.0619	155.272	152.396	1489
chr11	18969341	18970615	GSE124336_Fernandez_2019_GSM3529864_P0PM_1_S1_P0_eHcn4_1_ATACseq_SRR8368605_peak_16866	535	.	11.8684	55.8892	53.5945	895
chr11	18972954	18973507	GSE124336_Fernandez_2019_GSM3529864_P0PM_1_S1_P0_eHcn4_1_ATACseq_SRR8368605_peak_16867	137	.	5.36516	15.6128	13.7404	213
chr11	18978283	18978891	GSE124336_Fernandez_2019_GSM3529864_P0PM_1_S1_P0_eHcn4_1_ATACseq_SRR8368605_peak_16868	52	.	3.41419	6.88177	5.21244	133
chr11	18980786	18981327	GSE124336_Fernandez_2019_GSM3529864_P0PM_1_S1_P0_eHcn4_1_ATACseq_SRR8368605_peak_16869	71	.	3.90194	8.84557	7.1172	246
chr11	18981496	18981856	GSE124336_Fernandez_2019_GSM3529864_P0PM_1_S1_P0_eHcn4_1_ATACseq_SRR8368605_peak_16870	40	.	3.08903	5.66944	4.04416	206
chr11	18983813	18984221	GSE124336_Fernandez_2019_GSM3529864_P0PM_1_S1_P0_eHcn4_1_ATACseq_SRR8368605_peak_16871	196	.	6.50323	21.6155	19.651	249
chr11	18988688	18989300	GSE124336_Fernandez_2019_GSM3529864_P0PM_1_S1_P0_eHcn4_1_ATACseq_SRR8368605_peak_16872	179	.	6.17806	19.843	17.9035	442
chr11	18993044	18993207	GSE124336_Fernandez_2019_GSM3529864_P0PM_1_S1_P0_eHcn4_1_ATACseq_SRR8368605_peak_16873	24	.	2.60129	4.01495	2.46568	32
chr11	18997740	18998042	GSE124336_Fernandez_2019_GSM3529864_P0PM_1_S1_P0_eHcn4_1_ATACseq_SRR8368605_peak_16874	84	.	4.2271	10.2428	8.4787	192
chr11	18998193	18998353	GSE124336_Fernandez_2019_GSM3529864_P0PM_1_S1_P0_eHcn4_1_ATACseq_SRR8368605_peak_16875	24	.	2.60129	4.01495	2.46568	134
chr11	19002953	19003553	GSE124336_Fernandez_2019_GSM3529864_P0PM_1_S1_P0_eHcn4_1_ATACseq_SRR8368605_peak_16876	129	.	5.20258	14.8039	12.9457	298
chr11	19006016	19006387	GSE124336_Fernandez_2019_GSM3529864_P0PM_1_S1_P0_eHcn4_1_ATACseq_SRR8368605_peak_16877	40	.	3.08903	5.66944	4.04416	293
chr11	19007191	19011677	GSE124336_Fernandez_2019_GSM3529864_P0PM_1_S1_P0_eHcn4_1_ATACseq_SRR8368605_peak_16878	1021	.	18.209	104.782	102.18	3322
chr11	19011831	19021829	GSE124336_Fernandez_2019_GSM3529864_P0PM_1_S1_P0_eHcn4_1_ATACseq_SRR8368605_peak_16879	3027	.	39.6697	306.679	302.779	8634
chr11	19022543	19022879	GSE124336_Fernandez_2019_GSM3529864_P0PM_1_S1_P0_eHcn4_1_ATACseq_SRR8368605_peak_16880	106	.	4.71484	12.4579	10.6448	224
chr11	19023380	19023606	GSE124336_Fernandez_2019_GSM3529864_P0PM_1_S1_P0_eHcn4_1_ATACseq_SRR8368605_peak_16881	34	.	2.92645	5.09501	3.49355	63
chr11	19024222	19024718	GSE124336_Fernandez_2019_GSM3529864_P0PM_1_S1_P0_eHcn4_1_ATACseq_SRR8368605_peak_16882	776	.	15.12	80.0714	77.6142	388
chr11	19026037	19027833	GSE124336_Fernandez_2019_GSM3529864_P0PM_1_S1_P0_eHcn4_1_ATACseq_SRR8368605_peak_16883	1253	.	20.9729	128.084	125.354	1349
chr11	19092982	19093297	GSE124336_Fernandez_2019_GSM3529864_P0PM_1_S1_P0_eHcn4_1_ATACseq_SRR8368605_peak_16884	187	.	6.34064	20.7238	18.7717	161
chr11	19093933	19094810	GSE124336_Fernandez_2019_GSM3529864_P0PM_1_S1_P0_eHcn4_1_ATACseq_SRR8368605_peak_16885	290	.	8.12903	31.0802	29.0019	284
chr11	19109764	19110233	GSE124336_Fernandez_2019_GSM3529864_P0PM_1_S1_P0_eHcn4_1_ATACseq_SRR8368605_peak_16886	677	.	13.8194	70.1507	67.7567	142
chr11	19112277	19112622	GSE124336_Fernandez_2019_GSM3529864_P0PM_1_S1_P0_eHcn4_1_ATACseq_SRR8368605_peak_16887	187	.	6.34064	20.7238	18.7717	134
chr11	19138543	19138737	GSE124336_Fernandez_2019_GSM3529864_P0PM_1_S1_P0_eHcn4_1_ATACseq_SRR8368605_peak_16888	24	.	2.60129	4.01495	2.46568	76
chr11	19143316	19143726	GSE124336_Fernandez_2019_GSM3529864_P0PM_1_S1_P0_eHcn4_1_ATACseq_SRR8368605_peak_16889	99	.	4.55226	11.7044	9.90704	167
chr11	19189089	19190490	GSE124336_Fernandez_2019_GSM3529864_P0PM_1_S1_P0_eHcn4_1_ATACseq_SRR8368605_peak_16890	1143	.	19.6723	116.99	114.32	825
chr11	19193707	19193848	GSE124336_Fernandez_2019_GSM3529864_P0PM_1_S1_P0_eHcn4_1_ATACseq_SRR8368605_peak_16891	64	.	3.73935	8.17267	6.46315	103
chr11	19328848	19329048	GSE124336_Fernandez_2019_GSM3529864_P0PM_1_S1_P0_eHcn4_1_ATACseq_SRR8368605_peak_16892	91	.	4.38968	10.9658	9.1848	69
chr11	19373431	19374161	GSE124336_Fernandez_2019_GSM3529864_P0PM_1_S1_P0_eHcn4_1_ATACseq_SRR8368605_peak_16893	558	.	12.1935	58.2106	55.8988	238
chr11	19449514	19450265	GSE124336_Fernandez_2019_GSM3529864_P0PM_1_S1_P0_eHcn4_1_ATACseq_SRR8368605_peak_16894	121	.	5.04	14.0081	12.1646	395
chr11	19533623	19534063	GSE124336_Fernandez_2019_GSM3529864_P0PM_1_S1_P0_eHcn4_1_ATACseq_SRR8368605_peak_16895	479	.	11.0555	50.1903	47.939	315
chr11	19554957	19555180	GSE124336_Fernandez_2019_GSM3529864_P0PM_1_S1_P0_eHcn4_1_ATACseq_SRR8368605_peak_16896	29	.	2.76387	4.54313	2.96692	137
chr11	19601570	19601923	GSE124336_Fernandez_2019_GSM3529864_P0PM_1_S1_P0_eHcn4_1_ATACseq_SRR8368605_peak_16897	34	.	2.92645	5.09501	3.49355	285
chr11	19616292	19617089	GSE124336_Fernandez_2019_GSM3529864_P0PM_1_S1_P0_eHcn4_1_ATACseq_SRR8368605_peak_16898	714	.	14.3071	73.8345	71.4166	528
chr11	19619488	19619873	GSE124336_Fernandez_2019_GSM3529864_P0PM_1_S1_P0_eHcn4_1_ATACseq_SRR8368605_peak_16899	137	.	5.36516	15.6128	13.7404	194
chr11	19627199	19627438	GSE124336_Fernandez_2019_GSM3529864_P0PM_1_S1_P0_eHcn4_1_ATACseq_SRR8368605_peak_16900	106	.	4.71484	12.4579	10.6448	92
chr11	19648203	19648933	GSE124336_Fernandez_2019_GSM3529864_P0PM_1_S1_P0_eHcn4_1_ATACseq_SRR8368605_peak_16901	113	.	4.87742	13.226	11.3974	188
chr11	19651448	19652548	GSE124336_Fernandez_2019_GSM3529864_P0PM_1_S1_P0_eHcn4_1_ATACseq_SRR8368605_peak_16902	145	.	5.52774	16.4346	14.5482	250
chr11	19659224	19660094	GSE124336_Fernandez_2019_GSM3529864_P0PM_1_S1_P0_eHcn4_1_ATACseq_SRR8368605_peak_16903	1351	.	22.111	137.969	135.185	458
chr11	19671047	19671533	GSE124336_Fernandez_2019_GSM3529864_P0PM_1_S1_P0_eHcn4_1_ATACseq_SRR8368605_peak_16904	413	.	10.08	43.5617	41.3648	249
chr11	19701992	19702137	GSE124336_Fernandez_2019_GSM3529864_P0PM_1_S1_P0_eHcn4_1_ATACseq_SRR8368605_peak_16905	29	.	2.76387	4.54313	2.96692	99
chr11	19713982	19714553	GSE124336_Fernandez_2019_GSM3529864_P0PM_1_S1_P0_eHcn4_1_ATACseq_SRR8368605_peak_16906	91	.	4.38968	10.9658	9.1848	272
chr11	19729884	19731514	GSE124336_Fernandez_2019_GSM3529864_P0PM_1_S1_P0_eHcn4_1_ATACseq_SRR8368605_peak_16907	982	.	17.7213	100.781	98.2014	1051
chr11	19736088	19736496	GSE124336_Fernandez_2019_GSM3529864_P0PM_1_S1_P0_eHcn4_1_ATACseq_SRR8368605_peak_16908	106	.	4.71484	12.4579	10.6448	289
chr11	19737542	19737698	GSE124336_Fernandez_2019_GSM3529864_P0PM_1_S1_P0_eHcn4_1_ATACseq_SRR8368605_peak_16909	46	.	3.25161	6.26535	4.61752	92
chr11	19760900	19761841	GSE124336_Fernandez_2019_GSM3529864_P0PM_1_S1_P0_eHcn4_1_ATACseq_SRR8368605_peak_16910	340	.	8.94193	36.1457	34.0163	314
chr11	19784815	19785732	GSE124336_Fernandez_2019_GSM3529864_P0PM_1_S1_P0_eHcn4_1_ATACseq_SRR8368605_peak_16911	665	.	13.6568	68.9328	66.5469	351
chr11	19823390	19823905	GSE124336_Fernandez_2019_GSM3529864_P0PM_1_S1_P0_eHcn4_1_ATACseq_SRR8368605_peak_16914	593	.	12.6813	61.7355	59.3985	272
chr11	19830596	19831057	GSE124336_Fernandez_2019_GSM3529864_P0PM_1_S1_P0_eHcn4_1_ATACseq_SRR8368605_peak_16915	738	.	14.6323	76.3149	73.8813	271
chr11	19850779	19851078	GSE124336_Fernandez_2019_GSM3529864_P0PM_1_S1_P0_eHcn4_1_ATACseq_SRR8368605_peak_16916	99	.	4.55226	11.7044	9.90704	214
chr11	19861570	19861981	GSE124336_Fernandez_2019_GSM3529864_P0PM_1_S1_P0_eHcn4_1_ATACseq_SRR8368605_peak_16917	129	.	5.20258	14.8039	12.9457	186
chr11	19875690	19876228	GSE124336_Fernandez_2019_GSM3529864_P0PM_1_S1_P0_eHcn4_1_ATACseq_SRR8368605_peak_16918	129	.	5.20258	14.8039	12.9457	415
chr11	19917239	19917820	GSE124336_Fernandez_2019_GSM3529864_P0PM_1_S1_P0_eHcn4_1_ATACseq_SRR8368605_peak_16919	205	.	6.66581	22.5179	20.5412	324
chr11	19919493	19920987	GSE124336_Fernandez_2019_GSM3529864_P0PM_1_S1_P0_eHcn4_1_ATACseq_SRR8368605_peak_16920	1730	.	26.3381	175.989	173.002	1121
chr11	19923692	19926960	GSE124336_Fernandez_2019_GSM3529864_P0PM_1_S1_P0_eHcn4_1_ATACseq_SRR8368605_peak_16921	2553	.	34.9548	258.84	255.332	679
chr11	19933092	19933292	GSE124336_Fernandez_2019_GSM3529864_P0PM_1_S1_P0_eHcn4_1_ATACseq_SRR8368605_peak_16922	40	.	3.08903	5.66944	4.04416	167
chr11	19935041	19935560	GSE124336_Fernandez_2019_GSM3529864_P0PM_1_S1_P0_eHcn4_1_ATACseq_SRR8368605_peak_16923	34	.	2.92645	5.09501	3.49355	89
chr11	19935705	19937161	GSE124336_Fernandez_2019_GSM3529864_P0PM_1_S1_P0_eHcn4_1_ATACseq_SRR8368605_peak_16924	826	.	15.7703	85.1449	82.6564	662
chr11	19939551	19939864	GSE124336_Fernandez_2019_GSM3529864_P0PM_1_S1_P0_eHcn4_1_ATACseq_SRR8368605_peak_16925	58	.	3.57677	7.51782	5.82803	87
chr11	19941515	19941693	GSE124336_Fernandez_2019_GSM3529864_P0PM_1_S1_P0_eHcn4_1_ATACseq_SRR8368605_peak_16926	71	.	3.90194	8.84557	7.1172	72
chr11	19941855	19942293	GSE124336_Fernandez_2019_GSM3529864_P0PM_1_S1_P0_eHcn4_1_ATACseq_SRR8368605_peak_16927	58	.	3.57677	7.51782	5.82803	367
chr11	19947758	19948275	GSE124336_Fernandez_2019_GSM3529864_P0PM_1_S1_P0_eHcn4_1_ATACseq_SRR8368605_peak_16928	91	.	4.38968	10.9658	9.1848	324
chr11	19955954	19956131	GSE124336_Fernandez_2019_GSM3529864_P0PM_1_S1_P0_eHcn4_1_ATACseq_SRR8368605_peak_16929	24	.	2.60129	4.01495	2.46568	175
chr11	19962905	19963240	GSE124336_Fernandez_2019_GSM3529864_P0PM_1_S1_P0_eHcn4_1_ATACseq_SRR8368605_peak_16930	223	.	6.99097	24.3536	22.3531	107
chr11	19963636	19964117	GSE124336_Fernandez_2019_GSM3529864_P0PM_1_S1_P0_eHcn4_1_ATACseq_SRR8368605_peak_16931	179	.	6.17806	19.843	17.9035	213
chr11	19964431	19964709	GSE124336_Fernandez_2019_GSM3529864_P0PM_1_S1_P0_eHcn4_1_ATACseq_SRR8368605_peak_16932	77	.	4.06452	9.53581	7.78926	119
chr11	19965351	19965629	GSE124336_Fernandez_2019_GSM3529864_P0PM_1_S1_P0_eHcn4_1_ATACseq_SRR8368605_peak_16933	137	.	5.36516	15.6128	13.7404	155
chr11	19966142	19966785	GSE124336_Fernandez_2019_GSM3529864_P0PM_1_S1_P0_eHcn4_1_ATACseq_SRR8368605_peak_16934	1156	.	19.8348	118.364	115.687	381
chr11	19969920	19970123	GSE124336_Fernandez_2019_GSM3529864_P0PM_1_S1_P0_eHcn4_1_ATACseq_SRR8368605_peak_16935	34	.	2.92645	5.09501	3.49355	12
chr11	19972254	19973194	GSE124336_Fernandez_2019_GSM3529864_P0PM_1_S1_P0_eHcn4_1_ATACseq_SRR8368605_peak_16936	381	.	9.59226	40.3395	38.171	441
chr11	19979418	19979605	GSE124336_Fernandez_2019_GSM3529864_P0PM_1_S1_P0_eHcn4_1_ATACseq_SRR8368605_peak_16937	84	.	4.2271	10.2428	8.4787	66
chr11	19980252	19980666	GSE124336_Fernandez_2019_GSM3529864_P0PM_1_S1_P0_eHcn4_1_ATACseq_SRR8368605_peak_16938	106	.	4.71484	12.4579	10.6448	72
chr11	19982412	19983171	GSE124336_Fernandez_2019_GSM3529864_P0PM_1_S1_P0_eHcn4_1_ATACseq_SRR8368605_peak_16939	665	.	13.6568	68.9328	66.5469	481
chr11	19986562	19987531	GSE124336_Fernandez_2019_GSM3529864_P0PM_1_S1_P0_eHcn4_1_ATACseq_SRR8368605_peak_16940	665	.	13.6568	68.9328	66.5469	527
chr11	19998075	19998398	GSE124336_Fernandez_2019_GSM3529864_P0PM_1_S1_P0_eHcn4_1_ATACseq_SRR8368605_peak_16941	46	.	3.25161	6.26535	4.61752	194
chr11	20011173	20012275	GSE124336_Fernandez_2019_GSM3529864_P0PM_1_S1_P0_eHcn4_1_ATACseq_SRR8368605_peak_16942	513	.	11.5432	53.5914	51.3139	662
chr11	20031550	20031794	GSE124336_Fernandez_2019_GSM3529864_P0PM_1_S1_P0_eHcn4_1_ATACseq_SRR8368605_peak_16943	77	.	4.06452	9.53581	7.78926	199
chr11	20038950	20039146	GSE124336_Fernandez_2019_GSM3529864_P0PM_1_S1_P0_eHcn4_1_ATACseq_SRR8368605_peak_16944	145	.	5.52774	16.4346	14.5482	114
chr11	20052990	20053657	GSE124336_Fernandez_2019_GSM3529864_P0PM_1_S1_P0_eHcn4_1_ATACseq_SRR8368605_peak_16945	280	.	7.96645	30.0921	28.0245	399
chr11	20072163	20072610	GSE124336_Fernandez_2019_GSM3529864_P0PM_1_S1_P0_eHcn4_1_ATACseq_SRR8368605_peak_16946	232	.	7.15355	25.2865	23.2744	209
chr11	20112096	20113699	GSE124336_Fernandez_2019_GSM3529864_P0PM_1_S1_P0_eHcn4_1_ATACseq_SRR8368605_peak_16947	2928	.	38.6942	296.652	292.84	881
chr11	20132893	20133375	GSE124336_Fernandez_2019_GSM3529864_P0PM_1_S1_P0_eHcn4_1_ATACseq_SRR8368605_peak_16948	513	.	11.5432	53.5914	51.3139	254
chr11	20196415	20197032	GSE124336_Fernandez_2019_GSM3529864_P0PM_1_S1_P0_eHcn4_1_ATACseq_SRR8368605_peak_16949	280	.	7.96645	30.0921	28.0245	332
chr11	20200581	20203422	GSE124336_Fernandez_2019_GSM3529864_P0PM_1_S1_P0_eHcn4_1_ATACseq_SRR8368605_peak_16950	3550	.	44.7097	359.468	355.056	464
chr11	20205426	20205811	GSE124336_Fernandez_2019_GSM3529864_P0PM_1_S1_P0_eHcn4_1_ATACseq_SRR8368605_peak_16951	129	.	5.20258	14.8039	12.9457	159
chr11	20206782	20207029	GSE124336_Fernandez_2019_GSM3529864_P0PM_1_S1_P0_eHcn4_1_ATACseq_SRR8368605_peak_16952	71	.	3.90194	8.84557	7.1172	158
chr11	20210001	20210366	GSE124336_Fernandez_2019_GSM3529864_P0PM_1_S1_P0_eHcn4_1_ATACseq_SRR8368605_peak_16953	40	.	3.08903	5.66944	4.04416	221
chr11	20210780	20211222	GSE124336_Fernandez_2019_GSM3529864_P0PM_1_S1_P0_eHcn4_1_ATACseq_SRR8368605_peak_16954	77	.	4.06452	9.53581	7.78926	119
chr11	20216495	20216660	GSE124336_Fernandez_2019_GSM3529864_P0PM_1_S1_P0_eHcn4_1_ATACseq_SRR8368605_peak_16955	40	.	3.08903	5.66944	4.04416	98
chr11	20231213	20231741	GSE124336_Fernandez_2019_GSM3529864_P0PM_1_S1_P0_eHcn4_1_ATACseq_SRR8368605_peak_16956	196	.	6.50323	21.6155	19.651	275
chr11	20243098	20243579	GSE124336_Fernandez_2019_GSM3529864_P0PM_1_S1_P0_eHcn4_1_ATACseq_SRR8368605_peak_16957	223	.	6.99097	24.3536	22.3531	310
chr11	20247114	20247529	GSE124336_Fernandez_2019_GSM3529864_P0PM_1_S1_P0_eHcn4_1_ATACseq_SRR8368605_peak_16958	24	.	2.60129	4.01495	2.46568	128
chr11	20248431	20250048	GSE124336_Fernandez_2019_GSM3529864_P0PM_1_S1_P0_eHcn4_1_ATACseq_SRR8368605_peak_16959	3465	.	43.8968	350.846	346.519	968
chr11	20252991	20253311	GSE124336_Fernandez_2019_GSM3529864_P0PM_1_S1_P0_eHcn4_1_ATACseq_SRR8368605_peak_16960	52	.	3.41419	6.88177	5.21244	243
chr11	20263010	20263298	GSE124336_Fernandez_2019_GSM3529864_P0PM_1_S1_P0_eHcn4_1_ATACseq_SRR8368605_peak_16961	196	.	6.50323	21.6155	19.651	205
chr11	20278755	20279024	GSE124336_Fernandez_2019_GSM3529864_P0PM_1_S1_P0_eHcn4_1_ATACseq_SRR8368605_peak_16962	91	.	4.38968	10.9658	9.1848	121
chr11	20318758	20319428	GSE124336_Fernandez_2019_GSM3529864_P0PM_1_S1_P0_eHcn4_1_ATACseq_SRR8368605_peak_16963	251	.	7.47871	27.181	25.1463	91
chr11	20323267	20323425	GSE124336_Fernandez_2019_GSM3529864_P0PM_1_S1_P0_eHcn4_1_ATACseq_SRR8368605_peak_16964	77	.	4.06452	9.53581	7.78926	86
chr11	20331466	20333801	GSE124336_Fernandez_2019_GSM3529864_P0PM_1_S1_P0_eHcn4_1_ATACseq_SRR8368605_peak_16965	4320	.	51.8632	436.962	432.09	1514
chr11	20347501	20348126	GSE124336_Fernandez_2019_GSM3529864_P0PM_1_S1_P0_eHcn4_1_ATACseq_SRR8368605_peak_16966	605	.	12.8439	62.9217	60.5763	217
chr11	20372735	20372931	GSE124336_Fernandez_2019_GSM3529864_P0PM_1_S1_P0_eHcn4_1_ATACseq_SRR8368605_peak_16967	162	.	5.8529	18.1152	16.2017	106
chr11	20400631	20401495	GSE124336_Fernandez_2019_GSM3529864_P0PM_1_S1_P0_eHcn4_1_ATACseq_SRR8368605_peak_16968	982	.	17.7213	100.781	98.2014	404
chr11	20401830	20402132	GSE124336_Fernandez_2019_GSM3529864_P0PM_1_S1_P0_eHcn4_1_ATACseq_SRR8368605_peak_16969	145	.	5.52774	16.4346	14.5482	48
chr11	20431535	20431703	GSE124336_Fernandez_2019_GSM3529864_P0PM_1_S1_P0_eHcn4_1_ATACseq_SRR8368605_peak_16970	52	.	3.41419	6.88177	5.21244	34
chr11	20445344	20446399	GSE124336_Fernandez_2019_GSM3529864_P0PM_1_S1_P0_eHcn4_1_ATACseq_SRR8368605_peak_16971	1129	.	19.5097	115.619	112.956	774
chr11	20454916	20456754	GSE124336_Fernandez_2019_GSM3529864_P0PM_1_S1_P0_eHcn4_1_ATACseq_SRR8368605_peak_16972	1198	.	20.3226	122.509	119.809	299
chr11	20472169	20473087	GSE124336_Fernandez_2019_GSM3529864_P0PM_1_S1_P0_eHcn4_1_ATACseq_SRR8368605_peak_16973	968	.	17.5587	99.4556	96.8832	219
chr11	20473302	20473449	GSE124336_Fernandez_2019_GSM3529864_P0PM_1_S1_P0_eHcn4_1_ATACseq_SRR8368605_peak_16974	19	.	2.43871	3.51174	1.99142	96
chr11	20477140	20477848	GSE124336_Fernandez_2019_GSM3529864_P0PM_1_S1_P0_eHcn4_1_ATACseq_SRR8368605_peak_16975	205	.	6.66581	22.5179	20.5412	191
chr11	20531919	20533111	GSE124336_Fernandez_2019_GSM3529864_P0PM_1_S1_P0_eHcn4_1_ATACseq_SRR8368605_peak_16976	1129	.	19.5097	115.619	112.956	809
chr11	20542037	20544455	GSE124336_Fernandez_2019_GSM3529864_P0PM_1_S1_P0_eHcn4_1_ATACseq_SRR8368605_peak_16977	3295	.	42.271	333.724	329.565	1055
chr11	20558255	20558614	GSE124336_Fernandez_2019_GSM3529864_P0PM_1_S1_P0_eHcn4_1_ATACseq_SRR8368605_peak_16978	242	.	7.31613	26.229	24.2054	144
chr11	20560409	20560548	GSE124336_Fernandez_2019_GSM3529864_P0PM_1_S1_P0_eHcn4_1_ATACseq_SRR8368605_peak_16979	106	.	4.71484	12.4579	10.6448	62
chr11	20561208	20561954	GSE124336_Fernandez_2019_GSM3529864_P0PM_1_S1_P0_eHcn4_1_ATACseq_SRR8368605_peak_16980	852	.	16.0955	87.7085	85.2045	282
chr11	20580361	20581101	GSE124336_Fernandez_2019_GSM3529864_P0PM_1_S1_P0_eHcn4_1_ATACseq_SRR8368605_peak_16981	153	.	5.69032	17.2689	15.3688	611
chr11	20589184	20589928	GSE124336_Fernandez_2019_GSM3529864_P0PM_1_S1_P0_eHcn4_1_ATACseq_SRR8368605_peak_16982	446	.	10.5677	46.8462	44.6219	366
chr11	20594206	20595806	GSE124336_Fernandez_2019_GSM3529864_P0PM_1_S1_P0_eHcn4_1_ATACseq_SRR8368605_peak_16983	513	.	11.5432	53.5914	51.3139	455
chr11	20602237	20604396	GSE124336_Fernandez_2019_GSM3529864_P0PM_1_S1_P0_eHcn4_1_ATACseq_SRR8368605_peak_16984	714	.	14.3071	73.8345	71.4166	1411
chr11	20605259	20606262	GSE124336_Fernandez_2019_GSM3529864_P0PM_1_S1_P0_eHcn4_1_ATACseq_SRR8368605_peak_16985	435	.	10.4052	45.7446	43.5294	507
chr11	20607978	20609101	GSE124336_Fernandez_2019_GSM3529864_P0PM_1_S1_P0_eHcn4_1_ATACseq_SRR8368605_peak_16986	413	.	10.08	43.5617	41.3648	664
chr11	20615732	20616695	GSE124336_Fernandez_2019_GSM3529864_P0PM_1_S1_P0_eHcn4_1_ATACseq_SRR8368605_peak_16987	371	.	9.42968	39.2798	37.1209	594
chr11	20628185	20628531	GSE124336_Fernandez_2019_GSM3529864_P0PM_1_S1_P0_eHcn4_1_ATACseq_SRR8368605_peak_16988	170	.	6.01548	18.9734	17.0468	227
chr11	20629748	20630294	GSE124336_Fernandez_2019_GSM3529864_P0PM_1_S1_P0_eHcn4_1_ATACseq_SRR8368605_peak_16989	99	.	4.55226	11.7044	9.90704	61
chr11	20630920	20634413	GSE124336_Fernandez_2019_GSM3529864_P0PM_1_S1_P0_eHcn4_1_ATACseq_SRR8368605_peak_16990	4125	.	50.0748	417.327	412.51	1100
chr11	20634567	20634993	GSE124336_Fernandez_2019_GSM3529864_P0PM_1_S1_P0_eHcn4_1_ATACseq_SRR8368605_peak_16991	34	.	2.92645	5.09501	3.49355	329
chr11	20635355	20636615	GSE124336_Fernandez_2019_GSM3529864_P0PM_1_S1_P0_eHcn4_1_ATACseq_SRR8368605_peak_16992	251	.	7.47871	27.181	25.1463	925
chr11	20638826	20639126	GSE124336_Fernandez_2019_GSM3529864_P0PM_1_S1_P0_eHcn4_1_ATACseq_SRR8368605_peak_16993	242	.	7.31613	26.229	24.2054	176
chr11	20639557	20640589	GSE124336_Fernandez_2019_GSM3529864_P0PM_1_S1_P0_eHcn4_1_ATACseq_SRR8368605_peak_16994	1582	.	24.7123	161.135	158.228	470
chr11	20644937	20645123	GSE124336_Fernandez_2019_GSM3529864_P0PM_1_S1_P0_eHcn4_1_ATACseq_SRR8368605_peak_16995	52	.	3.41419	6.88177	5.21244	104
chr11	20645607	20645893	GSE124336_Fernandez_2019_GSM3529864_P0PM_1_S1_P0_eHcn4_1_ATACseq_SRR8368605_peak_16996	58	.	3.57677	7.51782	5.82803	129
chr11	20646997	20647562	GSE124336_Fernandez_2019_GSM3529864_P0PM_1_S1_P0_eHcn4_1_ATACseq_SRR8368605_peak_16997	46	.	3.25161	6.26535	4.61752	262
chr11	20647905	20648319	GSE124336_Fernandez_2019_GSM3529864_P0PM_1_S1_P0_eHcn4_1_ATACseq_SRR8368605_peak_16998	40	.	3.08903	5.66944	4.04416	280
chr11	20655568	20657046	GSE124336_Fernandez_2019_GSM3529864_P0PM_1_S1_P0_eHcn4_1_ATACseq_SRR8368605_peak_16999	468	.	10.8929	49.0692	46.8268	319
chr11	20661744	20662079	GSE124336_Fernandez_2019_GSM3529864_P0PM_1_S1_P0_eHcn4_1_ATACseq_SRR8368605_peak_17000	242	.	7.31613	26.229	24.2054	108
chr11	20671912	20672255	GSE124336_Fernandez_2019_GSM3529864_P0PM_1_S1_P0_eHcn4_1_ATACseq_SRR8368605_peak_17001	137	.	5.36516	15.6128	13.7404	127
chr11	20691019	20691417	GSE124336_Fernandez_2019_GSM3529864_P0PM_1_S1_P0_eHcn4_1_ATACseq_SRR8368605_peak_17002	701	.	14.1445	72.6015	70.1917	211
chr11	20733916	20734327	GSE124336_Fernandez_2019_GSM3529864_P0PM_1_S1_P0_eHcn4_1_ATACseq_SRR8368605_peak_17003	113	.	4.87742	13.226	11.3974	88
chr11	20740502	20742875	GSE124336_Fernandez_2019_GSM3529864_P0PM_1_S1_P0_eHcn4_1_ATACseq_SRR8368605_peak_17004	2682	.	36.2555	271.877	268.27	1234
chr11	20794242	20795018	GSE124336_Fernandez_2019_GSM3529864_P0PM_1_S1_P0_eHcn4_1_ATACseq_SRR8368605_peak_17005	839	.	15.9329	86.4245	83.9283	181
chr11	20800584	20800827	GSE124336_Fernandez_2019_GSM3529864_P0PM_1_S1_P0_eHcn4_1_ATACseq_SRR8368605_peak_17006	29	.	2.76387	4.54313	2.96692	143
chr11	20829957	20832418	GSE124336_Fernandez_2019_GSM3529864_P0PM_1_S1_P0_eHcn4_1_ATACseq_SRR8368605_peak_17007	1253	.	20.9729	128.084	125.354	1308
chr11	20855495	20856415	GSE124336_Fernandez_2019_GSM3529864_P0PM_1_S1_P0_eHcn4_1_ATACseq_SRR8368605_peak_17008	319	.	8.61677	34.0951	31.9858	248
chr11	20858744	20860108	GSE124336_Fernandez_2019_GSM3529864_P0PM_1_S1_P0_eHcn4_1_ATACseq_SRR8368605_peak_17009	1380	.	22.4361	140.822	138.023	696
chr11	20872572	20873359	GSE124336_Fernandez_2019_GSM3529864_P0PM_1_S1_P0_eHcn4_1_ATACseq_SRR8368605_peak_17010	424	.	10.2426	44.6497	42.4436	536
chr11	20890397	20890923	GSE124336_Fernandez_2019_GSM3529864_P0PM_1_S1_P0_eHcn4_1_ATACseq_SRR8368605_peak_17011	299	.	8.29161	32.0768	29.9881	309
chr11	20895705	20898844	GSE124336_Fernandez_2019_GSM3529864_P0PM_1_S1_P0_eHcn4_1_ATACseq_SRR8368605_peak_17012	2329	.	32.6787	236.339	232.989	1060
chr11	20901772	20902480	GSE124336_Fernandez_2019_GSM3529864_P0PM_1_S1_P0_eHcn4_1_ATACseq_SRR8368605_peak_17013	196	.	6.50323	21.6155	19.651	438
chr11	20907996	20908725	GSE124336_Fernandez_2019_GSM3529864_P0PM_1_S1_P0_eHcn4_1_ATACseq_SRR8368605_peak_17014	309	.	8.45419	33.0818	30.9827	587
chr11	20913838	20914399	GSE124336_Fernandez_2019_GSM3529864_P0PM_1_S1_P0_eHcn4_1_ATACseq_SRR8368605_peak_17015	605	.	12.8439	62.9217	60.5763	270
chr11	20915193	20917069	GSE124336_Fernandez_2019_GSM3529864_P0PM_1_S1_P0_eHcn4_1_ATACseq_SRR8368605_peak_17016	490	.	11.2181	51.3178	49.0577	1630
chr11	20957816	20958461	GSE124336_Fernandez_2019_GSM3529864_P0PM_1_S1_P0_eHcn4_1_ATACseq_SRR8368605_peak_17017	71	.	3.90194	8.84557	7.1172	386
chr11	20983243	20983675	GSE124336_Fernandez_2019_GSM3529864_P0PM_1_S1_P0_eHcn4_1_ATACseq_SRR8368605_peak_17018	129	.	5.20258	14.8039	12.9457	221
chr11	20985298	20985532	GSE124336_Fernandez_2019_GSM3529864_P0PM_1_S1_P0_eHcn4_1_ATACseq_SRR8368605_peak_17019	34	.	2.92645	5.09501	3.49355	53
chr11	20987318	20987501	GSE124336_Fernandez_2019_GSM3529864_P0PM_1_S1_P0_eHcn4_1_ATACseq_SRR8368605_peak_17020	64	.	3.73935	8.17267	6.46315	50
chr11	21014317	21015013	GSE124336_Fernandez_2019_GSM3529864_P0PM_1_S1_P0_eHcn4_1_ATACseq_SRR8368605_peak_17021	187	.	6.34064	20.7238	18.7717	177
chr11	21015156	21016860	GSE124336_Fernandez_2019_GSM3529864_P0PM_1_S1_P0_eHcn4_1_ATACseq_SRR8368605_peak_17022	929	.	17.071	95.5025	92.953	595
chr11	21017454	21017660	GSE124336_Fernandez_2019_GSM3529864_P0PM_1_S1_P0_eHcn4_1_ATACseq_SRR8368605_peak_17023	71	.	3.90194	8.84557	7.1172	94
chr11	21019649	21020013	GSE124336_Fernandez_2019_GSM3529864_P0PM_1_S1_P0_eHcn4_1_ATACseq_SRR8368605_peak_17024	52	.	3.41419	6.88177	5.21244	151
chr11	21023949	21024926	GSE124336_Fernandez_2019_GSM3529864_P0PM_1_S1_P0_eHcn4_1_ATACseq_SRR8368605_peak_17025	653	.	13.4942	67.72	65.3422	419
chr11	21027087	21027843	GSE124336_Fernandez_2019_GSM3529864_P0PM_1_S1_P0_eHcn4_1_ATACseq_SRR8368605_peak_17026	251	.	7.47871	27.181	25.1463	250
chr11	21035745	21036763	GSE124336_Fernandez_2019_GSM3529864_P0PM_1_S1_P0_eHcn4_1_ATACseq_SRR8368605_peak_17027	570	.	12.3561	59.3799	57.0597	658
chr11	21038239	21039025	GSE124336_Fernandez_2019_GSM3529864_P0PM_1_S1_P0_eHcn4_1_ATACseq_SRR8368605_peak_17028	535	.	11.8684	55.8892	53.5945	424
chr11	21060922	21061931	GSE124336_Fernandez_2019_GSM3529864_P0PM_1_S1_P0_eHcn4_1_ATACseq_SRR8368605_peak_17029	738	.	14.6323	76.3149	73.8813	667
chr11	21079474	21080338	GSE124336_Fernandez_2019_GSM3529864_P0PM_1_S1_P0_eHcn4_1_ATACseq_SRR8368605_peak_17030	280	.	7.96645	30.0921	28.0245	152
chr11	21082873	21083054	GSE124336_Fernandez_2019_GSM3529864_P0PM_1_S1_P0_eHcn4_1_ATACseq_SRR8368605_peak_17031	91	.	4.38968	10.9658	9.1848	108
chr11	21085704	21085899	GSE124336_Fernandez_2019_GSM3529864_P0PM_1_S1_P0_eHcn4_1_ATACseq_SRR8368605_peak_17032	40	.	3.08903	5.66944	4.04416	53
chr11	21090797	21094056	GSE124336_Fernandez_2019_GSM3529864_P0PM_1_S1_P0_eHcn4_1_ATACseq_SRR8368605_peak_17033	3245	.	41.7832	328.62	324.511	426
chr11	21104123	21104517	GSE124336_Fernandez_2019_GSM3529864_P0PM_1_S1_P0_eHcn4_1_ATACseq_SRR8368605_peak_17034	99	.	4.55226	11.7044	9.90704	90
chr11	21157615	21158033	GSE124336_Fernandez_2019_GSM3529864_P0PM_1_S1_P0_eHcn4_1_ATACseq_SRR8368605_peak_17035	71	.	3.90194	8.84557	7.1172	57
chr11	21178292	21178811	GSE124336_Fernandez_2019_GSM3529864_P0PM_1_S1_P0_eHcn4_1_ATACseq_SRR8368605_peak_17036	513	.	11.5432	53.5914	51.3139	243
chr11	21217475	21217882	GSE124336_Fernandez_2019_GSM3529864_P0PM_1_S1_P0_eHcn4_1_ATACseq_SRR8368605_peak_17037	232	.	7.15355	25.2865	23.2744	109
chr11	21224888	21225140	GSE124336_Fernandez_2019_GSM3529864_P0PM_1_S1_P0_eHcn4_1_ATACseq_SRR8368605_peak_17038	137	.	5.36516	15.6128	13.7404	190
chr11	21238009	21240926	GSE124336_Fernandez_2019_GSM3529864_P0PM_1_S1_P0_eHcn4_1_ATACseq_SRR8368605_peak_17039	890	.	16.5832	91.5864	89.0597	1451
chr11	21241330	21241984	GSE124336_Fernandez_2019_GSM3529864_P0PM_1_S1_P0_eHcn4_1_ATACseq_SRR8368605_peak_17040	214	.	6.82839	23.4307	21.442	359
chr11	21247515	21247725	GSE124336_Fernandez_2019_GSM3529864_P0PM_1_S1_P0_eHcn4_1_ATACseq_SRR8368605_peak_17041	24	.	2.60129	4.01495	2.46568	160
chr11	21293855	21294498	GSE124336_Fernandez_2019_GSM3529864_P0PM_1_S1_P0_eHcn4_1_ATACseq_SRR8368605_peak_17042	91	.	4.38968	10.9658	9.1848	335
chr11	21314204	21314624	GSE124336_Fernandez_2019_GSM3529864_P0PM_1_S1_P0_eHcn4_1_ATACseq_SRR8368605_peak_17043	64	.	3.73935	8.17267	6.46315	221
chr11	21319163	21319314	GSE124336_Fernandez_2019_GSM3529864_P0PM_1_S1_P0_eHcn4_1_ATACseq_SRR8368605_peak_17044	24	.	2.60129	4.01495	2.46568	1
chr11	21321140	21321371	GSE124336_Fernandez_2019_GSM3529864_P0PM_1_S1_P0_eHcn4_1_ATACseq_SRR8368605_peak_17045	52	.	3.41419	6.88177	5.21244	141
chr11	21350966	21351669	GSE124336_Fernandez_2019_GSM3529864_P0PM_1_S1_P0_eHcn4_1_ATACseq_SRR8368605_peak_17046	77	.	4.06452	9.53581	7.78926	98
chr11	21363239	21363565	GSE124336_Fernandez_2019_GSM3529864_P0PM_1_S1_P0_eHcn4_1_ATACseq_SRR8368605_peak_17047	58	.	3.57677	7.51782	5.82803	105
chr11	21367321	21367494	GSE124336_Fernandez_2019_GSM3529864_P0PM_1_S1_P0_eHcn4_1_ATACseq_SRR8368605_peak_17048	29	.	2.76387	4.54313	2.96692	35
chr11	21367783	21371931	GSE124336_Fernandez_2019_GSM3529864_P0PM_1_S1_P0_eHcn4_1_ATACseq_SRR8368605_peak_17049	2731	.	36.7432	276.798	273.152	2971
chr11	21398234	21399757	GSE124336_Fernandez_2019_GSM3529864_P0PM_1_S1_P0_eHcn4_1_ATACseq_SRR8368605_peak_17050	839	.	15.9329	86.4245	83.9283	479
chr11	21406293	21406757	GSE124336_Fernandez_2019_GSM3529864_P0PM_1_S1_P0_eHcn4_1_ATACseq_SRR8368605_peak_17051	52	.	3.41419	6.88177	5.21244	163
chr11	21414854	21415394	GSE124336_Fernandez_2019_GSM3529864_P0PM_1_S1_P0_eHcn4_1_ATACseq_SRR8368605_peak_17052	91	.	4.38968	10.9658	9.1848	272
chr11	21428571	21429066	GSE124336_Fernandez_2019_GSM3529864_P0PM_1_S1_P0_eHcn4_1_ATACseq_SRR8368605_peak_17053	58	.	3.57677	7.51782	5.82803	256
chr11	21433599	21434089	GSE124336_Fernandez_2019_GSM3529864_P0PM_1_S1_P0_eHcn4_1_ATACseq_SRR8368605_peak_17054	260	.	7.64129	28.1424	26.0965	290
chr11	21453646	21453971	GSE124336_Fernandez_2019_GSM3529864_P0PM_1_S1_P0_eHcn4_1_ATACseq_SRR8368605_peak_17055	242	.	7.31613	26.229	24.2054	239
chr11	21497558	21497721	GSE124336_Fernandez_2019_GSM3529864_P0PM_1_S1_P0_eHcn4_1_ATACseq_SRR8368605_peak_17056	64	.	3.73935	8.17267	6.46315	90
chr11	21501186	21501399	GSE124336_Fernandez_2019_GSM3529864_P0PM_1_S1_P0_eHcn4_1_ATACseq_SRR8368605_peak_17057	113	.	4.87742	13.226	11.3974	40
chr11	21560987	21562282	GSE124336_Fernandez_2019_GSM3529864_P0PM_1_S1_P0_eHcn4_1_ATACseq_SRR8368605_peak_17058	2944	.	38.8568	298.319	294.492	663
chr11	21563495	21564522	GSE124336_Fernandez_2019_GSM3529864_P0PM_1_S1_P0_eHcn4_1_ATACseq_SRR8368605_peak_17059	1008	.	18.0464	103.445	100.85	304
chr11	21565126	21565439	GSE124336_Fernandez_2019_GSM3529864_P0PM_1_S1_P0_eHcn4_1_ATACseq_SRR8368605_peak_17060	99	.	4.55226	11.7044	9.90704	136
chr11	21565685	21565958	GSE124336_Fernandez_2019_GSM3529864_P0PM_1_S1_P0_eHcn4_1_ATACseq_SRR8368605_peak_17061	52	.	3.41419	6.88177	5.21244	158
chr11	21567054	21567675	GSE124336_Fernandez_2019_GSM3529864_P0PM_1_S1_P0_eHcn4_1_ATACseq_SRR8368605_peak_17062	77	.	4.06452	9.53581	7.78926	49
chr11	21567874	21572804	GSE124336_Fernandez_2019_GSM3529864_P0PM_1_S1_P0_eHcn4_1_ATACseq_SRR8368605_peak_17063	4428	.	52.8387	447.742	442.851	4044
chr11	21638025	21640520	GSE124336_Fernandez_2019_GSM3529864_P0PM_1_S1_P0_eHcn4_1_ATACseq_SRR8368605_peak_17064	2157	.	30.8903	218.955	215.717	1706
chr11	21644122	21644658	GSE124336_Fernandez_2019_GSM3529864_P0PM_1_S1_P0_eHcn4_1_ATACseq_SRR8368605_peak_17065	232	.	7.15355	25.2865	23.2744	259
chr11	21864046	21864477	GSE124336_Fernandez_2019_GSM3529864_P0PM_1_S1_P0_eHcn4_1_ATACseq_SRR8368605_peak_17066	121	.	5.04	14.0081	12.1646	70
chr11	21993373	21994647	GSE124336_Fernandez_2019_GSM3529864_P0PM_1_S1_P0_eHcn4_1_ATACseq_SRR8368605_peak_17067	270	.	7.80387	29.1128	27.056	854
chr11	21995453	21996168	GSE124336_Fernandez_2019_GSM3529864_P0PM_1_S1_P0_eHcn4_1_ATACseq_SRR8368605_peak_17068	145	.	5.52774	16.4346	14.5482	215
chr11	21996510	21998575	GSE124336_Fernandez_2019_GSM3529864_P0PM_1_S1_P0_eHcn4_1_ATACseq_SRR8368605_peak_17069	340	.	8.94193	36.1457	34.0163	269
chr11	21999299	21999577	GSE124336_Fernandez_2019_GSM3529864_P0PM_1_S1_P0_eHcn4_1_ATACseq_SRR8368605_peak_17070	46	.	3.25161	6.26535	4.61752	176
chr11	22000173	22003963	GSE124336_Fernandez_2019_GSM3529864_P0PM_1_S1_P0_eHcn4_1_ATACseq_SRR8368605_peak_17071	1061	.	18.6968	108.818	106.193	1519
chr11	22004381	22004841	GSE124336_Fernandez_2019_GSM3529864_P0PM_1_S1_P0_eHcn4_1_ATACseq_SRR8368605_peak_17072	84	.	4.2271	10.2428	8.4787	250
chr11	22043315	22043607	GSE124336_Fernandez_2019_GSM3529864_P0PM_1_S1_P0_eHcn4_1_ATACseq_SRR8368605_peak_17073	29	.	2.76387	4.54313	2.96692	39
chr11	22081819	22082048	GSE124336_Fernandez_2019_GSM3529864_P0PM_1_S1_P0_eHcn4_1_ATACseq_SRR8368605_peak_17074	34	.	2.92645	5.09501	3.49355	28
chr11	22130509	22130875	GSE124336_Fernandez_2019_GSM3529864_P0PM_1_S1_P0_eHcn4_1_ATACseq_SRR8368605_peak_17075	153	.	5.69032	17.2689	15.3688	182
chr11	22138529	22138720	GSE124336_Fernandez_2019_GSM3529864_P0PM_1_S1_P0_eHcn4_1_ATACseq_SRR8368605_peak_17076	91	.	4.38968	10.9658	9.1848	89
chr11	22151538	22151838	GSE124336_Fernandez_2019_GSM3529864_P0PM_1_S1_P0_eHcn4_1_ATACseq_SRR8368605_peak_17077	64	.	3.73935	8.17267	6.46315	88
chr11	22153271	22153696	GSE124336_Fernandez_2019_GSM3529864_P0PM_1_S1_P0_eHcn4_1_ATACseq_SRR8368605_peak_17078	40	.	3.08903	5.66944	4.04416	171
chr11	22154089	22156854	GSE124336_Fernandez_2019_GSM3529864_P0PM_1_S1_P0_eHcn4_1_ATACseq_SRR8368605_peak_17079	2033	.	29.5897	206.484	203.323	1019
chr11	22157079	22157696	GSE124336_Fernandez_2019_GSM3529864_P0PM_1_S1_P0_eHcn4_1_ATACseq_SRR8368605_peak_17080	77	.	4.06452	9.53581	7.78926	529
chr11	22158931	22159073	GSE124336_Fernandez_2019_GSM3529864_P0PM_1_S1_P0_eHcn4_1_ATACseq_SRR8368605_peak_17081	34	.	2.92645	5.09501	3.49355	67
chr11	22161103	22161883	GSE124336_Fernandez_2019_GSM3529864_P0PM_1_S1_P0_eHcn4_1_ATACseq_SRR8368605_peak_17082	64	.	3.73935	8.17267	6.46315	486
chr11	22163680	22164911	GSE124336_Fernandez_2019_GSM3529864_P0PM_1_S1_P0_eHcn4_1_ATACseq_SRR8368605_peak_17083	77	.	4.06452	9.53581	7.78926	290
chr11	22165179	22166407	GSE124336_Fernandez_2019_GSM3529864_P0PM_1_S1_P0_eHcn4_1_ATACseq_SRR8368605_peak_17084	1035	.	18.3716	106.124	103.514	582
chr11	22168084	22168408	GSE124336_Fernandez_2019_GSM3529864_P0PM_1_S1_P0_eHcn4_1_ATACseq_SRR8368605_peak_17085	40	.	3.08903	5.66944	4.04416	167
chr11	22169901	22173769	GSE124336_Fernandez_2019_GSM3529864_P0PM_1_S1_P0_eHcn4_1_ATACseq_SRR8368605_peak_17086	3670	.	45.8477	371.604	367.082	1548
chr11	22190072	22190625	GSE124336_Fernandez_2019_GSM3529864_P0PM_1_S1_P0_eHcn4_1_ATACseq_SRR8368605_peak_17087	106	.	4.71484	12.4579	10.6448	122
chr11	22194459	22195737	GSE124336_Fernandez_2019_GSM3529864_P0PM_1_S1_P0_eHcn4_1_ATACseq_SRR8368605_peak_17088	605	.	12.8439	62.9217	60.5763	225
chr11	22196938	22197366	GSE124336_Fernandez_2019_GSM3529864_P0PM_1_S1_P0_eHcn4_1_ATACseq_SRR8368605_peak_17089	52	.	3.41419	6.88177	5.21244	104
chr11	22197648	22198654	GSE124336_Fernandez_2019_GSM3529864_P0PM_1_S1_P0_eHcn4_1_ATACseq_SRR8368605_peak_17090	1351	.	22.111	137.969	135.185	580
chr11	22199293	22199620	GSE124336_Fernandez_2019_GSM3529864_P0PM_1_S1_P0_eHcn4_1_ATACseq_SRR8368605_peak_17091	34	.	2.92645	5.09501	3.49355	162
chr11	22199946	22200205	GSE124336_Fernandez_2019_GSM3529864_P0PM_1_S1_P0_eHcn4_1_ATACseq_SRR8368605_peak_17092	46	.	3.25161	6.26535	4.61752	221
chr11	22206551	22207214	GSE124336_Fernandez_2019_GSM3529864_P0PM_1_S1_P0_eHcn4_1_ATACseq_SRR8368605_peak_17093	852	.	16.0955	87.7085	85.2045	239
chr11	22225766	22225906	GSE124336_Fernandez_2019_GSM3529864_P0PM_1_S1_P0_eHcn4_1_ATACseq_SRR8368605_peak_17094	71	.	3.90194	8.84557	7.1172	38
chr11	22247202	22247417	GSE124336_Fernandez_2019_GSM3529864_P0PM_1_S1_P0_eHcn4_1_ATACseq_SRR8368605_peak_17095	137	.	5.36516	15.6128	13.7404	121
chr11	22285534	22288413	GSE124336_Fernandez_2019_GSM3529864_P0PM_1_S1_P0_eHcn4_1_ATACseq_SRR8368605_peak_17096	3966	.	48.6116	401.388	396.648	1676
chr11	22289400	22289622	GSE124336_Fernandez_2019_GSM3529864_P0PM_1_S1_P0_eHcn4_1_ATACseq_SRR8368605_peak_17097	40	.	3.08903	5.66944	4.04416	7
chr11	22342630	22343197	GSE124336_Fernandez_2019_GSM3529864_P0PM_1_S1_P0_eHcn4_1_ATACseq_SRR8368605_peak_17098	242	.	7.31613	26.229	24.2054	405
chr11	22369668	22370311	GSE124336_Fernandez_2019_GSM3529864_P0PM_1_S1_P0_eHcn4_1_ATACseq_SRR8368605_peak_17099	242	.	7.31613	26.229	24.2054	353
chr11	22375111	22375501	GSE124336_Fernandez_2019_GSM3529864_P0PM_1_S1_P0_eHcn4_1_ATACseq_SRR8368605_peak_17100	64	.	3.73935	8.17267	6.46315	114
chr11	22376616	22377100	GSE124336_Fernandez_2019_GSM3529864_P0PM_1_S1_P0_eHcn4_1_ATACseq_SRR8368605_peak_17101	84	.	4.2271	10.2428	8.4787	240
chr11	22437254	22439066	GSE124336_Fernandez_2019_GSM3529864_P0PM_1_S1_P0_eHcn4_1_ATACseq_SRR8368605_peak_17102	1295	.	21.4606	132.301	129.548	465
chr11	22440348	22441772	GSE124336_Fernandez_2019_GSM3529864_P0PM_1_S1_P0_eHcn4_1_ATACseq_SRR8368605_peak_17103	1538	.	24.2245	156.733	153.85	391
chr11	22446289	22446438	GSE124336_Fernandez_2019_GSM3529864_P0PM_1_S1_P0_eHcn4_1_ATACseq_SRR8368605_peak_17104	77	.	4.06452	9.53581	7.78926	87
chr11	22512019	22513267	GSE124336_Fernandez_2019_GSM3529864_P0PM_1_S1_P0_eHcn4_1_ATACseq_SRR8368605_peak_17105	2345	.	32.8413	237.933	234.572	619
chr11	22537967	22538582	GSE124336_Fernandez_2019_GSM3529864_P0PM_1_S1_P0_eHcn4_1_ATACseq_SRR8368605_peak_17106	99	.	4.55226	11.7044	9.90704	475
chr11	22560721	22561066	GSE124336_Fernandez_2019_GSM3529864_P0PM_1_S1_P0_eHcn4_1_ATACseq_SRR8368605_peak_17107	106	.	4.71484	12.4579	10.6448	246
chr11	22584252	22585161	GSE124336_Fernandez_2019_GSM3529864_P0PM_1_S1_P0_eHcn4_1_ATACseq_SRR8368605_peak_17108	424	.	10.2426	44.6497	42.4436	401
chr11	22587499	22589258	GSE124336_Fernandez_2019_GSM3529864_P0PM_1_S1_P0_eHcn4_1_ATACseq_SRR8368605_peak_17109	1102	.	19.1845	112.887	110.24	422
chr11	22602096	22602268	GSE124336_Fernandez_2019_GSM3529864_P0PM_1_S1_P0_eHcn4_1_ATACseq_SRR8368605_peak_17110	91	.	4.38968	10.9658	9.1848	85
chr11	22610451	22611023	GSE124336_Fernandez_2019_GSM3529864_P0PM_1_S1_P0_eHcn4_1_ATACseq_SRR8368605_peak_17111	137	.	5.36516	15.6128	13.7404	389
chr11	22617149	22618036	GSE124336_Fernandez_2019_GSM3529864_P0PM_1_S1_P0_eHcn4_1_ATACseq_SRR8368605_peak_17112	1115	.	19.3471	114.251	111.596	577
chr11	22628937	22629328	GSE124336_Fernandez_2019_GSM3529864_P0PM_1_S1_P0_eHcn4_1_ATACseq_SRR8368605_peak_17113	71	.	3.90194	8.84557	7.1172	325
chr11	22629611	22630285	GSE124336_Fernandez_2019_GSM3529864_P0PM_1_S1_P0_eHcn4_1_ATACseq_SRR8368605_peak_17114	424	.	10.2426	44.6497	42.4436	272
chr11	22631713	22632309	GSE124336_Fernandez_2019_GSM3529864_P0PM_1_S1_P0_eHcn4_1_ATACseq_SRR8368605_peak_17115	350	.	9.10452	37.1828	35.0435	201
chr11	22674396	22674804	GSE124336_Fernandez_2019_GSM3529864_P0PM_1_S1_P0_eHcn4_1_ATACseq_SRR8368605_peak_17116	34	.	2.92645	5.09501	3.49355	68
chr11	22677370	22677624	GSE124336_Fernandez_2019_GSM3529864_P0PM_1_S1_P0_eHcn4_1_ATACseq_SRR8368605_peak_17117	290	.	8.12903	31.0802	29.0019	148
chr11	22694693	22695618	GSE124336_Fernandez_2019_GSM3529864_P0PM_1_S1_P0_eHcn4_1_ATACseq_SRR8368605_peak_17118	214	.	6.82839	23.4307	21.442	258
chr11	22697852	22699378	GSE124336_Fernandez_2019_GSM3529864_P0PM_1_S1_P0_eHcn4_1_ATACseq_SRR8368605_peak_17119	1523	.	24.0619	155.272	152.396	1017
chr11	22710651	22710959	GSE124336_Fernandez_2019_GSM3529864_P0PM_1_S1_P0_eHcn4_1_ATACseq_SRR8368605_peak_17120	187	.	6.34064	20.7238	18.7717	240
chr11	22752515	22753003	GSE124336_Fernandez_2019_GSM3529864_P0PM_1_S1_P0_eHcn4_1_ATACseq_SRR8368605_peak_17121	214	.	6.82839	23.4307	21.442	242
chr11	22763897	22764300	GSE124336_Fernandez_2019_GSM3529864_P0PM_1_S1_P0_eHcn4_1_ATACseq_SRR8368605_peak_17122	113	.	4.87742	13.226	11.3974	311
chr11	22799817	22800427	GSE124336_Fernandez_2019_GSM3529864_P0PM_1_S1_P0_eHcn4_1_ATACseq_SRR8368605_peak_17123	129	.	5.20258	14.8039	12.9457	345
chr11	22809640	22810047	GSE124336_Fernandez_2019_GSM3529864_P0PM_1_S1_P0_eHcn4_1_ATACseq_SRR8368605_peak_17124	71	.	3.90194	8.84557	7.1172	341
chr11	22821180	22821333	GSE124336_Fernandez_2019_GSM3529864_P0PM_1_S1_P0_eHcn4_1_ATACseq_SRR8368605_peak_17125	24	.	2.60129	4.01495	2.46568	81
chr11	22826722	22827016	GSE124336_Fernandez_2019_GSM3529864_P0PM_1_S1_P0_eHcn4_1_ATACseq_SRR8368605_peak_17126	77	.	4.06452	9.53581	7.78926	103
chr11	22827467	22828501	GSE124336_Fernandez_2019_GSM3529864_P0PM_1_S1_P0_eHcn4_1_ATACseq_SRR8368605_peak_17127	490	.	11.2181	51.3178	49.0577	236
chr11	22830301	22830687	GSE124336_Fernandez_2019_GSM3529864_P0PM_1_S1_P0_eHcn4_1_ATACseq_SRR8368605_peak_17128	64	.	3.73935	8.17267	6.46315	267
chr11	22834897	22835929	GSE124336_Fernandez_2019_GSM3529864_P0PM_1_S1_P0_eHcn4_1_ATACseq_SRR8368605_peak_17129	435	.	10.4052	45.7446	43.5294	445
chr11	22842767	22842928	GSE124336_Fernandez_2019_GSM3529864_P0PM_1_S1_P0_eHcn4_1_ATACseq_SRR8368605_peak_17130	29	.	2.76387	4.54313	2.96692	122
chr11	22843094	22843692	GSE124336_Fernandez_2019_GSM3529864_P0PM_1_S1_P0_eHcn4_1_ATACseq_SRR8368605_peak_17131	58	.	3.57677	7.51782	5.82803	66
chr11	22844091	22844250	GSE124336_Fernandez_2019_GSM3529864_P0PM_1_S1_P0_eHcn4_1_ATACseq_SRR8368605_peak_17132	24	.	2.60129	4.01495	2.46568	145
chr11	22845074	22845485	GSE124336_Fernandez_2019_GSM3529864_P0PM_1_S1_P0_eHcn4_1_ATACseq_SRR8368605_peak_17133	34	.	2.92645	5.09501	3.49355	277
chr11	22846405	22847030	GSE124336_Fernandez_2019_GSM3529864_P0PM_1_S1_P0_eHcn4_1_ATACseq_SRR8368605_peak_17134	84	.	4.2271	10.2428	8.4787	438
chr11	22847172	22849112	GSE124336_Fernandez_2019_GSM3529864_P0PM_1_S1_P0_eHcn4_1_ATACseq_SRR8368605_peak_17135	270	.	7.80387	29.1128	27.056	1306
chr11	22849814	22850990	GSE124336_Fernandez_2019_GSM3529864_P0PM_1_S1_P0_eHcn4_1_ATACseq_SRR8368605_peak_17136	260	.	7.64129	28.1424	26.0965	577
chr11	22853923	22854267	GSE124336_Fernandez_2019_GSM3529864_P0PM_1_S1_P0_eHcn4_1_ATACseq_SRR8368605_peak_17137	71	.	3.90194	8.84557	7.1172	199
chr11	22858074	22861078	GSE124336_Fernandez_2019_GSM3529864_P0PM_1_S1_P0_eHcn4_1_ATACseq_SRR8368605_peak_17138	2425	.	33.6542	245.932	242.517	1777
chr11	22861444	22862739	GSE124336_Fernandez_2019_GSM3529864_P0PM_1_S1_P0_eHcn4_1_ATACseq_SRR8368605_peak_17139	196	.	6.50323	21.6155	19.651	1006
chr11	22872030	22872174	GSE124336_Fernandez_2019_GSM3529864_P0PM_1_S1_P0_eHcn4_1_ATACseq_SRR8368605_peak_17140	19	.	2.43871	3.51174	1.99142	18
chr11	22873520	22873711	GSE124336_Fernandez_2019_GSM3529864_P0PM_1_S1_P0_eHcn4_1_ATACseq_SRR8368605_peak_17141	40	.	3.08903	5.66944	4.04416	80
chr11	22906295	22907354	GSE124336_Fernandez_2019_GSM3529864_P0PM_1_S1_P0_eHcn4_1_ATACseq_SRR8368605_peak_17142	629	.	13.169	65.3102	62.9485	520
chr11	22910701	22910890	GSE124336_Fernandez_2019_GSM3529864_P0PM_1_S1_P0_eHcn4_1_ATACseq_SRR8368605_peak_17143	99	.	4.55226	11.7044	9.90704	53
chr11	22911432	22912589	GSE124336_Fernandez_2019_GSM3529864_P0PM_1_S1_P0_eHcn4_1_ATACseq_SRR8368605_peak_17144	1309	.	21.6232	133.713	130.952	609
chr11	22913539	22914203	GSE124336_Fernandez_2019_GSM3529864_P0PM_1_S1_P0_eHcn4_1_ATACseq_SRR8368605_peak_17145	270	.	7.80387	29.1128	27.056	319
chr11	22938859	22939380	GSE124336_Fernandez_2019_GSM3529864_P0PM_1_S1_P0_eHcn4_1_ATACseq_SRR8368605_peak_17146	402	.	9.91742	42.4805	40.2931	159
chr11	22956651	22957224	GSE124336_Fernandez_2019_GSM3529864_P0PM_1_S1_P0_eHcn4_1_ATACseq_SRR8368605_peak_17147	535	.	11.8684	55.8892	53.5945	380
chr11	22965566	22965850	GSE124336_Fernandez_2019_GSM3529864_P0PM_1_S1_P0_eHcn4_1_ATACseq_SRR8368605_peak_17148	58	.	3.57677	7.51782	5.82803	222
chr11	22969421	22969917	GSE124336_Fernandez_2019_GSM3529864_P0PM_1_S1_P0_eHcn4_1_ATACseq_SRR8368605_peak_17149	309	.	8.45419	33.0818	30.9827	219
chr11	22970299	22970903	GSE124336_Fernandez_2019_GSM3529864_P0PM_1_S1_P0_eHcn4_1_ATACseq_SRR8368605_peak_17150	187	.	6.34064	20.7238	18.7717	204
chr11	22971733	22974022	GSE124336_Fernandez_2019_GSM3529864_P0PM_1_S1_P0_eHcn4_1_ATACseq_SRR8368605_peak_17151	903	.	16.7458	92.8876	90.3532	210
chr11	22981362	22982980	GSE124336_Fernandez_2019_GSM3529864_P0PM_1_S1_P0_eHcn4_1_ATACseq_SRR8368605_peak_17152	3144	.	40.8077	318.457	314.447	900
chr11	22987419	22987906	GSE124336_Fernandez_2019_GSM3529864_P0PM_1_S1_P0_eHcn4_1_ATACseq_SRR8368605_peak_17153	424	.	10.2426	44.6497	42.4436	112
chr11	22989741	22989961	GSE124336_Fernandez_2019_GSM3529864_P0PM_1_S1_P0_eHcn4_1_ATACseq_SRR8368605_peak_17154	40	.	3.08903	5.66944	4.04416	198
chr11	22990136	22991688	GSE124336_Fernandez_2019_GSM3529864_P0PM_1_S1_P0_eHcn4_1_ATACseq_SRR8368605_peak_17155	2489	.	34.3045	252.37	248.909	465
chr11	23007159	23008738	GSE124336_Fernandez_2019_GSM3529864_P0PM_1_S1_P0_eHcn4_1_ATACseq_SRR8368605_peak_17156	2409	.	33.4916	244.328	240.924	641
chr11	23028354	23029271	GSE124336_Fernandez_2019_GSM3529864_P0PM_1_S1_P0_eHcn4_1_ATACseq_SRR8368605_peak_17157	955	.	17.3961	98.1339	95.5691	279
chr11	23067203	23068472	GSE124336_Fernandez_2019_GSM3529864_P0PM_1_S1_P0_eHcn4_1_ATACseq_SRR8368605_peak_17158	2393	.	33.329	242.726	239.333	702
chr11	23124333	23124844	GSE124336_Fernandez_2019_GSM3529864_P0PM_1_S1_P0_eHcn4_1_ATACseq_SRR8368605_peak_17159	329	.	8.77935	35.1165	32.997	284
chr11	23149879	23150064	GSE124336_Fernandez_2019_GSM3529864_P0PM_1_S1_P0_eHcn4_1_ATACseq_SRR8368605_peak_17160	280	.	7.96645	30.0921	28.0245	116
chr11	23211074	23211563	GSE124336_Fernandez_2019_GSM3529864_P0PM_1_S1_P0_eHcn4_1_ATACseq_SRR8368605_peak_17161	91	.	4.38968	10.9658	9.1848	316
chr11	23260794	23260965	GSE124336_Fernandez_2019_GSM3529864_P0PM_1_S1_P0_eHcn4_1_ATACseq_SRR8368605_peak_17163	24	.	2.60129	4.01495	2.46568	136
chr11	23271987	23272438	GSE124336_Fernandez_2019_GSM3529864_P0PM_1_S1_P0_eHcn4_1_ATACseq_SRR8368605_peak_17164	329	.	8.77935	35.1165	32.997	220
chr11	23305338	23307744	GSE124336_Fernandez_2019_GSM3529864_P0PM_1_S1_P0_eHcn4_1_ATACseq_SRR8368605_peak_17165	3177	.	41.1329	321.838	317.796	1120
chr11	23363002	23363357	GSE124336_Fernandez_2019_GSM3529864_P0PM_1_S1_P0_eHcn4_1_ATACseq_SRR8368605_peak_17166	145	.	5.52774	16.4346	14.5482	106
chr11	23371861	23372026	GSE124336_Fernandez_2019_GSM3529864_P0PM_1_S1_P0_eHcn4_1_ATACseq_SRR8368605_peak_17167	58	.	3.57677	7.51782	5.82803	50
chr11	23402642	23402931	GSE124336_Fernandez_2019_GSM3529864_P0PM_1_S1_P0_eHcn4_1_ATACseq_SRR8368605_peak_17168	106	.	4.71484	12.4579	10.6448	116
chr11	23428318	23428633	GSE124336_Fernandez_2019_GSM3529864_P0PM_1_S1_P0_eHcn4_1_ATACseq_SRR8368605_peak_17169	501	.	11.3806	52.4515	50.1827	230
chr11	23494669	23494849	GSE124336_Fernandez_2019_GSM3529864_P0PM_1_S1_P0_eHcn4_1_ATACseq_SRR8368605_peak_17170	19	.	2.43871	3.51174	1.99142	3
chr11	23496758	23498719	GSE124336_Fernandez_2019_GSM3529864_P0PM_1_S1_P0_eHcn4_1_ATACseq_SRR8368605_peak_17171	3194	.	41.2955	323.531	319.473	1181
chr11	23565889	23566046	GSE124336_Fernandez_2019_GSM3529864_P0PM_1_S1_P0_eHcn4_1_ATACseq_SRR8368605_peak_17172	179	.	6.17806	19.843	17.9035	68
chr11	23585007	23585187	GSE124336_Fernandez_2019_GSM3529864_P0PM_1_S1_P0_eHcn4_1_ATACseq_SRR8368605_peak_17173	34	.	2.92645	5.09501	3.49355	73
chr11	23632860	23634255	GSE124336_Fernandez_2019_GSM3529864_P0PM_1_S1_P0_eHcn4_1_ATACseq_SRR8368605_peak_17174	2393	.	33.329	242.726	239.333	862
chr11	23657770	23657942	GSE124336_Fernandez_2019_GSM3529864_P0PM_1_S1_P0_eHcn4_1_ATACseq_SRR8368605_peak_17175	34	.	2.92645	5.09501	3.49355	93
chr11	23664934	23666909	GSE124336_Fernandez_2019_GSM3529864_P0PM_1_S1_P0_eHcn4_1_ATACseq_SRR8368605_peak_17176	3011	.	39.5071	305.003	301.118	959
chr11	23679180	23679643	GSE124336_Fernandez_2019_GSM3529864_P0PM_1_S1_P0_eHcn4_1_ATACseq_SRR8368605_peak_17177	170	.	6.01548	18.9734	17.0468	211
chr11	23769241	23772119	GSE124336_Fernandez_2019_GSM3529864_P0PM_1_S1_P0_eHcn4_1_ATACseq_SRR8368605_peak_17178	2862	.	38.0439	290.004	286.25	2032
chr11	23772365	23773679	GSE124336_Fernandez_2019_GSM3529864_P0PM_1_S1_P0_eHcn4_1_ATACseq_SRR8368605_peak_17179	788	.	15.2826	81.333	78.8679	293
chr11	23782500	23782834	GSE124336_Fernandez_2019_GSM3529864_P0PM_1_S1_P0_eHcn4_1_ATACseq_SRR8368605_peak_17180	58	.	3.57677	7.51782	5.82803	142
chr11	23846049	23846215	GSE124336_Fernandez_2019_GSM3529864_P0PM_1_S1_P0_eHcn4_1_ATACseq_SRR8368605_peak_17181	29	.	2.76387	4.54313	2.96692	144
chr11	23846391	23846644	GSE124336_Fernandez_2019_GSM3529864_P0PM_1_S1_P0_eHcn4_1_ATACseq_SRR8368605_peak_17182	15	.	2.27613	3.0349	1.54584	93
chr11	23855362	23855797	GSE124336_Fernandez_2019_GSM3529864_P0PM_1_S1_P0_eHcn4_1_ATACseq_SRR8368605_peak_17183	424	.	10.2426	44.6497	42.4436	199
chr11	23894177	23895684	GSE124336_Fernandez_2019_GSM3529864_P0PM_1_S1_P0_eHcn4_1_ATACseq_SRR8368605_peak_17184	2235	.	31.7032	226.824	223.536	1112
chr11	23954469	23954814	GSE124336_Fernandez_2019_GSM3529864_P0PM_1_S1_P0_eHcn4_1_ATACseq_SRR8368605_peak_17185	46	.	3.25161	6.26535	4.61752	61
chr11	23979428	23979642	GSE124336_Fernandez_2019_GSM3529864_P0PM_1_S1_P0_eHcn4_1_ATACseq_SRR8368605_peak_17186	641	.	13.3316	66.5125	64.1427	122
chr11	23983202	23983518	GSE124336_Fernandez_2019_GSM3529864_P0PM_1_S1_P0_eHcn4_1_ATACseq_SRR8368605_peak_17187	145	.	5.52774	16.4346	14.5482	90
chr11	24005406	24005912	GSE124336_Fernandez_2019_GSM3529864_P0PM_1_S1_P0_eHcn4_1_ATACseq_SRR8368605_peak_17188	329	.	8.77935	35.1165	32.997	205
chr11	24018091	24018374	GSE124336_Fernandez_2019_GSM3529864_P0PM_1_S1_P0_eHcn4_1_ATACseq_SRR8368605_peak_17189	121	.	5.04	14.0081	12.1646	203
chr11	24019213	24019833	GSE124336_Fernandez_2019_GSM3529864_P0PM_1_S1_P0_eHcn4_1_ATACseq_SRR8368605_peak_17190	58	.	3.57677	7.51782	5.82803	113
chr11	24044045	24044535	GSE124336_Fernandez_2019_GSM3529864_P0PM_1_S1_P0_eHcn4_1_ATACseq_SRR8368605_peak_17191	501	.	11.3806	52.4515	50.1827	218
chr11	24049293	24049856	GSE124336_Fernandez_2019_GSM3529864_P0PM_1_S1_P0_eHcn4_1_ATACseq_SRR8368605_peak_17192	813	.	15.6077	83.8697	81.389	152
chr11	24060950	24061115	GSE124336_Fernandez_2019_GSM3529864_P0PM_1_S1_P0_eHcn4_1_ATACseq_SRR8368605_peak_17193	46	.	3.25161	6.26535	4.61752	58
chr11	24075751	24082627	GSE124336_Fernandez_2019_GSM3529864_P0PM_1_S1_P0_eHcn4_1_ATACseq_SRR8368605_peak_17194	1971	.	28.9394	200.306	197.181	2253
chr11	24083337	24084039	GSE124336_Fernandez_2019_GSM3529864_P0PM_1_S1_P0_eHcn4_1_ATACseq_SRR8368605_peak_17195	251	.	7.47871	27.181	25.1463	340
chr11	24089631	24089790	GSE124336_Fernandez_2019_GSM3529864_P0PM_1_S1_P0_eHcn4_1_ATACseq_SRR8368605_peak_17196	91	.	4.38968	10.9658	9.1848	78
chr11	24091646	24091984	GSE124336_Fernandez_2019_GSM3529864_P0PM_1_S1_P0_eHcn4_1_ATACseq_SRR8368605_peak_17197	71	.	3.90194	8.84557	7.1172	292
chr11	24092756	24093099	GSE124336_Fernandez_2019_GSM3529864_P0PM_1_S1_P0_eHcn4_1_ATACseq_SRR8368605_peak_17198	84	.	4.2271	10.2428	8.4787	267
chr11	24093794	24094873	GSE124336_Fernandez_2019_GSM3529864_P0PM_1_S1_P0_eHcn4_1_ATACseq_SRR8368605_peak_17199	955	.	17.3961	98.1339	95.5691	375
chr11	24095045	24095382	GSE124336_Fernandez_2019_GSM3529864_P0PM_1_S1_P0_eHcn4_1_ATACseq_SRR8368605_peak_17200	77	.	4.06452	9.53581	7.78926	183
chr11	24098755	24099219	GSE124336_Fernandez_2019_GSM3529864_P0PM_1_S1_P0_eHcn4_1_ATACseq_SRR8368605_peak_17201	99	.	4.55226	11.7044	9.90704	45
chr11	24099980	24100255	GSE124336_Fernandez_2019_GSM3529864_P0PM_1_S1_P0_eHcn4_1_ATACseq_SRR8368605_peak_17202	91	.	4.38968	10.9658	9.1848	220
chr11	24100488	24101257	GSE124336_Fernandez_2019_GSM3529864_P0PM_1_S1_P0_eHcn4_1_ATACseq_SRR8368605_peak_17203	280	.	7.96645	30.0921	28.0245	136
chr11	24102121	24102750	GSE124336_Fernandez_2019_GSM3529864_P0PM_1_S1_P0_eHcn4_1_ATACseq_SRR8368605_peak_17204	413	.	10.08	43.5617	41.3648	388
chr11	24108297	24110853	GSE124336_Fernandez_2019_GSM3529864_P0PM_1_S1_P0_eHcn4_1_ATACseq_SRR8368605_peak_17205	1835	.	27.4761	186.547	183.501	2010
chr11	24111519	24111836	GSE124336_Fernandez_2019_GSM3529864_P0PM_1_S1_P0_eHcn4_1_ATACseq_SRR8368605_peak_17206	24	.	2.60129	4.01495	2.46568	309
chr11	24113239	24113403	GSE124336_Fernandez_2019_GSM3529864_P0PM_1_S1_P0_eHcn4_1_ATACseq_SRR8368605_peak_17207	29	.	2.76387	4.54313	2.96692	104
chr11	24114126	24115432	GSE124336_Fernandez_2019_GSM3529864_P0PM_1_S1_P0_eHcn4_1_ATACseq_SRR8368605_peak_17208	232	.	7.15355	25.2865	23.2744	1076
chr11	24122725	24122881	GSE124336_Fernandez_2019_GSM3529864_P0PM_1_S1_P0_eHcn4_1_ATACseq_SRR8368605_peak_17209	40	.	3.08903	5.66944	4.04416	99
chr11	24131500	24132257	GSE124336_Fernandez_2019_GSM3529864_P0PM_1_S1_P0_eHcn4_1_ATACseq_SRR8368605_peak_17210	64	.	3.73935	8.17267	6.46315	149
chr11	24136211	24137288	GSE124336_Fernandez_2019_GSM3529864_P0PM_1_S1_P0_eHcn4_1_ATACseq_SRR8368605_peak_17211	64	.	3.73935	8.17267	6.46315	52
chr11	24137454	24137677	GSE124336_Fernandez_2019_GSM3529864_P0PM_1_S1_P0_eHcn4_1_ATACseq_SRR8368605_peak_17212	40	.	3.08903	5.66944	4.04416	14
chr11	24142397	24142693	GSE124336_Fernandez_2019_GSM3529864_P0PM_1_S1_P0_eHcn4_1_ATACseq_SRR8368605_peak_17213	413	.	10.08	43.5617	41.3648	127
chr11	24157115	24157312	GSE124336_Fernandez_2019_GSM3529864_P0PM_1_S1_P0_eHcn4_1_ATACseq_SRR8368605_peak_17214	29	.	2.76387	4.54313	2.96692	152
chr11	24162004	24162447	GSE124336_Fernandez_2019_GSM3529864_P0PM_1_S1_P0_eHcn4_1_ATACseq_SRR8368605_peak_17215	319	.	8.61677	34.0951	31.9858	205
chr11	24175954	24176382	GSE124336_Fernandez_2019_GSM3529864_P0PM_1_S1_P0_eHcn4_1_ATACseq_SRR8368605_peak_17216	205	.	6.66581	22.5179	20.5412	209
chr11	24184488	24185190	GSE124336_Fernandez_2019_GSM3529864_P0PM_1_S1_P0_eHcn4_1_ATACseq_SRR8368605_peak_17217	242	.	7.31613	26.229	24.2054	406
chr11	24193579	24193837	GSE124336_Fernandez_2019_GSM3529864_P0PM_1_S1_P0_eHcn4_1_ATACseq_SRR8368605_peak_17218	40	.	3.08903	5.66944	4.04416	16
chr11	24202303	24203804	GSE124336_Fernandez_2019_GSM3529864_P0PM_1_S1_P0_eHcn4_1_ATACseq_SRR8368605_peak_17219	232	.	7.15355	25.2865	23.2744	1029
chr11	24204099	24204550	GSE124336_Fernandez_2019_GSM3529864_P0PM_1_S1_P0_eHcn4_1_ATACseq_SRR8368605_peak_17220	137	.	5.36516	15.6128	13.7404	241
chr11	24239438	24240077	GSE124336_Fernandez_2019_GSM3529864_P0PM_1_S1_P0_eHcn4_1_ATACseq_SRR8368605_peak_17221	242	.	7.31613	26.229	24.2054	418
chr11	24251634	24251802	GSE124336_Fernandez_2019_GSM3529864_P0PM_1_S1_P0_eHcn4_1_ATACseq_SRR8368605_peak_17222	71	.	3.90194	8.84557	7.1172	108
chr11	24281858	24282145	GSE124336_Fernandez_2019_GSM3529864_P0PM_1_S1_P0_eHcn4_1_ATACseq_SRR8368605_peak_17223	40	.	3.08903	5.66944	4.04416	185
chr11	24297338	24297638	GSE124336_Fernandez_2019_GSM3529864_P0PM_1_S1_P0_eHcn4_1_ATACseq_SRR8368605_peak_17224	106	.	4.71484	12.4579	10.6448	50
chr11	24305118	24305580	GSE124336_Fernandez_2019_GSM3529864_P0PM_1_S1_P0_eHcn4_1_ATACseq_SRR8368605_peak_17225	223	.	6.99097	24.3536	22.3531	114
chr11	24305795	24306011	GSE124336_Fernandez_2019_GSM3529864_P0PM_1_S1_P0_eHcn4_1_ATACseq_SRR8368605_peak_17226	34	.	2.92645	5.09501	3.49355	124
chr11	24328317	24329095	GSE124336_Fernandez_2019_GSM3529864_P0PM_1_S1_P0_eHcn4_1_ATACseq_SRR8368605_peak_17227	435	.	10.4052	45.7446	43.5294	501
chr11	24402227	24402407	GSE124336_Fernandez_2019_GSM3529864_P0PM_1_S1_P0_eHcn4_1_ATACseq_SRR8368605_peak_17228	121	.	5.04	14.0081	12.1646	75
chr11	24577170	24577337	GSE124336_Fernandez_2019_GSM3529864_P0PM_1_S1_P0_eHcn4_1_ATACseq_SRR8368605_peak_17229	52	.	3.41419	6.88177	5.21244	54
chr11	24613541	24613868	GSE124336_Fernandez_2019_GSM3529864_P0PM_1_S1_P0_eHcn4_1_ATACseq_SRR8368605_peak_17230	145	.	5.52774	16.4346	14.5482	127
chr11	24673897	24674716	GSE124336_Fernandez_2019_GSM3529864_P0PM_1_S1_P0_eHcn4_1_ATACseq_SRR8368605_peak_17231	402	.	9.91742	42.4805	40.2931	455
chr11	24745933	24746179	GSE124336_Fernandez_2019_GSM3529864_P0PM_1_S1_P0_eHcn4_1_ATACseq_SRR8368605_peak_17232	29	.	2.76387	4.54313	2.96692	90
chr11	24750129	24750480	GSE124336_Fernandez_2019_GSM3529864_P0PM_1_S1_P0_eHcn4_1_ATACseq_SRR8368605_peak_17233	223	.	6.99097	24.3536	22.3531	143
chr11	24789139	24789633	GSE124336_Fernandez_2019_GSM3529864_P0PM_1_S1_P0_eHcn4_1_ATACseq_SRR8368605_peak_17234	270	.	7.80387	29.1128	27.056	291
chr11	24984349	24984556	GSE124336_Fernandez_2019_GSM3529864_P0PM_1_S1_P0_eHcn4_1_ATACseq_SRR8368605_peak_17235	19	.	2.43871	3.51174	1.99142	186
chr11	24988843	24989044	GSE124336_Fernandez_2019_GSM3529864_P0PM_1_S1_P0_eHcn4_1_ATACseq_SRR8368605_peak_17236	129	.	5.20258	14.8039	12.9457	130
chr11	25005484	25005964	GSE124336_Fernandez_2019_GSM3529864_P0PM_1_S1_P0_eHcn4_1_ATACseq_SRR8368605_peak_17237	205	.	6.66581	22.5179	20.5412	170
chr11	25057313	25057844	GSE124336_Fernandez_2019_GSM3529864_P0PM_1_S1_P0_eHcn4_1_ATACseq_SRR8368605_peak_17238	46	.	3.25161	6.26535	4.61752	167
chr11	25157061	25157722	GSE124336_Fernandez_2019_GSM3529864_P0PM_1_S1_P0_eHcn4_1_ATACseq_SRR8368605_peak_17239	223	.	6.99097	24.3536	22.3531	594
chr11	25233578	25233723	GSE124336_Fernandez_2019_GSM3529864_P0PM_1_S1_P0_eHcn4_1_ATACseq_SRR8368605_peak_17240	40	.	3.08903	5.66944	4.04416	73
chr11	25259564	25260087	GSE124336_Fernandez_2019_GSM3529864_P0PM_1_S1_P0_eHcn4_1_ATACseq_SRR8368605_peak_17241	71	.	3.90194	8.84557	7.1172	333
chr11	25288689	25288846	GSE124336_Fernandez_2019_GSM3529864_P0PM_1_S1_P0_eHcn4_1_ATACseq_SRR8368605_peak_17242	77	.	4.06452	9.53581	7.78926	84
chr11	25301108	25301408	GSE124336_Fernandez_2019_GSM3529864_P0PM_1_S1_P0_eHcn4_1_ATACseq_SRR8368605_peak_17243	319	.	8.61677	34.0951	31.9858	209
chr11	25310847	25311012	GSE124336_Fernandez_2019_GSM3529864_P0PM_1_S1_P0_eHcn4_1_ATACseq_SRR8368605_peak_17244	46	.	3.25161	6.26535	4.61752	96
chr11	25312741	25313208	GSE124336_Fernandez_2019_GSM3529864_P0PM_1_S1_P0_eHcn4_1_ATACseq_SRR8368605_peak_17245	34	.	2.92645	5.09501	3.49355	410
chr11	25313379	25315014	GSE124336_Fernandez_2019_GSM3529864_P0PM_1_S1_P0_eHcn4_1_ATACseq_SRR8368605_peak_17246	813	.	15.6077	83.8697	81.389	812
chr11	25322384	25322831	GSE124336_Fernandez_2019_GSM3529864_P0PM_1_S1_P0_eHcn4_1_ATACseq_SRR8368605_peak_17247	280	.	7.96645	30.0921	28.0245	214
chr11	25330391	25330678	GSE124336_Fernandez_2019_GSM3529864_P0PM_1_S1_P0_eHcn4_1_ATACseq_SRR8368605_peak_17248	129	.	5.20258	14.8039	12.9457	93
chr11	25357012	25357522	GSE124336_Fernandez_2019_GSM3529864_P0PM_1_S1_P0_eHcn4_1_ATACseq_SRR8368605_peak_17249	58	.	3.57677	7.51782	5.82803	111
chr11	25358182	25358328	GSE124336_Fernandez_2019_GSM3529864_P0PM_1_S1_P0_eHcn4_1_ATACseq_SRR8368605_peak_17250	34	.	2.92645	5.09501	3.49355	47
chr11	25365345	25365620	GSE124336_Fernandez_2019_GSM3529864_P0PM_1_S1_P0_eHcn4_1_ATACseq_SRR8368605_peak_17251	145	.	5.52774	16.4346	14.5482	67
chr11	25437774	25438061	GSE124336_Fernandez_2019_GSM3529864_P0PM_1_S1_P0_eHcn4_1_ATACseq_SRR8368605_peak_17252	71	.	3.90194	8.84557	7.1172	245
chr11	25681802	25682469	GSE124336_Fernandez_2019_GSM3529864_P0PM_1_S1_P0_eHcn4_1_ATACseq_SRR8368605_peak_17253	340	.	8.94193	36.1457	34.0163	382
chr11	25715634	25716237	GSE124336_Fernandez_2019_GSM3529864_P0PM_1_S1_P0_eHcn4_1_ATACseq_SRR8368605_peak_17254	653	.	13.4942	67.72	65.3422	326
chr11	25862730	25863188	GSE124336_Fernandez_2019_GSM3529864_P0PM_1_S1_P0_eHcn4_1_ATACseq_SRR8368605_peak_17255	629	.	13.169	65.3102	62.9485	273
chr11	25896766	25896940	GSE124336_Fernandez_2019_GSM3529864_P0PM_1_S1_P0_eHcn4_1_ATACseq_SRR8368605_peak_17256	71	.	3.90194	8.84557	7.1172	78
chr11	25898883	25899038	GSE124336_Fernandez_2019_GSM3529864_P0PM_1_S1_P0_eHcn4_1_ATACseq_SRR8368605_peak_17257	29	.	2.76387	4.54313	2.96692	80
chr11	25937358	25937527	GSE124336_Fernandez_2019_GSM3529864_P0PM_1_S1_P0_eHcn4_1_ATACseq_SRR8368605_peak_17258	64	.	3.73935	8.17267	6.46315	94
chr11	25937842	25938459	GSE124336_Fernandez_2019_GSM3529864_P0PM_1_S1_P0_eHcn4_1_ATACseq_SRR8368605_peak_17259	223	.	6.99097	24.3536	22.3531	373
chr11	25989399	25989588	GSE124336_Fernandez_2019_GSM3529864_P0PM_1_S1_P0_eHcn4_1_ATACseq_SRR8368605_peak_17260	40	.	3.08903	5.66944	4.04416	157
chr11	26009317	26010126	GSE124336_Fernandez_2019_GSM3529864_P0PM_1_S1_P0_eHcn4_1_ATACseq_SRR8368605_peak_17261	270	.	7.80387	29.1128	27.056	268
chr11	26074009	26074331	GSE124336_Fernandez_2019_GSM3529864_P0PM_1_S1_P0_eHcn4_1_ATACseq_SRR8368605_peak_17262	524	.	11.7058	54.7373	52.4512	84
chr11	26209515	26211170	GSE124336_Fernandez_2019_GSM3529864_P0PM_1_S1_P0_eHcn4_1_ATACseq_SRR8368605_peak_17263	1035	.	18.3716	106.124	103.514	746
chr11	26386893	26387709	GSE124336_Fernandez_2019_GSM3529864_P0PM_1_S1_P0_eHcn4_1_ATACseq_SRR8368605_peak_17264	2329	.	32.6787	236.339	232.989	581
chr11	26437876	26438527	GSE124336_Fernandez_2019_GSM3529864_P0PM_1_S1_P0_eHcn4_1_ATACseq_SRR8368605_peak_17265	71	.	3.90194	8.84557	7.1172	588
chr11	26489801	26490468	GSE124336_Fernandez_2019_GSM3529864_P0PM_1_S1_P0_eHcn4_1_ATACseq_SRR8368605_peak_17266	179	.	6.17806	19.843	17.9035	588
chr11	26491158	26491389	GSE124336_Fernandez_2019_GSM3529864_P0PM_1_S1_P0_eHcn4_1_ATACseq_SRR8368605_peak_17267	29	.	2.76387	4.54313	2.96692	7
chr11	26513820	26514106	GSE124336_Fernandez_2019_GSM3529864_P0PM_1_S1_P0_eHcn4_1_ATACseq_SRR8368605_peak_17268	106	.	4.71484	12.4579	10.6448	94
chr11	26515837	26516537	GSE124336_Fernandez_2019_GSM3529864_P0PM_1_S1_P0_eHcn4_1_ATACseq_SRR8368605_peak_17269	1156	.	19.8348	118.364	115.687	461
chr11	26518980	26519427	GSE124336_Fernandez_2019_GSM3529864_P0PM_1_S1_P0_eHcn4_1_ATACseq_SRR8368605_peak_17270	113	.	4.87742	13.226	11.3974	150
chr11	26586488	26587040	GSE124336_Fernandez_2019_GSM3529864_P0PM_1_S1_P0_eHcn4_1_ATACseq_SRR8368605_peak_17271	58	.	3.57677	7.51782	5.82803	489
chr11	26592587	26594164	GSE124336_Fernandez_2019_GSM3529864_P0PM_1_S1_P0_eHcn4_1_ATACseq_SRR8368605_peak_17272	1835	.	27.4761	186.547	183.501	1032
chr11	26961543	26961880	GSE124336_Fernandez_2019_GSM3529864_P0PM_1_S1_P0_eHcn4_1_ATACseq_SRR8368605_peak_17273	1048	.	18.5342	107.469	104.851	220
chr11	26962426	26962829	GSE124336_Fernandez_2019_GSM3529864_P0PM_1_S1_P0_eHcn4_1_ATACseq_SRR8368605_peak_17274	52	.	3.41419	6.88177	5.21244	271
chr11	27264394	27264550	GSE124336_Fernandez_2019_GSM3529864_P0PM_1_S1_P0_eHcn4_1_ATACseq_SRR8368605_peak_17275	58	.	3.57677	7.51782	5.82803	86
chr11	28207722	28207867	GSE124336_Fernandez_2019_GSM3529864_P0PM_1_S1_P0_eHcn4_1_ATACseq_SRR8368605_peak_17276	71	.	3.90194	8.84557	7.1172	57
chr11	28365044	28365838	GSE124336_Fernandez_2019_GSM3529864_P0PM_1_S1_P0_eHcn4_1_ATACseq_SRR8368605_peak_17277	392	.	9.75484	41.4064	39.2284	557
chr11	28506780	28507267	GSE124336_Fernandez_2019_GSM3529864_P0PM_1_S1_P0_eHcn4_1_ATACseq_SRR8368605_peak_17278	145	.	5.52774	16.4346	14.5482	372
chr11	28583531	28583850	GSE124336_Fernandez_2019_GSM3529864_P0PM_1_S1_P0_eHcn4_1_ATACseq_SRR8368605_peak_17279	64	.	3.73935	8.17267	6.46315	217
chr11	28584005	28584441	GSE124336_Fernandez_2019_GSM3529864_P0PM_1_S1_P0_eHcn4_1_ATACseq_SRR8368605_peak_17280	617	.	13.0065	64.1132	61.7597	331
chr11	28610748	28611000	GSE124336_Fernandez_2019_GSM3529864_P0PM_1_S1_P0_eHcn4_1_ATACseq_SRR8368605_peak_17281	91	.	4.38968	10.9658	9.1848	149
chr11	28695033	28695329	GSE124336_Fernandez_2019_GSM3529864_P0PM_1_S1_P0_eHcn4_1_ATACseq_SRR8368605_peak_17282	71	.	3.90194	8.84557	7.1172	65
chr11	28697930	28698385	GSE124336_Fernandez_2019_GSM3529864_P0PM_1_S1_P0_eHcn4_1_ATACseq_SRR8368605_peak_17283	153	.	5.69032	17.2689	15.3688	333
chr11	28701138	28701907	GSE124336_Fernandez_2019_GSM3529864_P0PM_1_S1_P0_eHcn4_1_ATACseq_SRR8368605_peak_17284	1380	.	22.4361	140.822	138.023	527
chr11	28735140	28735381	GSE124336_Fernandez_2019_GSM3529864_P0PM_1_S1_P0_eHcn4_1_ATACseq_SRR8368605_peak_17285	24	.	2.60129	4.01495	2.46568	6
chr11	28811969	28812298	GSE124336_Fernandez_2019_GSM3529864_P0PM_1_S1_P0_eHcn4_1_ATACseq_SRR8368605_peak_17286	77	.	4.06452	9.53581	7.78926	121
chr11	28817530	28817898	GSE124336_Fernandez_2019_GSM3529864_P0PM_1_S1_P0_eHcn4_1_ATACseq_SRR8368605_peak_17287	179	.	6.17806	19.843	17.9035	144
chr11	28853093	28853676	GSE124336_Fernandez_2019_GSM3529864_P0PM_1_S1_P0_eHcn4_1_ATACseq_SRR8368605_peak_17288	113	.	4.87742	13.226	11.3974	72
chr11	28883057	28883603	GSE124336_Fernandez_2019_GSM3529864_P0PM_1_S1_P0_eHcn4_1_ATACseq_SRR8368605_peak_17289	329	.	8.77935	35.1165	32.997	232
chr11	28906420	28906570	GSE124336_Fernandez_2019_GSM3529864_P0PM_1_S1_P0_eHcn4_1_ATACseq_SRR8368605_peak_17290	64	.	3.73935	8.17267	6.46315	105
chr11	29130222	29131518	GSE124336_Fernandez_2019_GSM3529864_P0PM_1_S1_P0_eHcn4_1_ATACseq_SRR8368605_peak_17291	1865	.	27.8013	189.587	186.524	484
chr11	29171859	29174145	GSE124336_Fernandez_2019_GSM3529864_P0PM_1_S1_P0_eHcn4_1_ATACseq_SRR8368605_peak_17292	3329	.	42.5961	337.135	332.943	1033
chr11	29180731	29181097	GSE124336_Fernandez_2019_GSM3529864_P0PM_1_S1_P0_eHcn4_1_ATACseq_SRR8368605_peak_17293	381	.	9.59226	40.3395	38.171	83
chr11	29181656	29182216	GSE124336_Fernandez_2019_GSM3529864_P0PM_1_S1_P0_eHcn4_1_ATACseq_SRR8368605_peak_17294	413	.	10.08	43.5617	41.3648	301
chr11	29233455	29233688	GSE124336_Fernandez_2019_GSM3529864_P0PM_1_S1_P0_eHcn4_1_ATACseq_SRR8368605_peak_17295	52	.	3.41419	6.88177	5.21244	132
chr11	29235434	29235753	GSE124336_Fernandez_2019_GSM3529864_P0PM_1_S1_P0_eHcn4_1_ATACseq_SRR8368605_peak_17296	145	.	5.52774	16.4346	14.5482	179
chr11	29246336	29247909	GSE124336_Fernandez_2019_GSM3529864_P0PM_1_S1_P0_eHcn4_1_ATACseq_SRR8368605_peak_17297	2172	.	31.0529	220.524	217.277	1126
chr11	29373141	29374931	GSE124336_Fernandez_2019_GSM3529864_P0PM_1_S1_P0_eHcn4_1_ATACseq_SRR8368605_peak_17299	3705	.	46.1729	375.085	370.533	521
chr11	29428932	29429192	GSE124336_Fernandez_2019_GSM3529864_P0PM_1_S1_P0_eHcn4_1_ATACseq_SRR8368605_peak_17300	58	.	3.57677	7.51782	5.82803	53
chr11	29514232	29515493	GSE124336_Fernandez_2019_GSM3529864_P0PM_1_S1_P0_eHcn4_1_ATACseq_SRR8368605_peak_17301	2188	.	31.2155	222.096	218.838	821
chr11	29525913	29527052	GSE124336_Fernandez_2019_GSM3529864_P0PM_1_S1_P0_eHcn4_1_ATACseq_SRR8368605_peak_17302	1715	.	26.1755	174.491	171.513	451
chr11	29546868	29547012	GSE124336_Fernandez_2019_GSM3529864_P0PM_1_S1_P0_eHcn4_1_ATACseq_SRR8368605_peak_17303	34	.	2.92645	5.09501	3.49355	110
chr11	29547267	29549052	GSE124336_Fernandez_2019_GSM3529864_P0PM_1_S1_P0_eHcn4_1_ATACseq_SRR8368605_peak_17304	3482	.	44.0594	352.567	348.223	692
chr11	29549361	29549977	GSE124336_Fernandez_2019_GSM3529864_P0PM_1_S1_P0_eHcn4_1_ATACseq_SRR8368605_peak_17305	290	.	8.12903	31.0802	29.0019	241
chr11	29579819	29580062	GSE124336_Fernandez_2019_GSM3529864_P0PM_1_S1_P0_eHcn4_1_ATACseq_SRR8368605_peak_17306	71	.	3.90194	8.84557	7.1172	23
chr11	29604639	29605135	GSE124336_Fernandez_2019_GSM3529864_P0PM_1_S1_P0_eHcn4_1_ATACseq_SRR8368605_peak_17307	52	.	3.41419	6.88177	5.21244	337
chr11	29611163	29611994	GSE124336_Fernandez_2019_GSM3529864_P0PM_1_S1_P0_eHcn4_1_ATACseq_SRR8368605_peak_17308	629	.	13.169	65.3102	62.9485	277
chr11	29626548	29627008	GSE124336_Fernandez_2019_GSM3529864_P0PM_1_S1_P0_eHcn4_1_ATACseq_SRR8368605_peak_17309	309	.	8.45419	33.0818	30.9827	241
chr11	29632238	29633307	GSE124336_Fernandez_2019_GSM3529864_P0PM_1_S1_P0_eHcn4_1_ATACseq_SRR8368605_peak_17310	205	.	6.66581	22.5179	20.5412	332
chr11	29636574	29637834	GSE124336_Fernandez_2019_GSM3529864_P0PM_1_S1_P0_eHcn4_1_ATACseq_SRR8368605_peak_17311	1700	.	26.0129	172.996	170.026	531
chr11	29638225	29639387	GSE124336_Fernandez_2019_GSM3529864_P0PM_1_S1_P0_eHcn4_1_ATACseq_SRR8368605_peak_17312	801	.	15.4452	82.5991	80.1262	869
chr11	29642076	29642363	GSE124336_Fernandez_2019_GSM3529864_P0PM_1_S1_P0_eHcn4_1_ATACseq_SRR8368605_peak_17313	58	.	3.57677	7.51782	5.82803	113
chr11	29645295	29645904	GSE124336_Fernandez_2019_GSM3529864_P0PM_1_S1_P0_eHcn4_1_ATACseq_SRR8368605_peak_17314	299	.	8.29161	32.0768	29.9881	313
chr11	29647564	29648601	GSE124336_Fernandez_2019_GSM3529864_P0PM_1_S1_P0_eHcn4_1_ATACseq_SRR8368605_peak_17315	582	.	12.5187	60.5549	58.2263	808
chr11	29672968	29673703	GSE124336_Fernandez_2019_GSM3529864_P0PM_1_S1_P0_eHcn4_1_ATACseq_SRR8368605_peak_17316	763	.	14.9574	78.8146	76.3652	177
chr11	29691335	29694548	GSE124336_Fernandez_2019_GSM3529864_P0PM_1_S1_P0_eHcn4_1_ATACseq_SRR8368605_peak_17317	3722	.	46.3355	376.828	372.262	1560
chr11	29714916	29715059	GSE124336_Fernandez_2019_GSM3529864_P0PM_1_S1_P0_eHcn4_1_ATACseq_SRR8368605_peak_17318	145	.	5.52774	16.4346	14.5482	61
chr11	29715492	29715912	GSE124336_Fernandez_2019_GSM3529864_P0PM_1_S1_P0_eHcn4_1_ATACseq_SRR8368605_peak_17319	242	.	7.31613	26.229	24.2054	228
chr11	29731103	29731463	GSE124336_Fernandez_2019_GSM3529864_P0PM_1_S1_P0_eHcn4_1_ATACseq_SRR8368605_peak_17320	162	.	5.8529	18.1152	16.2017	116
chr11	29751587	29751727	GSE124336_Fernandez_2019_GSM3529864_P0PM_1_S1_P0_eHcn4_1_ATACseq_SRR8368605_peak_17321	34	.	2.92645	5.09501	3.49355	74
chr11	29770446	29771745	GSE124336_Fernandez_2019_GSM3529864_P0PM_1_S1_P0_eHcn4_1_ATACseq_SRR8368605_peak_17322	501	.	11.3806	52.4515	50.1827	416
chr11	29772441	29772668	GSE124336_Fernandez_2019_GSM3529864_P0PM_1_S1_P0_eHcn4_1_ATACseq_SRR8368605_peak_17323	64	.	3.73935	8.17267	6.46315	116
chr11	29777512	29778514	GSE124336_Fernandez_2019_GSM3529864_P0PM_1_S1_P0_eHcn4_1_ATACseq_SRR8368605_peak_17324	3295	.	42.271	333.724	329.565	604
chr11	29778779	29778972	GSE124336_Fernandez_2019_GSM3529864_P0PM_1_S1_P0_eHcn4_1_ATACseq_SRR8368605_peak_17325	58	.	3.57677	7.51782	5.82803	117
chr11	29794131	29795417	GSE124336_Fernandez_2019_GSM3529864_P0PM_1_S1_P0_eHcn4_1_ATACseq_SRR8368605_peak_17326	232	.	7.15355	25.2865	23.2744	456
chr11	29807527	29809738	GSE124336_Fernandez_2019_GSM3529864_P0PM_1_S1_P0_eHcn4_1_ATACseq_SRR8368605_peak_17327	1323	.	21.7858	135.128	132.36	1313
chr11	29811082	29811440	GSE124336_Fernandez_2019_GSM3529864_P0PM_1_S1_P0_eHcn4_1_ATACseq_SRR8368605_peak_17328	29	.	2.76387	4.54313	2.96692	268
chr11	29815158	29815865	GSE124336_Fernandez_2019_GSM3529864_P0PM_1_S1_P0_eHcn4_1_ATACseq_SRR8368605_peak_17329	319	.	8.61677	34.0951	31.9858	287
chr11	29824583	29825596	GSE124336_Fernandez_2019_GSM3529864_P0PM_1_S1_P0_eHcn4_1_ATACseq_SRR8368605_peak_17330	113	.	4.87742	13.226	11.3974	275
chr11	29826297	29826506	GSE124336_Fernandez_2019_GSM3529864_P0PM_1_S1_P0_eHcn4_1_ATACseq_SRR8368605_peak_17331	29	.	2.76387	4.54313	2.96692	22
chr11	29839481	29840452	GSE124336_Fernandez_2019_GSM3529864_P0PM_1_S1_P0_eHcn4_1_ATACseq_SRR8368605_peak_17332	2188	.	31.2155	222.096	218.838	449
chr11	29847228	29847383	GSE124336_Fernandez_2019_GSM3529864_P0PM_1_S1_P0_eHcn4_1_ATACseq_SRR8368605_peak_17333	91	.	4.38968	10.9658	9.1848	45
chr11	29861751	29862423	GSE124336_Fernandez_2019_GSM3529864_P0PM_1_S1_P0_eHcn4_1_ATACseq_SRR8368605_peak_17334	260	.	7.64129	28.1424	26.0965	210
chr11	29885105	29885466	GSE124336_Fernandez_2019_GSM3529864_P0PM_1_S1_P0_eHcn4_1_ATACseq_SRR8368605_peak_17335	653	.	13.4942	67.72	65.3422	225
chr11	29894250	29894857	GSE124336_Fernandez_2019_GSM3529864_P0PM_1_S1_P0_eHcn4_1_ATACseq_SRR8368605_peak_17336	350	.	9.10452	37.1828	35.0435	95
chr11	29902043	29902442	GSE124336_Fernandez_2019_GSM3529864_P0PM_1_S1_P0_eHcn4_1_ATACseq_SRR8368605_peak_17337	77	.	4.06452	9.53581	7.78926	203
chr11	29915678	29916309	GSE124336_Fernandez_2019_GSM3529864_P0PM_1_S1_P0_eHcn4_1_ATACseq_SRR8368605_peak_17338	162	.	5.8529	18.1152	16.2017	270
chr11	30024247	30026642	GSE124336_Fernandez_2019_GSM3529864_P0PM_1_S1_P0_eHcn4_1_ATACseq_SRR8368605_peak_17339	4019	.	49.0993	406.688	401.92	1915
chr11	30057271	30057568	GSE124336_Fernandez_2019_GSM3529864_P0PM_1_S1_P0_eHcn4_1_ATACseq_SRR8368605_peak_17340	232	.	7.15355	25.2865	23.2744	232
chr11	30084289	30084954	GSE124336_Fernandez_2019_GSM3529864_P0PM_1_S1_P0_eHcn4_1_ATACseq_SRR8368605_peak_17341	558	.	12.1935	58.2106	55.8988	377
chr11	30092052	30092191	GSE124336_Fernandez_2019_GSM3529864_P0PM_1_S1_P0_eHcn4_1_ATACseq_SRR8368605_peak_17342	121	.	5.04	14.0081	12.1646	87
chr11	30095226	30095524	GSE124336_Fernandez_2019_GSM3529864_P0PM_1_S1_P0_eHcn4_1_ATACseq_SRR8368605_peak_17343	129	.	5.20258	14.8039	12.9457	102
chr11	30096103	30096485	GSE124336_Fernandez_2019_GSM3529864_P0PM_1_S1_P0_eHcn4_1_ATACseq_SRR8368605_peak_17344	46	.	3.25161	6.26535	4.61752	140
chr11	30102418	30103077	GSE124336_Fernandez_2019_GSM3529864_P0PM_1_S1_P0_eHcn4_1_ATACseq_SRR8368605_peak_17345	435	.	10.4052	45.7446	43.5294	308
chr11	30131556	30131905	GSE124336_Fernandez_2019_GSM3529864_P0PM_1_S1_P0_eHcn4_1_ATACseq_SRR8368605_peak_17346	58	.	3.57677	7.51782	5.82803	153
chr11	30137021	30137961	GSE124336_Fernandez_2019_GSM3529864_P0PM_1_S1_P0_eHcn4_1_ATACseq_SRR8368605_peak_17347	260	.	7.64129	28.1424	26.0965	175
chr11	30139067	30139795	GSE124336_Fernandez_2019_GSM3529864_P0PM_1_S1_P0_eHcn4_1_ATACseq_SRR8368605_peak_17348	270	.	7.80387	29.1128	27.056	343
chr11	30139996	30140173	GSE124336_Fernandez_2019_GSM3529864_P0PM_1_S1_P0_eHcn4_1_ATACseq_SRR8368605_peak_17349	29	.	2.76387	4.54313	2.96692	16
chr11	30145298	30145515	GSE124336_Fernandez_2019_GSM3529864_P0PM_1_S1_P0_eHcn4_1_ATACseq_SRR8368605_peak_17350	29	.	2.76387	4.54313	2.96692	107
chr11	30148539	30149248	GSE124336_Fernandez_2019_GSM3529864_P0PM_1_S1_P0_eHcn4_1_ATACseq_SRR8368605_peak_17351	121	.	5.04	14.0081	12.1646	566
chr11	30150946	30152189	GSE124336_Fernandez_2019_GSM3529864_P0PM_1_S1_P0_eHcn4_1_ATACseq_SRR8368605_peak_17352	801	.	15.4452	82.5991	80.1262	499
chr11	30153200	30154635	GSE124336_Fernandez_2019_GSM3529864_P0PM_1_S1_P0_eHcn4_1_ATACseq_SRR8368605_peak_17353	424	.	10.2426	44.6497	42.4436	444
chr11	30155075	30155248	GSE124336_Fernandez_2019_GSM3529864_P0PM_1_S1_P0_eHcn4_1_ATACseq_SRR8368605_peak_17354	29	.	2.76387	4.54313	2.96692	152
chr11	30156104	30156317	GSE124336_Fernandez_2019_GSM3529864_P0PM_1_S1_P0_eHcn4_1_ATACseq_SRR8368605_peak_17355	40	.	3.08903	5.66944	4.04416	53
chr11	30156843	30157192	GSE124336_Fernandez_2019_GSM3529864_P0PM_1_S1_P0_eHcn4_1_ATACseq_SRR8368605_peak_17356	58	.	3.57677	7.51782	5.82803	254
chr11	30158023	30159678	GSE124336_Fernandez_2019_GSM3529864_P0PM_1_S1_P0_eHcn4_1_ATACseq_SRR8368605_peak_17357	751	.	14.7948	77.5624	75.1208	227
chr11	30159993	30162744	GSE124336_Fernandez_2019_GSM3529864_P0PM_1_S1_P0_eHcn4_1_ATACseq_SRR8368605_peak_17358	2978	.	39.1819	301.657	297.802	1361
chr11	30163165	30163786	GSE124336_Fernandez_2019_GSM3529864_P0PM_1_S1_P0_eHcn4_1_ATACseq_SRR8368605_peak_17359	153	.	5.69032	17.2689	15.3688	200
chr11	30164442	30165130	GSE124336_Fernandez_2019_GSM3529864_P0PM_1_S1_P0_eHcn4_1_ATACseq_SRR8368605_peak_17360	99	.	4.55226	11.7044	9.90704	229
chr11	30166272	30167242	GSE124336_Fernandez_2019_GSM3529864_P0PM_1_S1_P0_eHcn4_1_ATACseq_SRR8368605_peak_17361	251	.	7.47871	27.181	25.1463	223
chr11	30168015	30168574	GSE124336_Fernandez_2019_GSM3529864_P0PM_1_S1_P0_eHcn4_1_ATACseq_SRR8368605_peak_17362	29	.	2.76387	4.54313	2.96692	335
chr11	30177529	30177786	GSE124336_Fernandez_2019_GSM3529864_P0PM_1_S1_P0_eHcn4_1_ATACseq_SRR8368605_peak_17363	40	.	3.08903	5.66944	4.04416	130
chr11	30186775	30187553	GSE124336_Fernandez_2019_GSM3529864_P0PM_1_S1_P0_eHcn4_1_ATACseq_SRR8368605_peak_17364	40	.	3.08903	5.66944	4.04416	322
chr11	30193096	30193509	GSE124336_Fernandez_2019_GSM3529864_P0PM_1_S1_P0_eHcn4_1_ATACseq_SRR8368605_peak_17365	29	.	2.76387	4.54313	2.96692	26
chr11	30197622	30198898	GSE124336_Fernandez_2019_GSM3529864_P0PM_1_S1_P0_eHcn4_1_ATACseq_SRR8368605_peak_17366	714	.	14.3071	73.8345	71.4166	710
chr11	30204277	30204514	GSE124336_Fernandez_2019_GSM3529864_P0PM_1_S1_P0_eHcn4_1_ATACseq_SRR8368605_peak_17367	24	.	2.60129	4.01495	2.46568	88
chr11	30209701	30209859	GSE124336_Fernandez_2019_GSM3529864_P0PM_1_S1_P0_eHcn4_1_ATACseq_SRR8368605_peak_17368	64	.	3.73935	8.17267	6.46315	42
chr11	30211182	30213083	GSE124336_Fernandez_2019_GSM3529864_P0PM_1_S1_P0_eHcn4_1_ATACseq_SRR8368605_peak_17369	129	.	5.20258	14.8039	12.9457	191
chr11	30221099	30221520	GSE124336_Fernandez_2019_GSM3529864_P0PM_1_S1_P0_eHcn4_1_ATACseq_SRR8368605_peak_17370	40	.	3.08903	5.66944	4.04416	43
chr11	30222582	30223120	GSE124336_Fernandez_2019_GSM3529864_P0PM_1_S1_P0_eHcn4_1_ATACseq_SRR8368605_peak_17371	162	.	5.8529	18.1152	16.2017	244
chr11	30226735	30227762	GSE124336_Fernandez_2019_GSM3529864_P0PM_1_S1_P0_eHcn4_1_ATACseq_SRR8368605_peak_17372	145	.	5.52774	16.4346	14.5482	348
chr11	30228191	30228381	GSE124336_Fernandez_2019_GSM3529864_P0PM_1_S1_P0_eHcn4_1_ATACseq_SRR8368605_peak_17373	19	.	2.43871	3.51174	1.99142	124
chr11	30229836	30231556	GSE124336_Fernandez_2019_GSM3529864_P0PM_1_S1_P0_eHcn4_1_ATACseq_SRR8368605_peak_17374	299	.	8.29161	32.0768	29.9881	490
chr11	30231757	30232510	GSE124336_Fernandez_2019_GSM3529864_P0PM_1_S1_P0_eHcn4_1_ATACseq_SRR8368605_peak_17375	593	.	12.6813	61.7355	59.3985	495
chr11	30235518	30235758	GSE124336_Fernandez_2019_GSM3529864_P0PM_1_S1_P0_eHcn4_1_ATACseq_SRR8368605_peak_17376	46	.	3.25161	6.26535	4.61752	56
chr11	30235899	30236219	GSE124336_Fernandez_2019_GSM3529864_P0PM_1_S1_P0_eHcn4_1_ATACseq_SRR8368605_peak_17377	29	.	2.76387	4.54313	2.96692	60
chr11	30236705	30237444	GSE124336_Fernandez_2019_GSM3529864_P0PM_1_S1_P0_eHcn4_1_ATACseq_SRR8368605_peak_17378	232	.	7.15355	25.2865	23.2744	498
chr11	30237917	30238670	GSE124336_Fernandez_2019_GSM3529864_P0PM_1_S1_P0_eHcn4_1_ATACseq_SRR8368605_peak_17379	813	.	15.6077	83.8697	81.389	257
chr11	30240804	30241814	GSE124336_Fernandez_2019_GSM3529864_P0PM_1_S1_P0_eHcn4_1_ATACseq_SRR8368605_peak_17380	71	.	3.90194	8.84557	7.1172	805
chr11	30242187	30242520	GSE124336_Fernandez_2019_GSM3529864_P0PM_1_S1_P0_eHcn4_1_ATACseq_SRR8368605_peak_17381	46	.	3.25161	6.26535	4.61752	75
chr11	30243356	30244514	GSE124336_Fernandez_2019_GSM3529864_P0PM_1_S1_P0_eHcn4_1_ATACseq_SRR8368605_peak_17382	839	.	15.9329	86.4245	83.9283	366
chr11	30244883	30246763	GSE124336_Fernandez_2019_GSM3529864_P0PM_1_S1_P0_eHcn4_1_ATACseq_SRR8368605_peak_17383	605	.	12.8439	62.9217	60.5763	1357
chr11	30246949	30247688	GSE124336_Fernandez_2019_GSM3529864_P0PM_1_S1_P0_eHcn4_1_ATACseq_SRR8368605_peak_17384	214	.	6.82839	23.4307	21.442	532
chr11	30249243	30250588	GSE124336_Fernandez_2019_GSM3529864_P0PM_1_S1_P0_eHcn4_1_ATACseq_SRR8368605_peak_17385	468	.	10.8929	49.0692	46.8268	431
chr11	30250825	30251691	GSE124336_Fernandez_2019_GSM3529864_P0PM_1_S1_P0_eHcn4_1_ATACseq_SRR8368605_peak_17386	260	.	7.64129	28.1424	26.0965	518
chr11	30255196	30255704	GSE124336_Fernandez_2019_GSM3529864_P0PM_1_S1_P0_eHcn4_1_ATACseq_SRR8368605_peak_17387	77	.	4.06452	9.53581	7.78926	85
chr11	30255998	30258649	GSE124336_Fernandez_2019_GSM3529864_P0PM_1_S1_P0_eHcn4_1_ATACseq_SRR8368605_peak_17388	3044	.	39.8323	308.356	304.441	673
chr11	30258805	30259192	GSE124336_Fernandez_2019_GSM3529864_P0PM_1_S1_P0_eHcn4_1_ATACseq_SRR8368605_peak_17389	58	.	3.57677	7.51782	5.82803	128
chr11	30262720	30263056	GSE124336_Fernandez_2019_GSM3529864_P0PM_1_S1_P0_eHcn4_1_ATACseq_SRR8368605_peak_17390	64	.	3.73935	8.17267	6.46315	129
chr11	30263210	30269322	GSE124336_Fernandez_2019_GSM3529864_P0PM_1_S1_P0_eHcn4_1_ATACseq_SRR8368605_peak_17391	2715	.	36.5806	275.155	271.523	4908
chr11	30283673	30284136	GSE124336_Fernandez_2019_GSM3529864_P0PM_1_S1_P0_eHcn4_1_ATACseq_SRR8368605_peak_17392	106	.	4.71484	12.4579	10.6448	219
chr11	30289604	30290279	GSE124336_Fernandez_2019_GSM3529864_P0PM_1_S1_P0_eHcn4_1_ATACseq_SRR8368605_peak_17393	270	.	7.80387	29.1128	27.056	367
chr11	30291248	30293078	GSE124336_Fernandez_2019_GSM3529864_P0PM_1_S1_P0_eHcn4_1_ATACseq_SRR8368605_peak_17394	653	.	13.4942	67.72	65.3422	1512
chr11	30326522	30326691	GSE124336_Fernandez_2019_GSM3529864_P0PM_1_S1_P0_eHcn4_1_ATACseq_SRR8368605_peak_17395	34	.	2.92645	5.09501	3.49355	107
chr11	30383082	30383688	GSE124336_Fernandez_2019_GSM3529864_P0PM_1_S1_P0_eHcn4_1_ATACseq_SRR8368605_peak_17396	726	.	14.4697	75.0723	72.6466	308
chr11	30394395	30394565	GSE124336_Fernandez_2019_GSM3529864_P0PM_1_S1_P0_eHcn4_1_ATACseq_SRR8368605_peak_17397	40	.	3.08903	5.66944	4.04416	123
chr11	30405090	30406235	GSE124336_Fernandez_2019_GSM3529864_P0PM_1_S1_P0_eHcn4_1_ATACseq_SRR8368605_peak_17398	290	.	8.12903	31.0802	29.0019	735
chr11	30454394	30454662	GSE124336_Fernandez_2019_GSM3529864_P0PM_1_S1_P0_eHcn4_1_ATACseq_SRR8368605_peak_17399	137	.	5.36516	15.6128	13.7404	158
chr11	30471267	30472768	GSE124336_Fernandez_2019_GSM3529864_P0PM_1_S1_P0_eHcn4_1_ATACseq_SRR8368605_peak_17400	2314	.	32.5161	234.748	231.409	587
chr11	30498648	30499490	GSE124336_Fernandez_2019_GSM3529864_P0PM_1_S1_P0_eHcn4_1_ATACseq_SRR8368605_peak_17401	424	.	10.2426	44.6497	42.4436	324
chr11	30551855	30552639	GSE124336_Fernandez_2019_GSM3529864_P0PM_1_S1_P0_eHcn4_1_ATACseq_SRR8368605_peak_17402	582	.	12.5187	60.5549	58.2263	316
chr11	30580077	30580224	GSE124336_Fernandez_2019_GSM3529864_P0PM_1_S1_P0_eHcn4_1_ATACseq_SRR8368605_peak_17403	58	.	3.57677	7.51782	5.82803	108
chr11	30644350	30644654	GSE124336_Fernandez_2019_GSM3529864_P0PM_1_S1_P0_eHcn4_1_ATACseq_SRR8368605_peak_17404	170	.	6.01548	18.9734	17.0468	81
chr11	30648530	30649893	GSE124336_Fernandez_2019_GSM3529864_P0PM_1_S1_P0_eHcn4_1_ATACseq_SRR8368605_peak_17405	2994	.	39.3445	303.329	299.459	654
chr11	30650054	30650441	GSE124336_Fernandez_2019_GSM3529864_P0PM_1_S1_P0_eHcn4_1_ATACseq_SRR8368605_peak_17406	46	.	3.25161	6.26535	4.61752	82
chr11	30657036	30657529	GSE124336_Fernandez_2019_GSM3529864_P0PM_1_S1_P0_eHcn4_1_ATACseq_SRR8368605_peak_17407	701	.	14.1445	72.6015	70.1917	263
chr11	30675867	30676713	GSE124336_Fernandez_2019_GSM3529864_P0PM_1_S1_P0_eHcn4_1_ATACseq_SRR8368605_peak_17408	955	.	17.3961	98.1339	95.5691	433
chr11	30699227	30699569	GSE124336_Fernandez_2019_GSM3529864_P0PM_1_S1_P0_eHcn4_1_ATACseq_SRR8368605_peak_17409	179	.	6.17806	19.843	17.9035	199
chr11	30720316	30721799	GSE124336_Fernandez_2019_GSM3529864_P0PM_1_S1_P0_eHcn4_1_ATACseq_SRR8368605_peak_17410	2505	.	34.4671	253.984	250.512	689
chr11	30730348	30731445	GSE124336_Fernandez_2019_GSM3529864_P0PM_1_S1_P0_eHcn4_1_ATACseq_SRR8368605_peak_17411	1408	.	22.7613	143.688	140.873	412
chr11	30752820	30753471	GSE124336_Fernandez_2019_GSM3529864_P0PM_1_S1_P0_eHcn4_1_ATACseq_SRR8368605_peak_17412	214	.	6.82839	23.4307	21.442	325
chr11	30754691	30755833	GSE124336_Fernandez_2019_GSM3529864_P0PM_1_S1_P0_eHcn4_1_ATACseq_SRR8368605_peak_17413	1239	.	20.8103	126.686	123.963	607
chr11	30771280	30773469	GSE124336_Fernandez_2019_GSM3529864_P0PM_1_S1_P0_eHcn4_1_ATACseq_SRR8368605_peak_17414	2666	.	36.0929	270.24	266.646	415
chr11	30777441	30777802	GSE124336_Fernandez_2019_GSM3529864_P0PM_1_S1_P0_eHcn4_1_ATACseq_SRR8368605_peak_17415	162	.	5.8529	18.1152	16.2017	286
chr11	30799248	30799784	GSE124336_Fernandez_2019_GSM3529864_P0PM_1_S1_P0_eHcn4_1_ATACseq_SRR8368605_peak_17416	468	.	10.8929	49.0692	46.8268	464
chr11	30885001	30885784	GSE124336_Fernandez_2019_GSM3529864_P0PM_1_S1_P0_eHcn4_1_ATACseq_SRR8368605_peak_17417	852	.	16.0955	87.7085	85.2045	359
chr11	30953274	30955046	GSE124336_Fernandez_2019_GSM3529864_P0PM_1_S1_P0_eHcn4_1_ATACseq_SRR8368605_peak_17418	1774	.	26.8258	180.498	177.486	1157
chr11	30974578	30974866	GSE124336_Fernandez_2019_GSM3529864_P0PM_1_S1_P0_eHcn4_1_ATACseq_SRR8368605_peak_17419	64	.	3.73935	8.17267	6.46315	191
chr11	30983347	30983577	GSE124336_Fernandez_2019_GSM3529864_P0PM_1_S1_P0_eHcn4_1_ATACseq_SRR8368605_peak_17420	84	.	4.2271	10.2428	8.4787	182
chr11	30985778	30987144	GSE124336_Fernandez_2019_GSM3529864_P0PM_1_S1_P0_eHcn4_1_ATACseq_SRR8368605_peak_17421	1759	.	26.6632	178.993	175.989	545
chr11	31005314	31005650	GSE124336_Fernandez_2019_GSM3529864_P0PM_1_S1_P0_eHcn4_1_ATACseq_SRR8368605_peak_17422	99	.	4.55226	11.7044	9.90704	64
chr11	31081793	31082552	GSE124336_Fernandez_2019_GSM3529864_P0PM_1_S1_P0_eHcn4_1_ATACseq_SRR8368605_peak_17423	187	.	6.34064	20.7238	18.7717	214
chr11	31138515	31138782	GSE124336_Fernandez_2019_GSM3529864_P0PM_1_S1_P0_eHcn4_1_ATACseq_SRR8368605_peak_17424	251	.	7.47871	27.181	25.1463	109
chr11	31148807	31149229	GSE124336_Fernandez_2019_GSM3529864_P0PM_1_S1_P0_eHcn4_1_ATACseq_SRR8368605_peak_17425	99	.	4.55226	11.7044	9.90704	308
chr11	31169003	31169201	GSE124336_Fernandez_2019_GSM3529864_P0PM_1_S1_P0_eHcn4_1_ATACseq_SRR8368605_peak_17426	40	.	3.08903	5.66944	4.04416	58
chr11	31169449	31169928	GSE124336_Fernandez_2019_GSM3529864_P0PM_1_S1_P0_eHcn4_1_ATACseq_SRR8368605_peak_17427	84	.	4.2271	10.2428	8.4787	187
chr11	31170070	31170248	GSE124336_Fernandez_2019_GSM3529864_P0PM_1_S1_P0_eHcn4_1_ATACseq_SRR8368605_peak_17428	77	.	4.06452	9.53581	7.78926	105
chr11	31248465	31248866	GSE124336_Fernandez_2019_GSM3529864_P0PM_1_S1_P0_eHcn4_1_ATACseq_SRR8368605_peak_17429	260	.	7.64129	28.1424	26.0965	190
chr11	31356947	31357402	GSE124336_Fernandez_2019_GSM3529864_P0PM_1_S1_P0_eHcn4_1_ATACseq_SRR8368605_peak_17430	29	.	2.76387	4.54313	2.96692	146
chr11	31358374	31359017	GSE124336_Fernandez_2019_GSM3529864_P0PM_1_S1_P0_eHcn4_1_ATACseq_SRR8368605_peak_17431	196	.	6.50323	21.6155	19.651	225
chr11	31362071	31363105	GSE124336_Fernandez_2019_GSM3529864_P0PM_1_S1_P0_eHcn4_1_ATACseq_SRR8368605_peak_17432	1626	.	25.2	165.562	162.631	466
chr11	31366836	31367019	GSE124336_Fernandez_2019_GSM3529864_P0PM_1_S1_P0_eHcn4_1_ATACseq_SRR8368605_peak_17433	40	.	3.08903	5.66944	4.04416	175
chr11	31368401	31370304	GSE124336_Fernandez_2019_GSM3529864_P0PM_1_S1_P0_eHcn4_1_ATACseq_SRR8368605_peak_17434	1480	.	23.5742	150.905	148.053	1683
chr11	31370528	31371765	GSE124336_Fernandez_2019_GSM3529864_P0PM_1_S1_P0_eHcn4_1_ATACseq_SRR8368605_peak_17435	137	.	5.36516	15.6128	13.7404	315
chr11	31372997	31373696	GSE124336_Fernandez_2019_GSM3529864_P0PM_1_S1_P0_eHcn4_1_ATACseq_SRR8368605_peak_17436	145	.	5.52774	16.4346	14.5482	647
chr11	31522185	31522393	GSE124336_Fernandez_2019_GSM3529864_P0PM_1_S1_P0_eHcn4_1_ATACseq_SRR8368605_peak_17437	84	.	4.2271	10.2428	8.4787	125
chr11	31524039	31524512	GSE124336_Fernandez_2019_GSM3529864_P0PM_1_S1_P0_eHcn4_1_ATACseq_SRR8368605_peak_17438	121	.	5.04	14.0081	12.1646	66
chr11	31529632	31530042	GSE124336_Fernandez_2019_GSM3529864_P0PM_1_S1_P0_eHcn4_1_ATACseq_SRR8368605_peak_17439	360	.	9.2671	38.2276	36.0784	236
chr11	31542390	31543216	GSE124336_Fernandez_2019_GSM3529864_P0PM_1_S1_P0_eHcn4_1_ATACseq_SRR8368605_peak_17440	479	.	11.0555	50.1903	47.939	504
chr11	31550821	31551801	GSE124336_Fernandez_2019_GSM3529864_P0PM_1_S1_P0_eHcn4_1_ATACseq_SRR8368605_peak_17441	2345	.	32.8413	237.933	234.572	561
chr11	31553238	31553540	GSE124336_Fernandez_2019_GSM3529864_P0PM_1_S1_P0_eHcn4_1_ATACseq_SRR8368605_peak_17442	46	.	3.25161	6.26535	4.61752	197
chr11	31554940	31555522	GSE124336_Fernandez_2019_GSM3529864_P0PM_1_S1_P0_eHcn4_1_ATACseq_SRR8368605_peak_17443	490	.	11.2181	51.3178	49.0577	232
chr11	31563896	31565385	GSE124336_Fernandez_2019_GSM3529864_P0PM_1_S1_P0_eHcn4_1_ATACseq_SRR8368605_peak_17444	232	.	7.15355	25.2865	23.2744	1096
chr11	31570456	31570747	GSE124336_Fernandez_2019_GSM3529864_P0PM_1_S1_P0_eHcn4_1_ATACseq_SRR8368605_peak_17445	232	.	7.15355	25.2865	23.2744	83
chr11	31574974	31575289	GSE124336_Fernandez_2019_GSM3529864_P0PM_1_S1_P0_eHcn4_1_ATACseq_SRR8368605_peak_17446	137	.	5.36516	15.6128	13.7404	184
chr11	31591257	31592683	GSE124336_Fernandez_2019_GSM3529864_P0PM_1_S1_P0_eHcn4_1_ATACseq_SRR8368605_peak_17447	402	.	9.91742	42.4805	40.2931	87
chr11	31601616	31603593	GSE124336_Fernandez_2019_GSM3529864_P0PM_1_S1_P0_eHcn4_1_ATACseq_SRR8368605_peak_17448	2878	.	38.2064	291.663	287.895	1363
chr11	31605335	31605587	GSE124336_Fernandez_2019_GSM3529864_P0PM_1_S1_P0_eHcn4_1_ATACseq_SRR8368605_peak_17449	40	.	3.08903	5.66944	4.04416	113
chr11	31605848	31607715	GSE124336_Fernandez_2019_GSM3529864_P0PM_1_S1_P0_eHcn4_1_ATACseq_SRR8368605_peak_17450	714	.	14.3071	73.8345	71.4166	543
chr11	31608151	31608372	GSE124336_Fernandez_2019_GSM3529864_P0PM_1_S1_P0_eHcn4_1_ATACseq_SRR8368605_peak_17451	34	.	2.92645	5.09501	3.49355	16
chr11	31610373	31611546	GSE124336_Fernandez_2019_GSM3529864_P0PM_1_S1_P0_eHcn4_1_ATACseq_SRR8368605_peak_17452	916	.	16.9084	94.193	91.651	480
chr11	31613862	31614774	GSE124336_Fernandez_2019_GSM3529864_P0PM_1_S1_P0_eHcn4_1_ATACseq_SRR8368605_peak_17453	280	.	7.96645	30.0921	28.0245	329
chr11	31615003	31615502	GSE124336_Fernandez_2019_GSM3529864_P0PM_1_S1_P0_eHcn4_1_ATACseq_SRR8368605_peak_17454	260	.	7.64129	28.1424	26.0965	288
chr11	31616500	31618279	GSE124336_Fernandez_2019_GSM3529864_P0PM_1_S1_P0_eHcn4_1_ATACseq_SRR8368605_peak_17455	2141	.	30.7277	217.388	214.16	894
chr11	31637961	31638421	GSE124336_Fernandez_2019_GSM3529864_P0PM_1_S1_P0_eHcn4_1_ATACseq_SRR8368605_peak_17456	929	.	17.071	95.5025	92.953	261
chr11	31658594	31659148	GSE124336_Fernandez_2019_GSM3529864_P0PM_1_S1_P0_eHcn4_1_ATACseq_SRR8368605_peak_17457	46	.	3.25161	6.26535	4.61752	453
chr11	31662527	31664776	GSE124336_Fernandez_2019_GSM3529864_P0PM_1_S1_P0_eHcn4_1_ATACseq_SRR8368605_peak_17458	1819	.	27.3135	185.031	181.994	1068
chr11	31670495	31670647	GSE124336_Fernandez_2019_GSM3529864_P0PM_1_S1_P0_eHcn4_1_ATACseq_SRR8368605_peak_17459	19	.	2.43871	3.51174	1.99142	35
chr11	31671394	31672381	GSE124336_Fernandez_2019_GSM3529864_P0PM_1_S1_P0_eHcn4_1_ATACseq_SRR8368605_peak_17460	2409	.	33.4916	244.328	240.924	551
chr11	31675333	31676016	GSE124336_Fernandez_2019_GSM3529864_P0PM_1_S1_P0_eHcn4_1_ATACseq_SRR8368605_peak_17461	457	.	10.7303	47.9544	45.721	309
chr11	31677989	31678157	GSE124336_Fernandez_2019_GSM3529864_P0PM_1_S1_P0_eHcn4_1_ATACseq_SRR8368605_peak_17462	19	.	2.43871	3.51174	1.99142	8
chr11	31678491	31678758	GSE124336_Fernandez_2019_GSM3529864_P0PM_1_S1_P0_eHcn4_1_ATACseq_SRR8368605_peak_17463	58	.	3.57677	7.51782	5.82803	127
chr11	31705020	31705687	GSE124336_Fernandez_2019_GSM3529864_P0PM_1_S1_P0_eHcn4_1_ATACseq_SRR8368605_peak_17464	280	.	7.96645	30.0921	28.0245	412
chr11	31708807	31709026	GSE124336_Fernandez_2019_GSM3529864_P0PM_1_S1_P0_eHcn4_1_ATACseq_SRR8368605_peak_17465	58	.	3.57677	7.51782	5.82803	137
chr11	31713009	31714630	GSE124336_Fernandez_2019_GSM3529864_P0PM_1_S1_P0_eHcn4_1_ATACseq_SRR8368605_peak_17466	2813	.	37.5561	285.038	281.325	810
chr11	31714950	31715109	GSE124336_Fernandez_2019_GSM3529864_P0PM_1_S1_P0_eHcn4_1_ATACseq_SRR8368605_peak_17467	29	.	2.76387	4.54313	2.96692	103
chr11	31716971	31718899	GSE124336_Fernandez_2019_GSM3529864_P0PM_1_S1_P0_eHcn4_1_ATACseq_SRR8368605_peak_17468	1408	.	22.7613	143.688	140.873	1141
chr11	31721270	31721460	GSE124336_Fernandez_2019_GSM3529864_P0PM_1_S1_P0_eHcn4_1_ATACseq_SRR8368605_peak_17469	99	.	4.55226	11.7044	9.90704	103
chr11	31726047	31726659	GSE124336_Fernandez_2019_GSM3529864_P0PM_1_S1_P0_eHcn4_1_ATACseq_SRR8368605_peak_17470	34	.	2.92645	5.09501	3.49355	9
chr11	31729854	31730927	GSE124336_Fernandez_2019_GSM3529864_P0PM_1_S1_P0_eHcn4_1_ATACseq_SRR8368605_peak_17471	457	.	10.7303	47.9544	45.721	451
chr11	31734415	31734696	GSE124336_Fernandez_2019_GSM3529864_P0PM_1_S1_P0_eHcn4_1_ATACseq_SRR8368605_peak_17472	29	.	2.76387	4.54313	2.96692	10
chr11	31736199	31736398	GSE124336_Fernandez_2019_GSM3529864_P0PM_1_S1_P0_eHcn4_1_ATACseq_SRR8368605_peak_17473	137	.	5.36516	15.6128	13.7404	105
chr11	31736635	31736926	GSE124336_Fernandez_2019_GSM3529864_P0PM_1_S1_P0_eHcn4_1_ATACseq_SRR8368605_peak_17474	29	.	2.76387	4.54313	2.96692	245
chr11	31744185	31744522	GSE124336_Fernandez_2019_GSM3529864_P0PM_1_S1_P0_eHcn4_1_ATACseq_SRR8368605_peak_17475	137	.	5.36516	15.6128	13.7404	74
chr11	31759833	31760721	GSE124336_Fernandez_2019_GSM3529864_P0PM_1_S1_P0_eHcn4_1_ATACseq_SRR8368605_peak_17476	763	.	14.9574	78.8146	76.3652	487
chr11	31763967	31764452	GSE124336_Fernandez_2019_GSM3529864_P0PM_1_S1_P0_eHcn4_1_ATACseq_SRR8368605_peak_17477	350	.	9.10452	37.1828	35.0435	126
chr11	31770372	31771276	GSE124336_Fernandez_2019_GSM3529864_P0PM_1_S1_P0_eHcn4_1_ATACseq_SRR8368605_peak_17478	392	.	9.75484	41.4064	39.2284	135
chr11	31777631	31777796	GSE124336_Fernandez_2019_GSM3529864_P0PM_1_S1_P0_eHcn4_1_ATACseq_SRR8368605_peak_17479	34	.	2.92645	5.09501	3.49355	97
chr11	31781689	31782100	GSE124336_Fernandez_2019_GSM3529864_P0PM_1_S1_P0_eHcn4_1_ATACseq_SRR8368605_peak_17480	91	.	4.38968	10.9658	9.1848	202
chr11	31783647	31783890	GSE124336_Fernandez_2019_GSM3529864_P0PM_1_S1_P0_eHcn4_1_ATACseq_SRR8368605_peak_17481	40	.	3.08903	5.66944	4.04416	147
chr11	31794080	31794784	GSE124336_Fernandez_2019_GSM3529864_P0PM_1_S1_P0_eHcn4_1_ATACseq_SRR8368605_peak_17482	179	.	6.17806	19.843	17.9035	454
chr11	31795948	31797166	GSE124336_Fernandez_2019_GSM3529864_P0PM_1_S1_P0_eHcn4_1_ATACseq_SRR8368605_peak_17483	890	.	16.5832	91.5864	89.0597	425
chr11	31800455	31800862	GSE124336_Fernandez_2019_GSM3529864_P0PM_1_S1_P0_eHcn4_1_ATACseq_SRR8368605_peak_17484	137	.	5.36516	15.6128	13.7404	197
chr11	31803594	31803980	GSE124336_Fernandez_2019_GSM3529864_P0PM_1_S1_P0_eHcn4_1_ATACseq_SRR8368605_peak_17485	64	.	3.73935	8.17267	6.46315	23
chr11	31807277	31808210	GSE124336_Fernandez_2019_GSM3529864_P0PM_1_S1_P0_eHcn4_1_ATACseq_SRR8368605_peak_17486	402	.	9.91742	42.4805	40.2931	535
chr11	31810091	31810326	GSE124336_Fernandez_2019_GSM3529864_P0PM_1_S1_P0_eHcn4_1_ATACseq_SRR8368605_peak_17487	24	.	2.60129	4.01495	2.46568	35
chr11	31810469	31810628	GSE124336_Fernandez_2019_GSM3529864_P0PM_1_S1_P0_eHcn4_1_ATACseq_SRR8368605_peak_17488	34	.	2.92645	5.09501	3.49355	46
chr11	31812165	31812738	GSE124336_Fernandez_2019_GSM3529864_P0PM_1_S1_P0_eHcn4_1_ATACseq_SRR8368605_peak_17489	371	.	9.42968	39.2798	37.1209	236
chr11	31824539	31824911	GSE124336_Fernandez_2019_GSM3529864_P0PM_1_S1_P0_eHcn4_1_ATACseq_SRR8368605_peak_17490	34	.	2.92645	5.09501	3.49355	106
chr11	31827962	31828290	GSE124336_Fernandez_2019_GSM3529864_P0PM_1_S1_P0_eHcn4_1_ATACseq_SRR8368605_peak_17491	91	.	4.38968	10.9658	9.1848	184
chr11	31830277	31831148	GSE124336_Fernandez_2019_GSM3529864_P0PM_1_S1_P0_eHcn4_1_ATACseq_SRR8368605_peak_17492	570	.	12.3561	59.3799	57.0597	766
chr11	31831413	31831804	GSE124336_Fernandez_2019_GSM3529864_P0PM_1_S1_P0_eHcn4_1_ATACseq_SRR8368605_peak_17493	46	.	3.25161	6.26535	4.61752	205
chr11	31832429	31832799	GSE124336_Fernandez_2019_GSM3529864_P0PM_1_S1_P0_eHcn4_1_ATACseq_SRR8368605_peak_17494	145	.	5.52774	16.4346	14.5482	188
chr11	31833544	31834197	GSE124336_Fernandez_2019_GSM3529864_P0PM_1_S1_P0_eHcn4_1_ATACseq_SRR8368605_peak_17495	121	.	5.04	14.0081	12.1646	456
chr11	31836708	31836880	GSE124336_Fernandez_2019_GSM3529864_P0PM_1_S1_P0_eHcn4_1_ATACseq_SRR8368605_peak_17496	19	.	2.43871	3.51174	1.99142	145
chr11	31838237	31839829	GSE124336_Fernandez_2019_GSM3529864_P0PM_1_S1_P0_eHcn4_1_ATACseq_SRR8368605_peak_17497	1553	.	24.3871	158.198	155.306	409
chr11	31841221	31841366	GSE124336_Fernandez_2019_GSM3529864_P0PM_1_S1_P0_eHcn4_1_ATACseq_SRR8368605_peak_17498	24	.	2.60129	4.01495	2.46568	87
chr11	31843393	31844634	GSE124336_Fernandez_2019_GSM3529864_P0PM_1_S1_P0_eHcn4_1_ATACseq_SRR8368605_peak_17499	788	.	15.2826	81.333	78.8679	602
chr11	31851148	31851295	GSE124336_Fernandez_2019_GSM3529864_P0PM_1_S1_P0_eHcn4_1_ATACseq_SRR8368605_peak_17500	58	.	3.57677	7.51782	5.82803	26
chr11	31851795	31852055	GSE124336_Fernandez_2019_GSM3529864_P0PM_1_S1_P0_eHcn4_1_ATACseq_SRR8368605_peak_17501	52	.	3.41419	6.88177	5.21244	62
chr11	31869710	31871723	GSE124336_Fernandez_2019_GSM3529864_P0PM_1_S1_P0_eHcn4_1_ATACseq_SRR8368605_peak_17502	3722	.	46.3355	376.828	372.262	974
chr11	31872355	31874554	GSE124336_Fernandez_2019_GSM3529864_P0PM_1_S1_P0_eHcn4_1_ATACseq_SRR8368605_peak_17503	299	.	8.29161	32.0768	29.9881	846
chr11	31883677	31884148	GSE124336_Fernandez_2019_GSM3529864_P0PM_1_S1_P0_eHcn4_1_ATACseq_SRR8368605_peak_17504	145	.	5.52774	16.4346	14.5482	252
chr11	31886022	31886237	GSE124336_Fernandez_2019_GSM3529864_P0PM_1_S1_P0_eHcn4_1_ATACseq_SRR8368605_peak_17505	19	.	2.43871	3.51174	1.99142	22
chr11	31888559	31888718	GSE124336_Fernandez_2019_GSM3529864_P0PM_1_S1_P0_eHcn4_1_ATACseq_SRR8368605_peak_17506	29	.	2.76387	4.54313	2.96692	17
chr11	31891778	31891940	GSE124336_Fernandez_2019_GSM3529864_P0PM_1_S1_P0_eHcn4_1_ATACseq_SRR8368605_peak_17507	64	.	3.73935	8.17267	6.46315	49
chr11	31893555	31894332	GSE124336_Fernandez_2019_GSM3529864_P0PM_1_S1_P0_eHcn4_1_ATACseq_SRR8368605_peak_17508	665	.	13.6568	68.9328	66.5469	246
chr11	31894761	31894967	GSE124336_Fernandez_2019_GSM3529864_P0PM_1_S1_P0_eHcn4_1_ATACseq_SRR8368605_peak_17509	106	.	4.71484	12.4579	10.6448	93
chr11	31896396	31896636	GSE124336_Fernandez_2019_GSM3529864_P0PM_1_S1_P0_eHcn4_1_ATACseq_SRR8368605_peak_17510	40	.	3.08903	5.66944	4.04416	181
chr11	31899285	31903049	GSE124336_Fernandez_2019_GSM3529864_P0PM_1_S1_P0_eHcn4_1_ATACseq_SRR8368605_peak_17511	1641	.	25.3626	167.043	164.105	1703
chr11	31903228	31904388	GSE124336_Fernandez_2019_GSM3529864_P0PM_1_S1_P0_eHcn4_1_ATACseq_SRR8368605_peak_17512	665	.	13.6568	68.9328	66.5469	549
chr11	31906212	31907041	GSE124336_Fernandez_2019_GSM3529864_P0PM_1_S1_P0_eHcn4_1_ATACseq_SRR8368605_peak_17513	701	.	14.1445	72.6015	70.1917	506
chr11	31907256	31908162	GSE124336_Fernandez_2019_GSM3529864_P0PM_1_S1_P0_eHcn4_1_ATACseq_SRR8368605_peak_17514	223	.	6.99097	24.3536	22.3531	534
chr11	31917020	31917504	GSE124336_Fernandez_2019_GSM3529864_P0PM_1_S1_P0_eHcn4_1_ATACseq_SRR8368605_peak_17515	179	.	6.17806	19.843	17.9035	269
chr11	31920156	31920299	GSE124336_Fernandez_2019_GSM3529864_P0PM_1_S1_P0_eHcn4_1_ATACseq_SRR8368605_peak_17516	15	.	2.27613	3.0349	1.54584	1
chr11	31932984	31933397	GSE124336_Fernandez_2019_GSM3529864_P0PM_1_S1_P0_eHcn4_1_ATACseq_SRR8368605_peak_17517	113	.	4.87742	13.226	11.3974	272
chr11	31935614	31936057	GSE124336_Fernandez_2019_GSM3529864_P0PM_1_S1_P0_eHcn4_1_ATACseq_SRR8368605_peak_17518	468	.	10.8929	49.0692	46.8268	194
chr11	31937079	31937419	GSE124336_Fernandez_2019_GSM3529864_P0PM_1_S1_P0_eHcn4_1_ATACseq_SRR8368605_peak_17519	106	.	4.71484	12.4579	10.6448	99
chr11	31949296	31949931	GSE124336_Fernandez_2019_GSM3529864_P0PM_1_S1_P0_eHcn4_1_ATACseq_SRR8368605_peak_17520	468	.	10.8929	49.0692	46.8268	247
chr11	31965809	31966181	GSE124336_Fernandez_2019_GSM3529864_P0PM_1_S1_P0_eHcn4_1_ATACseq_SRR8368605_peak_17521	40	.	3.08903	5.66944	4.04416	239
chr11	32000081	32000723	GSE124336_Fernandez_2019_GSM3529864_P0PM_1_S1_P0_eHcn4_1_ATACseq_SRR8368605_peak_17522	1170	.	19.9974	119.742	117.058	310
chr11	32001667	32002010	GSE124336_Fernandez_2019_GSM3529864_P0PM_1_S1_P0_eHcn4_1_ATACseq_SRR8368605_peak_17523	52	.	3.41419	6.88177	5.21244	150
chr11	32038103	32039086	GSE124336_Fernandez_2019_GSM3529864_P0PM_1_S1_P0_eHcn4_1_ATACseq_SRR8368605_peak_17524	1129	.	19.5097	115.619	112.956	547
chr11	32060765	32062593	GSE124336_Fernandez_2019_GSM3529864_P0PM_1_S1_P0_eHcn4_1_ATACseq_SRR8368605_peak_17525	1956	.	28.7768	198.767	195.651	1221
chr11	32062915	32063184	GSE124336_Fernandez_2019_GSM3529864_P0PM_1_S1_P0_eHcn4_1_ATACseq_SRR8368605_peak_17526	106	.	4.71484	12.4579	10.6448	175
chr11	32067595	32068224	GSE124336_Fernandez_2019_GSM3529864_P0PM_1_S1_P0_eHcn4_1_ATACseq_SRR8368605_peak_17527	524	.	11.7058	54.7373	52.4512	378
chr11	32069045	32069667	GSE124336_Fernandez_2019_GSM3529864_P0PM_1_S1_P0_eHcn4_1_ATACseq_SRR8368605_peak_17528	46	.	3.25161	6.26535	4.61752	212
chr11	32106334	32106562	GSE124336_Fernandez_2019_GSM3529864_P0PM_1_S1_P0_eHcn4_1_ATACseq_SRR8368605_peak_17529	170	.	6.01548	18.9734	17.0468	152
chr11	32118881	32119609	GSE124336_Fernandez_2019_GSM3529864_P0PM_1_S1_P0_eHcn4_1_ATACseq_SRR8368605_peak_17530	260	.	7.64129	28.1424	26.0965	480
chr11	32162116	32162626	GSE124336_Fernandez_2019_GSM3529864_P0PM_1_S1_P0_eHcn4_1_ATACseq_SRR8368605_peak_17531	852	.	16.0955	87.7085	85.2045	273
chr11	32182268	32182887	GSE124336_Fernandez_2019_GSM3529864_P0PM_1_S1_P0_eHcn4_1_ATACseq_SRR8368605_peak_17532	582	.	12.5187	60.5549	58.2263	392
chr11	32190142	32191130	GSE124336_Fernandez_2019_GSM3529864_P0PM_1_S1_P0_eHcn4_1_ATACseq_SRR8368605_peak_17533	162	.	5.8529	18.1152	16.2017	128
chr11	32191727	32191958	GSE124336_Fernandez_2019_GSM3529864_P0PM_1_S1_P0_eHcn4_1_ATACseq_SRR8368605_peak_17534	113	.	4.87742	13.226	11.3974	98
chr11	32195621	32195760	GSE124336_Fernandez_2019_GSM3529864_P0PM_1_S1_P0_eHcn4_1_ATACseq_SRR8368605_peak_17535	52	.	3.41419	6.88177	5.21244	70
chr11	32204924	32205936	GSE124336_Fernandez_2019_GSM3529864_P0PM_1_S1_P0_eHcn4_1_ATACseq_SRR8368605_peak_17536	2698	.	36.4181	273.515	269.895	459
chr11	32216811	32217123	GSE124336_Fernandez_2019_GSM3529864_P0PM_1_S1_P0_eHcn4_1_ATACseq_SRR8368605_peak_17537	501	.	11.3806	52.4515	50.1827	200
chr11	32220840	32223524	GSE124336_Fernandez_2019_GSM3529864_P0PM_1_S1_P0_eHcn4_1_ATACseq_SRR8368605_peak_17538	1281	.	21.2981	130.892	128.147	688
chr11	32224387	32227272	GSE124336_Fernandez_2019_GSM3529864_P0PM_1_S1_P0_eHcn4_1_ATACseq_SRR8368605_peak_17539	1239	.	20.8103	126.686	123.963	2133
chr11	32235444	32236241	GSE124336_Fernandez_2019_GSM3529864_P0PM_1_S1_P0_eHcn4_1_ATACseq_SRR8368605_peak_17540	629	.	13.169	65.3102	62.9485	408
chr11	32237144	32237401	GSE124336_Fernandez_2019_GSM3529864_P0PM_1_S1_P0_eHcn4_1_ATACseq_SRR8368605_peak_17541	153	.	5.69032	17.2689	15.3688	108
chr11	32238387	32238917	GSE124336_Fernandez_2019_GSM3529864_P0PM_1_S1_P0_eHcn4_1_ATACseq_SRR8368605_peak_17542	751	.	14.7948	77.5624	75.1208	219
chr11	32243541	32243982	GSE124336_Fernandez_2019_GSM3529864_P0PM_1_S1_P0_eHcn4_1_ATACseq_SRR8368605_peak_17543	196	.	6.50323	21.6155	19.651	229
chr11	32266831	32268282	GSE124336_Fernandez_2019_GSM3529864_P0PM_1_S1_P0_eHcn4_1_ATACseq_SRR8368605_peak_17544	2650	.	35.9303	268.606	265.024	795
chr11	32286722	32287205	GSE124336_Fernandez_2019_GSM3529864_P0PM_1_S1_P0_eHcn4_1_ATACseq_SRR8368605_peak_17545	446	.	10.5677	46.8462	44.6219	268
chr11	32299996	32300294	GSE124336_Fernandez_2019_GSM3529864_P0PM_1_S1_P0_eHcn4_1_ATACseq_SRR8368605_peak_17546	137	.	5.36516	15.6128	13.7404	93
chr11	32321213	32321436	GSE124336_Fernandez_2019_GSM3529864_P0PM_1_S1_P0_eHcn4_1_ATACseq_SRR8368605_peak_17547	106	.	4.71484	12.4579	10.6448	154
chr11	32324575	32324914	GSE124336_Fernandez_2019_GSM3529864_P0PM_1_S1_P0_eHcn4_1_ATACseq_SRR8368605_peak_17548	641	.	13.3316	66.5125	64.1427	239
chr11	32331248	32331429	GSE124336_Fernandez_2019_GSM3529864_P0PM_1_S1_P0_eHcn4_1_ATACseq_SRR8368605_peak_17549	29	.	2.76387	4.54313	2.96692	47
chr11	32339321	32339537	GSE124336_Fernandez_2019_GSM3529864_P0PM_1_S1_P0_eHcn4_1_ATACseq_SRR8368605_peak_17550	91	.	4.38968	10.9658	9.1848	107
chr11	32340800	32341426	GSE124336_Fernandez_2019_GSM3529864_P0PM_1_S1_P0_eHcn4_1_ATACseq_SRR8368605_peak_17551	260	.	7.64129	28.1424	26.0965	466
chr11	32342908	32343175	GSE124336_Fernandez_2019_GSM3529864_P0PM_1_S1_P0_eHcn4_1_ATACseq_SRR8368605_peak_17552	77	.	4.06452	9.53581	7.78926	234
chr11	32347500	32348945	GSE124336_Fernandez_2019_GSM3529864_P0PM_1_S1_P0_eHcn4_1_ATACseq_SRR8368605_peak_17553	205	.	6.66581	22.5179	20.5412	348
chr11	32352324	32353721	GSE124336_Fernandez_2019_GSM3529864_P0PM_1_S1_P0_eHcn4_1_ATACseq_SRR8368605_peak_17554	665	.	13.6568	68.9328	66.5469	729
chr11	32354383	32354702	GSE124336_Fernandez_2019_GSM3529864_P0PM_1_S1_P0_eHcn4_1_ATACseq_SRR8368605_peak_17555	40	.	3.08903	5.66944	4.04416	134
chr11	32357709	32358146	GSE124336_Fernandez_2019_GSM3529864_P0PM_1_S1_P0_eHcn4_1_ATACseq_SRR8368605_peak_17556	479	.	11.0555	50.1903	47.939	219
chr11	32359718	32359863	GSE124336_Fernandez_2019_GSM3529864_P0PM_1_S1_P0_eHcn4_1_ATACseq_SRR8368605_peak_17557	29	.	2.76387	4.54313	2.96692	19
chr11	32363671	32364095	GSE124336_Fernandez_2019_GSM3529864_P0PM_1_S1_P0_eHcn4_1_ATACseq_SRR8368605_peak_17558	260	.	7.64129	28.1424	26.0965	154
chr11	32375062	32375527	GSE124336_Fernandez_2019_GSM3529864_P0PM_1_S1_P0_eHcn4_1_ATACseq_SRR8368605_peak_17559	113	.	4.87742	13.226	11.3974	122
chr11	32383649	32384437	GSE124336_Fernandez_2019_GSM3529864_P0PM_1_S1_P0_eHcn4_1_ATACseq_SRR8368605_peak_17560	205	.	6.66581	22.5179	20.5412	411
chr11	32398236	32399135	GSE124336_Fernandez_2019_GSM3529864_P0PM_1_S1_P0_eHcn4_1_ATACseq_SRR8368605_peak_17561	490	.	11.2181	51.3178	49.0577	417
chr11	32402886	32403107	GSE124336_Fernandez_2019_GSM3529864_P0PM_1_S1_P0_eHcn4_1_ATACseq_SRR8368605_peak_17562	77	.	4.06452	9.53581	7.78926	72
chr11	32405476	32405730	GSE124336_Fernandez_2019_GSM3529864_P0PM_1_S1_P0_eHcn4_1_ATACseq_SRR8368605_peak_17563	24	.	2.60129	4.01495	2.46568	115
chr11	32435700	32436020	GSE124336_Fernandez_2019_GSM3529864_P0PM_1_S1_P0_eHcn4_1_ATACseq_SRR8368605_peak_17564	170	.	6.01548	18.9734	17.0468	190
chr11	32450244	32450591	GSE124336_Fernandez_2019_GSM3529864_P0PM_1_S1_P0_eHcn4_1_ATACseq_SRR8368605_peak_17565	524	.	11.7058	54.7373	52.4512	115
chr11	32454371	32456554	GSE124336_Fernandez_2019_GSM3529864_P0PM_1_S1_P0_eHcn4_1_ATACseq_SRR8368605_peak_17566	2846	.	37.8813	288.347	284.606	631
chr11	32490767	32490978	GSE124336_Fernandez_2019_GSM3529864_P0PM_1_S1_P0_eHcn4_1_ATACseq_SRR8368605_peak_17567	77	.	4.06452	9.53581	7.78926	48
chr11	32505346	32505526	GSE124336_Fernandez_2019_GSM3529864_P0PM_1_S1_P0_eHcn4_1_ATACseq_SRR8368605_peak_17568	34	.	2.92645	5.09501	3.49355	29
chr11	32518828	32519241	GSE124336_Fernandez_2019_GSM3529864_P0PM_1_S1_P0_eHcn4_1_ATACseq_SRR8368605_peak_17569	340	.	8.94193	36.1457	34.0163	112
chr11	32531927	32534133	GSE124336_Fernandez_2019_GSM3529864_P0PM_1_S1_P0_eHcn4_1_ATACseq_SRR8368605_peak_17570	1987	.	29.1019	201.847	198.713	1206
chr11	32538556	32538739	GSE124336_Fernandez_2019_GSM3529864_P0PM_1_S1_P0_eHcn4_1_ATACseq_SRR8368605_peak_17571	24	.	2.60129	4.01495	2.46568	46
chr11	32546172	32547198	GSE124336_Fernandez_2019_GSM3529864_P0PM_1_S1_P0_eHcn4_1_ATACseq_SRR8368605_peak_17572	1380	.	22.4361	140.822	138.023	566
chr11	32547637	32547840	GSE124336_Fernandez_2019_GSM3529864_P0PM_1_S1_P0_eHcn4_1_ATACseq_SRR8368605_peak_17573	77	.	4.06452	9.53581	7.78926	114
chr11	32548049	32548567	GSE124336_Fernandez_2019_GSM3529864_P0PM_1_S1_P0_eHcn4_1_ATACseq_SRR8368605_peak_17574	371	.	9.42968	39.2798	37.1209	376
chr11	32549279	32549590	GSE124336_Fernandez_2019_GSM3529864_P0PM_1_S1_P0_eHcn4_1_ATACseq_SRR8368605_peak_17575	29	.	2.76387	4.54313	2.96692	127
chr11	32552672	32553787	GSE124336_Fernandez_2019_GSM3529864_P0PM_1_S1_P0_eHcn4_1_ATACseq_SRR8368605_peak_17576	77	.	4.06452	9.53581	7.78926	126
chr11	32555517	32555729	GSE124336_Fernandez_2019_GSM3529864_P0PM_1_S1_P0_eHcn4_1_ATACseq_SRR8368605_peak_17577	71	.	3.90194	8.84557	7.1172	144
chr11	32568959	32569151	GSE124336_Fernandez_2019_GSM3529864_P0PM_1_S1_P0_eHcn4_1_ATACseq_SRR8368605_peak_17578	40	.	3.08903	5.66944	4.04416	132
chr11	32571132	32571882	GSE124336_Fernandez_2019_GSM3529864_P0PM_1_S1_P0_eHcn4_1_ATACseq_SRR8368605_peak_17579	214	.	6.82839	23.4307	21.442	212
chr11	32588342	32588812	GSE124336_Fernandez_2019_GSM3529864_P0PM_1_S1_P0_eHcn4_1_ATACseq_SRR8368605_peak_17580	360	.	9.2671	38.2276	36.0784	262
chr11	32589882	32590253	GSE124336_Fernandez_2019_GSM3529864_P0PM_1_S1_P0_eHcn4_1_ATACseq_SRR8368605_peak_17581	129	.	5.20258	14.8039	12.9457	103
chr11	32591197	32592356	GSE124336_Fernandez_2019_GSM3529864_P0PM_1_S1_P0_eHcn4_1_ATACseq_SRR8368605_peak_17582	187	.	6.34064	20.7238	18.7717	188
chr11	32592545	32592788	GSE124336_Fernandez_2019_GSM3529864_P0PM_1_S1_P0_eHcn4_1_ATACseq_SRR8368605_peak_17583	71	.	3.90194	8.84557	7.1172	175
chr11	32601881	32602446	GSE124336_Fernandez_2019_GSM3529864_P0PM_1_S1_P0_eHcn4_1_ATACseq_SRR8368605_peak_17584	153	.	5.69032	17.2689	15.3688	296
chr11	32604824	32606119	GSE124336_Fernandez_2019_GSM3529864_P0PM_1_S1_P0_eHcn4_1_ATACseq_SRR8368605_peak_17585	751	.	14.7948	77.5624	75.1208	445
chr11	32617977	32620214	GSE124336_Fernandez_2019_GSM3529864_P0PM_1_S1_P0_eHcn4_1_ATACseq_SRR8368605_peak_17586	3878	.	47.7987	392.583	387.897	1665
chr11	32621912	32622427	GSE124336_Fernandez_2019_GSM3529864_P0PM_1_S1_P0_eHcn4_1_ATACseq_SRR8368605_peak_17587	58	.	3.57677	7.51782	5.82803	218
chr11	32625775	32626195	GSE124336_Fernandez_2019_GSM3529864_P0PM_1_S1_P0_eHcn4_1_ATACseq_SRR8368605_peak_17588	738	.	14.6323	76.3149	73.8813	122
chr11	32636201	32636957	GSE124336_Fernandez_2019_GSM3529864_P0PM_1_S1_P0_eHcn4_1_ATACseq_SRR8368605_peak_17589	653	.	13.4942	67.72	65.3422	358
chr11	32641839	32644474	GSE124336_Fernandez_2019_GSM3529864_P0PM_1_S1_P0_eHcn4_1_ATACseq_SRR8368605_peak_17590	3861	.	47.6361	390.827	386.152	873
chr11	32647379	32647530	GSE124336_Fernandez_2019_GSM3529864_P0PM_1_S1_P0_eHcn4_1_ATACseq_SRR8368605_peak_17591	84	.	4.2271	10.2428	8.4787	39
chr11	32667118	32667360	GSE124336_Fernandez_2019_GSM3529864_P0PM_1_S1_P0_eHcn4_1_ATACseq_SRR8368605_peak_17592	52	.	3.41419	6.88177	5.21244	59
chr11	32668309	32668465	GSE124336_Fernandez_2019_GSM3529864_P0PM_1_S1_P0_eHcn4_1_ATACseq_SRR8368605_peak_17593	29	.	2.76387	4.54313	2.96692	21
chr11	32676567	32677322	GSE124336_Fernandez_2019_GSM3529864_P0PM_1_S1_P0_eHcn4_1_ATACseq_SRR8368605_peak_17594	1281	.	21.2981	130.892	128.147	458
chr11	32678241	32678864	GSE124336_Fernandez_2019_GSM3529864_P0PM_1_S1_P0_eHcn4_1_ATACseq_SRR8368605_peak_17595	535	.	11.8684	55.8892	53.5945	322
chr11	32679721	32680305	GSE124336_Fernandez_2019_GSM3529864_P0PM_1_S1_P0_eHcn4_1_ATACseq_SRR8368605_peak_17596	34	.	2.92645	5.09501	3.49355	570
chr11	32687561	32687996	GSE124336_Fernandez_2019_GSM3529864_P0PM_1_S1_P0_eHcn4_1_ATACseq_SRR8368605_peak_17597	71	.	3.90194	8.84557	7.1172	202
chr11	32692014	32692201	GSE124336_Fernandez_2019_GSM3529864_P0PM_1_S1_P0_eHcn4_1_ATACseq_SRR8368605_peak_17598	99	.	4.55226	11.7044	9.90704	63
chr11	32693581	32695095	GSE124336_Fernandez_2019_GSM3529864_P0PM_1_S1_P0_eHcn4_1_ATACseq_SRR8368605_peak_17599	570	.	12.3561	59.3799	57.0597	254
chr11	32698484	32698864	GSE124336_Fernandez_2019_GSM3529864_P0PM_1_S1_P0_eHcn4_1_ATACseq_SRR8368605_peak_17600	40	.	3.08903	5.66944	4.04416	121
chr11	32700098	32700414	GSE124336_Fernandez_2019_GSM3529864_P0PM_1_S1_P0_eHcn4_1_ATACseq_SRR8368605_peak_17601	91	.	4.38968	10.9658	9.1848	242
chr11	32701041	32703400	GSE124336_Fernandez_2019_GSM3529864_P0PM_1_S1_P0_eHcn4_1_ATACseq_SRR8368605_peak_17602	1061	.	18.6968	108.818	106.193	706
chr11	32704278	32704579	GSE124336_Fernandez_2019_GSM3529864_P0PM_1_S1_P0_eHcn4_1_ATACseq_SRR8368605_peak_17603	71	.	3.90194	8.84557	7.1172	216
chr11	32705130	32705636	GSE124336_Fernandez_2019_GSM3529864_P0PM_1_S1_P0_eHcn4_1_ATACseq_SRR8368605_peak_17604	99	.	4.55226	11.7044	9.90704	81
chr11	32708987	32709993	GSE124336_Fernandez_2019_GSM3529864_P0PM_1_S1_P0_eHcn4_1_ATACseq_SRR8368605_peak_17605	350	.	9.10452	37.1828	35.0435	810
chr11	32714173	32714586	GSE124336_Fernandez_2019_GSM3529864_P0PM_1_S1_P0_eHcn4_1_ATACseq_SRR8368605_peak_17606	232	.	7.15355	25.2865	23.2744	262
chr11	32715941	32716229	GSE124336_Fernandez_2019_GSM3529864_P0PM_1_S1_P0_eHcn4_1_ATACseq_SRR8368605_peak_17607	64	.	3.73935	8.17267	6.46315	238
chr11	32716778	32717106	GSE124336_Fernandez_2019_GSM3529864_P0PM_1_S1_P0_eHcn4_1_ATACseq_SRR8368605_peak_17608	71	.	3.90194	8.84557	7.1172	50
chr11	32718363	32718732	GSE124336_Fernandez_2019_GSM3529864_P0PM_1_S1_P0_eHcn4_1_ATACseq_SRR8368605_peak_17609	446	.	10.5677	46.8462	44.6219	269
chr11	32752389	32752790	GSE124336_Fernandez_2019_GSM3529864_P0PM_1_S1_P0_eHcn4_1_ATACseq_SRR8368605_peak_17610	223	.	6.99097	24.3536	22.3531	185
chr11	32756711	32756860	GSE124336_Fernandez_2019_GSM3529864_P0PM_1_S1_P0_eHcn4_1_ATACseq_SRR8368605_peak_17611	64	.	3.73935	8.17267	6.46315	102
chr11	32782656	32783037	GSE124336_Fernandez_2019_GSM3529864_P0PM_1_S1_P0_eHcn4_1_ATACseq_SRR8368605_peak_17612	106	.	4.71484	12.4579	10.6448	254
chr11	32794365	32794567	GSE124336_Fernandez_2019_GSM3529864_P0PM_1_S1_P0_eHcn4_1_ATACseq_SRR8368605_peak_17613	40	.	3.08903	5.66944	4.04416	127
chr11	32805958	32806320	GSE124336_Fernandez_2019_GSM3529864_P0PM_1_S1_P0_eHcn4_1_ATACseq_SRR8368605_peak_17614	340	.	8.94193	36.1457	34.0163	189
chr11	32829530	32829776	GSE124336_Fernandez_2019_GSM3529864_P0PM_1_S1_P0_eHcn4_1_ATACseq_SRR8368605_peak_17615	46	.	3.25161	6.26535	4.61752	157
chr11	32857488	32857815	GSE124336_Fernandez_2019_GSM3529864_P0PM_1_S1_P0_eHcn4_1_ATACseq_SRR8368605_peak_17616	52	.	3.41419	6.88177	5.21244	123
chr11	32895386	32895583	GSE124336_Fernandez_2019_GSM3529864_P0PM_1_S1_P0_eHcn4_1_ATACseq_SRR8368605_peak_17617	34	.	2.92645	5.09501	3.49355	127
chr11	32925482	32926158	GSE124336_Fernandez_2019_GSM3529864_P0PM_1_S1_P0_eHcn4_1_ATACseq_SRR8368605_peak_17618	446	.	10.5677	46.8462	44.6219	319
chr11	32941107	32941749	GSE124336_Fernandez_2019_GSM3529864_P0PM_1_S1_P0_eHcn4_1_ATACseq_SRR8368605_peak_17619	653	.	13.4942	67.72	65.3422	406
chr11	32946183	32947279	GSE124336_Fernandez_2019_GSM3529864_P0PM_1_S1_P0_eHcn4_1_ATACseq_SRR8368605_peak_17620	2425	.	33.6542	245.932	242.517	575
chr11	32952542	32952684	GSE124336_Fernandez_2019_GSM3529864_P0PM_1_S1_P0_eHcn4_1_ATACseq_SRR8368605_peak_17621	34	.	2.92645	5.09501	3.49355	83
chr11	32953518	32953854	GSE124336_Fernandez_2019_GSM3529864_P0PM_1_S1_P0_eHcn4_1_ATACseq_SRR8368605_peak_17622	64	.	3.73935	8.17267	6.46315	67
chr11	32956922	32957396	GSE124336_Fernandez_2019_GSM3529864_P0PM_1_S1_P0_eHcn4_1_ATACseq_SRR8368605_peak_17623	413	.	10.08	43.5617	41.3648	233
chr11	32993606	32993793	GSE124336_Fernandez_2019_GSM3529864_P0PM_1_S1_P0_eHcn4_1_ATACseq_SRR8368605_peak_17624	58	.	3.57677	7.51782	5.82803	38
chr11	32994409	32994721	GSE124336_Fernandez_2019_GSM3529864_P0PM_1_S1_P0_eHcn4_1_ATACseq_SRR8368605_peak_17625	187	.	6.34064	20.7238	18.7717	133
chr11	33012746	33013560	GSE124336_Fernandez_2019_GSM3529864_P0PM_1_S1_P0_eHcn4_1_ATACseq_SRR8368605_peak_17626	701	.	14.1445	72.6015	70.1917	225
chr11	33074505	33075910	GSE124336_Fernandez_2019_GSM3529864_P0PM_1_S1_P0_eHcn4_1_ATACseq_SRR8368605_peak_17627	547	.	12.031	57.047	54.7437	935
chr11	33089791	33090307	GSE124336_Fernandez_2019_GSM3529864_P0PM_1_S1_P0_eHcn4_1_ATACseq_SRR8368605_peak_17628	232	.	7.15355	25.2865	23.2744	275
chr11	33100069	33100372	GSE124336_Fernandez_2019_GSM3529864_P0PM_1_S1_P0_eHcn4_1_ATACseq_SRR8368605_peak_17629	99	.	4.55226	11.7044	9.90704	56
chr11	33104514	33105539	GSE124336_Fernandez_2019_GSM3529864_P0PM_1_S1_P0_eHcn4_1_ATACseq_SRR8368605_peak_17630	2172	.	31.0529	220.524	217.277	456
chr11	33122784	33123331	GSE124336_Fernandez_2019_GSM3529864_P0PM_1_S1_P0_eHcn4_1_ATACseq_SRR8368605_peak_17631	113	.	4.87742	13.226	11.3974	279
chr11	33129407	33129567	GSE124336_Fernandez_2019_GSM3529864_P0PM_1_S1_P0_eHcn4_1_ATACseq_SRR8368605_peak_17632	46	.	3.25161	6.26535	4.61752	113
chr11	33137348	33137528	GSE124336_Fernandez_2019_GSM3529864_P0PM_1_S1_P0_eHcn4_1_ATACseq_SRR8368605_peak_17633	15	.	2.27613	3.0349	1.54584	107
chr11	33142416	33144388	GSE124336_Fernandez_2019_GSM3529864_P0PM_1_S1_P0_eHcn4_1_ATACseq_SRR8368605_peak_17634	1170	.	19.9974	119.742	117.058	583
chr11	33145467	33148831	GSE124336_Fernandez_2019_GSM3529864_P0PM_1_S1_P0_eHcn4_1_ATACseq_SRR8368605_peak_17635	2617	.	35.6052	265.342	261.786	905
chr11	33162094	33163771	GSE124336_Fernandez_2019_GSM3529864_P0PM_1_S1_P0_eHcn4_1_ATACseq_SRR8368605_peak_17636	2715	.	36.5806	275.155	271.523	1081
chr11	33176510	33176997	GSE124336_Fernandez_2019_GSM3529864_P0PM_1_S1_P0_eHcn4_1_ATACseq_SRR8368605_peak_17637	570	.	12.3561	59.3799	57.0597	277
chr11	33180806	33181034	GSE124336_Fernandez_2019_GSM3529864_P0PM_1_S1_P0_eHcn4_1_ATACseq_SRR8368605_peak_17638	29	.	2.76387	4.54313	2.96692	203
chr11	33196453	33196972	GSE124336_Fernandez_2019_GSM3529864_P0PM_1_S1_P0_eHcn4_1_ATACseq_SRR8368605_peak_17639	129	.	5.20258	14.8039	12.9457	221
chr11	33199288	33199479	GSE124336_Fernandez_2019_GSM3529864_P0PM_1_S1_P0_eHcn4_1_ATACseq_SRR8368605_peak_17640	19	.	2.43871	3.51174	1.99142	10
chr11	33200003	33201967	GSE124336_Fernandez_2019_GSM3529864_P0PM_1_S1_P0_eHcn4_1_ATACseq_SRR8368605_peak_17641	381	.	9.59226	40.3395	38.171	1431
chr11	33203102	33204401	GSE124336_Fernandez_2019_GSM3529864_P0PM_1_S1_P0_eHcn4_1_ATACseq_SRR8368605_peak_17642	129	.	5.20258	14.8039	12.9457	583
chr11	33204614	33204896	GSE124336_Fernandez_2019_GSM3529864_P0PM_1_S1_P0_eHcn4_1_ATACseq_SRR8368605_peak_17643	34	.	2.92645	5.09501	3.49355	108
chr11	33205109	33205261	GSE124336_Fernandez_2019_GSM3529864_P0PM_1_S1_P0_eHcn4_1_ATACseq_SRR8368605_peak_17644	19	.	2.43871	3.51174	1.99142	150
chr11	33217569	33217995	GSE124336_Fernandez_2019_GSM3529864_P0PM_1_S1_P0_eHcn4_1_ATACseq_SRR8368605_peak_17645	371	.	9.42968	39.2798	37.1209	264
chr11	33512672	33514183	GSE124336_Fernandez_2019_GSM3529864_P0PM_1_S1_P0_eHcn4_1_ATACseq_SRR8368605_peak_17646	1129	.	19.5097	115.619	112.956	418
chr11	33592460	33592720	GSE124336_Fernandez_2019_GSM3529864_P0PM_1_S1_P0_eHcn4_1_ATACseq_SRR8368605_peak_17647	46	.	3.25161	6.26535	4.61752	38
chr11	33614182	33614489	GSE124336_Fernandez_2019_GSM3529864_P0PM_1_S1_P0_eHcn4_1_ATACseq_SRR8368605_peak_17648	535	.	11.8684	55.8892	53.5945	211
chr11	33680207	33680520	GSE124336_Fernandez_2019_GSM3529864_P0PM_1_S1_P0_eHcn4_1_ATACseq_SRR8368605_peak_17649	270	.	7.80387	29.1128	27.056	49
chr11	33721321	33721715	GSE124336_Fernandez_2019_GSM3529864_P0PM_1_S1_P0_eHcn4_1_ATACseq_SRR8368605_peak_17650	242	.	7.31613	26.229	24.2054	146
chr11	33725561	33726026	GSE124336_Fernandez_2019_GSM3529864_P0PM_1_S1_P0_eHcn4_1_ATACseq_SRR8368605_peak_17651	290	.	8.12903	31.0802	29.0019	219
chr11	33729823	33730024	GSE124336_Fernandez_2019_GSM3529864_P0PM_1_S1_P0_eHcn4_1_ATACseq_SRR8368605_peak_17652	58	.	3.57677	7.51782	5.82803	164
chr11	33733243	33733559	GSE124336_Fernandez_2019_GSM3529864_P0PM_1_S1_P0_eHcn4_1_ATACseq_SRR8368605_peak_17653	392	.	9.75484	41.4064	39.2284	243
chr11	33744544	33744729	GSE124336_Fernandez_2019_GSM3529864_P0PM_1_S1_P0_eHcn4_1_ATACseq_SRR8368605_peak_17654	46	.	3.25161	6.26535	4.61752	95
chr11	33767798	33768127	GSE124336_Fernandez_2019_GSM3529864_P0PM_1_S1_P0_eHcn4_1_ATACseq_SRR8368605_peak_17655	121	.	5.04	14.0081	12.1646	246
chr11	33816184	33816767	GSE124336_Fernandez_2019_GSM3529864_P0PM_1_S1_P0_eHcn4_1_ATACseq_SRR8368605_peak_17656	129	.	5.20258	14.8039	12.9457	331
chr11	33849737	33850084	GSE124336_Fernandez_2019_GSM3529864_P0PM_1_S1_P0_eHcn4_1_ATACseq_SRR8368605_peak_17657	113	.	4.87742	13.226	11.3974	166
chr11	33858557	33859145	GSE124336_Fernandez_2019_GSM3529864_P0PM_1_S1_P0_eHcn4_1_ATACseq_SRR8368605_peak_17658	319	.	8.61677	34.0951	31.9858	242
chr11	33861278	33861446	GSE124336_Fernandez_2019_GSM3529864_P0PM_1_S1_P0_eHcn4_1_ATACseq_SRR8368605_peak_17659	34	.	2.92645	5.09501	3.49355	115
chr11	33871809	33872299	GSE124336_Fernandez_2019_GSM3529864_P0PM_1_S1_P0_eHcn4_1_ATACseq_SRR8368605_peak_17660	64	.	3.73935	8.17267	6.46315	240
chr11	33872839	33873577	GSE124336_Fernandez_2019_GSM3529864_P0PM_1_S1_P0_eHcn4_1_ATACseq_SRR8368605_peak_17661	446	.	10.5677	46.8462	44.6219	393
chr11	33902542	33902707	GSE124336_Fernandez_2019_GSM3529864_P0PM_1_S1_P0_eHcn4_1_ATACseq_SRR8368605_peak_17662	71	.	3.90194	8.84557	7.1172	76
chr11	33911871	33913663	GSE124336_Fernandez_2019_GSM3529864_P0PM_1_S1_P0_eHcn4_1_ATACseq_SRR8368605_peak_17663	995	.	17.8839	102.111	99.5236	320
chr11	33917561	33917858	GSE124336_Fernandez_2019_GSM3529864_P0PM_1_S1_P0_eHcn4_1_ATACseq_SRR8368605_peak_17664	329	.	8.77935	35.1165	32.997	176
chr11	33927278	33928472	GSE124336_Fernandez_2019_GSM3529864_P0PM_1_S1_P0_eHcn4_1_ATACseq_SRR8368605_peak_17665	205	.	6.66581	22.5179	20.5412	766
chr11	33928803	33928964	GSE124336_Fernandez_2019_GSM3529864_P0PM_1_S1_P0_eHcn4_1_ATACseq_SRR8368605_peak_17666	145	.	5.52774	16.4346	14.5482	97
chr11	33932447	33932812	GSE124336_Fernandez_2019_GSM3529864_P0PM_1_S1_P0_eHcn4_1_ATACseq_SRR8368605_peak_17667	40	.	3.08903	5.66944	4.04416	144
chr11	33949623	33949813	GSE124336_Fernandez_2019_GSM3529864_P0PM_1_S1_P0_eHcn4_1_ATACseq_SRR8368605_peak_17668	106	.	4.71484	12.4579	10.6448	51
chr11	33962961	33963244	GSE124336_Fernandez_2019_GSM3529864_P0PM_1_S1_P0_eHcn4_1_ATACseq_SRR8368605_peak_17669	24	.	2.60129	4.01495	2.46568	137
chr11	34008777	34009065	GSE124336_Fernandez_2019_GSM3529864_P0PM_1_S1_P0_eHcn4_1_ATACseq_SRR8368605_peak_17670	205	.	6.66581	22.5179	20.5412	195
chr11	34033974	34034318	GSE124336_Fernandez_2019_GSM3529864_P0PM_1_S1_P0_eHcn4_1_ATACseq_SRR8368605_peak_17671	251	.	7.47871	27.181	25.1463	127
chr11	34069407	34069593	GSE124336_Fernandez_2019_GSM3529864_P0PM_1_S1_P0_eHcn4_1_ATACseq_SRR8368605_peak_17672	91	.	4.38968	10.9658	9.1848	108
chr11	34071975	34072743	GSE124336_Fernandez_2019_GSM3529864_P0PM_1_S1_P0_eHcn4_1_ATACseq_SRR8368605_peak_17673	121	.	5.04	14.0081	12.1646	502
chr11	34073873	34074181	GSE124336_Fernandez_2019_GSM3529864_P0PM_1_S1_P0_eHcn4_1_ATACseq_SRR8368605_peak_17674	145	.	5.52774	16.4346	14.5482	111
chr11	34083817	34084236	GSE124336_Fernandez_2019_GSM3529864_P0PM_1_S1_P0_eHcn4_1_ATACseq_SRR8368605_peak_17675	381	.	9.59226	40.3395	38.171	161
chr11	34098925	34099076	GSE124336_Fernandez_2019_GSM3529864_P0PM_1_S1_P0_eHcn4_1_ATACseq_SRR8368605_peak_17676	29	.	2.76387	4.54313	2.96692	150
chr11	34113055	34113272	GSE124336_Fernandez_2019_GSM3529864_P0PM_1_S1_P0_eHcn4_1_ATACseq_SRR8368605_peak_17677	77	.	4.06452	9.53581	7.78926	159
chr11	34149306	34149793	GSE124336_Fernandez_2019_GSM3529864_P0PM_1_S1_P0_eHcn4_1_ATACseq_SRR8368605_peak_17678	547	.	12.031	57.047	54.7437	268
chr11	34169595	34169863	GSE124336_Fernandez_2019_GSM3529864_P0PM_1_S1_P0_eHcn4_1_ATACseq_SRR8368605_peak_17679	106	.	4.71484	12.4579	10.6448	160
chr11	34174226	34174479	GSE124336_Fernandez_2019_GSM3529864_P0PM_1_S1_P0_eHcn4_1_ATACseq_SRR8368605_peak_17680	91	.	4.38968	10.9658	9.1848	206
chr11	34181202	34182371	GSE124336_Fernandez_2019_GSM3529864_P0PM_1_S1_P0_eHcn4_1_ATACseq_SRR8368605_peak_17681	1366	.	22.2735	139.394	136.603	481
chr11	34185732	34185940	GSE124336_Fernandez_2019_GSM3529864_P0PM_1_S1_P0_eHcn4_1_ATACseq_SRR8368605_peak_17682	106	.	4.71484	12.4579	10.6448	114
chr11	34194478	34195010	GSE124336_Fernandez_2019_GSM3529864_P0PM_1_S1_P0_eHcn4_1_ATACseq_SRR8368605_peak_17683	170	.	6.01548	18.9734	17.0468	287
chr11	34213043	34213198	GSE124336_Fernandez_2019_GSM3529864_P0PM_1_S1_P0_eHcn4_1_ATACseq_SRR8368605_peak_17684	71	.	3.90194	8.84557	7.1172	41
chr11	34228984	34229390	GSE124336_Fernandez_2019_GSM3529864_P0PM_1_S1_P0_eHcn4_1_ATACseq_SRR8368605_peak_17685	280	.	7.96645	30.0921	28.0245	226
chr11	34273862	34274266	GSE124336_Fernandez_2019_GSM3529864_P0PM_1_S1_P0_eHcn4_1_ATACseq_SRR8368605_peak_17686	121	.	5.04	14.0081	12.1646	243
chr11	34299639	34299859	GSE124336_Fernandez_2019_GSM3529864_P0PM_1_S1_P0_eHcn4_1_ATACseq_SRR8368605_peak_17687	52	.	3.41419	6.88177	5.21244	17
chr11	34314669	34314960	GSE124336_Fernandez_2019_GSM3529864_P0PM_1_S1_P0_eHcn4_1_ATACseq_SRR8368605_peak_17688	381	.	9.59226	40.3395	38.171	78
chr11	34318260	34318540	GSE124336_Fernandez_2019_GSM3529864_P0PM_1_S1_P0_eHcn4_1_ATACseq_SRR8368605_peak_17689	58	.	3.57677	7.51782	5.82803	196
chr11	34341828	34342321	GSE124336_Fernandez_2019_GSM3529864_P0PM_1_S1_P0_eHcn4_1_ATACseq_SRR8368605_peak_17690	34	.	2.92645	5.09501	3.49355	71
chr11	34343766	34345005	GSE124336_Fernandez_2019_GSM3529864_P0PM_1_S1_P0_eHcn4_1_ATACseq_SRR8368605_peak_17691	270	.	7.80387	29.1128	27.056	78
chr11	34348262	34348892	GSE124336_Fernandez_2019_GSM3529864_P0PM_1_S1_P0_eHcn4_1_ATACseq_SRR8368605_peak_17692	968	.	17.5587	99.4556	96.8832	172
chr11	34392057	34392245	GSE124336_Fernandez_2019_GSM3529864_P0PM_1_S1_P0_eHcn4_1_ATACseq_SRR8368605_peak_17693	64	.	3.73935	8.17267	6.46315	171
chr11	34407791	34408079	GSE124336_Fernandez_2019_GSM3529864_P0PM_1_S1_P0_eHcn4_1_ATACseq_SRR8368605_peak_17694	350	.	9.10452	37.1828	35.0435	88
chr11	34416619	34416865	GSE124336_Fernandez_2019_GSM3529864_P0PM_1_S1_P0_eHcn4_1_ATACseq_SRR8368605_peak_17695	77	.	4.06452	9.53581	7.78926	60
chr11	34421046	34421578	GSE124336_Fernandez_2019_GSM3529864_P0PM_1_S1_P0_eHcn4_1_ATACseq_SRR8368605_peak_17696	329	.	8.77935	35.1165	32.997	284
chr11	34709466	34710005	GSE124336_Fernandez_2019_GSM3529864_P0PM_1_S1_P0_eHcn4_1_ATACseq_SRR8368605_peak_17698	329	.	8.77935	35.1165	32.997	213
chr11	34714760	34714917	GSE124336_Fernandez_2019_GSM3529864_P0PM_1_S1_P0_eHcn4_1_ATACseq_SRR8368605_peak_17699	64	.	3.73935	8.17267	6.46315	47
chr11	34716225	34716753	GSE124336_Fernandez_2019_GSM3529864_P0PM_1_S1_P0_eHcn4_1_ATACseq_SRR8368605_peak_17700	280	.	7.96645	30.0921	28.0245	277
chr11	34771146	34771572	GSE124336_Fernandez_2019_GSM3529864_P0PM_1_S1_P0_eHcn4_1_ATACseq_SRR8368605_peak_17701	319	.	8.61677	34.0951	31.9858	212
chr11	34815007	34815151	GSE124336_Fernandez_2019_GSM3529864_P0PM_1_S1_P0_eHcn4_1_ATACseq_SRR8368605_peak_17702	19	.	2.43871	3.51174	1.99142	127
chr11	34833309	34834530	GSE124336_Fernandez_2019_GSM3529864_P0PM_1_S1_P0_eHcn4_1_ATACseq_SRR8368605_peak_17703	1987	.	29.1019	201.847	198.713	372
chr11	34845433	34846216	GSE124336_Fernandez_2019_GSM3529864_P0PM_1_S1_P0_eHcn4_1_ATACseq_SRR8368605_peak_17704	214	.	6.82839	23.4307	21.442	343
chr11	34862354	34862618	GSE124336_Fernandez_2019_GSM3529864_P0PM_1_S1_P0_eHcn4_1_ATACseq_SRR8368605_peak_17705	84	.	4.2271	10.2428	8.4787	183
chr11	34881471	34881943	GSE124336_Fernandez_2019_GSM3529864_P0PM_1_S1_P0_eHcn4_1_ATACseq_SRR8368605_peak_17706	582	.	12.5187	60.5549	58.2263	271
chr11	34888546	34888930	GSE124336_Fernandez_2019_GSM3529864_P0PM_1_S1_P0_eHcn4_1_ATACseq_SRR8368605_peak_17707	29	.	2.76387	4.54313	2.96692	21
chr11	34959301	34959773	GSE124336_Fernandez_2019_GSM3529864_P0PM_1_S1_P0_eHcn4_1_ATACseq_SRR8368605_peak_17708	179	.	6.17806	19.843	17.9035	233
chr11	34973290	34974120	GSE124336_Fernandez_2019_GSM3529864_P0PM_1_S1_P0_eHcn4_1_ATACseq_SRR8368605_peak_17709	582	.	12.5187	60.5549	58.2263	292
chr11	34977848	34978168	GSE124336_Fernandez_2019_GSM3529864_P0PM_1_S1_P0_eHcn4_1_ATACseq_SRR8368605_peak_17710	52	.	3.41419	6.88177	5.21244	109
chr11	34983023	34983247	GSE124336_Fernandez_2019_GSM3529864_P0PM_1_S1_P0_eHcn4_1_ATACseq_SRR8368605_peak_17711	40	.	3.08903	5.66944	4.04416	63
chr11	35004075	35004952	GSE124336_Fernandez_2019_GSM3529864_P0PM_1_S1_P0_eHcn4_1_ATACseq_SRR8368605_peak_17712	329	.	8.77935	35.1165	32.997	449
chr11	35007163	35007604	GSE124336_Fernandez_2019_GSM3529864_P0PM_1_S1_P0_eHcn4_1_ATACseq_SRR8368605_peak_17713	77	.	4.06452	9.53581	7.78926	139
chr11	35023328	35023514	GSE124336_Fernandez_2019_GSM3529864_P0PM_1_S1_P0_eHcn4_1_ATACseq_SRR8368605_peak_17714	52	.	3.41419	6.88177	5.21244	85
chr11	35053211	35053890	GSE124336_Fernandez_2019_GSM3529864_P0PM_1_S1_P0_eHcn4_1_ATACseq_SRR8368605_peak_17715	340	.	8.94193	36.1457	34.0163	488
chr11	35096584	35096912	GSE124336_Fernandez_2019_GSM3529864_P0PM_1_S1_P0_eHcn4_1_ATACseq_SRR8368605_peak_17716	319	.	8.61677	34.0951	31.9858	155
chr11	35099335	35099492	GSE124336_Fernandez_2019_GSM3529864_P0PM_1_S1_P0_eHcn4_1_ATACseq_SRR8368605_peak_17717	91	.	4.38968	10.9658	9.1848	77
chr11	35119146	35119816	GSE124336_Fernandez_2019_GSM3529864_P0PM_1_S1_P0_eHcn4_1_ATACseq_SRR8368605_peak_17718	1567	.	24.5497	159.665	156.766	427
chr11	35120570	35123080	GSE124336_Fernandez_2019_GSM3529864_P0PM_1_S1_P0_eHcn4_1_ATACseq_SRR8368605_peak_17719	2048	.	29.7523	208.035	204.864	562
chr11	35123534	35123815	GSE124336_Fernandez_2019_GSM3529864_P0PM_1_S1_P0_eHcn4_1_ATACseq_SRR8368605_peak_17720	46	.	3.25161	6.26535	4.61752	72
chr11	35124700	35125397	GSE124336_Fernandez_2019_GSM3529864_P0PM_1_S1_P0_eHcn4_1_ATACseq_SRR8368605_peak_17721	71	.	3.90194	8.84557	7.1172	284
chr11	35142706	35142922	GSE124336_Fernandez_2019_GSM3529864_P0PM_1_S1_P0_eHcn4_1_ATACseq_SRR8368605_peak_17722	129	.	5.20258	14.8039	12.9457	170
chr11	35153219	35153757	GSE124336_Fernandez_2019_GSM3529864_P0PM_1_S1_P0_eHcn4_1_ATACseq_SRR8368605_peak_17723	413	.	10.08	43.5617	41.3648	238
chr11	35154395	35155433	GSE124336_Fernandez_2019_GSM3529864_P0PM_1_S1_P0_eHcn4_1_ATACseq_SRR8368605_peak_17724	129	.	5.20258	14.8039	12.9457	726
chr11	35179468	35179843	GSE124336_Fernandez_2019_GSM3529864_P0PM_1_S1_P0_eHcn4_1_ATACseq_SRR8368605_peak_17725	77	.	4.06452	9.53581	7.78926	104
chr11	35199169	35199744	GSE124336_Fernandez_2019_GSM3529864_P0PM_1_S1_P0_eHcn4_1_ATACseq_SRR8368605_peak_17726	106	.	4.71484	12.4579	10.6448	357
chr11	35231488	35233083	GSE124336_Fernandez_2019_GSM3529864_P0PM_1_S1_P0_eHcn4_1_ATACseq_SRR8368605_peak_17727	665	.	13.6568	68.9328	66.5469	521
chr11	35239968	35240721	GSE124336_Fernandez_2019_GSM3529864_P0PM_1_S1_P0_eHcn4_1_ATACseq_SRR8368605_peak_17728	162	.	5.8529	18.1152	16.2017	74
chr11	35241307	35241614	GSE124336_Fernandez_2019_GSM3529864_P0PM_1_S1_P0_eHcn4_1_ATACseq_SRR8368605_peak_17729	46	.	3.25161	6.26535	4.61752	180
chr11	35244525	35245140	GSE124336_Fernandez_2019_GSM3529864_P0PM_1_S1_P0_eHcn4_1_ATACseq_SRR8368605_peak_17730	903	.	16.7458	92.8876	90.3532	174
chr11	35246618	35247191	GSE124336_Fernandez_2019_GSM3529864_P0PM_1_S1_P0_eHcn4_1_ATACseq_SRR8368605_peak_17731	106	.	4.71484	12.4579	10.6448	87
chr11	35248129	35248313	GSE124336_Fernandez_2019_GSM3529864_P0PM_1_S1_P0_eHcn4_1_ATACseq_SRR8368605_peak_17732	40	.	3.08903	5.66944	4.04416	35
chr11	35250590	35250759	GSE124336_Fernandez_2019_GSM3529864_P0PM_1_S1_P0_eHcn4_1_ATACseq_SRR8368605_peak_17733	58	.	3.57677	7.51782	5.82803	19
chr11	35251257	35253324	GSE124336_Fernandez_2019_GSM3529864_P0PM_1_S1_P0_eHcn4_1_ATACseq_SRR8368605_peak_17734	2079	.	30.0774	211.143	207.954	853
chr11	35255728	35255880	GSE124336_Fernandez_2019_GSM3529864_P0PM_1_S1_P0_eHcn4_1_ATACseq_SRR8368605_peak_17735	71	.	3.90194	8.84557	7.1172	81
chr11	35256849	35259334	GSE124336_Fernandez_2019_GSM3529864_P0PM_1_S1_P0_eHcn4_1_ATACseq_SRR8368605_peak_17736	1088	.	19.0219	111.527	108.887	717
chr11	35259492	35259824	GSE124336_Fernandez_2019_GSM3529864_P0PM_1_S1_P0_eHcn4_1_ATACseq_SRR8368605_peak_17737	29	.	2.76387	4.54313	2.96692	16
chr11	35267870	35268420	GSE124336_Fernandez_2019_GSM3529864_P0PM_1_S1_P0_eHcn4_1_ATACseq_SRR8368605_peak_17738	196	.	6.50323	21.6155	19.651	257
chr11	35270329	35272205	GSE124336_Fernandez_2019_GSM3529864_P0PM_1_S1_P0_eHcn4_1_ATACseq_SRR8368605_peak_17739	214	.	6.82839	23.4307	21.442	1029
chr11	35273947	35274469	GSE124336_Fernandez_2019_GSM3529864_P0PM_1_S1_P0_eHcn4_1_ATACseq_SRR8368605_peak_17740	84	.	4.2271	10.2428	8.4787	227
chr11	35275219	35275804	GSE124336_Fernandez_2019_GSM3529864_P0PM_1_S1_P0_eHcn4_1_ATACseq_SRR8368605_peak_17741	665	.	13.6568	68.9328	66.5469	101
chr11	35276565	35276989	GSE124336_Fernandez_2019_GSM3529864_P0PM_1_S1_P0_eHcn4_1_ATACseq_SRR8368605_peak_17742	52	.	3.41419	6.88177	5.21244	124
chr11	35277436	35279233	GSE124336_Fernandez_2019_GSM3529864_P0PM_1_S1_P0_eHcn4_1_ATACseq_SRR8368605_peak_17743	2329	.	32.6787	236.339	232.989	1200
chr11	35279598	35279741	GSE124336_Fernandez_2019_GSM3529864_P0PM_1_S1_P0_eHcn4_1_ATACseq_SRR8368605_peak_17744	19	.	2.43871	3.51174	1.99142	107
chr11	35280819	35281394	GSE124336_Fernandez_2019_GSM3529864_P0PM_1_S1_P0_eHcn4_1_ATACseq_SRR8368605_peak_17745	137	.	5.36516	15.6128	13.7404	163
chr11	35281664	35281825	GSE124336_Fernandez_2019_GSM3529864_P0PM_1_S1_P0_eHcn4_1_ATACseq_SRR8368605_peak_17746	15	.	2.27613	3.0349	1.54584	49
chr11	35282005	35284525	GSE124336_Fernandez_2019_GSM3529864_P0PM_1_S1_P0_eHcn4_1_ATACseq_SRR8368605_peak_17747	1253	.	20.9729	128.084	125.354	1293
chr11	35288674	35288814	GSE124336_Fernandez_2019_GSM3529864_P0PM_1_S1_P0_eHcn4_1_ATACseq_SRR8368605_peak_17748	19	.	2.43871	3.51174	1.99142	60
chr11	35292420	35294393	GSE124336_Fernandez_2019_GSM3529864_P0PM_1_S1_P0_eHcn4_1_ATACseq_SRR8368605_peak_17749	1835	.	27.4761	186.547	183.501	931
chr11	35295457	35295758	GSE124336_Fernandez_2019_GSM3529864_P0PM_1_S1_P0_eHcn4_1_ATACseq_SRR8368605_peak_17750	46	.	3.25161	6.26535	4.61752	151
chr11	35296134	35296436	GSE124336_Fernandez_2019_GSM3529864_P0PM_1_S1_P0_eHcn4_1_ATACseq_SRR8368605_peak_17751	71	.	3.90194	8.84557	7.1172	198
chr11	35300121	35300450	GSE124336_Fernandez_2019_GSM3529864_P0PM_1_S1_P0_eHcn4_1_ATACseq_SRR8368605_peak_17752	24	.	2.60129	4.01495	2.46568	48
chr11	35305004	35305413	GSE124336_Fernandez_2019_GSM3529864_P0PM_1_S1_P0_eHcn4_1_ATACseq_SRR8368605_peak_17753	29	.	2.76387	4.54313	2.96692	216
chr11	35317268	35317484	GSE124336_Fernandez_2019_GSM3529864_P0PM_1_S1_P0_eHcn4_1_ATACseq_SRR8368605_peak_17754	129	.	5.20258	14.8039	12.9457	146
chr11	35317875	35318552	GSE124336_Fernandez_2019_GSM3529864_P0PM_1_S1_P0_eHcn4_1_ATACseq_SRR8368605_peak_17755	196	.	6.50323	21.6155	19.651	196
chr11	35319773	35321279	GSE124336_Fernandez_2019_GSM3529864_P0PM_1_S1_P0_eHcn4_1_ATACseq_SRR8368605_peak_17756	1143	.	19.6723	116.99	114.32	1084
chr11	35321849	35322242	GSE124336_Fernandez_2019_GSM3529864_P0PM_1_S1_P0_eHcn4_1_ATACseq_SRR8368605_peak_17757	58	.	3.57677	7.51782	5.82803	327
chr11	35325503	35325802	GSE124336_Fernandez_2019_GSM3529864_P0PM_1_S1_P0_eHcn4_1_ATACseq_SRR8368605_peak_17758	34	.	2.92645	5.09501	3.49355	49
chr11	35327523	35328512	GSE124336_Fernandez_2019_GSM3529864_P0PM_1_S1_P0_eHcn4_1_ATACseq_SRR8368605_peak_17759	319	.	8.61677	34.0951	31.9858	606
chr11	35337271	35338995	GSE124336_Fernandez_2019_GSM3529864_P0PM_1_S1_P0_eHcn4_1_ATACseq_SRR8368605_peak_17760	371	.	9.42968	39.2798	37.1209	450
chr11	35340397	35342887	GSE124336_Fernandez_2019_GSM3529864_P0PM_1_S1_P0_eHcn4_1_ATACseq_SRR8368605_peak_17761	2764	.	37.0684	280.088	276.416	520
chr11	35343716	35343973	GSE124336_Fernandez_2019_GSM3529864_P0PM_1_S1_P0_eHcn4_1_ATACseq_SRR8368605_peak_17762	29	.	2.76387	4.54313	2.96692	228
chr11	35345693	35346635	GSE124336_Fernandez_2019_GSM3529864_P0PM_1_S1_P0_eHcn4_1_ATACseq_SRR8368605_peak_17763	223	.	6.99097	24.3536	22.3531	481
chr11	35346900	35347431	GSE124336_Fernandez_2019_GSM3529864_P0PM_1_S1_P0_eHcn4_1_ATACseq_SRR8368605_peak_17764	121	.	5.04	14.0081	12.1646	394
chr11	35347822	35347963	GSE124336_Fernandez_2019_GSM3529864_P0PM_1_S1_P0_eHcn4_1_ATACseq_SRR8368605_peak_17765	24	.	2.60129	4.01495	2.46568	49
chr11	35364469	35364631	GSE124336_Fernandez_2019_GSM3529864_P0PM_1_S1_P0_eHcn4_1_ATACseq_SRR8368605_peak_17766	24	.	2.60129	4.01495	2.46568	65
chr11	35369535	35370683	GSE124336_Fernandez_2019_GSM3529864_P0PM_1_S1_P0_eHcn4_1_ATACseq_SRR8368605_peak_17767	309	.	8.45419	33.0818	30.9827	542
chr11	35385592	35386058	GSE124336_Fernandez_2019_GSM3529864_P0PM_1_S1_P0_eHcn4_1_ATACseq_SRR8368605_peak_17768	40	.	3.08903	5.66944	4.04416	409
chr11	35388547	35388909	GSE124336_Fernandez_2019_GSM3529864_P0PM_1_S1_P0_eHcn4_1_ATACseq_SRR8368605_peak_17769	99	.	4.55226	11.7044	9.90704	95
chr11	35393442	35394611	GSE124336_Fernandez_2019_GSM3529864_P0PM_1_S1_P0_eHcn4_1_ATACseq_SRR8368605_peak_17770	490	.	11.2181	51.3178	49.0577	676
chr11	35395269	35396092	GSE124336_Fernandez_2019_GSM3529864_P0PM_1_S1_P0_eHcn4_1_ATACseq_SRR8368605_peak_17771	392	.	9.75484	41.4064	39.2284	350
chr11	35398456	35398744	GSE124336_Fernandez_2019_GSM3529864_P0PM_1_S1_P0_eHcn4_1_ATACseq_SRR8368605_peak_17772	46	.	3.25161	6.26535	4.61752	223
chr11	35401681	35402484	GSE124336_Fernandez_2019_GSM3529864_P0PM_1_S1_P0_eHcn4_1_ATACseq_SRR8368605_peak_17773	852	.	16.0955	87.7085	85.2045	351
chr11	35403730	35404015	GSE124336_Fernandez_2019_GSM3529864_P0PM_1_S1_P0_eHcn4_1_ATACseq_SRR8368605_peak_17774	29	.	2.76387	4.54313	2.96692	155
chr11	35405692	35408261	GSE124336_Fernandez_2019_GSM3529864_P0PM_1_S1_P0_eHcn4_1_ATACseq_SRR8368605_peak_17775	1211	.	20.4852	123.898	121.19	2111
chr11	35418102	35418293	GSE124336_Fernandez_2019_GSM3529864_P0PM_1_S1_P0_eHcn4_1_ATACseq_SRR8368605_peak_17776	34	.	2.92645	5.09501	3.49355	141
chr11	35421803	35422133	GSE124336_Fernandez_2019_GSM3529864_P0PM_1_S1_P0_eHcn4_1_ATACseq_SRR8368605_peak_17777	52	.	3.41419	6.88177	5.21244	122
chr11	35422318	35422501	GSE124336_Fernandez_2019_GSM3529864_P0PM_1_S1_P0_eHcn4_1_ATACseq_SRR8368605_peak_17778	40	.	3.08903	5.66944	4.04416	71
chr11	35426286	35426475	GSE124336_Fernandez_2019_GSM3529864_P0PM_1_S1_P0_eHcn4_1_ATACseq_SRR8368605_peak_17779	121	.	5.04	14.0081	12.1646	135
chr11	35427620	35428459	GSE124336_Fernandez_2019_GSM3529864_P0PM_1_S1_P0_eHcn4_1_ATACseq_SRR8368605_peak_17780	251	.	7.47871	27.181	25.1463	634
chr11	35431786	35432580	GSE124336_Fernandez_2019_GSM3529864_P0PM_1_S1_P0_eHcn4_1_ATACseq_SRR8368605_peak_17781	187	.	6.34064	20.7238	18.7717	373
chr11	35439831	35440505	GSE124336_Fernandez_2019_GSM3529864_P0PM_1_S1_P0_eHcn4_1_ATACseq_SRR8368605_peak_17782	129	.	5.20258	14.8039	12.9457	208
chr11	35444541	35444765	GSE124336_Fernandez_2019_GSM3529864_P0PM_1_S1_P0_eHcn4_1_ATACseq_SRR8368605_peak_17783	40	.	3.08903	5.66944	4.04416	40
chr11	35451520	35452041	GSE124336_Fernandez_2019_GSM3529864_P0PM_1_S1_P0_eHcn4_1_ATACseq_SRR8368605_peak_17784	490	.	11.2181	51.3178	49.0577	304
chr11	35452426	35452699	GSE124336_Fernandez_2019_GSM3529864_P0PM_1_S1_P0_eHcn4_1_ATACseq_SRR8368605_peak_17785	137	.	5.36516	15.6128	13.7404	172
chr11	35466483	35467182	GSE124336_Fernandez_2019_GSM3529864_P0PM_1_S1_P0_eHcn4_1_ATACseq_SRR8368605_peak_17786	916	.	16.9084	94.193	91.651	436
chr11	35470777	35471303	GSE124336_Fernandez_2019_GSM3529864_P0PM_1_S1_P0_eHcn4_1_ATACseq_SRR8368605_peak_17787	446	.	10.5677	46.8462	44.6219	246
chr11	35473738	35474110	GSE124336_Fernandez_2019_GSM3529864_P0PM_1_S1_P0_eHcn4_1_ATACseq_SRR8368605_peak_17788	71	.	3.90194	8.84557	7.1172	53
chr11	35480083	35480478	GSE124336_Fernandez_2019_GSM3529864_P0PM_1_S1_P0_eHcn4_1_ATACseq_SRR8368605_peak_17789	52	.	3.41419	6.88177	5.21244	240
chr11	35482044	35482406	GSE124336_Fernandez_2019_GSM3529864_P0PM_1_S1_P0_eHcn4_1_ATACseq_SRR8368605_peak_17790	99	.	4.55226	11.7044	9.90704	207
chr11	35508264	35509006	GSE124336_Fernandez_2019_GSM3529864_P0PM_1_S1_P0_eHcn4_1_ATACseq_SRR8368605_peak_17791	84	.	4.2271	10.2428	8.4787	360
chr11	35532876	35533134	GSE124336_Fernandez_2019_GSM3529864_P0PM_1_S1_P0_eHcn4_1_ATACseq_SRR8368605_peak_17792	84	.	4.2271	10.2428	8.4787	23
chr11	35544328	35544678	GSE124336_Fernandez_2019_GSM3529864_P0PM_1_S1_P0_eHcn4_1_ATACseq_SRR8368605_peak_17793	84	.	4.2271	10.2428	8.4787	249
chr11	35548192	35548474	GSE124336_Fernandez_2019_GSM3529864_P0PM_1_S1_P0_eHcn4_1_ATACseq_SRR8368605_peak_17794	153	.	5.69032	17.2689	15.3688	125
chr11	35550086	35550445	GSE124336_Fernandez_2019_GSM3529864_P0PM_1_S1_P0_eHcn4_1_ATACseq_SRR8368605_peak_17795	40	.	3.08903	5.66944	4.04416	31
chr11	35555699	35556849	GSE124336_Fernandez_2019_GSM3529864_P0PM_1_S1_P0_eHcn4_1_ATACseq_SRR8368605_peak_17796	153	.	5.69032	17.2689	15.3688	610
chr11	35557832	35558554	GSE124336_Fernandez_2019_GSM3529864_P0PM_1_S1_P0_eHcn4_1_ATACseq_SRR8368605_peak_17797	77	.	4.06452	9.53581	7.78926	280
chr11	35563986	35564190	GSE124336_Fernandez_2019_GSM3529864_P0PM_1_S1_P0_eHcn4_1_ATACseq_SRR8368605_peak_17798	40	.	3.08903	5.66944	4.04416	25
chr11	35565061	35565810	GSE124336_Fernandez_2019_GSM3529864_P0PM_1_S1_P0_eHcn4_1_ATACseq_SRR8368605_peak_17799	371	.	9.42968	39.2798	37.1209	386
chr11	35569175	35570301	GSE124336_Fernandez_2019_GSM3529864_P0PM_1_S1_P0_eHcn4_1_ATACseq_SRR8368605_peak_17800	251	.	7.47871	27.181	25.1463	124
chr11	35573109	35573570	GSE124336_Fernandez_2019_GSM3529864_P0PM_1_S1_P0_eHcn4_1_ATACseq_SRR8368605_peak_17801	260	.	7.64129	28.1424	26.0965	255
chr11	35575388	35575588	GSE124336_Fernandez_2019_GSM3529864_P0PM_1_S1_P0_eHcn4_1_ATACseq_SRR8368605_peak_17802	77	.	4.06452	9.53581	7.78926	153
chr11	35587022	35587552	GSE124336_Fernandez_2019_GSM3529864_P0PM_1_S1_P0_eHcn4_1_ATACseq_SRR8368605_peak_17803	665	.	13.6568	68.9328	66.5469	312
chr11	35607100	35607772	GSE124336_Fernandez_2019_GSM3529864_P0PM_1_S1_P0_eHcn4_1_ATACseq_SRR8368605_peak_17804	170	.	6.01548	18.9734	17.0468	291
chr11	35620356	35621461	GSE124336_Fernandez_2019_GSM3529864_P0PM_1_S1_P0_eHcn4_1_ATACseq_SRR8368605_peak_17805	788	.	15.2826	81.333	78.8679	635
chr11	35622568	35623165	GSE124336_Fernandez_2019_GSM3529864_P0PM_1_S1_P0_eHcn4_1_ATACseq_SRR8368605_peak_17806	593	.	12.6813	61.7355	59.3985	383
chr11	35624251	35626136	GSE124336_Fernandez_2019_GSM3529864_P0PM_1_S1_P0_eHcn4_1_ATACseq_SRR8368605_peak_17807	392	.	9.75484	41.4064	39.2284	893
chr11	35626457	35626838	GSE124336_Fernandez_2019_GSM3529864_P0PM_1_S1_P0_eHcn4_1_ATACseq_SRR8368605_peak_17808	153	.	5.69032	17.2689	15.3688	234
chr11	35627617	35628444	GSE124336_Fernandez_2019_GSM3529864_P0PM_1_S1_P0_eHcn4_1_ATACseq_SRR8368605_peak_17809	1366	.	22.2735	139.394	136.603	357
chr11	35636302	35636837	GSE124336_Fernandez_2019_GSM3529864_P0PM_1_S1_P0_eHcn4_1_ATACseq_SRR8368605_peak_17810	84	.	4.2271	10.2428	8.4787	219
chr11	35648993	35649589	GSE124336_Fernandez_2019_GSM3529864_P0PM_1_S1_P0_eHcn4_1_ATACseq_SRR8368605_peak_17811	179	.	6.17806	19.843	17.9035	227
chr11	35664919	35665258	GSE124336_Fernandez_2019_GSM3529864_P0PM_1_S1_P0_eHcn4_1_ATACseq_SRR8368605_peak_17812	381	.	9.59226	40.3395	38.171	241
chr11	35667491	35667819	GSE124336_Fernandez_2019_GSM3529864_P0PM_1_S1_P0_eHcn4_1_ATACseq_SRR8368605_peak_17813	52	.	3.41419	6.88177	5.21244	47
chr11	35693103	35693410	GSE124336_Fernandez_2019_GSM3529864_P0PM_1_S1_P0_eHcn4_1_ATACseq_SRR8368605_peak_17814	251	.	7.47871	27.181	25.1463	217
chr11	35729315	35729488	GSE124336_Fernandez_2019_GSM3529864_P0PM_1_S1_P0_eHcn4_1_ATACseq_SRR8368605_peak_17815	137	.	5.36516	15.6128	13.7404	55
chr11	35744507	35745011	GSE124336_Fernandez_2019_GSM3529864_P0PM_1_S1_P0_eHcn4_1_ATACseq_SRR8368605_peak_17816	232	.	7.15355	25.2865	23.2744	290
chr11	35750608	35750789	GSE124336_Fernandez_2019_GSM3529864_P0PM_1_S1_P0_eHcn4_1_ATACseq_SRR8368605_peak_17817	46	.	3.25161	6.26535	4.61752	149
chr11	35769087	35770622	GSE124336_Fernandez_2019_GSM3529864_P0PM_1_S1_P0_eHcn4_1_ATACseq_SRR8368605_peak_17818	3913	.	48.1239	396.101	391.392	316
chr11	35770794	35770977	GSE124336_Fernandez_2019_GSM3529864_P0PM_1_S1_P0_eHcn4_1_ATACseq_SRR8368605_peak_17819	40	.	3.08903	5.66944	4.04416	147
chr11	35782920	35783353	GSE124336_Fernandez_2019_GSM3529864_P0PM_1_S1_P0_eHcn4_1_ATACseq_SRR8368605_peak_17820	677	.	13.8194	70.1507	67.7567	268
chr11	35798828	35799225	GSE124336_Fernandez_2019_GSM3529864_P0PM_1_S1_P0_eHcn4_1_ATACseq_SRR8368605_peak_17821	371	.	9.42968	39.2798	37.1209	211
chr11	35834073	35834854	GSE124336_Fernandez_2019_GSM3529864_P0PM_1_S1_P0_eHcn4_1_ATACseq_SRR8368605_peak_17822	1211	.	20.4852	123.898	121.19	493
chr11	35837893	35838747	GSE124336_Fernandez_2019_GSM3529864_P0PM_1_S1_P0_eHcn4_1_ATACseq_SRR8368605_peak_17823	1380	.	22.4361	140.822	138.023	613
chr11	35856859	35857072	GSE124336_Fernandez_2019_GSM3529864_P0PM_1_S1_P0_eHcn4_1_ATACseq_SRR8368605_peak_17824	46	.	3.25161	6.26535	4.61752	56
chr11	35865932	35866731	GSE124336_Fernandez_2019_GSM3529864_P0PM_1_S1_P0_eHcn4_1_ATACseq_SRR8368605_peak_17825	319	.	8.61677	34.0951	31.9858	408
chr11	35873655	35874333	GSE124336_Fernandez_2019_GSM3529864_P0PM_1_S1_P0_eHcn4_1_ATACseq_SRR8368605_peak_17826	162	.	5.8529	18.1152	16.2017	454
chr11	35890306	35890511	GSE124336_Fernandez_2019_GSM3529864_P0PM_1_S1_P0_eHcn4_1_ATACseq_SRR8368605_peak_17827	15	.	2.27613	3.0349	1.54584	45
chr11	35892804	35893682	GSE124336_Fernandez_2019_GSM3529864_P0PM_1_S1_P0_eHcn4_1_ATACseq_SRR8368605_peak_17828	1035	.	18.3716	106.124	103.514	301
chr11	35979579	35980850	GSE124336_Fernandez_2019_GSM3529864_P0PM_1_S1_P0_eHcn4_1_ATACseq_SRR8368605_peak_17829	251	.	7.47871	27.181	25.1463	1052
chr11	35985764	35986363	GSE124336_Fernandez_2019_GSM3529864_P0PM_1_S1_P0_eHcn4_1_ATACseq_SRR8368605_peak_17830	1494	.	23.7368	152.358	149.498	304
chr11	35997028	35997176	GSE124336_Fernandez_2019_GSM3529864_P0PM_1_S1_P0_eHcn4_1_ATACseq_SRR8368605_peak_17831	24	.	2.60129	4.01495	2.46568	61
chr11	36001000	36001802	GSE124336_Fernandez_2019_GSM3529864_P0PM_1_S1_P0_eHcn4_1_ATACseq_SRR8368605_peak_17832	1670	.	25.6877	170.014	167.06	459
chr11	36028512	36028726	GSE124336_Fernandez_2019_GSM3529864_P0PM_1_S1_P0_eHcn4_1_ATACseq_SRR8368605_peak_17833	29	.	2.76387	4.54313	2.96692	199
chr11	36036071	36036830	GSE124336_Fernandez_2019_GSM3529864_P0PM_1_S1_P0_eHcn4_1_ATACseq_SRR8368605_peak_17834	1700	.	26.0129	172.996	170.026	463
chr11	36045579	36046151	GSE124336_Fernandez_2019_GSM3529864_P0PM_1_S1_P0_eHcn4_1_ATACseq_SRR8368605_peak_17835	726	.	14.4697	75.0723	72.6466	474
chr11	36056422	36057207	GSE124336_Fernandez_2019_GSM3529864_P0PM_1_S1_P0_eHcn4_1_ATACseq_SRR8368605_peak_17836	763	.	14.9574	78.8146	76.3652	293
chr11	36072176	36073395	GSE124336_Fernandez_2019_GSM3529864_P0PM_1_S1_P0_eHcn4_1_ATACseq_SRR8368605_peak_17837	309	.	8.45419	33.0818	30.9827	765
chr11	36074079	36074339	GSE124336_Fernandez_2019_GSM3529864_P0PM_1_S1_P0_eHcn4_1_ATACseq_SRR8368605_peak_17838	205	.	6.66581	22.5179	20.5412	120
chr11	36096333	36096739	GSE124336_Fernandez_2019_GSM3529864_P0PM_1_S1_P0_eHcn4_1_ATACseq_SRR8368605_peak_17839	64	.	3.73935	8.17267	6.46315	102
chr11	36158489	36158851	GSE124336_Fernandez_2019_GSM3529864_P0PM_1_S1_P0_eHcn4_1_ATACseq_SRR8368605_peak_17840	145	.	5.52774	16.4346	14.5482	235
chr11	36194253	36194693	GSE124336_Fernandez_2019_GSM3529864_P0PM_1_S1_P0_eHcn4_1_ATACseq_SRR8368605_peak_17841	501	.	11.3806	52.4515	50.1827	287
chr11	36202785	36203230	GSE124336_Fernandez_2019_GSM3529864_P0PM_1_S1_P0_eHcn4_1_ATACseq_SRR8368605_peak_17842	145	.	5.52774	16.4346	14.5482	355
chr11	36204122	36205140	GSE124336_Fernandez_2019_GSM3529864_P0PM_1_S1_P0_eHcn4_1_ATACseq_SRR8368605_peak_17843	558	.	12.1935	58.2106	55.8988	466
chr11	36220442	36221890	GSE124336_Fernandez_2019_GSM3529864_P0PM_1_S1_P0_eHcn4_1_ATACseq_SRR8368605_peak_17844	1351	.	22.111	137.969	135.185	517
chr11	36236428	36236578	GSE124336_Fernandez_2019_GSM3529864_P0PM_1_S1_P0_eHcn4_1_ATACseq_SRR8368605_peak_17845	34	.	2.92645	5.09501	3.49355	26
chr11	36236984	36237316	GSE124336_Fernandez_2019_GSM3529864_P0PM_1_S1_P0_eHcn4_1_ATACseq_SRR8368605_peak_17846	170	.	6.01548	18.9734	17.0468	230
chr11	36238853	36239304	GSE124336_Fernandez_2019_GSM3529864_P0PM_1_S1_P0_eHcn4_1_ATACseq_SRR8368605_peak_17847	223	.	6.99097	24.3536	22.3531	221
chr11	36242507	36242679	GSE124336_Fernandez_2019_GSM3529864_P0PM_1_S1_P0_eHcn4_1_ATACseq_SRR8368605_peak_17848	52	.	3.41419	6.88177	5.21244	133
chr11	36243456	36244436	GSE124336_Fernandez_2019_GSM3529864_P0PM_1_S1_P0_eHcn4_1_ATACseq_SRR8368605_peak_17849	995	.	17.8839	102.111	99.5236	396
chr11	36246174	36246415	GSE124336_Fernandez_2019_GSM3529864_P0PM_1_S1_P0_eHcn4_1_ATACseq_SRR8368605_peak_17850	77	.	4.06452	9.53581	7.78926	143
chr11	36282938	36283290	GSE124336_Fernandez_2019_GSM3529864_P0PM_1_S1_P0_eHcn4_1_ATACseq_SRR8368605_peak_17851	77	.	4.06452	9.53581	7.78926	80
chr11	36301935	36302569	GSE124336_Fernandez_2019_GSM3529864_P0PM_1_S1_P0_eHcn4_1_ATACseq_SRR8368605_peak_17852	340	.	8.94193	36.1457	34.0163	366
chr11	36364622	36365112	GSE124336_Fernandez_2019_GSM3529864_P0PM_1_S1_P0_eHcn4_1_ATACseq_SRR8368605_peak_17853	137	.	5.36516	15.6128	13.7404	313
chr11	36371766	36372514	GSE124336_Fernandez_2019_GSM3529864_P0PM_1_S1_P0_eHcn4_1_ATACseq_SRR8368605_peak_17854	903	.	16.7458	92.8876	90.3532	268
chr11	36395625	36396582	GSE124336_Fernandez_2019_GSM3529864_P0PM_1_S1_P0_eHcn4_1_ATACseq_SRR8368605_peak_17855	309	.	8.45419	33.0818	30.9827	421
chr11	36406078	36406284	GSE124336_Fernandez_2019_GSM3529864_P0PM_1_S1_P0_eHcn4_1_ATACseq_SRR8368605_peak_17856	58	.	3.57677	7.51782	5.82803	104
chr11	36432455	36433142	GSE124336_Fernandez_2019_GSM3529864_P0PM_1_S1_P0_eHcn4_1_ATACseq_SRR8368605_peak_17857	242	.	7.31613	26.229	24.2054	590
chr11	36452330	36453123	GSE124336_Fernandez_2019_GSM3529864_P0PM_1_S1_P0_eHcn4_1_ATACseq_SRR8368605_peak_17858	402	.	9.91742	42.4805	40.2931	424
chr11	36454003	36454628	GSE124336_Fernandez_2019_GSM3529864_P0PM_1_S1_P0_eHcn4_1_ATACseq_SRR8368605_peak_17859	232	.	7.15355	25.2865	23.2744	350
chr11	36467643	36468096	GSE124336_Fernandez_2019_GSM3529864_P0PM_1_S1_P0_eHcn4_1_ATACseq_SRR8368605_peak_17860	58	.	3.57677	7.51782	5.82803	188
chr11	36469332	36470779	GSE124336_Fernandez_2019_GSM3529864_P0PM_1_S1_P0_eHcn4_1_ATACseq_SRR8368605_peak_17861	1267	.	21.1355	129.487	126.749	714
chr11	36481040	36483047	GSE124336_Fernandez_2019_GSM3529864_P0PM_1_S1_P0_eHcn4_1_ATACseq_SRR8368605_peak_17862	839	.	15.9329	86.4245	83.9283	1375
chr11	36486077	36486438	GSE124336_Fernandez_2019_GSM3529864_P0PM_1_S1_P0_eHcn4_1_ATACseq_SRR8368605_peak_17863	137	.	5.36516	15.6128	13.7404	178
chr11	36486630	36486806	GSE124336_Fernandez_2019_GSM3529864_P0PM_1_S1_P0_eHcn4_1_ATACseq_SRR8368605_peak_17864	19	.	2.43871	3.51174	1.99142	140
chr11	36490052	36490403	GSE124336_Fernandez_2019_GSM3529864_P0PM_1_S1_P0_eHcn4_1_ATACseq_SRR8368605_peak_17865	232	.	7.15355	25.2865	23.2744	216
chr11	36504498	36504643	GSE124336_Fernandez_2019_GSM3529864_P0PM_1_S1_P0_eHcn4_1_ATACseq_SRR8368605_peak_17866	40	.	3.08903	5.66944	4.04416	54
chr11	36512559	36512890	GSE124336_Fernandez_2019_GSM3529864_P0PM_1_S1_P0_eHcn4_1_ATACseq_SRR8368605_peak_17867	179	.	6.17806	19.843	17.9035	245
chr11	36521149	36521324	GSE124336_Fernandez_2019_GSM3529864_P0PM_1_S1_P0_eHcn4_1_ATACseq_SRR8368605_peak_17868	58	.	3.57677	7.51782	5.82803	58
chr11	36526354	36526796	GSE124336_Fernandez_2019_GSM3529864_P0PM_1_S1_P0_eHcn4_1_ATACseq_SRR8368605_peak_17869	260	.	7.64129	28.1424	26.0965	211
chr11	36527445	36527774	GSE124336_Fernandez_2019_GSM3529864_P0PM_1_S1_P0_eHcn4_1_ATACseq_SRR8368605_peak_17870	214	.	6.82839	23.4307	21.442	206
chr11	36531605	36531775	GSE124336_Fernandez_2019_GSM3529864_P0PM_1_S1_P0_eHcn4_1_ATACseq_SRR8368605_peak_17871	15	.	2.27613	3.0349	1.54584	98
chr11	36549546	36550053	GSE124336_Fernandez_2019_GSM3529864_P0PM_1_S1_P0_eHcn4_1_ATACseq_SRR8368605_peak_17872	106	.	4.71484	12.4579	10.6448	416
chr11	36574082	36574239	GSE124336_Fernandez_2019_GSM3529864_P0PM_1_S1_P0_eHcn4_1_ATACseq_SRR8368605_peak_17873	64	.	3.73935	8.17267	6.46315	79
chr11	36632240	36632497	GSE124336_Fernandez_2019_GSM3529864_P0PM_1_S1_P0_eHcn4_1_ATACseq_SRR8368605_peak_17874	40	.	3.08903	5.66944	4.04416	171
chr11	36644276	36644634	GSE124336_Fernandez_2019_GSM3529864_P0PM_1_S1_P0_eHcn4_1_ATACseq_SRR8368605_peak_17875	71	.	3.90194	8.84557	7.1172	198
chr11	36655506	36656044	GSE124336_Fernandez_2019_GSM3529864_P0PM_1_S1_P0_eHcn4_1_ATACseq_SRR8368605_peak_17876	113	.	4.87742	13.226	11.3974	316
chr11	36677090	36678424	GSE124336_Fernandez_2019_GSM3529864_P0PM_1_S1_P0_eHcn4_1_ATACseq_SRR8368605_peak_17877	360	.	9.2671	38.2276	36.0784	812
chr11	36680835	36681056	GSE124336_Fernandez_2019_GSM3529864_P0PM_1_S1_P0_eHcn4_1_ATACseq_SRR8368605_peak_17878	29	.	2.76387	4.54313	2.96692	180
chr11	36720294	36720806	GSE124336_Fernandez_2019_GSM3529864_P0PM_1_S1_P0_eHcn4_1_ATACseq_SRR8368605_peak_17879	280	.	7.96645	30.0921	28.0245	218
chr11	36989308	36989475	GSE124336_Fernandez_2019_GSM3529864_P0PM_1_S1_P0_eHcn4_1_ATACseq_SRR8368605_peak_17880	196	.	6.50323	21.6155	19.651	72
chr11	37064010	37064367	GSE124336_Fernandez_2019_GSM3529864_P0PM_1_S1_P0_eHcn4_1_ATACseq_SRR8368605_peak_17881	137	.	5.36516	15.6128	13.7404	234
chr11	37065021	37065489	GSE124336_Fernandez_2019_GSM3529864_P0PM_1_S1_P0_eHcn4_1_ATACseq_SRR8368605_peak_17882	270	.	7.80387	29.1128	27.056	162
chr11	37117364	37117935	GSE124336_Fernandez_2019_GSM3529864_P0PM_1_S1_P0_eHcn4_1_ATACseq_SRR8368605_peak_17883	71	.	3.90194	8.84557	7.1172	235
chr11	37143789	37144456	GSE124336_Fernandez_2019_GSM3529864_P0PM_1_S1_P0_eHcn4_1_ATACseq_SRR8368605_peak_17884	629	.	13.169	65.3102	62.9485	378
chr11	37186088	37186432	GSE124336_Fernandez_2019_GSM3529864_P0PM_1_S1_P0_eHcn4_1_ATACseq_SRR8368605_peak_17885	99	.	4.55226	11.7044	9.90704	205
chr11	37235333	37235542	GSE124336_Fernandez_2019_GSM3529864_P0PM_1_S1_P0_eHcn4_1_ATACseq_SRR8368605_peak_17886	29	.	2.76387	4.54313	2.96692	165
chr11	37235690	37237091	GSE124336_Fernandez_2019_GSM3529864_P0PM_1_S1_P0_eHcn4_1_ATACseq_SRR8368605_peak_17887	205	.	6.66581	22.5179	20.5412	1196
chr11	37364575	37364793	GSE124336_Fernandez_2019_GSM3529864_P0PM_1_S1_P0_eHcn4_1_ATACseq_SRR8368605_peak_17888	113	.	4.87742	13.226	11.3974	150
chr11	37532328	37532890	GSE124336_Fernandez_2019_GSM3529864_P0PM_1_S1_P0_eHcn4_1_ATACseq_SRR8368605_peak_17889	52	.	3.41419	6.88177	5.21244	296
chr11	38065897	38066672	GSE124336_Fernandez_2019_GSM3529864_P0PM_1_S1_P0_eHcn4_1_ATACseq_SRR8368605_peak_17890	1143	.	19.6723	116.99	114.32	477
chr11	38155763	38156132	GSE124336_Fernandez_2019_GSM3529864_P0PM_1_S1_P0_eHcn4_1_ATACseq_SRR8368605_peak_17891	435	.	10.4052	45.7446	43.5294	130
chr11	38156981	38157252	GSE124336_Fernandez_2019_GSM3529864_P0PM_1_S1_P0_eHcn4_1_ATACseq_SRR8368605_peak_17892	153	.	5.69032	17.2689	15.3688	64
chr11	38201239	38201530	GSE124336_Fernandez_2019_GSM3529864_P0PM_1_S1_P0_eHcn4_1_ATACseq_SRR8368605_peak_17893	77	.	4.06452	9.53581	7.78926	98
chr11	38279574	38279953	GSE124336_Fernandez_2019_GSM3529864_P0PM_1_S1_P0_eHcn4_1_ATACseq_SRR8368605_peak_17894	113	.	4.87742	13.226	11.3974	213
chr11	38306950	38307105	GSE124336_Fernandez_2019_GSM3529864_P0PM_1_S1_P0_eHcn4_1_ATACseq_SRR8368605_peak_17895	58	.	3.57677	7.51782	5.82803	114
chr11	38543893	38544125	GSE124336_Fernandez_2019_GSM3529864_P0PM_1_S1_P0_eHcn4_1_ATACseq_SRR8368605_peak_17896	84	.	4.2271	10.2428	8.4787	147
chr11	39588957	39589290	GSE124336_Fernandez_2019_GSM3529864_P0PM_1_S1_P0_eHcn4_1_ATACseq_SRR8368605_peak_17897	145	.	5.52774	16.4346	14.5482	286
chr11	39728260	39728404	GSE124336_Fernandez_2019_GSM3529864_P0PM_1_S1_P0_eHcn4_1_ATACseq_SRR8368605_peak_17898	40	.	3.08903	5.66944	4.04416	47
chr11	39794103	39795284	GSE124336_Fernandez_2019_GSM3529864_P0PM_1_S1_P0_eHcn4_1_ATACseq_SRR8368605_peak_17899	232	.	7.15355	25.2865	23.2744	542
chr11	40587829	40587987	GSE124336_Fernandez_2019_GSM3529864_P0PM_1_S1_P0_eHcn4_1_ATACseq_SRR8368605_peak_17900	58	.	3.57677	7.51782	5.82803	113
chr11	40600309	40600735	GSE124336_Fernandez_2019_GSM3529864_P0PM_1_S1_P0_eHcn4_1_ATACseq_SRR8368605_peak_17901	64	.	3.73935	8.17267	6.46315	351
chr11	40609311	40609695	GSE124336_Fernandez_2019_GSM3529864_P0PM_1_S1_P0_eHcn4_1_ATACseq_SRR8368605_peak_17902	40	.	3.08903	5.66944	4.04416	133
chr11	40675495	40675678	GSE124336_Fernandez_2019_GSM3529864_P0PM_1_S1_P0_eHcn4_1_ATACseq_SRR8368605_peak_17903	64	.	3.73935	8.17267	6.46315	39
chr11	40690078	40693904	GSE124336_Fernandez_2019_GSM3529864_P0PM_1_S1_P0_eHcn4_1_ATACseq_SRR8368605_peak_17904	3077	.	40.1574	311.716	307.77	2561
chr11	40694140	40695239	GSE124336_Fernandez_2019_GSM3529864_P0PM_1_S1_P0_eHcn4_1_ATACseq_SRR8368605_peak_17905	1394	.	22.5987	142.253	139.447	728
chr11	40733221	40734478	GSE124336_Fernandez_2019_GSM3529864_P0PM_1_S1_P0_eHcn4_1_ATACseq_SRR8368605_peak_17906	1102	.	19.1845	112.887	110.24	357
chr11	40740880	40741148	GSE124336_Fernandez_2019_GSM3529864_P0PM_1_S1_P0_eHcn4_1_ATACseq_SRR8368605_peak_17907	91	.	4.38968	10.9658	9.1848	127
chr11	40752356	40752525	GSE124336_Fernandez_2019_GSM3529864_P0PM_1_S1_P0_eHcn4_1_ATACseq_SRR8368605_peak_17908	46	.	3.25161	6.26535	4.61752	57
chr11	40753079	40755812	GSE124336_Fernandez_2019_GSM3529864_P0PM_1_S1_P0_eHcn4_1_ATACseq_SRR8368605_peak_17909	2928	.	38.6942	296.652	292.84	2233
chr11	40763511	40763663	GSE124336_Fernandez_2019_GSM3529864_P0PM_1_S1_P0_eHcn4_1_ATACseq_SRR8368605_peak_17910	214	.	6.82839	23.4307	21.442	56
chr11	40927262	40927549	GSE124336_Fernandez_2019_GSM3529864_P0PM_1_S1_P0_eHcn4_1_ATACseq_SRR8368605_peak_17912	242	.	7.31613	26.229	24.2054	87
chr11	41192540	41193754	GSE124336_Fernandez_2019_GSM3529864_P0PM_1_S1_P0_eHcn4_1_ATACseq_SRR8368605_peak_17913	153	.	5.69032	17.2689	15.3688	592
chr11	41195138	41195741	GSE124336_Fernandez_2019_GSM3529864_P0PM_1_S1_P0_eHcn4_1_ATACseq_SRR8368605_peak_17914	413	.	10.08	43.5617	41.3648	447
chr11	41606985	41607456	GSE124336_Fernandez_2019_GSM3529864_P0PM_1_S1_P0_eHcn4_1_ATACseq_SRR8368605_peak_17915	179	.	6.17806	19.843	17.9035	286
chr11	41903422	41904083	GSE124336_Fernandez_2019_GSM3529864_P0PM_1_S1_P0_eHcn4_1_ATACseq_SRR8368605_peak_17916	788	.	15.2826	81.333	78.8679	375
chr11	41962743	41962967	GSE124336_Fernandez_2019_GSM3529864_P0PM_1_S1_P0_eHcn4_1_ATACseq_SRR8368605_peak_17917	71	.	3.90194	8.84557	7.1172	165
chr11	41999555	41999750	GSE124336_Fernandez_2019_GSM3529864_P0PM_1_S1_P0_eHcn4_1_ATACseq_SRR8368605_peak_17918	251	.	7.47871	27.181	25.1463	78
chr11	42067767	42068038	GSE124336_Fernandez_2019_GSM3529864_P0PM_1_S1_P0_eHcn4_1_ATACseq_SRR8368605_peak_17919	46	.	3.25161	6.26535	4.61752	202
chr11	42182062	42182510	GSE124336_Fernandez_2019_GSM3529864_P0PM_1_S1_P0_eHcn4_1_ATACseq_SRR8368605_peak_17920	137	.	5.36516	15.6128	13.7404	217
chr11	42352369	42352518	GSE124336_Fernandez_2019_GSM3529864_P0PM_1_S1_P0_eHcn4_1_ATACseq_SRR8368605_peak_17921	77	.	4.06452	9.53581	7.78926	55
chr11	42419799	42420014	GSE124336_Fernandez_2019_GSM3529864_P0PM_1_S1_P0_eHcn4_1_ATACseq_SRR8368605_peak_17922	84	.	4.2271	10.2428	8.4787	159
chr11	42420296	42421663	GSE124336_Fernandez_2019_GSM3529864_P0PM_1_S1_P0_eHcn4_1_ATACseq_SRR8368605_peak_17923	223	.	6.99097	24.3536	22.3531	985
chr11	42447412	42447563	GSE124336_Fernandez_2019_GSM3529864_P0PM_1_S1_P0_eHcn4_1_ATACseq_SRR8368605_peak_17924	29	.	2.76387	4.54313	2.96692	83
chr11	42448954	42449150	GSE124336_Fernandez_2019_GSM3529864_P0PM_1_S1_P0_eHcn4_1_ATACseq_SRR8368605_peak_17925	34	.	2.92645	5.09501	3.49355	64
chr11	42606246	42606661	GSE124336_Fernandez_2019_GSM3529864_P0PM_1_S1_P0_eHcn4_1_ATACseq_SRR8368605_peak_17926	677	.	13.8194	70.1507	67.7567	220
chr11	42620967	42621478	GSE124336_Fernandez_2019_GSM3529864_P0PM_1_S1_P0_eHcn4_1_ATACseq_SRR8368605_peak_17927	187	.	6.34064	20.7238	18.7717	209
chr11	42939398	42939538	GSE124336_Fernandez_2019_GSM3529864_P0PM_1_S1_P0_eHcn4_1_ATACseq_SRR8368605_peak_17928	106	.	4.71484	12.4579	10.6448	80
chr11	42999306	42999620	GSE124336_Fernandez_2019_GSM3529864_P0PM_1_S1_P0_eHcn4_1_ATACseq_SRR8368605_peak_17929	270	.	7.80387	29.1128	27.056	32
chr11	43033538	43033732	GSE124336_Fernandez_2019_GSM3529864_P0PM_1_S1_P0_eHcn4_1_ATACseq_SRR8368605_peak_17930	64	.	3.73935	8.17267	6.46315	40
chr11	43046010	43046419	GSE124336_Fernandez_2019_GSM3529864_P0PM_1_S1_P0_eHcn4_1_ATACseq_SRR8368605_peak_17931	153	.	5.69032	17.2689	15.3688	255
chr11	43068721	43069545	GSE124336_Fernandez_2019_GSM3529864_P0PM_1_S1_P0_eHcn4_1_ATACseq_SRR8368605_peak_17932	371	.	9.42968	39.2798	37.1209	498
chr11	43072483	43072706	GSE124336_Fernandez_2019_GSM3529864_P0PM_1_S1_P0_eHcn4_1_ATACseq_SRR8368605_peak_17933	24	.	2.60129	4.01495	2.46568	177
chr11	43076017	43076598	GSE124336_Fernandez_2019_GSM3529864_P0PM_1_S1_P0_eHcn4_1_ATACseq_SRR8368605_peak_17934	826	.	15.7703	85.1449	82.6564	343
chr11	43167623	43167936	GSE124336_Fernandez_2019_GSM3529864_P0PM_1_S1_P0_eHcn4_1_ATACseq_SRR8368605_peak_17935	309	.	8.45419	33.0818	30.9827	187
chr11	43213267	43213512	GSE124336_Fernandez_2019_GSM3529864_P0PM_1_S1_P0_eHcn4_1_ATACseq_SRR8368605_peak_17936	58	.	3.57677	7.51782	5.82803	69
chr11	43216691	43217753	GSE124336_Fernandez_2019_GSM3529864_P0PM_1_S1_P0_eHcn4_1_ATACseq_SRR8368605_peak_17937	1641	.	25.3626	167.043	164.105	493
chr11	43253214	43253482	GSE124336_Fernandez_2019_GSM3529864_P0PM_1_S1_P0_eHcn4_1_ATACseq_SRR8368605_peak_17938	40	.	3.08903	5.66944	4.04416	202
chr11	43263848	43264132	GSE124336_Fernandez_2019_GSM3529864_P0PM_1_S1_P0_eHcn4_1_ATACseq_SRR8368605_peak_17939	290	.	8.12903	31.0802	29.0019	156
chr11	43344856	43345152	GSE124336_Fernandez_2019_GSM3529864_P0PM_1_S1_P0_eHcn4_1_ATACseq_SRR8368605_peak_17940	91	.	4.38968	10.9658	9.1848	201
chr11	43348582	43348888	GSE124336_Fernandez_2019_GSM3529864_P0PM_1_S1_P0_eHcn4_1_ATACseq_SRR8368605_peak_17941	223	.	6.99097	24.3536	22.3531	187
chr11	43385084	43385949	GSE124336_Fernandez_2019_GSM3529864_P0PM_1_S1_P0_eHcn4_1_ATACseq_SRR8368605_peak_17942	205	.	6.66581	22.5179	20.5412	362
chr11	43411605	43411878	GSE124336_Fernandez_2019_GSM3529864_P0PM_1_S1_P0_eHcn4_1_ATACseq_SRR8368605_peak_17943	153	.	5.69032	17.2689	15.3688	89
chr11	43412891	43413168	GSE124336_Fernandez_2019_GSM3529864_P0PM_1_S1_P0_eHcn4_1_ATACseq_SRR8368605_peak_17944	242	.	7.31613	26.229	24.2054	90
chr11	43425791	43426980	GSE124336_Fernandez_2019_GSM3529864_P0PM_1_S1_P0_eHcn4_1_ATACseq_SRR8368605_peak_17945	1437	.	23.0865	146.566	143.736	541
chr11	43433340	43434207	GSE124336_Fernandez_2019_GSM3529864_P0PM_1_S1_P0_eHcn4_1_ATACseq_SRR8368605_peak_17946	801	.	15.4452	82.5991	80.1262	421
chr11	43452369	43452518	GSE124336_Fernandez_2019_GSM3529864_P0PM_1_S1_P0_eHcn4_1_ATACseq_SRR8368605_peak_17947	58	.	3.57677	7.51782	5.82803	71
chr11	43470224	43470402	GSE124336_Fernandez_2019_GSM3529864_P0PM_1_S1_P0_eHcn4_1_ATACseq_SRR8368605_peak_17948	145	.	5.52774	16.4346	14.5482	63
chr11	43474057	43474651	GSE124336_Fernandez_2019_GSM3529864_P0PM_1_S1_P0_eHcn4_1_ATACseq_SRR8368605_peak_17949	260	.	7.64129	28.1424	26.0965	217
chr11	43480590	43481037	GSE124336_Fernandez_2019_GSM3529864_P0PM_1_S1_P0_eHcn4_1_ATACseq_SRR8368605_peak_17950	99	.	4.55226	11.7044	9.90704	197
chr11	43481721	43481997	GSE124336_Fernandez_2019_GSM3529864_P0PM_1_S1_P0_eHcn4_1_ATACseq_SRR8368605_peak_17951	77	.	4.06452	9.53581	7.78926	210
chr11	43482565	43483715	GSE124336_Fernandez_2019_GSM3529864_P0PM_1_S1_P0_eHcn4_1_ATACseq_SRR8368605_peak_17952	170	.	6.01548	18.9734	17.0468	995
chr11	43492674	43493201	GSE124336_Fernandez_2019_GSM3529864_P0PM_1_S1_P0_eHcn4_1_ATACseq_SRR8368605_peak_17953	371	.	9.42968	39.2798	37.1209	172
chr11	43494083	43494442	GSE124336_Fernandez_2019_GSM3529864_P0PM_1_S1_P0_eHcn4_1_ATACseq_SRR8368605_peak_17954	641	.	13.3316	66.5125	64.1427	115
chr11	43495010	43496016	GSE124336_Fernandez_2019_GSM3529864_P0PM_1_S1_P0_eHcn4_1_ATACseq_SRR8368605_peak_17955	309	.	8.45419	33.0818	30.9827	744
chr11	43499018	43499340	GSE124336_Fernandez_2019_GSM3529864_P0PM_1_S1_P0_eHcn4_1_ATACseq_SRR8368605_peak_17956	260	.	7.64129	28.1424	26.0965	247
chr11	43505222	43505430	GSE124336_Fernandez_2019_GSM3529864_P0PM_1_S1_P0_eHcn4_1_ATACseq_SRR8368605_peak_17957	71	.	3.90194	8.84557	7.1172	141
chr11	43506613	43506786	GSE124336_Fernandez_2019_GSM3529864_P0PM_1_S1_P0_eHcn4_1_ATACseq_SRR8368605_peak_17958	34	.	2.92645	5.09501	3.49355	71
chr11	43507277	43509088	GSE124336_Fernandez_2019_GSM3529864_P0PM_1_S1_P0_eHcn4_1_ATACseq_SRR8368605_peak_17959	2064	.	29.9148	209.588	206.408	782
chr11	43513146	43513311	GSE124336_Fernandez_2019_GSM3529864_P0PM_1_S1_P0_eHcn4_1_ATACseq_SRR8368605_peak_17960	34	.	2.92645	5.09501	3.49355	80
chr11	43515801	43516195	GSE124336_Fernandez_2019_GSM3529864_P0PM_1_S1_P0_eHcn4_1_ATACseq_SRR8368605_peak_17961	106	.	4.71484	12.4579	10.6448	152
chr11	43516463	43517081	GSE124336_Fernandez_2019_GSM3529864_P0PM_1_S1_P0_eHcn4_1_ATACseq_SRR8368605_peak_17962	513	.	11.5432	53.5914	51.3139	397
chr11	43520507	43520647	GSE124336_Fernandez_2019_GSM3529864_P0PM_1_S1_P0_eHcn4_1_ATACseq_SRR8368605_peak_17963	29	.	2.76387	4.54313	2.96692	90
chr11	43528051	43532714	GSE124336_Fernandez_2019_GSM3529864_P0PM_1_S1_P0_eHcn4_1_ATACseq_SRR8368605_peak_17964	1880	.	27.9639	191.111	188.039	620
chr11	43534501	43534757	GSE124336_Fernandez_2019_GSM3529864_P0PM_1_S1_P0_eHcn4_1_ATACseq_SRR8368605_peak_17965	15	.	2.27613	3.0349	1.54584	91
chr11	43536508	43537295	GSE124336_Fernandez_2019_GSM3529864_P0PM_1_S1_P0_eHcn4_1_ATACseq_SRR8368605_peak_17966	153	.	5.69032	17.2689	15.3688	65
chr11	43538374	43538537	GSE124336_Fernandez_2019_GSM3529864_P0PM_1_S1_P0_eHcn4_1_ATACseq_SRR8368605_peak_17967	121	.	5.04	14.0081	12.1646	77
chr11	43538991	43540386	GSE124336_Fernandez_2019_GSM3529864_P0PM_1_S1_P0_eHcn4_1_ATACseq_SRR8368605_peak_17968	479	.	11.0555	50.1903	47.939	1043
chr11	43540724	43541540	GSE124336_Fernandez_2019_GSM3529864_P0PM_1_S1_P0_eHcn4_1_ATACseq_SRR8368605_peak_17969	153	.	5.69032	17.2689	15.3688	593
chr11	43542419	43546751	GSE124336_Fernandez_2019_GSM3529864_P0PM_1_S1_P0_eHcn4_1_ATACseq_SRR8368605_peak_17970	629	.	13.169	65.3102	62.9485	2474
chr11	43547866	43550258	GSE124336_Fernandez_2019_GSM3529864_P0PM_1_S1_P0_eHcn4_1_ATACseq_SRR8368605_peak_17971	2764	.	37.0684	280.088	276.416	466
chr11	43552788	43552938	GSE124336_Fernandez_2019_GSM3529864_P0PM_1_S1_P0_eHcn4_1_ATACseq_SRR8368605_peak_17972	71	.	3.90194	8.84557	7.1172	100
chr11	43554109	43554777	GSE124336_Fernandez_2019_GSM3529864_P0PM_1_S1_P0_eHcn4_1_ATACseq_SRR8368605_peak_17973	121	.	5.04	14.0081	12.1646	563
chr11	43556401	43556832	GSE124336_Fernandez_2019_GSM3529864_P0PM_1_S1_P0_eHcn4_1_ATACseq_SRR8368605_peak_17974	99	.	4.55226	11.7044	9.90704	337
chr11	43559771	43560167	GSE124336_Fernandez_2019_GSM3529864_P0PM_1_S1_P0_eHcn4_1_ATACseq_SRR8368605_peak_17975	223	.	6.99097	24.3536	22.3531	107
chr11	43563115	43564119	GSE124336_Fernandez_2019_GSM3529864_P0PM_1_S1_P0_eHcn4_1_ATACseq_SRR8368605_peak_17976	371	.	9.42968	39.2798	37.1209	707
chr11	43566772	43567195	GSE124336_Fernandez_2019_GSM3529864_P0PM_1_S1_P0_eHcn4_1_ATACseq_SRR8368605_peak_17977	582	.	12.5187	60.5549	58.2263	108
chr11	43568287	43568798	GSE124336_Fernandez_2019_GSM3529864_P0PM_1_S1_P0_eHcn4_1_ATACseq_SRR8368605_peak_17978	84	.	4.2271	10.2428	8.4787	148
chr11	43569031	43570629	GSE124336_Fernandez_2019_GSM3529864_P0PM_1_S1_P0_eHcn4_1_ATACseq_SRR8368605_peak_17979	2345	.	32.8413	237.933	234.572	743
chr11	43571469	43571827	GSE124336_Fernandez_2019_GSM3529864_P0PM_1_S1_P0_eHcn4_1_ATACseq_SRR8368605_peak_17980	77	.	4.06452	9.53581	7.78926	254
chr11	43575418	43575711	GSE124336_Fernandez_2019_GSM3529864_P0PM_1_S1_P0_eHcn4_1_ATACseq_SRR8368605_peak_17981	58	.	3.57677	7.51782	5.82803	198
chr11	43577880	43578055	GSE124336_Fernandez_2019_GSM3529864_P0PM_1_S1_P0_eHcn4_1_ATACseq_SRR8368605_peak_17982	29	.	2.76387	4.54313	2.96692	66
chr11	43586181	43586770	GSE124336_Fernandez_2019_GSM3529864_P0PM_1_S1_P0_eHcn4_1_ATACseq_SRR8368605_peak_17983	424	.	10.2426	44.6497	42.4436	325
chr11	43588105	43588418	GSE124336_Fernandez_2019_GSM3529864_P0PM_1_S1_P0_eHcn4_1_ATACseq_SRR8368605_peak_17984	121	.	5.04	14.0081	12.1646	167
chr11	43589168	43589579	GSE124336_Fernandez_2019_GSM3529864_P0PM_1_S1_P0_eHcn4_1_ATACseq_SRR8368605_peak_17985	34	.	2.92645	5.09501	3.49355	56
chr11	43589725	43589887	GSE124336_Fernandez_2019_GSM3529864_P0PM_1_S1_P0_eHcn4_1_ATACseq_SRR8368605_peak_17986	29	.	2.76387	4.54313	2.96692	31
chr11	43590222	43590526	GSE124336_Fernandez_2019_GSM3529864_P0PM_1_S1_P0_eHcn4_1_ATACseq_SRR8368605_peak_17987	24	.	2.60129	4.01495	2.46568	82
chr11	43590750	43591142	GSE124336_Fernandez_2019_GSM3529864_P0PM_1_S1_P0_eHcn4_1_ATACseq_SRR8368605_peak_17988	40	.	3.08903	5.66944	4.04416	29
chr11	43612797	43613659	GSE124336_Fernandez_2019_GSM3529864_P0PM_1_S1_P0_eHcn4_1_ATACseq_SRR8368605_peak_17989	1774	.	26.8258	180.498	177.486	467
chr11	43617943	43618926	GSE124336_Fernandez_2019_GSM3529864_P0PM_1_S1_P0_eHcn4_1_ATACseq_SRR8368605_peak_17990	162	.	5.8529	18.1152	16.2017	144
chr11	43626137	43627523	GSE124336_Fernandez_2019_GSM3529864_P0PM_1_S1_P0_eHcn4_1_ATACseq_SRR8368605_peak_17991	309	.	8.45419	33.0818	30.9827	371
chr11	43632443	43632956	GSE124336_Fernandez_2019_GSM3529864_P0PM_1_S1_P0_eHcn4_1_ATACseq_SRR8368605_peak_17992	309	.	8.45419	33.0818	30.9827	364
chr11	43634037	43634542	GSE124336_Fernandez_2019_GSM3529864_P0PM_1_S1_P0_eHcn4_1_ATACseq_SRR8368605_peak_17993	457	.	10.7303	47.9544	45.721	293
chr11	43642883	43643640	GSE124336_Fernandez_2019_GSM3529864_P0PM_1_S1_P0_eHcn4_1_ATACseq_SRR8368605_peak_17994	1184	.	20.16	121.124	118.432	334
chr11	43703412	43703807	GSE124336_Fernandez_2019_GSM3529864_P0PM_1_S1_P0_eHcn4_1_ATACseq_SRR8368605_peak_17997	77	.	4.06452	9.53581	7.78926	65
chr11	43708163	43708599	GSE124336_Fernandez_2019_GSM3529864_P0PM_1_S1_P0_eHcn4_1_ATACseq_SRR8368605_peak_17998	187	.	6.34064	20.7238	18.7717	170
chr11	43747450	43748493	GSE124336_Fernandez_2019_GSM3529864_P0PM_1_S1_P0_eHcn4_1_ATACseq_SRR8368605_peak_17999	2878	.	38.2064	291.663	287.895	636
chr11	43766732	43767401	GSE124336_Fernandez_2019_GSM3529864_P0PM_1_S1_P0_eHcn4_1_ATACseq_SRR8368605_peak_18000	1451	.	23.249	148.009	145.172	308
chr11	43773518	43774557	GSE124336_Fernandez_2019_GSM3529864_P0PM_1_S1_P0_eHcn4_1_ATACseq_SRR8368605_peak_18001	617	.	13.0065	64.1132	61.7597	412
chr11	43775669	43776569	GSE124336_Fernandez_2019_GSM3529864_P0PM_1_S1_P0_eHcn4_1_ATACseq_SRR8368605_peak_18002	801	.	15.4452	82.5991	80.1262	554
chr11	43783597	43784729	GSE124336_Fernandez_2019_GSM3529864_P0PM_1_S1_P0_eHcn4_1_ATACseq_SRR8368605_peak_18003	1281	.	21.2981	130.892	128.147	371
chr11	43790148	43791163	GSE124336_Fernandez_2019_GSM3529864_P0PM_1_S1_P0_eHcn4_1_ATACseq_SRR8368605_peak_18004	929	.	17.071	95.5025	92.953	547
chr11	43796018	43796447	GSE124336_Fernandez_2019_GSM3529864_P0PM_1_S1_P0_eHcn4_1_ATACseq_SRR8368605_peak_18005	52	.	3.41419	6.88177	5.21244	156
chr11	43820420	43822239	GSE124336_Fernandez_2019_GSM3529864_P0PM_1_S1_P0_eHcn4_1_ATACseq_SRR8368605_peak_18006	1819	.	27.3135	185.031	181.994	509
chr11	43822887	43823911	GSE124336_Fernandez_2019_GSM3529864_P0PM_1_S1_P0_eHcn4_1_ATACseq_SRR8368605_peak_18007	813	.	15.6077	83.8697	81.389	606
chr11	43826321	43826533	GSE124336_Fernandez_2019_GSM3529864_P0PM_1_S1_P0_eHcn4_1_ATACseq_SRR8368605_peak_18008	91	.	4.38968	10.9658	9.1848	89
chr11	43830703	43830931	GSE124336_Fernandez_2019_GSM3529864_P0PM_1_S1_P0_eHcn4_1_ATACseq_SRR8368605_peak_18009	84	.	4.2271	10.2428	8.4787	138
chr11	43831539	43831907	GSE124336_Fernandez_2019_GSM3529864_P0PM_1_S1_P0_eHcn4_1_ATACseq_SRR8368605_peak_18010	77	.	4.06452	9.53581	7.78926	175
chr11	43833596	43834215	GSE124336_Fernandez_2019_GSM3529864_P0PM_1_S1_P0_eHcn4_1_ATACseq_SRR8368605_peak_18011	99	.	4.55226	11.7044	9.90704	212
chr11	43834428	43837441	GSE124336_Fernandez_2019_GSM3529864_P0PM_1_S1_P0_eHcn4_1_ATACseq_SRR8368605_peak_18012	2489	.	34.3045	252.37	248.909	2171
chr11	43841645	43842728	GSE124336_Fernandez_2019_GSM3529864_P0PM_1_S1_P0_eHcn4_1_ATACseq_SRR8368605_peak_18013	106	.	4.71484	12.4579	10.6448	332
chr11	43851225	43851522	GSE124336_Fernandez_2019_GSM3529864_P0PM_1_S1_P0_eHcn4_1_ATACseq_SRR8368605_peak_18014	34	.	2.92645	5.09501	3.49355	40
chr11	43865164	43866361	GSE124336_Fernandez_2019_GSM3529864_P0PM_1_S1_P0_eHcn4_1_ATACseq_SRR8368605_peak_18015	1987	.	29.1019	201.847	198.713	645
chr11	43866979	43867513	GSE124336_Fernandez_2019_GSM3529864_P0PM_1_S1_P0_eHcn4_1_ATACseq_SRR8368605_peak_18016	64	.	3.73935	8.17267	6.46315	493
chr11	43867679	43868694	GSE124336_Fernandez_2019_GSM3529864_P0PM_1_S1_P0_eHcn4_1_ATACseq_SRR8368605_peak_18017	1323	.	21.7858	135.128	132.36	373
chr11	43875799	43876141	GSE124336_Fernandez_2019_GSM3529864_P0PM_1_S1_P0_eHcn4_1_ATACseq_SRR8368605_peak_18018	205	.	6.66581	22.5179	20.5412	170
chr11	43888135	43888347	GSE124336_Fernandez_2019_GSM3529864_P0PM_1_S1_P0_eHcn4_1_ATACseq_SRR8368605_peak_18019	40	.	3.08903	5.66944	4.04416	117
chr11	43889175	43891077	GSE124336_Fernandez_2019_GSM3529864_P0PM_1_S1_P0_eHcn4_1_ATACseq_SRR8368605_peak_18020	1865	.	27.8013	189.587	186.524	1681
chr11	43891519	43891698	GSE124336_Fernandez_2019_GSM3529864_P0PM_1_S1_P0_eHcn4_1_ATACseq_SRR8368605_peak_18021	46	.	3.25161	6.26535	4.61752	117
chr11	43892634	43892967	GSE124336_Fernandez_2019_GSM3529864_P0PM_1_S1_P0_eHcn4_1_ATACseq_SRR8368605_peak_18022	113	.	4.87742	13.226	11.3974	278
chr11	43911775	43912904	GSE124336_Fernandez_2019_GSM3529864_P0PM_1_S1_P0_eHcn4_1_ATACseq_SRR8368605_peak_18023	242	.	7.31613	26.229	24.2054	524
chr11	43913108	43913843	GSE124336_Fernandez_2019_GSM3529864_P0PM_1_S1_P0_eHcn4_1_ATACseq_SRR8368605_peak_18024	260	.	7.64129	28.1424	26.0965	476
chr11	43914364	43915268	GSE124336_Fernandez_2019_GSM3529864_P0PM_1_S1_P0_eHcn4_1_ATACseq_SRR8368605_peak_18025	242	.	7.31613	26.229	24.2054	692
chr11	43925256	43927775	GSE124336_Fernandez_2019_GSM3529864_P0PM_1_S1_P0_eHcn4_1_ATACseq_SRR8368605_peak_18026	1880	.	27.9639	191.111	188.039	522
chr11	43928739	43929907	GSE124336_Fernandez_2019_GSM3529864_P0PM_1_S1_P0_eHcn4_1_ATACseq_SRR8368605_peak_18027	1143	.	19.6723	116.99	114.32	644
chr11	43933444	43934013	GSE124336_Fernandez_2019_GSM3529864_P0PM_1_S1_P0_eHcn4_1_ATACseq_SRR8368605_peak_18028	179	.	6.17806	19.843	17.9035	244
chr11	43958476	43958687	GSE124336_Fernandez_2019_GSM3529864_P0PM_1_S1_P0_eHcn4_1_ATACseq_SRR8368605_peak_18029	34	.	2.92645	5.09501	3.49355	174
chr11	43960390	43960618	GSE124336_Fernandez_2019_GSM3529864_P0PM_1_S1_P0_eHcn4_1_ATACseq_SRR8368605_peak_18030	34	.	2.92645	5.09501	3.49355	11
chr11	43960810	43962019	GSE124336_Fernandez_2019_GSM3529864_P0PM_1_S1_P0_eHcn4_1_ATACseq_SRR8368605_peak_18031	801	.	15.4452	82.5991	80.1262	726
chr11	43988659	43989243	GSE124336_Fernandez_2019_GSM3529864_P0PM_1_S1_P0_eHcn4_1_ATACseq_SRR8368605_peak_18032	290	.	8.12903	31.0802	29.0019	372
chr11	44025318	44025817	GSE124336_Fernandez_2019_GSM3529864_P0PM_1_S1_P0_eHcn4_1_ATACseq_SRR8368605_peak_18033	402	.	9.91742	42.4805	40.2931	263
chr11	44027146	44027479	GSE124336_Fernandez_2019_GSM3529864_P0PM_1_S1_P0_eHcn4_1_ATACseq_SRR8368605_peak_18034	137	.	5.36516	15.6128	13.7404	94
chr11	44104919	44105330	GSE124336_Fernandez_2019_GSM3529864_P0PM_1_S1_P0_eHcn4_1_ATACseq_SRR8368605_peak_18035	77	.	4.06452	9.53581	7.78926	305
chr11	44122611	44123016	GSE124336_Fernandez_2019_GSM3529864_P0PM_1_S1_P0_eHcn4_1_ATACseq_SRR8368605_peak_18036	242	.	7.31613	26.229	24.2054	143
chr11	44127219	44127632	GSE124336_Fernandez_2019_GSM3529864_P0PM_1_S1_P0_eHcn4_1_ATACseq_SRR8368605_peak_18037	106	.	4.71484	12.4579	10.6448	147
chr11	44128159	44128741	GSE124336_Fernandez_2019_GSM3529864_P0PM_1_S1_P0_eHcn4_1_ATACseq_SRR8368605_peak_18038	170	.	6.01548	18.9734	17.0468	355
chr11	44155718	44156928	GSE124336_Fernandez_2019_GSM3529864_P0PM_1_S1_P0_eHcn4_1_ATACseq_SRR8368605_peak_18039	2219	.	31.5406	225.245	221.968	546
chr11	44157086	44157596	GSE124336_Fernandez_2019_GSM3529864_P0PM_1_S1_P0_eHcn4_1_ATACseq_SRR8368605_peak_18040	113	.	4.87742	13.226	11.3974	311
chr11	44167694	44168644	GSE124336_Fernandez_2019_GSM3529864_P0PM_1_S1_P0_eHcn4_1_ATACseq_SRR8368605_peak_18041	726	.	14.4697	75.0723	72.6466	219
chr11	44195935	44196818	GSE124336_Fernandez_2019_GSM3529864_P0PM_1_S1_P0_eHcn4_1_ATACseq_SRR8368605_peak_18042	738	.	14.6323	76.3149	73.8813	329
chr11	44204874	44205193	GSE124336_Fernandez_2019_GSM3529864_P0PM_1_S1_P0_eHcn4_1_ATACseq_SRR8368605_peak_18043	64	.	3.73935	8.17267	6.46315	129
chr11	44211711	44212187	GSE124336_Fernandez_2019_GSM3529864_P0PM_1_S1_P0_eHcn4_1_ATACseq_SRR8368605_peak_18044	558	.	12.1935	58.2106	55.8988	257
chr11	44214699	44214855	GSE124336_Fernandez_2019_GSM3529864_P0PM_1_S1_P0_eHcn4_1_ATACseq_SRR8368605_peak_18045	84	.	4.2271	10.2428	8.4787	70
chr11	44238210	44238941	GSE124336_Fernandez_2019_GSM3529864_P0PM_1_S1_P0_eHcn4_1_ATACseq_SRR8368605_peak_18046	2064	.	29.9148	209.588	206.408	578
chr11	44242091	44242254	GSE124336_Fernandez_2019_GSM3529864_P0PM_1_S1_P0_eHcn4_1_ATACseq_SRR8368605_peak_18047	19	.	2.43871	3.51174	1.99142	161
chr11	44242560	44244361	GSE124336_Fernandez_2019_GSM3529864_P0PM_1_S1_P0_eHcn4_1_ATACseq_SRR8368605_peak_18048	2219	.	31.5406	225.245	221.968	853
chr11	44245999	44246345	GSE124336_Fernandez_2019_GSM3529864_P0PM_1_S1_P0_eHcn4_1_ATACseq_SRR8368605_peak_18049	64	.	3.73935	8.17267	6.46315	144
chr11	44261405	44262115	GSE124336_Fernandez_2019_GSM3529864_P0PM_1_S1_P0_eHcn4_1_ATACseq_SRR8368605_peak_18050	309	.	8.45419	33.0818	30.9827	459
chr11	44287139	44287363	GSE124336_Fernandez_2019_GSM3529864_P0PM_1_S1_P0_eHcn4_1_ATACseq_SRR8368605_peak_18051	71	.	3.90194	8.84557	7.1172	74
chr11	44301396	44301689	GSE124336_Fernandez_2019_GSM3529864_P0PM_1_S1_P0_eHcn4_1_ATACseq_SRR8368605_peak_18052	64	.	3.73935	8.17267	6.46315	52
chr11	44323006	44324028	GSE124336_Fernandez_2019_GSM3529864_P0PM_1_S1_P0_eHcn4_1_ATACseq_SRR8368605_peak_18053	3278	.	42.1084	332.021	327.879	541
chr11	44325274	44325996	GSE124336_Fernandez_2019_GSM3529864_P0PM_1_S1_P0_eHcn4_1_ATACseq_SRR8368605_peak_18054	170	.	6.01548	18.9734	17.0468	385
chr11	44331547	44331838	GSE124336_Fernandez_2019_GSM3529864_P0PM_1_S1_P0_eHcn4_1_ATACseq_SRR8368605_peak_18055	593	.	12.6813	61.7355	59.3985	65
chr11	44340205	44340910	GSE124336_Fernandez_2019_GSM3529864_P0PM_1_S1_P0_eHcn4_1_ATACseq_SRR8368605_peak_18056	251	.	7.47871	27.181	25.1463	529
chr11	44398862	44399410	GSE124336_Fernandez_2019_GSM3529864_P0PM_1_S1_P0_eHcn4_1_ATACseq_SRR8368605_peak_18057	501	.	11.3806	52.4515	50.1827	270
chr11	44401186	44402375	GSE124336_Fernandez_2019_GSM3529864_P0PM_1_S1_P0_eHcn4_1_ATACseq_SRR8368605_peak_18058	547	.	12.031	57.047	54.7437	774
chr11	44422727	44423066	GSE124336_Fernandez_2019_GSM3529864_P0PM_1_S1_P0_eHcn4_1_ATACseq_SRR8368605_peak_18059	99	.	4.55226	11.7044	9.90704	158
chr11	44453366	44453825	GSE124336_Fernandez_2019_GSM3529864_P0PM_1_S1_P0_eHcn4_1_ATACseq_SRR8368605_peak_18060	350	.	9.10452	37.1828	35.0435	190
chr11	44461570	44461891	GSE124336_Fernandez_2019_GSM3529864_P0PM_1_S1_P0_eHcn4_1_ATACseq_SRR8368605_peak_18061	424	.	10.2426	44.6497	42.4436	216
chr11	44468455	44468628	GSE124336_Fernandez_2019_GSM3529864_P0PM_1_S1_P0_eHcn4_1_ATACseq_SRR8368605_peak_18062	46	.	3.25161	6.26535	4.61752	127
chr11	44469681	44471783	GSE124336_Fernandez_2019_GSM3529864_P0PM_1_S1_P0_eHcn4_1_ATACseq_SRR8368605_peak_18063	2219	.	31.5406	225.245	221.968	799
chr11	44503067	44503342	GSE124336_Fernandez_2019_GSM3529864_P0PM_1_S1_P0_eHcn4_1_ATACseq_SRR8368605_peak_18064	99	.	4.55226	11.7044	9.90704	55
chr11	44508801	44509309	GSE124336_Fernandez_2019_GSM3529864_P0PM_1_S1_P0_eHcn4_1_ATACseq_SRR8368605_peak_18065	280	.	7.96645	30.0921	28.0245	256
chr11	44511864	44512598	GSE124336_Fernandez_2019_GSM3529864_P0PM_1_S1_P0_eHcn4_1_ATACseq_SRR8368605_peak_18066	479	.	11.0555	50.1903	47.939	359
chr11	44518342	44521052	GSE124336_Fernandez_2019_GSM3529864_P0PM_1_S1_P0_eHcn4_1_ATACseq_SRR8368605_peak_18067	1309	.	21.6232	133.713	130.952	1819
chr11	44531006	44531348	GSE124336_Fernandez_2019_GSM3529864_P0PM_1_S1_P0_eHcn4_1_ATACseq_SRR8368605_peak_18068	214	.	6.82839	23.4307	21.442	73
chr11	44535544	44535969	GSE124336_Fernandez_2019_GSM3529864_P0PM_1_S1_P0_eHcn4_1_ATACseq_SRR8368605_peak_18069	106	.	4.71484	12.4579	10.6448	125
chr11	44538163	44538688	GSE124336_Fernandez_2019_GSM3529864_P0PM_1_S1_P0_eHcn4_1_ATACseq_SRR8368605_peak_18070	162	.	5.8529	18.1152	16.2017	123
chr11	44562461	44562778	GSE124336_Fernandez_2019_GSM3529864_P0PM_1_S1_P0_eHcn4_1_ATACseq_SRR8368605_peak_18071	84	.	4.2271	10.2428	8.4787	113
chr11	44563266	44563419	GSE124336_Fernandez_2019_GSM3529864_P0PM_1_S1_P0_eHcn4_1_ATACseq_SRR8368605_peak_18072	19	.	2.43871	3.51174	1.99142	130
chr11	44581506	44581653	GSE124336_Fernandez_2019_GSM3529864_P0PM_1_S1_P0_eHcn4_1_ATACseq_SRR8368605_peak_18073	179	.	6.17806	19.843	17.9035	99
chr11	44586129	44586335	GSE124336_Fernandez_2019_GSM3529864_P0PM_1_S1_P0_eHcn4_1_ATACseq_SRR8368605_peak_18074	214	.	6.82839	23.4307	21.442	118
chr11	44610796	44611847	GSE124336_Fernandez_2019_GSM3529864_P0PM_1_S1_P0_eHcn4_1_ATACseq_SRR8368605_peak_18075	1021	.	18.209	104.782	102.18	283
chr11	44612628	44613826	GSE124336_Fernandez_2019_GSM3529864_P0PM_1_S1_P0_eHcn4_1_ATACseq_SRR8368605_peak_18076	179	.	6.17806	19.843	17.9035	623
chr11	44616614	44617456	GSE124336_Fernandez_2019_GSM3529864_P0PM_1_S1_P0_eHcn4_1_ATACseq_SRR8368605_peak_18077	490	.	11.2181	51.3178	49.0577	641
chr11	44617752	44618607	GSE124336_Fernandez_2019_GSM3529864_P0PM_1_S1_P0_eHcn4_1_ATACseq_SRR8368605_peak_18078	360	.	9.2671	38.2276	36.0784	645
chr11	44619825	44620214	GSE124336_Fernandez_2019_GSM3529864_P0PM_1_S1_P0_eHcn4_1_ATACseq_SRR8368605_peak_18079	64	.	3.73935	8.17267	6.46315	210
chr11	44665147	44665580	GSE124336_Fernandez_2019_GSM3529864_P0PM_1_S1_P0_eHcn4_1_ATACseq_SRR8368605_peak_18080	179	.	6.17806	19.843	17.9035	275
chr11	44684249	44684782	GSE124336_Fernandez_2019_GSM3529864_P0PM_1_S1_P0_eHcn4_1_ATACseq_SRR8368605_peak_18081	29	.	2.76387	4.54313	2.96692	96
chr11	44686152	44686295	GSE124336_Fernandez_2019_GSM3529864_P0PM_1_S1_P0_eHcn4_1_ATACseq_SRR8368605_peak_18082	24	.	2.60129	4.01495	2.46568	125
chr11	44696723	44697016	GSE124336_Fernandez_2019_GSM3529864_P0PM_1_S1_P0_eHcn4_1_ATACseq_SRR8368605_peak_18083	40	.	3.08903	5.66944	4.04416	89
chr11	44707441	44707751	GSE124336_Fernandez_2019_GSM3529864_P0PM_1_S1_P0_eHcn4_1_ATACseq_SRR8368605_peak_18084	77	.	4.06452	9.53581	7.78926	144
chr11	44724438	44724680	GSE124336_Fernandez_2019_GSM3529864_P0PM_1_S1_P0_eHcn4_1_ATACseq_SRR8368605_peak_18085	29	.	2.76387	4.54313	2.96692	5
chr11	44738902	44739165	GSE124336_Fernandez_2019_GSM3529864_P0PM_1_S1_P0_eHcn4_1_ATACseq_SRR8368605_peak_18086	242	.	7.31613	26.229	24.2054	105
chr11	44740330	44740968	GSE124336_Fernandez_2019_GSM3529864_P0PM_1_S1_P0_eHcn4_1_ATACseq_SRR8368605_peak_18087	58	.	3.57677	7.51782	5.82803	527
chr11	44746856	44747044	GSE124336_Fernandez_2019_GSM3529864_P0PM_1_S1_P0_eHcn4_1_ATACseq_SRR8368605_peak_18088	29	.	2.76387	4.54313	2.96692	37
chr11	44770946	44771563	GSE124336_Fernandez_2019_GSM3529864_P0PM_1_S1_P0_eHcn4_1_ATACseq_SRR8368605_peak_18089	187	.	6.34064	20.7238	18.7717	399
chr11	44841253	44841400	GSE124336_Fernandez_2019_GSM3529864_P0PM_1_S1_P0_eHcn4_1_ATACseq_SRR8368605_peak_18090	99	.	4.55226	11.7044	9.90704	89
chr11	44854434	44854952	GSE124336_Fernandez_2019_GSM3529864_P0PM_1_S1_P0_eHcn4_1_ATACseq_SRR8368605_peak_18091	205	.	6.66581	22.5179	20.5412	357
chr11	44866131	44867836	GSE124336_Fernandez_2019_GSM3529864_P0PM_1_S1_P0_eHcn4_1_ATACseq_SRR8368605_peak_18092	641	.	13.3316	66.5125	64.1427	881
chr11	44897276	44897527	GSE124336_Fernandez_2019_GSM3529864_P0PM_1_S1_P0_eHcn4_1_ATACseq_SRR8368605_peak_18093	145	.	5.52774	16.4346	14.5482	121
chr11	44943866	44944014	GSE124336_Fernandez_2019_GSM3529864_P0PM_1_S1_P0_eHcn4_1_ATACseq_SRR8368605_peak_18094	24	.	2.60129	4.01495	2.46568	76
chr11	44948635	44948836	GSE124336_Fernandez_2019_GSM3529864_P0PM_1_S1_P0_eHcn4_1_ATACseq_SRR8368605_peak_18095	58	.	3.57677	7.51782	5.82803	105
chr11	44975256	44975465	GSE124336_Fernandez_2019_GSM3529864_P0PM_1_S1_P0_eHcn4_1_ATACseq_SRR8368605_peak_18096	58	.	3.57677	7.51782	5.82803	57
chr11	44979645	44979874	GSE124336_Fernandez_2019_GSM3529864_P0PM_1_S1_P0_eHcn4_1_ATACseq_SRR8368605_peak_18097	58	.	3.57677	7.51782	5.82803	32
chr11	45008075	45008429	GSE124336_Fernandez_2019_GSM3529864_P0PM_1_S1_P0_eHcn4_1_ATACseq_SRR8368605_peak_18098	223	.	6.99097	24.3536	22.3531	257
chr11	45265488	45266462	GSE124336_Fernandez_2019_GSM3529864_P0PM_1_S1_P0_eHcn4_1_ATACseq_SRR8368605_peak_18099	350	.	9.10452	37.1828	35.0435	277
chr11	45269043	45269668	GSE124336_Fernandez_2019_GSM3529864_P0PM_1_S1_P0_eHcn4_1_ATACseq_SRR8368605_peak_18100	1088	.	19.0219	111.527	108.887	332
chr11	45274988	45275817	GSE124336_Fernandez_2019_GSM3529864_P0PM_1_S1_P0_eHcn4_1_ATACseq_SRR8368605_peak_18101	558	.	12.1935	58.2106	55.8988	365
chr11	45279288	45279680	GSE124336_Fernandez_2019_GSM3529864_P0PM_1_S1_P0_eHcn4_1_ATACseq_SRR8368605_peak_18102	40	.	3.08903	5.66944	4.04416	359
chr11	45395975	45396345	GSE124336_Fernandez_2019_GSM3529864_P0PM_1_S1_P0_eHcn4_1_ATACseq_SRR8368605_peak_18103	145	.	5.52774	16.4346	14.5482	180
chr11	45429606	45430345	GSE124336_Fernandez_2019_GSM3529864_P0PM_1_S1_P0_eHcn4_1_ATACseq_SRR8368605_peak_18104	329	.	8.77935	35.1165	32.997	376
chr11	45508534	45508934	GSE124336_Fernandez_2019_GSM3529864_P0PM_1_S1_P0_eHcn4_1_ATACseq_SRR8368605_peak_18105	801	.	15.4452	82.5991	80.1262	256
chr11	45539537	45539879	GSE124336_Fernandez_2019_GSM3529864_P0PM_1_S1_P0_eHcn4_1_ATACseq_SRR8368605_peak_18106	582	.	12.5187	60.5549	58.2263	85
chr11	45544638	45544885	GSE124336_Fernandez_2019_GSM3529864_P0PM_1_S1_P0_eHcn4_1_ATACseq_SRR8368605_peak_18107	71	.	3.90194	8.84557	7.1172	101
chr11	45545972	45546154	GSE124336_Fernandez_2019_GSM3529864_P0PM_1_S1_P0_eHcn4_1_ATACseq_SRR8368605_peak_18108	52	.	3.41419	6.88177	5.21244	69
chr11	45678683	45679138	GSE124336_Fernandez_2019_GSM3529864_P0PM_1_S1_P0_eHcn4_1_ATACseq_SRR8368605_peak_18110	329	.	8.77935	35.1165	32.997	168
chr11	45681784	45682282	GSE124336_Fernandez_2019_GSM3529864_P0PM_1_S1_P0_eHcn4_1_ATACseq_SRR8368605_peak_18111	196	.	6.50323	21.6155	19.651	129
chr11	45684270	45684484	GSE124336_Fernandez_2019_GSM3529864_P0PM_1_S1_P0_eHcn4_1_ATACseq_SRR8368605_peak_18112	19	.	2.43871	3.51174	1.99142	45
chr11	45693222	45693553	GSE124336_Fernandez_2019_GSM3529864_P0PM_1_S1_P0_eHcn4_1_ATACseq_SRR8368605_peak_18113	46	.	3.25161	6.26535	4.61752	297
chr11	45736607	45736779	GSE124336_Fernandez_2019_GSM3529864_P0PM_1_S1_P0_eHcn4_1_ATACseq_SRR8368605_peak_18114	19	.	2.43871	3.51174	1.99142	141
chr11	45752145	45752503	GSE124336_Fernandez_2019_GSM3529864_P0PM_1_S1_P0_eHcn4_1_ATACseq_SRR8368605_peak_18115	457	.	10.7303	47.9544	45.721	231
chr11	45767164	45767412	GSE124336_Fernandez_2019_GSM3529864_P0PM_1_S1_P0_eHcn4_1_ATACseq_SRR8368605_peak_18116	153	.	5.69032	17.2689	15.3688	137
chr11	45793813	45793970	GSE124336_Fernandez_2019_GSM3529864_P0PM_1_S1_P0_eHcn4_1_ATACseq_SRR8368605_peak_18117	71	.	3.90194	8.84557	7.1172	70
chr11	45795610	45796098	GSE124336_Fernandez_2019_GSM3529864_P0PM_1_S1_P0_eHcn4_1_ATACseq_SRR8368605_peak_18118	402	.	9.91742	42.4805	40.2931	289
chr11	45805412	45805566	GSE124336_Fernandez_2019_GSM3529864_P0PM_1_S1_P0_eHcn4_1_ATACseq_SRR8368605_peak_18119	34	.	2.92645	5.09501	3.49355	58
chr11	45807849	45808230	GSE124336_Fernandez_2019_GSM3529864_P0PM_1_S1_P0_eHcn4_1_ATACseq_SRR8368605_peak_18120	457	.	10.7303	47.9544	45.721	279
chr11	45830235	45831731	GSE124336_Fernandez_2019_GSM3529864_P0PM_1_S1_P0_eHcn4_1_ATACseq_SRR8368605_peak_18121	1170	.	19.9974	119.742	117.058	895
chr11	45851572	45852844	GSE124336_Fernandez_2019_GSM3529864_P0PM_1_S1_P0_eHcn4_1_ATACseq_SRR8368605_peak_18122	968	.	17.5587	99.4556	96.8832	327
chr11	45855781	45856286	GSE124336_Fernandez_2019_GSM3529864_P0PM_1_S1_P0_eHcn4_1_ATACseq_SRR8368605_peak_18123	77	.	4.06452	9.53581	7.78926	181
chr11	45861290	45861576	GSE124336_Fernandez_2019_GSM3529864_P0PM_1_S1_P0_eHcn4_1_ATACseq_SRR8368605_peak_18124	58	.	3.57677	7.51782	5.82803	217
chr11	45879389	45879717	GSE124336_Fernandez_2019_GSM3529864_P0PM_1_S1_P0_eHcn4_1_ATACseq_SRR8368605_peak_18125	52	.	3.41419	6.88177	5.21244	146
chr11	45880404	45881532	GSE124336_Fernandez_2019_GSM3529864_P0PM_1_S1_P0_eHcn4_1_ATACseq_SRR8368605_peak_18126	558	.	12.1935	58.2106	55.8988	824
chr11	45881700	45881957	GSE124336_Fernandez_2019_GSM3529864_P0PM_1_S1_P0_eHcn4_1_ATACseq_SRR8368605_peak_18127	64	.	3.73935	8.17267	6.46315	161
chr11	45883368	45884350	GSE124336_Fernandez_2019_GSM3529864_P0PM_1_S1_P0_eHcn4_1_ATACseq_SRR8368605_peak_18128	299	.	8.29161	32.0768	29.9881	878
chr11	45897900	45898068	GSE124336_Fernandez_2019_GSM3529864_P0PM_1_S1_P0_eHcn4_1_ATACseq_SRR8368605_peak_18129	58	.	3.57677	7.51782	5.82803	90
chr11	45900158	45901013	GSE124336_Fernandez_2019_GSM3529864_P0PM_1_S1_P0_eHcn4_1_ATACseq_SRR8368605_peak_18130	371	.	9.42968	39.2798	37.1209	627
chr11	45907313	45907637	GSE124336_Fernandez_2019_GSM3529864_P0PM_1_S1_P0_eHcn4_1_ATACseq_SRR8368605_peak_18131	71	.	3.90194	8.84557	7.1172	88
chr11	45918914	45919214	GSE124336_Fernandez_2019_GSM3529864_P0PM_1_S1_P0_eHcn4_1_ATACseq_SRR8368605_peak_18132	113	.	4.87742	13.226	11.3974	116
chr11	45926489	45927202	GSE124336_Fernandez_2019_GSM3529864_P0PM_1_S1_P0_eHcn4_1_ATACseq_SRR8368605_peak_18133	2141	.	30.7277	217.388	214.16	473
chr11	45931479	45931795	GSE124336_Fernandez_2019_GSM3529864_P0PM_1_S1_P0_eHcn4_1_ATACseq_SRR8368605_peak_18134	46	.	3.25161	6.26535	4.61752	274
chr11	45938963	45939193	GSE124336_Fernandez_2019_GSM3529864_P0PM_1_S1_P0_eHcn4_1_ATACseq_SRR8368605_peak_18135	24	.	2.60129	4.01495	2.46568	20
chr11	45943360	45945440	GSE124336_Fernandez_2019_GSM3529864_P0PM_1_S1_P0_eHcn4_1_ATACseq_SRR8368605_peak_18136	3211	.	41.4581	325.225	321.151	1645
chr11	45947436	45948107	GSE124336_Fernandez_2019_GSM3529864_P0PM_1_S1_P0_eHcn4_1_ATACseq_SRR8368605_peak_18137	392	.	9.75484	41.4064	39.2284	228
chr11	45954968	45955724	GSE124336_Fernandez_2019_GSM3529864_P0PM_1_S1_P0_eHcn4_1_ATACseq_SRR8368605_peak_18138	2489	.	34.3045	252.37	248.909	506
chr11	45979966	45981141	GSE124336_Fernandez_2019_GSM3529864_P0PM_1_S1_P0_eHcn4_1_ATACseq_SRR8368605_peak_18139	371	.	9.42968	39.2798	37.1209	814
chr11	45991697	45991974	GSE124336_Fernandez_2019_GSM3529864_P0PM_1_S1_P0_eHcn4_1_ATACseq_SRR8368605_peak_18140	145	.	5.52774	16.4346	14.5482	187
chr11	46016048	46016592	GSE124336_Fernandez_2019_GSM3529864_P0PM_1_S1_P0_eHcn4_1_ATACseq_SRR8368605_peak_18141	468	.	10.8929	49.0692	46.8268	211
chr11	46016884	46017268	GSE124336_Fernandez_2019_GSM3529864_P0PM_1_S1_P0_eHcn4_1_ATACseq_SRR8368605_peak_18142	71	.	3.90194	8.84557	7.1172	156
chr11	46025954	46026379	GSE124336_Fernandez_2019_GSM3529864_P0PM_1_S1_P0_eHcn4_1_ATACseq_SRR8368605_peak_18143	113	.	4.87742	13.226	11.3974	101
chr11	46029544	46029756	GSE124336_Fernandez_2019_GSM3529864_P0PM_1_S1_P0_eHcn4_1_ATACseq_SRR8368605_peak_18144	46	.	3.25161	6.26535	4.61752	44
chr11	46051794	46052783	GSE124336_Fernandez_2019_GSM3529864_P0PM_1_S1_P0_eHcn4_1_ATACseq_SRR8368605_peak_18145	1156	.	19.8348	118.364	115.687	623
chr11	46054312	46058730	GSE124336_Fernandez_2019_GSM3529864_P0PM_1_S1_P0_eHcn4_1_ATACseq_SRR8368605_peak_18146	1835	.	27.4761	186.547	183.501	1801
chr11	46059981	46060252	GSE124336_Fernandez_2019_GSM3529864_P0PM_1_S1_P0_eHcn4_1_ATACseq_SRR8368605_peak_18147	40	.	3.08903	5.66944	4.04416	91
chr11	46060744	46060939	GSE124336_Fernandez_2019_GSM3529864_P0PM_1_S1_P0_eHcn4_1_ATACseq_SRR8368605_peak_18148	19	.	2.43871	3.51174	1.99142	31
chr11	46061918	46064268	GSE124336_Fernandez_2019_GSM3529864_P0PM_1_S1_P0_eHcn4_1_ATACseq_SRR8368605_peak_18149	2634	.	35.7677	266.973	263.404	1554
chr11	46064410	46067537	GSE124336_Fernandez_2019_GSM3529864_P0PM_1_S1_P0_eHcn4_1_ATACseq_SRR8368605_peak_18150	2928	.	38.6942	296.652	292.84	1496
chr11	46068608	46072294	GSE124336_Fernandez_2019_GSM3529864_P0PM_1_S1_P0_eHcn4_1_ATACseq_SRR8368605_peak_18151	2064	.	29.9148	209.588	206.408	1105
chr11	46072487	46074720	GSE124336_Fernandez_2019_GSM3529864_P0PM_1_S1_P0_eHcn4_1_ATACseq_SRR8368605_peak_18152	726	.	14.4697	75.0723	72.6466	112
chr11	46076815	46078290	GSE124336_Fernandez_2019_GSM3529864_P0PM_1_S1_P0_eHcn4_1_ATACseq_SRR8368605_peak_18153	763	.	14.9574	78.8146	76.3652	1137
chr11	46080344	46080484	GSE124336_Fernandez_2019_GSM3529864_P0PM_1_S1_P0_eHcn4_1_ATACseq_SRR8368605_peak_18154	24	.	2.60129	4.01495	2.46568	120
chr11	46081094	46081685	GSE124336_Fernandez_2019_GSM3529864_P0PM_1_S1_P0_eHcn4_1_ATACseq_SRR8368605_peak_18155	58	.	3.57677	7.51782	5.82803	173
chr11	46083188	46085246	GSE124336_Fernandez_2019_GSM3529864_P0PM_1_S1_P0_eHcn4_1_ATACseq_SRR8368605_peak_18156	299	.	8.29161	32.0768	29.9881	524
chr11	46085395	46086250	GSE124336_Fernandez_2019_GSM3529864_P0PM_1_S1_P0_eHcn4_1_ATACseq_SRR8368605_peak_18157	605	.	12.8439	62.9217	60.5763	597
chr11	46086720	46087260	GSE124336_Fernandez_2019_GSM3529864_P0PM_1_S1_P0_eHcn4_1_ATACseq_SRR8368605_peak_18158	40	.	3.08903	5.66944	4.04416	411
chr11	46088638	46089833	GSE124336_Fernandez_2019_GSM3529864_P0PM_1_S1_P0_eHcn4_1_ATACseq_SRR8368605_peak_18159	214	.	6.82839	23.4307	21.442	739
chr11	46090758	46091606	GSE124336_Fernandez_2019_GSM3529864_P0PM_1_S1_P0_eHcn4_1_ATACseq_SRR8368605_peak_18160	260	.	7.64129	28.1424	26.0965	325
chr11	46091751	46092488	GSE124336_Fernandez_2019_GSM3529864_P0PM_1_S1_P0_eHcn4_1_ATACseq_SRR8368605_peak_18161	270	.	7.80387	29.1128	27.056	552
chr11	46095548	46097302	GSE124336_Fernandez_2019_GSM3529864_P0PM_1_S1_P0_eHcn4_1_ATACseq_SRR8368605_peak_18162	187	.	6.34064	20.7238	18.7717	567
chr11	46104197	46104602	GSE124336_Fernandez_2019_GSM3529864_P0PM_1_S1_P0_eHcn4_1_ATACseq_SRR8368605_peak_18163	84	.	4.2271	10.2428	8.4787	211
chr11	46105914	46106994	GSE124336_Fernandez_2019_GSM3529864_P0PM_1_S1_P0_eHcn4_1_ATACseq_SRR8368605_peak_18164	77	.	4.06452	9.53581	7.78926	508
chr11	46107279	46107725	GSE124336_Fernandez_2019_GSM3529864_P0PM_1_S1_P0_eHcn4_1_ATACseq_SRR8368605_peak_18165	162	.	5.8529	18.1152	16.2017	346
chr11	46108330	46108470	GSE124336_Fernandez_2019_GSM3529864_P0PM_1_S1_P0_eHcn4_1_ATACseq_SRR8368605_peak_18166	15	.	2.27613	3.0349	1.54584	2
chr11	46109334	46111664	GSE124336_Fernandez_2019_GSM3529864_P0PM_1_S1_P0_eHcn4_1_ATACseq_SRR8368605_peak_18167	3844	.	47.4735	389.072	384.41	1466
chr11	46111915	46112970	GSE124336_Fernandez_2019_GSM3529864_P0PM_1_S1_P0_eHcn4_1_ATACseq_SRR8368605_peak_18168	290	.	8.12903	31.0802	29.0019	428
chr11	46115809	46116237	GSE124336_Fernandez_2019_GSM3529864_P0PM_1_S1_P0_eHcn4_1_ATACseq_SRR8368605_peak_18169	52	.	3.41419	6.88177	5.21244	124
chr11	46121456	46121967	GSE124336_Fernandez_2019_GSM3529864_P0PM_1_S1_P0_eHcn4_1_ATACseq_SRR8368605_peak_18170	223	.	6.99097	24.3536	22.3531	379
chr11	46127461	46129122	GSE124336_Fernandez_2019_GSM3529864_P0PM_1_S1_P0_eHcn4_1_ATACseq_SRR8368605_peak_18171	570	.	12.3561	59.3799	57.0597	1309
chr11	46130448	46131026	GSE124336_Fernandez_2019_GSM3529864_P0PM_1_S1_P0_eHcn4_1_ATACseq_SRR8368605_peak_18172	129	.	5.20258	14.8039	12.9457	499
chr11	46157584	46157859	GSE124336_Fernandez_2019_GSM3529864_P0PM_1_S1_P0_eHcn4_1_ATACseq_SRR8368605_peak_18173	196	.	6.50323	21.6155	19.651	109
chr11	46165958	46166787	GSE124336_Fernandez_2019_GSM3529864_P0PM_1_S1_P0_eHcn4_1_ATACseq_SRR8368605_peak_18174	121	.	5.04	14.0081	12.1646	500
chr11	46202051	46202832	GSE124336_Fernandez_2019_GSM3529864_P0PM_1_S1_P0_eHcn4_1_ATACseq_SRR8368605_peak_18175	113	.	4.87742	13.226	11.3974	667
chr11	46205684	46205959	GSE124336_Fernandez_2019_GSM3529864_P0PM_1_S1_P0_eHcn4_1_ATACseq_SRR8368605_peak_18176	34	.	2.92645	5.09501	3.49355	34
chr11	46211122	46211863	GSE124336_Fernandez_2019_GSM3529864_P0PM_1_S1_P0_eHcn4_1_ATACseq_SRR8368605_peak_18177	91	.	4.38968	10.9658	9.1848	300
chr11	46213765	46215808	GSE124336_Fernandez_2019_GSM3529864_P0PM_1_S1_P0_eHcn4_1_ATACseq_SRR8368605_peak_18178	1466	.	23.4116	149.456	146.611	1756
chr11	46232390	46232561	GSE124336_Fernandez_2019_GSM3529864_P0PM_1_S1_P0_eHcn4_1_ATACseq_SRR8368605_peak_18179	40	.	3.08903	5.66944	4.04416	46
chr11	46252025	46252292	GSE124336_Fernandez_2019_GSM3529864_P0PM_1_S1_P0_eHcn4_1_ATACseq_SRR8368605_peak_18180	360	.	9.2671	38.2276	36.0784	177
chr11	46268962	46269224	GSE124336_Fernandez_2019_GSM3529864_P0PM_1_S1_P0_eHcn4_1_ATACseq_SRR8368605_peak_18181	232	.	7.15355	25.2865	23.2744	221
chr11	46275443	46275583	GSE124336_Fernandez_2019_GSM3529864_P0PM_1_S1_P0_eHcn4_1_ATACseq_SRR8368605_peak_18182	299	.	8.29161	32.0768	29.9881	100
chr11	46311589	46312946	GSE124336_Fernandez_2019_GSM3529864_P0PM_1_S1_P0_eHcn4_1_ATACseq_SRR8368605_peak_18183	677	.	13.8194	70.1507	67.7567	859
chr11	46341787	46342361	GSE124336_Fernandez_2019_GSM3529864_P0PM_1_S1_P0_eHcn4_1_ATACseq_SRR8368605_peak_18184	360	.	9.2671	38.2276	36.0784	269
chr11	46431105	46431623	GSE124336_Fernandez_2019_GSM3529864_P0PM_1_S1_P0_eHcn4_1_ATACseq_SRR8368605_peak_18185	653	.	13.4942	67.72	65.3422	252
chr11	46436521	46437956	GSE124336_Fernandez_2019_GSM3529864_P0PM_1_S1_P0_eHcn4_1_ATACseq_SRR8368605_peak_18186	2764	.	37.0684	280.088	276.416	412
chr11	46571380	46571790	GSE124336_Fernandez_2019_GSM3529864_P0PM_1_S1_P0_eHcn4_1_ATACseq_SRR8368605_peak_18187	137	.	5.36516	15.6128	13.7404	196
chr11	46590728	46590917	GSE124336_Fernandez_2019_GSM3529864_P0PM_1_S1_P0_eHcn4_1_ATACseq_SRR8368605_peak_18188	113	.	4.87742	13.226	11.3974	99
chr11	46665748	46666342	GSE124336_Fernandez_2019_GSM3529864_P0PM_1_S1_P0_eHcn4_1_ATACseq_SRR8368605_peak_18189	162	.	5.8529	18.1152	16.2017	505
chr11	46683677	46684132	GSE124336_Fernandez_2019_GSM3529864_P0PM_1_S1_P0_eHcn4_1_ATACseq_SRR8368605_peak_18190	350	.	9.10452	37.1828	35.0435	277
chr11	46733410	46733644	GSE124336_Fernandez_2019_GSM3529864_P0PM_1_S1_P0_eHcn4_1_ATACseq_SRR8368605_peak_18191	106	.	4.71484	12.4579	10.6448	183
chr11	46835202	46835475	GSE124336_Fernandez_2019_GSM3529864_P0PM_1_S1_P0_eHcn4_1_ATACseq_SRR8368605_peak_18192	232	.	7.15355	25.2865	23.2744	130
chr11	46842133	46842515	GSE124336_Fernandez_2019_GSM3529864_P0PM_1_S1_P0_eHcn4_1_ATACseq_SRR8368605_peak_18193	40	.	3.08903	5.66944	4.04416	60
chr11	46848362	46848552	GSE124336_Fernandez_2019_GSM3529864_P0PM_1_S1_P0_eHcn4_1_ATACseq_SRR8368605_peak_18194	121	.	5.04	14.0081	12.1646	114
chr11	46864985	46865128	GSE124336_Fernandez_2019_GSM3529864_P0PM_1_S1_P0_eHcn4_1_ATACseq_SRR8368605_peak_18195	153	.	5.69032	17.2689	15.3688	74
chr11	46920400	46920610	GSE124336_Fernandez_2019_GSM3529864_P0PM_1_S1_P0_eHcn4_1_ATACseq_SRR8368605_peak_18196	77	.	4.06452	9.53581	7.78926	95
chr11	47008732	47009073	GSE124336_Fernandez_2019_GSM3529864_P0PM_1_S1_P0_eHcn4_1_ATACseq_SRR8368605_peak_18197	106	.	4.71484	12.4579	10.6448	119
chr11	47014227	47014737	GSE124336_Fernandez_2019_GSM3529864_P0PM_1_S1_P0_eHcn4_1_ATACseq_SRR8368605_peak_18198	877	.	16.4206	90.2895	87.7703	245
chr11	47017558	47018464	GSE124336_Fernandez_2019_GSM3529864_P0PM_1_S1_P0_eHcn4_1_ATACseq_SRR8368605_peak_18199	251	.	7.47871	27.181	25.1463	782
chr11	47020751	47021497	GSE124336_Fernandez_2019_GSM3529864_P0PM_1_S1_P0_eHcn4_1_ATACseq_SRR8368605_peak_18200	1700	.	26.0129	172.996	170.026	329
chr11	47024789	47025372	GSE124336_Fernandez_2019_GSM3529864_P0PM_1_S1_P0_eHcn4_1_ATACseq_SRR8368605_peak_18201	392	.	9.75484	41.4064	39.2284	189
chr11	47047990	47048948	GSE124336_Fernandez_2019_GSM3529864_P0PM_1_S1_P0_eHcn4_1_ATACseq_SRR8368605_peak_18202	535	.	11.8684	55.8892	53.5945	463
chr11	47110281	47110596	GSE124336_Fernandez_2019_GSM3529864_P0PM_1_S1_P0_eHcn4_1_ATACseq_SRR8368605_peak_18203	187	.	6.34064	20.7238	18.7717	247
chr11	47123410	47123624	GSE124336_Fernandez_2019_GSM3529864_P0PM_1_S1_P0_eHcn4_1_ATACseq_SRR8368605_peak_18204	29	.	2.76387	4.54313	2.96692	63
chr11	47129318	47129461	GSE124336_Fernandez_2019_GSM3529864_P0PM_1_S1_P0_eHcn4_1_ATACseq_SRR8368605_peak_18205	19	.	2.43871	3.51174	1.99142	81
chr11	47138339	47138834	GSE124336_Fernandez_2019_GSM3529864_P0PM_1_S1_P0_eHcn4_1_ATACseq_SRR8368605_peak_18206	91	.	4.38968	10.9658	9.1848	162
chr11	47145577	47145914	GSE124336_Fernandez_2019_GSM3529864_P0PM_1_S1_P0_eHcn4_1_ATACseq_SRR8368605_peak_18207	260	.	7.64129	28.1424	26.0965	69
chr11	47157165	47157305	GSE124336_Fernandez_2019_GSM3529864_P0PM_1_S1_P0_eHcn4_1_ATACseq_SRR8368605_peak_18208	52	.	3.41419	6.88177	5.21244	43
chr11	47199020	47199716	GSE124336_Fernandez_2019_GSM3529864_P0PM_1_S1_P0_eHcn4_1_ATACseq_SRR8368605_peak_18209	371	.	9.42968	39.2798	37.1209	298
chr11	47212633	47212946	GSE124336_Fernandez_2019_GSM3529864_P0PM_1_S1_P0_eHcn4_1_ATACseq_SRR8368605_peak_18210	34	.	2.92645	5.09501	3.49355	167
chr11	47250372	47250740	GSE124336_Fernandez_2019_GSM3529864_P0PM_1_S1_P0_eHcn4_1_ATACseq_SRR8368605_peak_18211	242	.	7.31613	26.229	24.2054	190
chr11	47266562	47266795	GSE124336_Fernandez_2019_GSM3529864_P0PM_1_S1_P0_eHcn4_1_ATACseq_SRR8368605_peak_18212	91	.	4.38968	10.9658	9.1848	27
chr11	47270222	47270364	GSE124336_Fernandez_2019_GSM3529864_P0PM_1_S1_P0_eHcn4_1_ATACseq_SRR8368605_peak_18213	29	.	2.76387	4.54313	2.96692	23
chr11	47304870	47305269	GSE124336_Fernandez_2019_GSM3529864_P0PM_1_S1_P0_eHcn4_1_ATACseq_SRR8368605_peak_18214	46	.	3.25161	6.26535	4.61752	89
chr11	47351535	47352192	GSE124336_Fernandez_2019_GSM3529864_P0PM_1_S1_P0_eHcn4_1_ATACseq_SRR8368605_peak_18215	280	.	7.96645	30.0921	28.0245	177
chr11	47362456	47363661	GSE124336_Fernandez_2019_GSM3529864_P0PM_1_S1_P0_eHcn4_1_ATACseq_SRR8368605_peak_18216	570	.	12.3561	59.3799	57.0597	787
chr11	47364398	47365235	GSE124336_Fernandez_2019_GSM3529864_P0PM_1_S1_P0_eHcn4_1_ATACseq_SRR8368605_peak_18217	179	.	6.17806	19.843	17.9035	554
chr11	47371445	47372671	GSE124336_Fernandez_2019_GSM3529864_P0PM_1_S1_P0_eHcn4_1_ATACseq_SRR8368605_peak_18218	582	.	12.5187	60.5549	58.2263	418
chr11	47376863	47380173	GSE124336_Fernandez_2019_GSM3529864_P0PM_1_S1_P0_eHcn4_1_ATACseq_SRR8368605_peak_18219	2682	.	36.2555	271.877	268.27	2512
chr11	47387822	47387997	GSE124336_Fernandez_2019_GSM3529864_P0PM_1_S1_P0_eHcn4_1_ATACseq_SRR8368605_peak_18220	290	.	8.12903	31.0802	29.0019	131
chr11	47390807	47391156	GSE124336_Fernandez_2019_GSM3529864_P0PM_1_S1_P0_eHcn4_1_ATACseq_SRR8368605_peak_18221	205	.	6.66581	22.5179	20.5412	287
chr11	47442231	47442985	GSE124336_Fernandez_2019_GSM3529864_P0PM_1_S1_P0_eHcn4_1_ATACseq_SRR8368605_peak_18222	605	.	12.8439	62.9217	60.5763	242
chr11	47789576	47789954	GSE124336_Fernandez_2019_GSM3529864_P0PM_1_S1_P0_eHcn4_1_ATACseq_SRR8368605_peak_18223	413	.	10.08	43.5617	41.3648	100
chr11	47804294	47804461	GSE124336_Fernandez_2019_GSM3529864_P0PM_1_S1_P0_eHcn4_1_ATACseq_SRR8368605_peak_18224	46	.	3.25161	6.26535	4.61752	72
chr11	47832018	47832238	GSE124336_Fernandez_2019_GSM3529864_P0PM_1_S1_P0_eHcn4_1_ATACseq_SRR8368605_peak_18225	52	.	3.41419	6.88177	5.21244	99
chr11	47833063	47834732	GSE124336_Fernandez_2019_GSM3529864_P0PM_1_S1_P0_eHcn4_1_ATACseq_SRR8368605_peak_18226	1466	.	23.4116	149.456	146.611	452
chr11	47890294	47890556	GSE124336_Fernandez_2019_GSM3529864_P0PM_1_S1_P0_eHcn4_1_ATACseq_SRR8368605_peak_18227	329	.	8.77935	35.1165	32.997	191
chr11	47987799	47989627	GSE124336_Fernandez_2019_GSM3529864_P0PM_1_S1_P0_eHcn4_1_ATACseq_SRR8368605_peak_18228	801	.	15.4452	82.5991	80.1262	988
chr11	48038078	48038381	GSE124336_Fernandez_2019_GSM3529864_P0PM_1_S1_P0_eHcn4_1_ATACseq_SRR8368605_peak_18229	58	.	3.57677	7.51782	5.82803	228
chr11	48051145	48051294	GSE124336_Fernandez_2019_GSM3529864_P0PM_1_S1_P0_eHcn4_1_ATACseq_SRR8368605_peak_18230	19	.	2.43871	3.51174	1.99142	145
chr11	48067153	48067320	GSE124336_Fernandez_2019_GSM3529864_P0PM_1_S1_P0_eHcn4_1_ATACseq_SRR8368605_peak_18231	251	.	7.47871	27.181	25.1463	112
chr11	48118900	48119310	GSE124336_Fernandez_2019_GSM3529864_P0PM_1_S1_P0_eHcn4_1_ATACseq_SRR8368605_peak_18232	170	.	6.01548	18.9734	17.0468	122
chr11	48119899	48120067	GSE124336_Fernandez_2019_GSM3529864_P0PM_1_S1_P0_eHcn4_1_ATACseq_SRR8368605_peak_18233	24	.	2.60129	4.01495	2.46568	29
chr11	48249433	48249631	GSE124336_Fernandez_2019_GSM3529864_P0PM_1_S1_P0_eHcn4_1_ATACseq_SRR8368605_peak_18234	34	.	2.92645	5.09501	3.49355	17
chr11	48418333	48418513	GSE124336_Fernandez_2019_GSM3529864_P0PM_1_S1_P0_eHcn4_1_ATACseq_SRR8368605_peak_18235	34	.	2.92645	5.09501	3.49355	43
chr11	48418882	48419428	GSE124336_Fernandez_2019_GSM3529864_P0PM_1_S1_P0_eHcn4_1_ATACseq_SRR8368605_peak_18236	350	.	9.10452	37.1828	35.0435	448
chr11	48420825	48421719	GSE124336_Fernandez_2019_GSM3529864_P0PM_1_S1_P0_eHcn4_1_ATACseq_SRR8368605_peak_18237	776	.	15.12	80.0714	77.6142	294
chr11	48421958	48422348	GSE124336_Fernandez_2019_GSM3529864_P0PM_1_S1_P0_eHcn4_1_ATACseq_SRR8368605_peak_18238	64	.	3.73935	8.17267	6.46315	191
chr11	48438388	48438967	GSE124336_Fernandez_2019_GSM3529864_P0PM_1_S1_P0_eHcn4_1_ATACseq_SRR8368605_peak_18239	270	.	7.80387	29.1128	27.056	263
chr11	48567385	48568159	GSE124336_Fernandez_2019_GSM3529864_P0PM_1_S1_P0_eHcn4_1_ATACseq_SRR8368605_peak_18242	701	.	14.1445	72.6015	70.1917	454
chr11	48568707	48569089	GSE124336_Fernandez_2019_GSM3529864_P0PM_1_S1_P0_eHcn4_1_ATACseq_SRR8368605_peak_18243	129	.	5.20258	14.8039	12.9457	259
chr11	48588774	48589276	GSE124336_Fernandez_2019_GSM3529864_P0PM_1_S1_P0_eHcn4_1_ATACseq_SRR8368605_peak_18244	340	.	8.94193	36.1457	34.0163	217
chr11	48605402	48605702	GSE124336_Fernandez_2019_GSM3529864_P0PM_1_S1_P0_eHcn4_1_ATACseq_SRR8368605_peak_18245	34	.	2.92645	5.09501	3.49355	200
chr11	48774682	48774946	GSE124336_Fernandez_2019_GSM3529864_P0PM_1_S1_P0_eHcn4_1_ATACseq_SRR8368605_peak_18246	84	.	4.2271	10.2428	8.4787	183
chr11	48775449	48775907	GSE124336_Fernandez_2019_GSM3529864_P0PM_1_S1_P0_eHcn4_1_ATACseq_SRR8368605_peak_18247	360	.	9.2671	38.2276	36.0784	283
chr11	48788777	48788961	GSE124336_Fernandez_2019_GSM3529864_P0PM_1_S1_P0_eHcn4_1_ATACseq_SRR8368605_peak_18248	299	.	8.29161	32.0768	29.9881	71
chr11	48790281	48790781	GSE124336_Fernandez_2019_GSM3529864_P0PM_1_S1_P0_eHcn4_1_ATACseq_SRR8368605_peak_18249	701	.	14.1445	72.6015	70.1917	149
chr11	48799448	48801313	GSE124336_Fernandez_2019_GSM3529864_P0PM_1_S1_P0_eHcn4_1_ATACseq_SRR8368605_peak_18250	2505	.	34.4671	253.984	250.512	825
chr11	48807061	48807585	GSE124336_Fernandez_2019_GSM3529864_P0PM_1_S1_P0_eHcn4_1_ATACseq_SRR8368605_peak_18251	24	.	2.60129	4.01495	2.46568	448
chr11	48807725	48808077	GSE124336_Fernandez_2019_GSM3529864_P0PM_1_S1_P0_eHcn4_1_ATACseq_SRR8368605_peak_18252	40	.	3.08903	5.66944	4.04416	89
chr11	48808905	48809457	GSE124336_Fernandez_2019_GSM3529864_P0PM_1_S1_P0_eHcn4_1_ATACseq_SRR8368605_peak_18253	270	.	7.80387	29.1128	27.056	258
chr11	48816459	48818952	GSE124336_Fernandez_2019_GSM3529864_P0PM_1_S1_P0_eHcn4_1_ATACseq_SRR8368605_peak_18254	3619	.	45.36	366.393	361.918	894
chr11	48823470	48824575	GSE124336_Fernandez_2019_GSM3529864_P0PM_1_S1_P0_eHcn4_1_ATACseq_SRR8368605_peak_18255	468	.	10.8929	49.0692	46.8268	286
chr11	48825972	48827375	GSE124336_Fernandez_2019_GSM3529864_P0PM_1_S1_P0_eHcn4_1_ATACseq_SRR8368605_peak_18256	701	.	14.1445	72.6015	70.1917	237
chr11	48830089	48830933	GSE124336_Fernandez_2019_GSM3529864_P0PM_1_S1_P0_eHcn4_1_ATACseq_SRR8368605_peak_18257	535	.	11.8684	55.8892	53.5945	413
chr11	48833500	48834796	GSE124336_Fernandez_2019_GSM3529864_P0PM_1_S1_P0_eHcn4_1_ATACseq_SRR8368605_peak_18258	2878	.	38.2064	291.663	287.895	912
chr11	48837025	48838690	GSE124336_Fernandez_2019_GSM3529864_P0PM_1_S1_P0_eHcn4_1_ATACseq_SRR8368605_peak_18259	1295	.	21.4606	132.301	129.548	832
chr11	48849840	48850035	GSE124336_Fernandez_2019_GSM3529864_P0PM_1_S1_P0_eHcn4_1_ATACseq_SRR8368605_peak_18260	29	.	2.76387	4.54313	2.96692	62
chr11	48852417	48854318	GSE124336_Fernandez_2019_GSM3529864_P0PM_1_S1_P0_eHcn4_1_ATACseq_SRR8368605_peak_18261	2110	.	30.4026	214.261	211.052	1136
chr11	48854479	48857210	GSE124336_Fernandez_2019_GSM3529864_P0PM_1_S1_P0_eHcn4_1_ATACseq_SRR8368605_peak_18262	1865	.	27.8013	189.587	186.524	2174
chr11	48857773	48858603	GSE124336_Fernandez_2019_GSM3529864_P0PM_1_S1_P0_eHcn4_1_ATACseq_SRR8368605_peak_18263	392	.	9.75484	41.4064	39.2284	423
chr11	48858748	48859467	GSE124336_Fernandez_2019_GSM3529864_P0PM_1_S1_P0_eHcn4_1_ATACseq_SRR8368605_peak_18264	329	.	8.77935	35.1165	32.997	452
chr11	48864798	48865127	GSE124336_Fernandez_2019_GSM3529864_P0PM_1_S1_P0_eHcn4_1_ATACseq_SRR8368605_peak_18265	77	.	4.06452	9.53581	7.78926	144
chr11	48869239	48872781	GSE124336_Fernandez_2019_GSM3529864_P0PM_1_S1_P0_eHcn4_1_ATACseq_SRR8368605_peak_18266	617	.	13.0065	64.1132	61.7597	2278
chr11	48874550	48874733	GSE124336_Fernandez_2019_GSM3529864_P0PM_1_S1_P0_eHcn4_1_ATACseq_SRR8368605_peak_18267	129	.	5.20258	14.8039	12.9457	122
chr11	49076427	49076677	GSE124336_Fernandez_2019_GSM3529864_P0PM_1_S1_P0_eHcn4_1_ATACseq_SRR8368605_peak_18269	187	.	6.34064	20.7238	18.7717	130
chr11	49095489	49095661	GSE124336_Fernandez_2019_GSM3529864_P0PM_1_S1_P0_eHcn4_1_ATACseq_SRR8368605_peak_18270	46	.	3.25161	6.26535	4.61752	32
chr11	49103245	49103610	GSE124336_Fernandez_2019_GSM3529864_P0PM_1_S1_P0_eHcn4_1_ATACseq_SRR8368605_peak_18271	446	.	10.5677	46.8462	44.6219	259
chr11	49169202	49169472	GSE124336_Fernandez_2019_GSM3529864_P0PM_1_S1_P0_eHcn4_1_ATACseq_SRR8368605_peak_18272	29	.	2.76387	4.54313	2.96692	113
chr11	49189892	49190181	GSE124336_Fernandez_2019_GSM3529864_P0PM_1_S1_P0_eHcn4_1_ATACseq_SRR8368605_peak_18273	187	.	6.34064	20.7238	18.7717	75
chr11	49195852	49196200	GSE124336_Fernandez_2019_GSM3529864_P0PM_1_S1_P0_eHcn4_1_ATACseq_SRR8368605_peak_18274	46	.	3.25161	6.26535	4.61752	87
chr11	49202110	49204277	GSE124336_Fernandez_2019_GSM3529864_P0PM_1_S1_P0_eHcn4_1_ATACseq_SRR8368605_peak_18275	2204	.	31.3781	223.669	220.402	1383
chr11	49243203	49245815	GSE124336_Fernandez_2019_GSM3529864_P0PM_1_S1_P0_eHcn4_1_ATACseq_SRR8368605_peak_18276	2634	.	35.7677	266.973	263.404	749
chr11	49248654	49249639	GSE124336_Fernandez_2019_GSM3529864_P0PM_1_S1_P0_eHcn4_1_ATACseq_SRR8368605_peak_18277	1075	.	18.8594	110.171	107.538	215
chr11	49250060	49251518	GSE124336_Fernandez_2019_GSM3529864_P0PM_1_S1_P0_eHcn4_1_ATACseq_SRR8368605_peak_18278	2126	.	30.5652	215.823	212.605	504
chr11	49252026	49252191	GSE124336_Fernandez_2019_GSM3529864_P0PM_1_S1_P0_eHcn4_1_ATACseq_SRR8368605_peak_18279	46	.	3.25161	6.26535	4.61752	24
chr11	49260623	49261389	GSE124336_Fernandez_2019_GSM3529864_P0PM_1_S1_P0_eHcn4_1_ATACseq_SRR8368605_peak_18280	232	.	7.15355	25.2865	23.2744	148
chr11	49266912	49268434	GSE124336_Fernandez_2019_GSM3529864_P0PM_1_S1_P0_eHcn4_1_ATACseq_SRR8368605_peak_18281	457	.	10.7303	47.9544	45.721	1282
chr11	49271259	49271737	GSE124336_Fernandez_2019_GSM3529864_P0PM_1_S1_P0_eHcn4_1_ATACseq_SRR8368605_peak_18282	413	.	10.08	43.5617	41.3648	204
chr11	49422316	49423103	GSE124336_Fernandez_2019_GSM3529864_P0PM_1_S1_P0_eHcn4_1_ATACseq_SRR8368605_peak_18283	605	.	12.8439	62.9217	60.5763	316
chr11	49426811	49427010	GSE124336_Fernandez_2019_GSM3529864_P0PM_1_S1_P0_eHcn4_1_ATACseq_SRR8368605_peak_18284	46	.	3.25161	6.26535	4.61752	58
chr11	49427346	49427533	GSE124336_Fernandez_2019_GSM3529864_P0PM_1_S1_P0_eHcn4_1_ATACseq_SRR8368605_peak_18285	52	.	3.41419	6.88177	5.21244	46
chr11	49436337	49436842	GSE124336_Fernandez_2019_GSM3529864_P0PM_1_S1_P0_eHcn4_1_ATACseq_SRR8368605_peak_18286	223	.	6.99097	24.3536	22.3531	307
chr11	49517948	49518594	GSE124336_Fernandez_2019_GSM3529864_P0PM_1_S1_P0_eHcn4_1_ATACseq_SRR8368605_peak_18287	223	.	6.99097	24.3536	22.3531	208
chr11	49609055	49610512	GSE124336_Fernandez_2019_GSM3529864_P0PM_1_S1_P0_eHcn4_1_ATACseq_SRR8368605_peak_18288	424	.	10.2426	44.6497	42.4436	666
chr11	49612208	49612441	GSE124336_Fernandez_2019_GSM3529864_P0PM_1_S1_P0_eHcn4_1_ATACseq_SRR8368605_peak_18289	170	.	6.01548	18.9734	17.0468	89
chr11	49613442	49613797	GSE124336_Fernandez_2019_GSM3529864_P0PM_1_S1_P0_eHcn4_1_ATACseq_SRR8368605_peak_18290	91	.	4.38968	10.9658	9.1848	81
chr11	49633903	49634046	GSE124336_Fernandez_2019_GSM3529864_P0PM_1_S1_P0_eHcn4_1_ATACseq_SRR8368605_peak_18291	34	.	2.92645	5.09501	3.49355	128
chr11	49636366	49637099	GSE124336_Fernandez_2019_GSM3529864_P0PM_1_S1_P0_eHcn4_1_ATACseq_SRR8368605_peak_18292	371	.	9.42968	39.2798	37.1209	221
chr11	49650542	49651262	GSE124336_Fernandez_2019_GSM3529864_P0PM_1_S1_P0_eHcn4_1_ATACseq_SRR8368605_peak_18293	58	.	3.57677	7.51782	5.82803	539
chr11	49652884	49653430	GSE124336_Fernandez_2019_GSM3529864_P0PM_1_S1_P0_eHcn4_1_ATACseq_SRR8368605_peak_18294	714	.	14.3071	73.8345	71.4166	132
chr11	49658769	49659059	GSE124336_Fernandez_2019_GSM3529864_P0PM_1_S1_P0_eHcn4_1_ATACseq_SRR8368605_peak_18295	40	.	3.08903	5.66944	4.04416	67
chr11	49684096	49684949	GSE124336_Fernandez_2019_GSM3529864_P0PM_1_S1_P0_eHcn4_1_ATACseq_SRR8368605_peak_18296	629	.	13.169	65.3102	62.9485	550
chr11	49711954	49714228	GSE124336_Fernandez_2019_GSM3529864_P0PM_1_S1_P0_eHcn4_1_ATACseq_SRR8368605_peak_18297	3211	.	41.4581	325.225	321.151	890
chr11	49725921	49726096	GSE124336_Fernandez_2019_GSM3529864_P0PM_1_S1_P0_eHcn4_1_ATACseq_SRR8368605_peak_18298	46	.	3.25161	6.26535	4.61752	118
chr11	49726402	49728468	GSE124336_Fernandez_2019_GSM3529864_P0PM_1_S1_P0_eHcn4_1_ATACseq_SRR8368605_peak_18299	524	.	11.7058	54.7373	52.4512	1695
chr11	49730440	49730652	GSE124336_Fernandez_2019_GSM3529864_P0PM_1_S1_P0_eHcn4_1_ATACseq_SRR8368605_peak_18300	52	.	3.41419	6.88177	5.21244	102
chr11	49736487	49736866	GSE124336_Fernandez_2019_GSM3529864_P0PM_1_S1_P0_eHcn4_1_ATACseq_SRR8368605_peak_18301	113	.	4.87742	13.226	11.3974	140
chr11	49737662	49738016	GSE124336_Fernandez_2019_GSM3529864_P0PM_1_S1_P0_eHcn4_1_ATACseq_SRR8368605_peak_18302	129	.	5.20258	14.8039	12.9457	153
chr11	49741646	49742726	GSE124336_Fernandez_2019_GSM3529864_P0PM_1_S1_P0_eHcn4_1_ATACseq_SRR8368605_peak_18303	916	.	16.9084	94.193	91.651	688
chr11	49754934	49755592	GSE124336_Fernandez_2019_GSM3529864_P0PM_1_S1_P0_eHcn4_1_ATACseq_SRR8368605_peak_18304	52	.	3.41419	6.88177	5.21244	209
chr11	49763969	49764207	GSE124336_Fernandez_2019_GSM3529864_P0PM_1_S1_P0_eHcn4_1_ATACseq_SRR8368605_peak_18305	34	.	2.92645	5.09501	3.49355	175
chr11	49764424	49765098	GSE124336_Fernandez_2019_GSM3529864_P0PM_1_S1_P0_eHcn4_1_ATACseq_SRR8368605_peak_18306	479	.	11.0555	50.1903	47.939	297
chr11	49779969	49780675	GSE124336_Fernandez_2019_GSM3529864_P0PM_1_S1_P0_eHcn4_1_ATACseq_SRR8368605_peak_18307	435	.	10.4052	45.7446	43.5294	456
chr11	49793887	49795175	GSE124336_Fernandez_2019_GSM3529864_P0PM_1_S1_P0_eHcn4_1_ATACseq_SRR8368605_peak_18308	788	.	15.2826	81.333	78.8679	263
chr11	49811065	49811670	GSE124336_Fernandez_2019_GSM3529864_P0PM_1_S1_P0_eHcn4_1_ATACseq_SRR8368605_peak_18309	513	.	11.5432	53.5914	51.3139	215
chr11	49830779	49830927	GSE124336_Fernandez_2019_GSM3529864_P0PM_1_S1_P0_eHcn4_1_ATACseq_SRR8368605_peak_18310	52	.	3.41419	6.88177	5.21244	114
chr11	49837672	49838044	GSE124336_Fernandez_2019_GSM3529864_P0PM_1_S1_P0_eHcn4_1_ATACseq_SRR8368605_peak_18311	106	.	4.71484	12.4579	10.6448	174
chr11	49844973	49845445	GSE124336_Fernandez_2019_GSM3529864_P0PM_1_S1_P0_eHcn4_1_ATACseq_SRR8368605_peak_18312	582	.	12.5187	60.5549	58.2263	210
chr11	49845801	49848835	GSE124336_Fernandez_2019_GSM3529864_P0PM_1_S1_P0_eHcn4_1_ATACseq_SRR8368605_peak_18313	3482	.	44.0594	352.567	348.223	949
chr11	49869754	49870054	GSE124336_Fernandez_2019_GSM3529864_P0PM_1_S1_P0_eHcn4_1_ATACseq_SRR8368605_peak_18314	280	.	7.96645	30.0921	28.0245	208
chr11	49872001	49872279	GSE124336_Fernandez_2019_GSM3529864_P0PM_1_S1_P0_eHcn4_1_ATACseq_SRR8368605_peak_18315	223	.	6.99097	24.3536	22.3531	36
chr11	49876569	49877820	GSE124336_Fernandez_2019_GSM3529864_P0PM_1_S1_P0_eHcn4_1_ATACseq_SRR8368605_peak_18316	435	.	10.4052	45.7446	43.5294	1070
chr11	49878455	49878712	GSE124336_Fernandez_2019_GSM3529864_P0PM_1_S1_P0_eHcn4_1_ATACseq_SRR8368605_peak_18317	99	.	4.55226	11.7044	9.90704	60
chr11	49901393	49901866	GSE124336_Fernandez_2019_GSM3529864_P0PM_1_S1_P0_eHcn4_1_ATACseq_SRR8368605_peak_18318	457	.	10.7303	47.9544	45.721	422
chr11	49903240	49903784	GSE124336_Fernandez_2019_GSM3529864_P0PM_1_S1_P0_eHcn4_1_ATACseq_SRR8368605_peak_18319	223	.	6.99097	24.3536	22.3531	336
chr11	49931950	49932134	GSE124336_Fernandez_2019_GSM3529864_P0PM_1_S1_P0_eHcn4_1_ATACseq_SRR8368605_peak_18320	34	.	2.92645	5.09501	3.49355	16
chr11	49944624	49944905	GSE124336_Fernandez_2019_GSM3529864_P0PM_1_S1_P0_eHcn4_1_ATACseq_SRR8368605_peak_18321	106	.	4.71484	12.4579	10.6448	84
chr11	49951262	49951427	GSE124336_Fernandez_2019_GSM3529864_P0PM_1_S1_P0_eHcn4_1_ATACseq_SRR8368605_peak_18322	196	.	6.50323	21.6155	19.651	93
chr11	49955785	49956298	GSE124336_Fernandez_2019_GSM3529864_P0PM_1_S1_P0_eHcn4_1_ATACseq_SRR8368605_peak_18323	501	.	11.3806	52.4515	50.1827	224
chr11	49961358	49961649	GSE124336_Fernandez_2019_GSM3529864_P0PM_1_S1_P0_eHcn4_1_ATACseq_SRR8368605_peak_18324	270	.	7.80387	29.1128	27.056	192
chr11	49981412	49981668	GSE124336_Fernandez_2019_GSM3529864_P0PM_1_S1_P0_eHcn4_1_ATACseq_SRR8368605_peak_18325	64	.	3.73935	8.17267	6.46315	43
chr11	49986291	49986906	GSE124336_Fernandez_2019_GSM3529864_P0PM_1_S1_P0_eHcn4_1_ATACseq_SRR8368605_peak_18326	319	.	8.61677	34.0951	31.9858	554
chr11	50016268	50017015	GSE124336_Fernandez_2019_GSM3529864_P0PM_1_S1_P0_eHcn4_1_ATACseq_SRR8368605_peak_18327	617	.	13.0065	64.1132	61.7597	393
chr11	50024590	50026458	GSE124336_Fernandez_2019_GSM3529864_P0PM_1_S1_P0_eHcn4_1_ATACseq_SRR8368605_peak_18328	2994	.	39.3445	303.329	299.459	421
chr11	50026837	50027240	GSE124336_Fernandez_2019_GSM3529864_P0PM_1_S1_P0_eHcn4_1_ATACseq_SRR8368605_peak_18329	52	.	3.41419	6.88177	5.21244	290
chr11	50028617	50028863	GSE124336_Fernandez_2019_GSM3529864_P0PM_1_S1_P0_eHcn4_1_ATACseq_SRR8368605_peak_18330	71	.	3.90194	8.84557	7.1172	90
chr11	50034145	50034396	GSE124336_Fernandez_2019_GSM3529864_P0PM_1_S1_P0_eHcn4_1_ATACseq_SRR8368605_peak_18331	34	.	2.92645	5.09501	3.49355	209
chr11	50036805	50037005	GSE124336_Fernandez_2019_GSM3529864_P0PM_1_S1_P0_eHcn4_1_ATACseq_SRR8368605_peak_18332	40	.	3.08903	5.66944	4.04416	158
chr11	50048038	50048418	GSE124336_Fernandez_2019_GSM3529864_P0PM_1_S1_P0_eHcn4_1_ATACseq_SRR8368605_peak_18333	121	.	5.04	14.0081	12.1646	298
chr11	50062280	50062522	GSE124336_Fernandez_2019_GSM3529864_P0PM_1_S1_P0_eHcn4_1_ATACseq_SRR8368605_peak_18334	153	.	5.69032	17.2689	15.3688	118
chr11	50073899	50074130	GSE124336_Fernandez_2019_GSM3529864_P0PM_1_S1_P0_eHcn4_1_ATACseq_SRR8368605_peak_18335	91	.	4.38968	10.9658	9.1848	94
chr11	50090851	50091756	GSE124336_Fernandez_2019_GSM3529864_P0PM_1_S1_P0_eHcn4_1_ATACseq_SRR8368605_peak_18336	196	.	6.50323	21.6155	19.651	514
chr11	50099075	50099980	GSE124336_Fernandez_2019_GSM3529864_P0PM_1_S1_P0_eHcn4_1_ATACseq_SRR8368605_peak_18337	71	.	3.90194	8.84557	7.1172	141
chr11	50100870	50101146	GSE124336_Fernandez_2019_GSM3529864_P0PM_1_S1_P0_eHcn4_1_ATACseq_SRR8368605_peak_18338	58	.	3.57677	7.51782	5.82803	136
chr11	50104146	50104303	GSE124336_Fernandez_2019_GSM3529864_P0PM_1_S1_P0_eHcn4_1_ATACseq_SRR8368605_peak_18339	29	.	2.76387	4.54313	2.96692	112
chr11	50105839	50106507	GSE124336_Fernandez_2019_GSM3529864_P0PM_1_S1_P0_eHcn4_1_ATACseq_SRR8368605_peak_18340	877	.	16.4206	90.2895	87.7703	409
chr11	50108279	50109102	GSE124336_Fernandez_2019_GSM3529864_P0PM_1_S1_P0_eHcn4_1_ATACseq_SRR8368605_peak_18341	91	.	4.38968	10.9658	9.1848	219
chr11	50114316	50114614	GSE124336_Fernandez_2019_GSM3529864_P0PM_1_S1_P0_eHcn4_1_ATACseq_SRR8368605_peak_18342	196	.	6.50323	21.6155	19.651	241
chr11	50130457	50132484	GSE124336_Fernandez_2019_GSM3529864_P0PM_1_S1_P0_eHcn4_1_ATACseq_SRR8368605_peak_18343	2895	.	38.369	293.325	289.541	879
chr11	50134564	50134817	GSE124336_Fernandez_2019_GSM3529864_P0PM_1_S1_P0_eHcn4_1_ATACseq_SRR8368605_peak_18344	121	.	5.04	14.0081	12.1646	119
chr11	50136100	50136311	GSE124336_Fernandez_2019_GSM3529864_P0PM_1_S1_P0_eHcn4_1_ATACseq_SRR8368605_peak_18345	46	.	3.25161	6.26535	4.61752	75
chr11	50146120	50146442	GSE124336_Fernandez_2019_GSM3529864_P0PM_1_S1_P0_eHcn4_1_ATACseq_SRR8368605_peak_18346	24	.	2.60129	4.01495	2.46568	41
chr11	50146946	50148540	GSE124336_Fernandez_2019_GSM3529864_P0PM_1_S1_P0_eHcn4_1_ATACseq_SRR8368605_peak_18347	1408	.	22.7613	143.688	140.873	490
chr11	50148742	50148930	GSE124336_Fernandez_2019_GSM3529864_P0PM_1_S1_P0_eHcn4_1_ATACseq_SRR8368605_peak_18348	29	.	2.76387	4.54313	2.96692	64
chr11	50149255	50149590	GSE124336_Fernandez_2019_GSM3529864_P0PM_1_S1_P0_eHcn4_1_ATACseq_SRR8368605_peak_18349	121	.	5.04	14.0081	12.1646	64
chr11	50153769	50155428	GSE124336_Fernandez_2019_GSM3529864_P0PM_1_S1_P0_eHcn4_1_ATACseq_SRR8368605_peak_18350	653	.	13.4942	67.72	65.3422	1293
chr11	50161315	50161991	GSE124336_Fernandez_2019_GSM3529864_P0PM_1_S1_P0_eHcn4_1_ATACseq_SRR8368605_peak_18351	738	.	14.6323	76.3149	73.8813	415
chr11	50174288	50175435	GSE124336_Fernandez_2019_GSM3529864_P0PM_1_S1_P0_eHcn4_1_ATACseq_SRR8368605_peak_18352	2961	.	39.0194	299.987	296.146	484
chr11	50178436	50178675	GSE124336_Fernandez_2019_GSM3529864_P0PM_1_S1_P0_eHcn4_1_ATACseq_SRR8368605_peak_18353	77	.	4.06452	9.53581	7.78926	192
chr11	50183271	50183560	GSE124336_Fernandez_2019_GSM3529864_P0PM_1_S1_P0_eHcn4_1_ATACseq_SRR8368605_peak_18354	71	.	3.90194	8.84557	7.1172	75
chr11	50205319	50205766	GSE124336_Fernandez_2019_GSM3529864_P0PM_1_S1_P0_eHcn4_1_ATACseq_SRR8368605_peak_18355	392	.	9.75484	41.4064	39.2284	289
chr11	50209742	50211495	GSE124336_Fernandez_2019_GSM3529864_P0PM_1_S1_P0_eHcn4_1_ATACseq_SRR8368605_peak_18356	2944	.	38.8568	298.319	294.492	459
chr11	50212715	50213967	GSE124336_Fernandez_2019_GSM3529864_P0PM_1_S1_P0_eHcn4_1_ATACseq_SRR8368605_peak_18357	1685	.	25.8503	171.504	168.541	437
chr11	50215358	50216060	GSE124336_Fernandez_2019_GSM3529864_P0PM_1_S1_P0_eHcn4_1_ATACseq_SRR8368605_peak_18358	270	.	7.80387	29.1128	27.056	500
chr11	50224239	50226820	GSE124336_Fernandez_2019_GSM3529864_P0PM_1_S1_P0_eHcn4_1_ATACseq_SRR8368605_peak_18359	2110	.	30.4026	214.261	211.052	1020
chr11	50227186	50227347	GSE124336_Fernandez_2019_GSM3529864_P0PM_1_S1_P0_eHcn4_1_ATACseq_SRR8368605_peak_18360	29	.	2.76387	4.54313	2.96692	20
chr11	50228834	50228996	GSE124336_Fernandez_2019_GSM3529864_P0PM_1_S1_P0_eHcn4_1_ATACseq_SRR8368605_peak_18361	24	.	2.60129	4.01495	2.46568	80
chr11	50229648	50229837	GSE124336_Fernandez_2019_GSM3529864_P0PM_1_S1_P0_eHcn4_1_ATACseq_SRR8368605_peak_18362	91	.	4.38968	10.9658	9.1848	42
chr11	50231051	50231738	GSE124336_Fernandez_2019_GSM3529864_P0PM_1_S1_P0_eHcn4_1_ATACseq_SRR8368605_peak_18363	309	.	8.45419	33.0818	30.9827	482
chr11	50236326	50238090	GSE124336_Fernandez_2019_GSM3529864_P0PM_1_S1_P0_eHcn4_1_ATACseq_SRR8368605_peak_18364	1626	.	25.2	165.562	162.631	499
chr11	50262179	50262363	GSE124336_Fernandez_2019_GSM3529864_P0PM_1_S1_P0_eHcn4_1_ATACseq_SRR8368605_peak_18365	84	.	4.2271	10.2428	8.4787	29
chr11	50265990	50266187	GSE124336_Fernandez_2019_GSM3529864_P0PM_1_S1_P0_eHcn4_1_ATACseq_SRR8368605_peak_18366	71	.	3.90194	8.84557	7.1172	152
chr11	50268647	50269731	GSE124336_Fernandez_2019_GSM3529864_P0PM_1_S1_P0_eHcn4_1_ATACseq_SRR8368605_peak_18367	371	.	9.42968	39.2798	37.1209	621
chr11	50270472	50270619	GSE124336_Fernandez_2019_GSM3529864_P0PM_1_S1_P0_eHcn4_1_ATACseq_SRR8368605_peak_18368	34	.	2.92645	5.09501	3.49355	40
chr11	50271168	50272063	GSE124336_Fernandez_2019_GSM3529864_P0PM_1_S1_P0_eHcn4_1_ATACseq_SRR8368605_peak_18369	468	.	10.8929	49.0692	46.8268	253
chr11	50274715	50276246	GSE124336_Fernandez_2019_GSM3529864_P0PM_1_S1_P0_eHcn4_1_ATACseq_SRR8368605_peak_18370	1129	.	19.5097	115.619	112.956	952
chr11	50285839	50286059	GSE124336_Fernandez_2019_GSM3529864_P0PM_1_S1_P0_eHcn4_1_ATACseq_SRR8368605_peak_18371	91	.	4.38968	10.9658	9.1848	37
chr11	50290176	50293063	GSE124336_Fernandez_2019_GSM3529864_P0PM_1_S1_P0_eHcn4_1_ATACseq_SRR8368605_peak_18372	4036	.	49.2619	408.457	403.68	2263
chr11	50321694	50322119	GSE124336_Fernandez_2019_GSM3529864_P0PM_1_S1_P0_eHcn4_1_ATACseq_SRR8368605_peak_18373	479	.	11.0555	50.1903	47.939	222
chr11	50323746	50324170	GSE124336_Fernandez_2019_GSM3529864_P0PM_1_S1_P0_eHcn4_1_ATACseq_SRR8368605_peak_18374	153	.	5.69032	17.2689	15.3688	273
chr11	50324628	50326841	GSE124336_Fernandez_2019_GSM3529864_P0PM_1_S1_P0_eHcn4_1_ATACseq_SRR8368605_peak_18375	3739	.	46.4981	378.573	373.992	1121
chr11	50332464	50332664	GSE124336_Fernandez_2019_GSM3529864_P0PM_1_S1_P0_eHcn4_1_ATACseq_SRR8368605_peak_18376	91	.	4.38968	10.9658	9.1848	99
chr11	50341819	50342175	GSE124336_Fernandez_2019_GSM3529864_P0PM_1_S1_P0_eHcn4_1_ATACseq_SRR8368605_peak_18377	187	.	6.34064	20.7238	18.7717	203
chr11	50358982	50359864	GSE124336_Fernandez_2019_GSM3529864_P0PM_1_S1_P0_eHcn4_1_ATACseq_SRR8368605_peak_18378	371	.	9.42968	39.2798	37.1209	659
chr11	50364493	50364992	GSE124336_Fernandez_2019_GSM3529864_P0PM_1_S1_P0_eHcn4_1_ATACseq_SRR8368605_peak_18379	665	.	13.6568	68.9328	66.5469	232
chr11	50371054	50371978	GSE124336_Fernandez_2019_GSM3529864_P0PM_1_S1_P0_eHcn4_1_ATACseq_SRR8368605_peak_18380	641	.	13.3316	66.5125	64.1427	476
chr11	50376361	50379309	GSE124336_Fernandez_2019_GSM3529864_P0PM_1_S1_P0_eHcn4_1_ATACseq_SRR8368605_peak_18381	3636	.	45.5226	368.129	363.637	1224
chr11	50379877	50380208	GSE124336_Fernandez_2019_GSM3529864_P0PM_1_S1_P0_eHcn4_1_ATACseq_SRR8368605_peak_18382	24	.	2.60129	4.01495	2.46568	33
chr11	50384506	50384686	GSE124336_Fernandez_2019_GSM3529864_P0PM_1_S1_P0_eHcn4_1_ATACseq_SRR8368605_peak_18383	29	.	2.76387	4.54313	2.96692	79
chr11	50386704	50386991	GSE124336_Fernandez_2019_GSM3529864_P0PM_1_S1_P0_eHcn4_1_ATACseq_SRR8368605_peak_18384	40	.	3.08903	5.66944	4.04416	211
chr11	50391342	50392047	GSE124336_Fernandez_2019_GSM3529864_P0PM_1_S1_P0_eHcn4_1_ATACseq_SRR8368605_peak_18385	524	.	11.7058	54.7373	52.4512	433
chr11	50402363	50404328	GSE124336_Fernandez_2019_GSM3529864_P0PM_1_S1_P0_eHcn4_1_ATACseq_SRR8368605_peak_18386	1267	.	21.1355	129.487	126.749	1241
chr11	50417966	50418145	GSE124336_Fernandez_2019_GSM3529864_P0PM_1_S1_P0_eHcn4_1_ATACseq_SRR8368605_peak_18387	99	.	4.55226	11.7044	9.90704	96
chr11	50421868	50422641	GSE124336_Fernandez_2019_GSM3529864_P0PM_1_S1_P0_eHcn4_1_ATACseq_SRR8368605_peak_18388	360	.	9.2671	38.2276	36.0784	189
chr11	50429845	50431712	GSE124336_Fernandez_2019_GSM3529864_P0PM_1_S1_P0_eHcn4_1_ATACseq_SRR8368605_peak_18389	2219	.	31.5406	225.245	221.968	1191
chr11	50443600	50444047	GSE124336_Fernandez_2019_GSM3529864_P0PM_1_S1_P0_eHcn4_1_ATACseq_SRR8368605_peak_18390	137	.	5.36516	15.6128	13.7404	254
chr11	50477126	50477766	GSE124336_Fernandez_2019_GSM3529864_P0PM_1_S1_P0_eHcn4_1_ATACseq_SRR8368605_peak_18391	170	.	6.01548	18.9734	17.0468	113
chr11	50533272	50533574	GSE124336_Fernandez_2019_GSM3529864_P0PM_1_S1_P0_eHcn4_1_ATACseq_SRR8368605_peak_18392	270	.	7.80387	29.1128	27.056	90
chr11	50534316	50534528	GSE124336_Fernandez_2019_GSM3529864_P0PM_1_S1_P0_eHcn4_1_ATACseq_SRR8368605_peak_18393	52	.	3.41419	6.88177	5.21244	121
chr11	50540215	50540377	GSE124336_Fernandez_2019_GSM3529864_P0PM_1_S1_P0_eHcn4_1_ATACseq_SRR8368605_peak_18394	64	.	3.73935	8.17267	6.46315	114
chr11	50542882	50543044	GSE124336_Fernandez_2019_GSM3529864_P0PM_1_S1_P0_eHcn4_1_ATACseq_SRR8368605_peak_18395	77	.	4.06452	9.53581	7.78926	81
chr11	50559170	50559498	GSE124336_Fernandez_2019_GSM3529864_P0PM_1_S1_P0_eHcn4_1_ATACseq_SRR8368605_peak_18396	270	.	7.80387	29.1128	27.056	59
chr11	50568124	50568529	GSE124336_Fernandez_2019_GSM3529864_P0PM_1_S1_P0_eHcn4_1_ATACseq_SRR8368605_peak_18397	214	.	6.82839	23.4307	21.442	185
chr11	50570778	50571001	GSE124336_Fernandez_2019_GSM3529864_P0PM_1_S1_P0_eHcn4_1_ATACseq_SRR8368605_peak_18398	58	.	3.57677	7.51782	5.82803	81
chr11	50587157	50587457	GSE124336_Fernandez_2019_GSM3529864_P0PM_1_S1_P0_eHcn4_1_ATACseq_SRR8368605_peak_18399	360	.	9.2671	38.2276	36.0784	101
chr11	50587795	50588074	GSE124336_Fernandez_2019_GSM3529864_P0PM_1_S1_P0_eHcn4_1_ATACseq_SRR8368605_peak_18400	99	.	4.55226	11.7044	9.90704	159
chr11	50601404	50603772	GSE124336_Fernandez_2019_GSM3529864_P0PM_1_S1_P0_eHcn4_1_ATACseq_SRR8368605_peak_18401	903	.	16.7458	92.8876	90.3532	581
chr11	50622093	50622876	GSE124336_Fernandez_2019_GSM3529864_P0PM_1_S1_P0_eHcn4_1_ATACseq_SRR8368605_peak_18402	153	.	5.69032	17.2689	15.3688	361
chr11	50623978	50625036	GSE124336_Fernandez_2019_GSM3529864_P0PM_1_S1_P0_eHcn4_1_ATACseq_SRR8368605_peak_18403	1394	.	22.5987	142.253	139.447	451
chr11	50631696	50633107	GSE124336_Fernandez_2019_GSM3529864_P0PM_1_S1_P0_eHcn4_1_ATACseq_SRR8368605_peak_18404	2064	.	29.9148	209.588	206.408	749
chr11	50634721	50635532	GSE124336_Fernandez_2019_GSM3529864_P0PM_1_S1_P0_eHcn4_1_ATACseq_SRR8368605_peak_18405	479	.	11.0555	50.1903	47.939	457
chr11	50635834	50636287	GSE124336_Fernandez_2019_GSM3529864_P0PM_1_S1_P0_eHcn4_1_ATACseq_SRR8368605_peak_18406	270	.	7.80387	29.1128	27.056	275
chr11	50646057	50646711	GSE124336_Fernandez_2019_GSM3529864_P0PM_1_S1_P0_eHcn4_1_ATACseq_SRR8368605_peak_18407	641	.	13.3316	66.5125	64.1427	256
chr11	50648540	50648679	GSE124336_Fernandez_2019_GSM3529864_P0PM_1_S1_P0_eHcn4_1_ATACseq_SRR8368605_peak_18408	34	.	2.92645	5.09501	3.49355	72
chr11	50653625	50655003	GSE124336_Fernandez_2019_GSM3529864_P0PM_1_S1_P0_eHcn4_1_ATACseq_SRR8368605_peak_18409	1380	.	22.4361	140.822	138.023	551
chr11	50659721	50660047	GSE124336_Fernandez_2019_GSM3529864_P0PM_1_S1_P0_eHcn4_1_ATACseq_SRR8368605_peak_18410	52	.	3.41419	6.88177	5.21244	290
chr11	50668804	50670654	GSE124336_Fernandez_2019_GSM3529864_P0PM_1_S1_P0_eHcn4_1_ATACseq_SRR8368605_peak_18411	2505	.	34.4671	253.984	250.512	871
chr11	50671126	50674124	GSE124336_Fernandez_2019_GSM3529864_P0PM_1_S1_P0_eHcn4_1_ATACseq_SRR8368605_peak_18412	2961	.	39.0194	299.987	296.146	1933
chr11	50674264	50674877	GSE124336_Fernandez_2019_GSM3529864_P0PM_1_S1_P0_eHcn4_1_ATACseq_SRR8368605_peak_18413	113	.	4.87742	13.226	11.3974	334
chr11	50689743	50689922	GSE124336_Fernandez_2019_GSM3529864_P0PM_1_S1_P0_eHcn4_1_ATACseq_SRR8368605_peak_18414	58	.	3.57677	7.51782	5.82803	74
chr11	50709843	50710651	GSE124336_Fernandez_2019_GSM3529864_P0PM_1_S1_P0_eHcn4_1_ATACseq_SRR8368605_peak_18415	242	.	7.31613	26.229	24.2054	293
chr11	50717271	50717748	GSE124336_Fernandez_2019_GSM3529864_P0PM_1_S1_P0_eHcn4_1_ATACseq_SRR8368605_peak_18416	99	.	4.55226	11.7044	9.90704	128
chr11	50721066	50721569	GSE124336_Fernandez_2019_GSM3529864_P0PM_1_S1_P0_eHcn4_1_ATACseq_SRR8368605_peak_18417	187	.	6.34064	20.7238	18.7717	236
chr11	50746364	50747143	GSE124336_Fernandez_2019_GSM3529864_P0PM_1_S1_P0_eHcn4_1_ATACseq_SRR8368605_peak_18418	1102	.	19.1845	112.887	110.24	323
chr11	50769179	50769754	GSE124336_Fernandez_2019_GSM3529864_P0PM_1_S1_P0_eHcn4_1_ATACseq_SRR8368605_peak_18419	903	.	16.7458	92.8876	90.3532	450
chr11	50826892	50828057	GSE124336_Fernandez_2019_GSM3529864_P0PM_1_S1_P0_eHcn4_1_ATACseq_SRR8368605_peak_18420	1035	.	18.3716	106.124	103.514	843
chr11	50841080	50841831	GSE124336_Fernandez_2019_GSM3529864_P0PM_1_S1_P0_eHcn4_1_ATACseq_SRR8368605_peak_18421	1700	.	26.0129	172.996	170.026	511
chr11	50850859	50851582	GSE124336_Fernandez_2019_GSM3529864_P0PM_1_S1_P0_eHcn4_1_ATACseq_SRR8368605_peak_18422	153	.	5.69032	17.2689	15.3688	383
chr11	50887045	50887933	GSE124336_Fernandez_2019_GSM3529864_P0PM_1_S1_P0_eHcn4_1_ATACseq_SRR8368605_peak_18423	1115	.	19.3471	114.251	111.596	557
chr11	50915510	50916479	GSE124336_Fernandez_2019_GSM3529864_P0PM_1_S1_P0_eHcn4_1_ATACseq_SRR8368605_peak_18424	2537	.	34.7923	257.219	253.723	641
chr11	50930654	50931919	GSE124336_Fernandez_2019_GSM3529864_P0PM_1_S1_P0_eHcn4_1_ATACseq_SRR8368605_peak_18425	1337	.	21.9484	136.547	133.771	1070
chr11	50939825	50940269	GSE124336_Fernandez_2019_GSM3529864_P0PM_1_S1_P0_eHcn4_1_ATACseq_SRR8368605_peak_18426	402	.	9.91742	42.4805	40.2931	305
chr11	51036076	51036219	GSE124336_Fernandez_2019_GSM3529864_P0PM_1_S1_P0_eHcn4_1_ATACseq_SRR8368605_peak_18427	121	.	5.04	14.0081	12.1646	39
chr11	51058866	51059873	GSE124336_Fernandez_2019_GSM3529864_P0PM_1_S1_P0_eHcn4_1_ATACseq_SRR8368605_peak_18428	1225	.	20.6477	125.29	122.575	380
chr11	51107367	51107691	GSE124336_Fernandez_2019_GSM3529864_P0PM_1_S1_P0_eHcn4_1_ATACseq_SRR8368605_peak_18429	223	.	6.99097	24.3536	22.3531	53
chr11	51262550	51264722	GSE124336_Fernandez_2019_GSM3529864_P0PM_1_S1_P0_eHcn4_1_ATACseq_SRR8368605_peak_18430	3011	.	39.5071	305.003	301.118	531
chr11	51265282	51265631	GSE124336_Fernandez_2019_GSM3529864_P0PM_1_S1_P0_eHcn4_1_ATACseq_SRR8368605_peak_18431	350	.	9.10452	37.1828	35.0435	258
chr11	51289366	51290394	GSE124336_Fernandez_2019_GSM3529864_P0PM_1_S1_P0_eHcn4_1_ATACseq_SRR8368605_peak_18432	2846	.	37.8813	288.347	284.606	458
chr11	51290628	51290939	GSE124336_Fernandez_2019_GSM3529864_P0PM_1_S1_P0_eHcn4_1_ATACseq_SRR8368605_peak_18433	106	.	4.71484	12.4579	10.6448	181
chr11	51308404	51308559	GSE124336_Fernandez_2019_GSM3529864_P0PM_1_S1_P0_eHcn4_1_ATACseq_SRR8368605_peak_18434	129	.	5.20258	14.8039	12.9457	102
chr11	51336368	51336757	GSE124336_Fernandez_2019_GSM3529864_P0PM_1_S1_P0_eHcn4_1_ATACseq_SRR8368605_peak_18435	84	.	4.2271	10.2428	8.4787	81
chr11	51343273	51343707	GSE124336_Fernandez_2019_GSM3529864_P0PM_1_S1_P0_eHcn4_1_ATACseq_SRR8368605_peak_18436	179	.	6.17806	19.843	17.9035	175
chr11	51345647	51346336	GSE124336_Fernandez_2019_GSM3529864_P0PM_1_S1_P0_eHcn4_1_ATACseq_SRR8368605_peak_18437	309	.	8.45419	33.0818	30.9827	247
chr11	51364317	51364606	GSE124336_Fernandez_2019_GSM3529864_P0PM_1_S1_P0_eHcn4_1_ATACseq_SRR8368605_peak_18438	77	.	4.06452	9.53581	7.78926	188
chr11	51370404	51370628	GSE124336_Fernandez_2019_GSM3529864_P0PM_1_S1_P0_eHcn4_1_ATACseq_SRR8368605_peak_18439	187	.	6.34064	20.7238	18.7717	85
chr11	51384602	51384794	GSE124336_Fernandez_2019_GSM3529864_P0PM_1_S1_P0_eHcn4_1_ATACseq_SRR8368605_peak_18440	34	.	2.92645	5.09501	3.49355	49
chr11	51429802	51430010	GSE124336_Fernandez_2019_GSM3529864_P0PM_1_S1_P0_eHcn4_1_ATACseq_SRR8368605_peak_18441	24	.	2.60129	4.01495	2.46568	206
chr11	51458708	51459420	GSE124336_Fernandez_2019_GSM3529864_P0PM_1_S1_P0_eHcn4_1_ATACseq_SRR8368605_peak_18443	196	.	6.50323	21.6155	19.651	194
chr11	51468877	51469817	GSE124336_Fernandez_2019_GSM3529864_P0PM_1_S1_P0_eHcn4_1_ATACseq_SRR8368605_peak_18444	91	.	4.38968	10.9658	9.1848	177
chr11	51485827	51486055	GSE124336_Fernandez_2019_GSM3529864_P0PM_1_S1_P0_eHcn4_1_ATACseq_SRR8368605_peak_18445	77	.	4.06452	9.53581	7.78926	110
chr11	51494315	51494738	GSE124336_Fernandez_2019_GSM3529864_P0PM_1_S1_P0_eHcn4_1_ATACseq_SRR8368605_peak_18446	106	.	4.71484	12.4579	10.6448	168
chr11	51526398	51527525	GSE124336_Fernandez_2019_GSM3529864_P0PM_1_S1_P0_eHcn4_1_ATACseq_SRR8368605_peak_18447	1253	.	20.9729	128.084	125.354	349
chr11	51539370	51540125	GSE124336_Fernandez_2019_GSM3529864_P0PM_1_S1_P0_eHcn4_1_ATACseq_SRR8368605_peak_18448	1641	.	25.3626	167.043	164.105	424
chr11	51551350	51551520	GSE124336_Fernandez_2019_GSM3529864_P0PM_1_S1_P0_eHcn4_1_ATACseq_SRR8368605_peak_18449	46	.	3.25161	6.26535	4.61752	108
chr11	51582608	51583201	GSE124336_Fernandez_2019_GSM3529864_P0PM_1_S1_P0_eHcn4_1_ATACseq_SRR8368605_peak_18450	329	.	8.77935	35.1165	32.997	365
chr11	51583828	51585961	GSE124336_Fernandez_2019_GSM3529864_P0PM_1_S1_P0_eHcn4_1_ATACseq_SRR8368605_peak_18451	3757	.	46.6606	380.319	375.725	817
chr11	51591273	51591470	GSE124336_Fernandez_2019_GSM3529864_P0PM_1_S1_P0_eHcn4_1_ATACseq_SRR8368605_peak_18452	34	.	2.92645	5.09501	3.49355	86
chr11	51594946	51595097	GSE124336_Fernandez_2019_GSM3529864_P0PM_1_S1_P0_eHcn4_1_ATACseq_SRR8368605_peak_18453	19	.	2.43871	3.51174	1.99142	4
chr11	51604659	51604912	GSE124336_Fernandez_2019_GSM3529864_P0PM_1_S1_P0_eHcn4_1_ATACseq_SRR8368605_peak_18454	24	.	2.60129	4.01495	2.46568	20
chr11	51605595	51607571	GSE124336_Fernandez_2019_GSM3529864_P0PM_1_S1_P0_eHcn4_1_ATACseq_SRR8368605_peak_18455	2895	.	38.369	293.325	289.541	1347
chr11	51615135	51616126	GSE124336_Fernandez_2019_GSM3529864_P0PM_1_S1_P0_eHcn4_1_ATACseq_SRR8368605_peak_18456	1480	.	23.5742	150.905	148.053	683
chr11	51617628	51618113	GSE124336_Fernandez_2019_GSM3529864_P0PM_1_S1_P0_eHcn4_1_ATACseq_SRR8368605_peak_18457	890	.	16.5832	91.5864	89.0597	271
chr11	51619152	51620158	GSE124336_Fernandez_2019_GSM3529864_P0PM_1_S1_P0_eHcn4_1_ATACseq_SRR8368605_peak_18458	2157	.	30.8903	218.955	215.717	578
chr11	51635278	51636800	GSE124336_Fernandez_2019_GSM3529864_P0PM_1_S1_P0_eHcn4_1_ATACseq_SRR8368605_peak_18459	1865	.	27.8013	189.587	186.524	534
chr11	51637976	51638317	GSE124336_Fernandez_2019_GSM3529864_P0PM_1_S1_P0_eHcn4_1_ATACseq_SRR8368605_peak_18460	64	.	3.73935	8.17267	6.46315	156
chr11	51646899	51647587	GSE124336_Fernandez_2019_GSM3529864_P0PM_1_S1_P0_eHcn4_1_ATACseq_SRR8368605_peak_18461	170	.	6.01548	18.9734	17.0468	385
chr11	51649543	51649781	GSE124336_Fernandez_2019_GSM3529864_P0PM_1_S1_P0_eHcn4_1_ATACseq_SRR8368605_peak_18462	24	.	2.60129	4.01495	2.46568	148
chr11	51649942	51651335	GSE124336_Fernandez_2019_GSM3529864_P0PM_1_S1_P0_eHcn4_1_ATACseq_SRR8368605_peak_18463	535	.	11.8684	55.8892	53.5945	983
chr11	51656949	51657358	GSE124336_Fernandez_2019_GSM3529864_P0PM_1_S1_P0_eHcn4_1_ATACseq_SRR8368605_peak_18464	46	.	3.25161	6.26535	4.61752	252
chr11	51658695	51659256	GSE124336_Fernandez_2019_GSM3529864_P0PM_1_S1_P0_eHcn4_1_ATACseq_SRR8368605_peak_18465	205	.	6.66581	22.5179	20.5412	257
chr11	51706990	51707353	GSE124336_Fernandez_2019_GSM3529864_P0PM_1_S1_P0_eHcn4_1_ATACseq_SRR8368605_peak_18468	524	.	11.7058	54.7373	52.4512	287
chr11	51755461	51757259	GSE124336_Fernandez_2019_GSM3529864_P0PM_1_S1_P0_eHcn4_1_ATACseq_SRR8368605_peak_18469	2585	.	35.28	262.087	258.555	1015
chr11	51763411	51764130	GSE124336_Fernandez_2019_GSM3529864_P0PM_1_S1_P0_eHcn4_1_ATACseq_SRR8368605_peak_18470	1281	.	21.2981	130.892	128.147	285
chr11	51771078	51771849	GSE124336_Fernandez_2019_GSM3529864_P0PM_1_S1_P0_eHcn4_1_ATACseq_SRR8368605_peak_18471	137	.	5.36516	15.6128	13.7404	72
chr11	51779750	51780039	GSE124336_Fernandez_2019_GSM3529864_P0PM_1_S1_P0_eHcn4_1_ATACseq_SRR8368605_peak_18472	113	.	4.87742	13.226	11.3974	140
chr11	51781499	51781859	GSE124336_Fernandez_2019_GSM3529864_P0PM_1_S1_P0_eHcn4_1_ATACseq_SRR8368605_peak_18473	251	.	7.47871	27.181	25.1463	272
chr11	51786086	51786365	GSE124336_Fernandez_2019_GSM3529864_P0PM_1_S1_P0_eHcn4_1_ATACseq_SRR8368605_peak_18474	129	.	5.20258	14.8039	12.9457	34
chr11	51800771	51801919	GSE124336_Fernandez_2019_GSM3529864_P0PM_1_S1_P0_eHcn4_1_ATACseq_SRR8368605_peak_18475	1281	.	21.2981	130.892	128.147	440
chr11	51805106	51806042	GSE124336_Fernandez_2019_GSM3529864_P0PM_1_S1_P0_eHcn4_1_ATACseq_SRR8368605_peak_18476	280	.	7.96645	30.0921	28.0245	361
chr11	51809760	51810064	GSE124336_Fernandez_2019_GSM3529864_P0PM_1_S1_P0_eHcn4_1_ATACseq_SRR8368605_peak_18477	84	.	4.2271	10.2428	8.4787	65
chr11	51817750	51818438	GSE124336_Fernandez_2019_GSM3529864_P0PM_1_S1_P0_eHcn4_1_ATACseq_SRR8368605_peak_18478	701	.	14.1445	72.6015	70.1917	238
chr11	51820784	51821261	GSE124336_Fernandez_2019_GSM3529864_P0PM_1_S1_P0_eHcn4_1_ATACseq_SRR8368605_peak_18479	360	.	9.2671	38.2276	36.0784	249
chr11	51824088	51824281	GSE124336_Fernandez_2019_GSM3529864_P0PM_1_S1_P0_eHcn4_1_ATACseq_SRR8368605_peak_18480	106	.	4.71484	12.4579	10.6448	74
chr11	51844023	51844865	GSE124336_Fernandez_2019_GSM3529864_P0PM_1_S1_P0_eHcn4_1_ATACseq_SRR8368605_peak_18481	121	.	5.04	14.0081	12.1646	727
chr11	51852171	51852395	GSE124336_Fernandez_2019_GSM3529864_P0PM_1_S1_P0_eHcn4_1_ATACseq_SRR8368605_peak_18482	58	.	3.57677	7.51782	5.82803	155
chr11	51855001	51859250	GSE124336_Fernandez_2019_GSM3529864_P0PM_1_S1_P0_eHcn4_1_ATACseq_SRR8368605_peak_18483	1156	.	19.8348	118.364	115.687	636
chr11	51874422	51874618	GSE124336_Fernandez_2019_GSM3529864_P0PM_1_S1_P0_eHcn4_1_ATACseq_SRR8368605_peak_18484	77	.	4.06452	9.53581	7.78926	92
chr11	51883794	51883937	GSE124336_Fernandez_2019_GSM3529864_P0PM_1_S1_P0_eHcn4_1_ATACseq_SRR8368605_peak_18485	24	.	2.60129	4.01495	2.46568	59
chr11	51885666	51886024	GSE124336_Fernandez_2019_GSM3529864_P0PM_1_S1_P0_eHcn4_1_ATACseq_SRR8368605_peak_18486	570	.	12.3561	59.3799	57.0597	228
chr11	51915546	51917267	GSE124336_Fernandez_2019_GSM3529864_P0PM_1_S1_P0_eHcn4_1_ATACseq_SRR8368605_peak_18487	3653	.	45.6852	369.866	365.358	700
chr11	51918014	51918429	GSE124336_Fernandez_2019_GSM3529864_P0PM_1_S1_P0_eHcn4_1_ATACseq_SRR8368605_peak_18488	153	.	5.69032	17.2689	15.3688	92
chr11	51940367	51940803	GSE124336_Fernandez_2019_GSM3529864_P0PM_1_S1_P0_eHcn4_1_ATACseq_SRR8368605_peak_18489	205	.	6.66581	22.5179	20.5412	258
chr11	51942969	51943875	GSE124336_Fernandez_2019_GSM3529864_P0PM_1_S1_P0_eHcn4_1_ATACseq_SRR8368605_peak_18490	179	.	6.17806	19.843	17.9035	449
chr11	51944950	51946448	GSE124336_Fernandez_2019_GSM3529864_P0PM_1_S1_P0_eHcn4_1_ATACseq_SRR8368605_peak_18491	1925	.	28.4516	195.697	192.599	810
chr11	51967334	51968370	GSE124336_Fernandez_2019_GSM3529864_P0PM_1_S1_P0_eHcn4_1_ATACseq_SRR8368605_peak_18492	2219	.	31.5406	225.245	221.968	298
chr11	51975228	51976005	GSE124336_Fernandez_2019_GSM3529864_P0PM_1_S1_P0_eHcn4_1_ATACseq_SRR8368605_peak_18493	290	.	8.12903	31.0802	29.0019	390
chr11	51982632	51982842	GSE124336_Fernandez_2019_GSM3529864_P0PM_1_S1_P0_eHcn4_1_ATACseq_SRR8368605_peak_18494	46	.	3.25161	6.26535	4.61752	48
chr11	51992437	51992845	GSE124336_Fernandez_2019_GSM3529864_P0PM_1_S1_P0_eHcn4_1_ATACseq_SRR8368605_peak_18495	270	.	7.80387	29.1128	27.056	119
chr11	51998934	52001493	GSE124336_Fernandez_2019_GSM3529864_P0PM_1_S1_P0_eHcn4_1_ATACseq_SRR8368605_peak_18496	2780	.	37.231	281.736	278.05	1802
chr11	52003342	52005171	GSE124336_Fernandez_2019_GSM3529864_P0PM_1_S1_P0_eHcn4_1_ATACseq_SRR8368605_peak_18497	2569	.	35.1174	260.463	256.942	894
chr11	52011677	52012044	GSE124336_Fernandez_2019_GSM3529864_P0PM_1_S1_P0_eHcn4_1_ATACseq_SRR8368605_peak_18498	153	.	5.69032	17.2689	15.3688	91
chr11	52033819	52034524	GSE124336_Fernandez_2019_GSM3529864_P0PM_1_S1_P0_eHcn4_1_ATACseq_SRR8368605_peak_18499	839	.	15.9329	86.4245	83.9283	323
chr11	52037716	52038524	GSE124336_Fernandez_2019_GSM3529864_P0PM_1_S1_P0_eHcn4_1_ATACseq_SRR8368605_peak_18500	535	.	11.8684	55.8892	53.5945	212
chr11	52043393	52043544	GSE124336_Fernandez_2019_GSM3529864_P0PM_1_S1_P0_eHcn4_1_ATACseq_SRR8368605_peak_18501	280	.	7.96645	30.0921	28.0245	76
chr11	52052911	52054560	GSE124336_Fernandez_2019_GSM3529864_P0PM_1_S1_P0_eHcn4_1_ATACseq_SRR8368605_peak_18502	1611	.	25.0374	164.084	161.161	957
chr11	52055995	52056939	GSE124336_Fernandez_2019_GSM3529864_P0PM_1_S1_P0_eHcn4_1_ATACseq_SRR8368605_peak_18503	1211	.	20.4852	123.898	121.19	377
chr11	52064532	52064763	GSE124336_Fernandez_2019_GSM3529864_P0PM_1_S1_P0_eHcn4_1_ATACseq_SRR8368605_peak_18504	77	.	4.06452	9.53581	7.78926	75
chr11	52077831	52078291	GSE124336_Fernandez_2019_GSM3529864_P0PM_1_S1_P0_eHcn4_1_ATACseq_SRR8368605_peak_18505	826	.	15.7703	85.1449	82.6564	273
chr11	52080100	52080288	GSE124336_Fernandez_2019_GSM3529864_P0PM_1_S1_P0_eHcn4_1_ATACseq_SRR8368605_peak_18506	52	.	3.41419	6.88177	5.21244	121
chr11	52085907	52087106	GSE124336_Fernandez_2019_GSM3529864_P0PM_1_S1_P0_eHcn4_1_ATACseq_SRR8368605_peak_18507	751	.	14.7948	77.5624	75.1208	648
chr11	52088852	52089586	GSE124336_Fernandez_2019_GSM3529864_P0PM_1_S1_P0_eHcn4_1_ATACseq_SRR8368605_peak_18508	121	.	5.04	14.0081	12.1646	290
chr11	52094538	52094842	GSE124336_Fernandez_2019_GSM3529864_P0PM_1_S1_P0_eHcn4_1_ATACseq_SRR8368605_peak_18509	34	.	2.92645	5.09501	3.49355	115
chr11	52097675	52097846	GSE124336_Fernandez_2019_GSM3529864_P0PM_1_S1_P0_eHcn4_1_ATACseq_SRR8368605_peak_18510	29	.	2.76387	4.54313	2.96692	22
chr11	52098027	52100043	GSE124336_Fernandez_2019_GSM3529864_P0PM_1_S1_P0_eHcn4_1_ATACseq_SRR8368605_peak_18511	3896	.	47.9613	394.341	389.643	645
chr11	52100433	52100786	GSE124336_Fernandez_2019_GSM3529864_P0PM_1_S1_P0_eHcn4_1_ATACseq_SRR8368605_peak_18512	40	.	3.08903	5.66944	4.04416	296
chr11	52101496	52101667	GSE124336_Fernandez_2019_GSM3529864_P0PM_1_S1_P0_eHcn4_1_ATACseq_SRR8368605_peak_18513	58	.	3.57677	7.51782	5.82803	83
chr11	52102860	52103036	GSE124336_Fernandez_2019_GSM3529864_P0PM_1_S1_P0_eHcn4_1_ATACseq_SRR8368605_peak_18514	52	.	3.41419	6.88177	5.21244	25
chr11	52104642	52105257	GSE124336_Fernandez_2019_GSM3529864_P0PM_1_S1_P0_eHcn4_1_ATACseq_SRR8368605_peak_18515	106	.	4.71484	12.4579	10.6448	483
chr11	52105606	52106494	GSE124336_Fernandez_2019_GSM3529864_P0PM_1_S1_P0_eHcn4_1_ATACseq_SRR8368605_peak_18516	1102	.	19.1845	112.887	110.24	98
chr11	52111486	52111659	GSE124336_Fernandez_2019_GSM3529864_P0PM_1_S1_P0_eHcn4_1_ATACseq_SRR8368605_peak_18517	24	.	2.60129	4.01495	2.46568	43
chr11	52128249	52129032	GSE124336_Fernandez_2019_GSM3529864_P0PM_1_S1_P0_eHcn4_1_ATACseq_SRR8368605_peak_18518	223	.	6.99097	24.3536	22.3531	337
chr11	52129317	52130722	GSE124336_Fernandez_2019_GSM3529864_P0PM_1_S1_P0_eHcn4_1_ATACseq_SRR8368605_peak_18519	479	.	11.0555	50.1903	47.939	493
chr11	52143669	52144062	GSE124336_Fernandez_2019_GSM3529864_P0PM_1_S1_P0_eHcn4_1_ATACseq_SRR8368605_peak_18520	360	.	9.2671	38.2276	36.0784	229
chr11	52164010	52164183	GSE124336_Fernandez_2019_GSM3529864_P0PM_1_S1_P0_eHcn4_1_ATACseq_SRR8368605_peak_18521	34	.	2.92645	5.09501	3.49355	145
chr11	52165294	52165457	GSE124336_Fernandez_2019_GSM3529864_P0PM_1_S1_P0_eHcn4_1_ATACseq_SRR8368605_peak_18522	196	.	6.50323	21.6155	19.651	116
chr11	52167200	52167385	GSE124336_Fernandez_2019_GSM3529864_P0PM_1_S1_P0_eHcn4_1_ATACseq_SRR8368605_peak_18523	34	.	2.92645	5.09501	3.49355	175
chr11	52167793	52168718	GSE124336_Fernandez_2019_GSM3529864_P0PM_1_S1_P0_eHcn4_1_ATACseq_SRR8368605_peak_18524	170	.	6.01548	18.9734	17.0468	790
chr11	52220270	52220740	GSE124336_Fernandez_2019_GSM3529864_P0PM_1_S1_P0_eHcn4_1_ATACseq_SRR8368605_peak_18525	435	.	10.4052	45.7446	43.5294	244
chr11	52224378	52224557	GSE124336_Fernandez_2019_GSM3529864_P0PM_1_S1_P0_eHcn4_1_ATACseq_SRR8368605_peak_18526	58	.	3.57677	7.51782	5.82803	89
chr11	52231218	52233213	GSE124336_Fernandez_2019_GSM3529864_P0PM_1_S1_P0_eHcn4_1_ATACseq_SRR8368605_peak_18527	3127	.	40.6452	316.769	312.776	812
chr11	52234541	52234913	GSE124336_Fernandez_2019_GSM3529864_P0PM_1_S1_P0_eHcn4_1_ATACseq_SRR8368605_peak_18528	71	.	3.90194	8.84557	7.1172	212
chr11	52251680	52252248	GSE124336_Fernandez_2019_GSM3529864_P0PM_1_S1_P0_eHcn4_1_ATACseq_SRR8368605_peak_18529	214	.	6.82839	23.4307	21.442	269
chr11	52253880	52254581	GSE124336_Fernandez_2019_GSM3529864_P0PM_1_S1_P0_eHcn4_1_ATACseq_SRR8368605_peak_18530	839	.	15.9329	86.4245	83.9283	306
chr11	52261934	52262404	GSE124336_Fernandez_2019_GSM3529864_P0PM_1_S1_P0_eHcn4_1_ATACseq_SRR8368605_peak_18531	280	.	7.96645	30.0921	28.0245	215
chr11	52265753	52266800	GSE124336_Fernandez_2019_GSM3529864_P0PM_1_S1_P0_eHcn4_1_ATACseq_SRR8368605_peak_18532	84	.	4.2271	10.2428	8.4787	526
chr11	52268518	52268681	GSE124336_Fernandez_2019_GSM3529864_P0PM_1_S1_P0_eHcn4_1_ATACseq_SRR8368605_peak_18533	24	.	2.60129	4.01495	2.46568	94
chr11	52272718	52273675	GSE124336_Fernandez_2019_GSM3529864_P0PM_1_S1_P0_eHcn4_1_ATACseq_SRR8368605_peak_18534	121	.	5.04	14.0081	12.1646	754
chr11	52282142	52283712	GSE124336_Fernandez_2019_GSM3529864_P0PM_1_S1_P0_eHcn4_1_ATACseq_SRR8368605_peak_18535	738	.	14.6323	76.3149	73.8813	1336
chr11	52284119	52284594	GSE124336_Fernandez_2019_GSM3529864_P0PM_1_S1_P0_eHcn4_1_ATACseq_SRR8368605_peak_18536	329	.	8.77935	35.1165	32.997	319
chr11	52297303	52297838	GSE124336_Fernandez_2019_GSM3529864_P0PM_1_S1_P0_eHcn4_1_ATACseq_SRR8368605_peak_18537	665	.	13.6568	68.9328	66.5469	285
chr11	52333755	52333898	GSE124336_Fernandez_2019_GSM3529864_P0PM_1_S1_P0_eHcn4_1_ATACseq_SRR8368605_peak_18538	34	.	2.92645	5.09501	3.49355	25
chr11	52343266	52343620	GSE124336_Fernandez_2019_GSM3529864_P0PM_1_S1_P0_eHcn4_1_ATACseq_SRR8368605_peak_18539	582	.	12.5187	60.5549	58.2263	61
chr11	52346184	52347060	GSE124336_Fernandez_2019_GSM3529864_P0PM_1_S1_P0_eHcn4_1_ATACseq_SRR8368605_peak_18540	641	.	13.3316	66.5125	64.1427	302
chr11	52348280	52348480	GSE124336_Fernandez_2019_GSM3529864_P0PM_1_S1_P0_eHcn4_1_ATACseq_SRR8368605_peak_18541	64	.	3.73935	8.17267	6.46315	44
chr11	52350470	52351840	GSE124336_Fernandez_2019_GSM3529864_P0PM_1_S1_P0_eHcn4_1_ATACseq_SRR8368605_peak_18542	1008	.	18.0464	103.445	100.85	651
chr11	52352121	52352328	GSE124336_Fernandez_2019_GSM3529864_P0PM_1_S1_P0_eHcn4_1_ATACseq_SRR8368605_peak_18543	19	.	2.43871	3.51174	1.99142	40
chr11	52353306	52353556	GSE124336_Fernandez_2019_GSM3529864_P0PM_1_S1_P0_eHcn4_1_ATACseq_SRR8368605_peak_18544	77	.	4.06452	9.53581	7.78926	46
chr11	52358560	52358949	GSE124336_Fernandez_2019_GSM3529864_P0PM_1_S1_P0_eHcn4_1_ATACseq_SRR8368605_peak_18545	106	.	4.71484	12.4579	10.6448	201
chr11	52359816	52363648	GSE124336_Fernandez_2019_GSM3529864_P0PM_1_S1_P0_eHcn4_1_ATACseq_SRR8368605_peak_18546	3312	.	42.4335	335.429	331.253	1154
chr11	52363975	52365731	GSE124336_Fernandez_2019_GSM3529864_P0PM_1_S1_P0_eHcn4_1_ATACseq_SRR8368605_peak_18547	2079	.	30.0774	211.143	207.954	1334
chr11	52366083	52366773	GSE124336_Fernandez_2019_GSM3529864_P0PM_1_S1_P0_eHcn4_1_ATACseq_SRR8368605_peak_18548	91	.	4.38968	10.9658	9.1848	504
chr11	52369352	52369596	GSE124336_Fernandez_2019_GSM3529864_P0PM_1_S1_P0_eHcn4_1_ATACseq_SRR8368605_peak_18549	40	.	3.08903	5.66944	4.04416	229
chr11	52370220	52371300	GSE124336_Fernandez_2019_GSM3529864_P0PM_1_S1_P0_eHcn4_1_ATACseq_SRR8368605_peak_18550	1759	.	26.6632	178.993	175.989	519
chr11	52374132	52375075	GSE124336_Fernandez_2019_GSM3529864_P0PM_1_S1_P0_eHcn4_1_ATACseq_SRR8368605_peak_18551	1509	.	23.8994	153.813	150.945	422
chr11	52377489	52378126	GSE124336_Fernandez_2019_GSM3529864_P0PM_1_S1_P0_eHcn4_1_ATACseq_SRR8368605_peak_18552	457	.	10.7303	47.9544	45.721	479
chr11	52384864	52385071	GSE124336_Fernandez_2019_GSM3529864_P0PM_1_S1_P0_eHcn4_1_ATACseq_SRR8368605_peak_18553	29	.	2.76387	4.54313	2.96692	23
chr11	52389854	52390201	GSE124336_Fernandez_2019_GSM3529864_P0PM_1_S1_P0_eHcn4_1_ATACseq_SRR8368605_peak_18554	40	.	3.08903	5.66944	4.04416	259
chr11	52395975	52397268	GSE124336_Fernandez_2019_GSM3529864_P0PM_1_S1_P0_eHcn4_1_ATACseq_SRR8368605_peak_18555	2172	.	31.0529	220.524	217.277	505
chr11	52408503	52409788	GSE124336_Fernandez_2019_GSM3529864_P0PM_1_S1_P0_eHcn4_1_ATACseq_SRR8368605_peak_18556	145	.	5.52774	16.4346	14.5482	398
chr11	52418259	52418680	GSE124336_Fernandez_2019_GSM3529864_P0PM_1_S1_P0_eHcn4_1_ATACseq_SRR8368605_peak_18557	179	.	6.17806	19.843	17.9035	201
chr11	52421280	52421955	GSE124336_Fernandez_2019_GSM3529864_P0PM_1_S1_P0_eHcn4_1_ATACseq_SRR8368605_peak_18558	260	.	7.64129	28.1424	26.0965	265
chr11	52423444	52423669	GSE124336_Fernandez_2019_GSM3529864_P0PM_1_S1_P0_eHcn4_1_ATACseq_SRR8368605_peak_18559	46	.	3.25161	6.26535	4.61752	207
chr11	52426181	52426639	GSE124336_Fernandez_2019_GSM3529864_P0PM_1_S1_P0_eHcn4_1_ATACseq_SRR8368605_peak_18560	121	.	5.04	14.0081	12.1646	175
chr11	52427050	52427509	GSE124336_Fernandez_2019_GSM3529864_P0PM_1_S1_P0_eHcn4_1_ATACseq_SRR8368605_peak_18561	153	.	5.69032	17.2689	15.3688	298
chr11	52429327	52430121	GSE124336_Fernandez_2019_GSM3529864_P0PM_1_S1_P0_eHcn4_1_ATACseq_SRR8368605_peak_18562	501	.	11.3806	52.4515	50.1827	395
chr11	52431080	52431954	GSE124336_Fernandez_2019_GSM3529864_P0PM_1_S1_P0_eHcn4_1_ATACseq_SRR8368605_peak_18563	350	.	9.10452	37.1828	35.0435	607
chr11	52433350	52433719	GSE124336_Fernandez_2019_GSM3529864_P0PM_1_S1_P0_eHcn4_1_ATACseq_SRR8368605_peak_18564	251	.	7.47871	27.181	25.1463	270
chr11	52437216	52437368	GSE124336_Fernandez_2019_GSM3529864_P0PM_1_S1_P0_eHcn4_1_ATACseq_SRR8368605_peak_18565	58	.	3.57677	7.51782	5.82803	114
chr11	52446964	52448031	GSE124336_Fernandez_2019_GSM3529864_P0PM_1_S1_P0_eHcn4_1_ATACseq_SRR8368605_peak_18566	2780	.	37.231	281.736	278.05	415
chr11	52457740	52458020	GSE124336_Fernandez_2019_GSM3529864_P0PM_1_S1_P0_eHcn4_1_ATACseq_SRR8368605_peak_18567	106	.	4.71484	12.4579	10.6448	150
chr11	52488496	52488976	GSE124336_Fernandez_2019_GSM3529864_P0PM_1_S1_P0_eHcn4_1_ATACseq_SRR8368605_peak_18568	260	.	7.64129	28.1424	26.0965	291
chr11	52521870	52522415	GSE124336_Fernandez_2019_GSM3529864_P0PM_1_S1_P0_eHcn4_1_ATACseq_SRR8368605_peak_18569	490	.	11.2181	51.3178	49.0577	275
chr11	52523695	52523990	GSE124336_Fernandez_2019_GSM3529864_P0PM_1_S1_P0_eHcn4_1_ATACseq_SRR8368605_peak_18570	58	.	3.57677	7.51782	5.82803	178
chr11	52528751	52528890	GSE124336_Fernandez_2019_GSM3529864_P0PM_1_S1_P0_eHcn4_1_ATACseq_SRR8368605_peak_18571	34	.	2.92645	5.09501	3.49355	37
chr11	52531656	52532262	GSE124336_Fernandez_2019_GSM3529864_P0PM_1_S1_P0_eHcn4_1_ATACseq_SRR8368605_peak_18572	260	.	7.64129	28.1424	26.0965	187
chr11	52533215	52533748	GSE124336_Fernandez_2019_GSM3529864_P0PM_1_S1_P0_eHcn4_1_ATACseq_SRR8368605_peak_18573	196	.	6.50323	21.6155	19.651	398
chr11	52534791	52535270	GSE124336_Fernandez_2019_GSM3529864_P0PM_1_S1_P0_eHcn4_1_ATACseq_SRR8368605_peak_18574	77	.	4.06452	9.53581	7.78926	245
chr11	52535495	52537436	GSE124336_Fernandez_2019_GSM3529864_P0PM_1_S1_P0_eHcn4_1_ATACseq_SRR8368605_peak_18575	916	.	16.9084	94.193	91.651	1612
chr11	52537840	52538214	GSE124336_Fernandez_2019_GSM3529864_P0PM_1_S1_P0_eHcn4_1_ATACseq_SRR8368605_peak_18576	71	.	3.90194	8.84557	7.1172	212
chr11	52539440	52539613	GSE124336_Fernandez_2019_GSM3529864_P0PM_1_S1_P0_eHcn4_1_ATACseq_SRR8368605_peak_18577	58	.	3.57677	7.51782	5.82803	84
chr11	52539859	52540265	GSE124336_Fernandez_2019_GSM3529864_P0PM_1_S1_P0_eHcn4_1_ATACseq_SRR8368605_peak_18578	106	.	4.71484	12.4579	10.6448	307
chr11	52551226	52552103	GSE124336_Fernandez_2019_GSM3529864_P0PM_1_S1_P0_eHcn4_1_ATACseq_SRR8368605_peak_18579	260	.	7.64129	28.1424	26.0965	333
chr11	52560757	52562245	GSE124336_Fernandez_2019_GSM3529864_P0PM_1_S1_P0_eHcn4_1_ATACseq_SRR8368605_peak_18580	3948	.	48.449	399.624	394.894	712
chr11	52565221	52566314	GSE124336_Fernandez_2019_GSM3529864_P0PM_1_S1_P0_eHcn4_1_ATACseq_SRR8368605_peak_18581	402	.	9.91742	42.4805	40.2931	503
chr11	52568772	52569055	GSE124336_Fernandez_2019_GSM3529864_P0PM_1_S1_P0_eHcn4_1_ATACseq_SRR8368605_peak_18582	58	.	3.57677	7.51782	5.82803	54
chr11	52569371	52570534	GSE124336_Fernandez_2019_GSM3529864_P0PM_1_S1_P0_eHcn4_1_ATACseq_SRR8368605_peak_18583	360	.	9.2671	38.2276	36.0784	743
chr11	52574455	52575045	GSE124336_Fernandez_2019_GSM3529864_P0PM_1_S1_P0_eHcn4_1_ATACseq_SRR8368605_peak_18584	145	.	5.52774	16.4346	14.5482	522
chr11	52575214	52575473	GSE124336_Fernandez_2019_GSM3529864_P0PM_1_S1_P0_eHcn4_1_ATACseq_SRR8368605_peak_18585	52	.	3.41419	6.88177	5.21244	204
chr11	52601730	52602777	GSE124336_Fernandez_2019_GSM3529864_P0PM_1_S1_P0_eHcn4_1_ATACseq_SRR8368605_peak_18586	968	.	17.5587	99.4556	96.8832	422
chr11	52629068	52629384	GSE124336_Fernandez_2019_GSM3529864_P0PM_1_S1_P0_eHcn4_1_ATACseq_SRR8368605_peak_18587	52	.	3.41419	6.88177	5.21244	37
chr11	52634917	52635574	GSE124336_Fernandez_2019_GSM3529864_P0PM_1_S1_P0_eHcn4_1_ATACseq_SRR8368605_peak_18588	501	.	11.3806	52.4515	50.1827	453
chr11	52639821	52640224	GSE124336_Fernandez_2019_GSM3529864_P0PM_1_S1_P0_eHcn4_1_ATACseq_SRR8368605_peak_18589	91	.	4.38968	10.9658	9.1848	249
chr11	52641706	52642579	GSE124336_Fernandez_2019_GSM3529864_P0PM_1_S1_P0_eHcn4_1_ATACseq_SRR8368605_peak_18590	1895	.	28.1264	192.637	189.557	395
chr11	52643458	52645053	GSE124336_Fernandez_2019_GSM3529864_P0PM_1_S1_P0_eHcn4_1_ATACseq_SRR8368605_peak_18591	763	.	14.9574	78.8146	76.3652	1224
chr11	52647387	52647877	GSE124336_Fernandez_2019_GSM3529864_P0PM_1_S1_P0_eHcn4_1_ATACseq_SRR8368605_peak_18592	91	.	4.38968	10.9658	9.1848	145
chr11	52648245	52648612	GSE124336_Fernandez_2019_GSM3529864_P0PM_1_S1_P0_eHcn4_1_ATACseq_SRR8368605_peak_18593	40	.	3.08903	5.66944	4.04416	232
chr11	52728291	52728962	GSE124336_Fernandez_2019_GSM3529864_P0PM_1_S1_P0_eHcn4_1_ATACseq_SRR8368605_peak_18594	260	.	7.64129	28.1424	26.0965	316
chr11	52734548	52735701	GSE124336_Fernandez_2019_GSM3529864_P0PM_1_S1_P0_eHcn4_1_ATACseq_SRR8368605_peak_18595	113	.	4.87742	13.226	11.3974	1070
chr11	52739437	52739587	GSE124336_Fernandez_2019_GSM3529864_P0PM_1_S1_P0_eHcn4_1_ATACseq_SRR8368605_peak_18596	24	.	2.60129	4.01495	2.46568	4
chr11	52740578	52740738	GSE124336_Fernandez_2019_GSM3529864_P0PM_1_S1_P0_eHcn4_1_ATACseq_SRR8368605_peak_18597	99	.	4.55226	11.7044	9.90704	118
chr11	52744332	52745956	GSE124336_Fernandez_2019_GSM3529864_P0PM_1_S1_P0_eHcn4_1_ATACseq_SRR8368605_peak_18598	2585	.	35.28	262.087	258.555	821
chr11	52761956	52762097	GSE124336_Fernandez_2019_GSM3529864_P0PM_1_S1_P0_eHcn4_1_ATACseq_SRR8368605_peak_18599	77	.	4.06452	9.53581	7.78926	33
chr11	52763422	52763675	GSE124336_Fernandez_2019_GSM3529864_P0PM_1_S1_P0_eHcn4_1_ATACseq_SRR8368605_peak_18600	162	.	5.8529	18.1152	16.2017	101
chr11	52764098	52766583	GSE124336_Fernandez_2019_GSM3529864_P0PM_1_S1_P0_eHcn4_1_ATACseq_SRR8368605_peak_18601	1655	.	25.5252	168.528	165.581	590
chr11	52769861	52770027	GSE124336_Fernandez_2019_GSM3529864_P0PM_1_S1_P0_eHcn4_1_ATACseq_SRR8368605_peak_18602	91	.	4.38968	10.9658	9.1848	115
chr11	52781159	52781443	GSE124336_Fernandez_2019_GSM3529864_P0PM_1_S1_P0_eHcn4_1_ATACseq_SRR8368605_peak_18603	137	.	5.36516	15.6128	13.7404	206
chr11	52785511	52785785	GSE124336_Fernandez_2019_GSM3529864_P0PM_1_S1_P0_eHcn4_1_ATACseq_SRR8368605_peak_18604	29	.	2.76387	4.54313	2.96692	47
chr11	52809189	52809950	GSE124336_Fernandez_2019_GSM3529864_P0PM_1_S1_P0_eHcn4_1_ATACseq_SRR8368605_peak_18605	1198	.	20.3226	122.509	119.809	399
chr11	52811077	52811482	GSE124336_Fernandez_2019_GSM3529864_P0PM_1_S1_P0_eHcn4_1_ATACseq_SRR8368605_peak_18606	162	.	5.8529	18.1152	16.2017	246
chr11	52813696	52813946	GSE124336_Fernandez_2019_GSM3529864_P0PM_1_S1_P0_eHcn4_1_ATACseq_SRR8368605_peak_18607	129	.	5.20258	14.8039	12.9457	111
chr11	52843409	52843678	GSE124336_Fernandez_2019_GSM3529864_P0PM_1_S1_P0_eHcn4_1_ATACseq_SRR8368605_peak_18608	29	.	2.76387	4.54313	2.96692	35
chr11	52846307	52846728	GSE124336_Fernandez_2019_GSM3529864_P0PM_1_S1_P0_eHcn4_1_ATACseq_SRR8368605_peak_18609	113	.	4.87742	13.226	11.3974	231
chr11	52848435	52849083	GSE124336_Fernandez_2019_GSM3529864_P0PM_1_S1_P0_eHcn4_1_ATACseq_SRR8368605_peak_18610	40	.	3.08903	5.66944	4.04416	644
chr11	52875659	52876741	GSE124336_Fernandez_2019_GSM3529864_P0PM_1_S1_P0_eHcn4_1_ATACseq_SRR8368605_peak_18611	738	.	14.6323	76.3149	73.8813	441
chr11	52877211	52878054	GSE124336_Fernandez_2019_GSM3529864_P0PM_1_S1_P0_eHcn4_1_ATACseq_SRR8368605_peak_18612	726	.	14.4697	75.0723	72.6466	632
chr11	52882799	52882969	GSE124336_Fernandez_2019_GSM3529864_P0PM_1_S1_P0_eHcn4_1_ATACseq_SRR8368605_peak_18613	52	.	3.41419	6.88177	5.21244	92
chr11	52883655	52883828	GSE124336_Fernandez_2019_GSM3529864_P0PM_1_S1_P0_eHcn4_1_ATACseq_SRR8368605_peak_18614	64	.	3.73935	8.17267	6.46315	103
chr11	52889343	52890021	GSE124336_Fernandez_2019_GSM3529864_P0PM_1_S1_P0_eHcn4_1_ATACseq_SRR8368605_peak_18615	46	.	3.25161	6.26535	4.61752	401
chr11	52910761	52911553	GSE124336_Fernandez_2019_GSM3529864_P0PM_1_S1_P0_eHcn4_1_ATACseq_SRR8368605_peak_18616	995	.	17.8839	102.111	99.5236	290
chr11	52919165	52920030	GSE124336_Fernandez_2019_GSM3529864_P0PM_1_S1_P0_eHcn4_1_ATACseq_SRR8368605_peak_18617	319	.	8.61677	34.0951	31.9858	309
chr11	52927484	52927655	GSE124336_Fernandez_2019_GSM3529864_P0PM_1_S1_P0_eHcn4_1_ATACseq_SRR8368605_peak_18618	15	.	2.27613	3.0349	1.54584	65
chr11	52949109	52949773	GSE124336_Fernandez_2019_GSM3529864_P0PM_1_S1_P0_eHcn4_1_ATACseq_SRR8368605_peak_18619	71	.	3.90194	8.84557	7.1172	465
chr11	52969109	52969376	GSE124336_Fernandez_2019_GSM3529864_P0PM_1_S1_P0_eHcn4_1_ATACseq_SRR8368605_peak_18620	40	.	3.08903	5.66944	4.04416	227
chr11	52970228	52971241	GSE124336_Fernandez_2019_GSM3529864_P0PM_1_S1_P0_eHcn4_1_ATACseq_SRR8368605_peak_18621	1102	.	19.1845	112.887	110.24	360
chr11	52977944	52978557	GSE124336_Fernandez_2019_GSM3529864_P0PM_1_S1_P0_eHcn4_1_ATACseq_SRR8368605_peak_18622	319	.	8.61677	34.0951	31.9858	352
chr11	53003377	53003679	GSE124336_Fernandez_2019_GSM3529864_P0PM_1_S1_P0_eHcn4_1_ATACseq_SRR8368605_peak_18623	34	.	2.92645	5.09501	3.49355	268
chr11	53029702	53030242	GSE124336_Fernandez_2019_GSM3529864_P0PM_1_S1_P0_eHcn4_1_ATACseq_SRR8368605_peak_18624	29	.	2.76387	4.54313	2.96692	340
chr11	53032356	53032797	GSE124336_Fernandez_2019_GSM3529864_P0PM_1_S1_P0_eHcn4_1_ATACseq_SRR8368605_peak_18625	524	.	11.7058	54.7373	52.4512	223
chr11	53049086	53049417	GSE124336_Fernandez_2019_GSM3529864_P0PM_1_S1_P0_eHcn4_1_ATACseq_SRR8368605_peak_18626	162	.	5.8529	18.1152	16.2017	97
chr11	53049774	53049934	GSE124336_Fernandez_2019_GSM3529864_P0PM_1_S1_P0_eHcn4_1_ATACseq_SRR8368605_peak_18627	58	.	3.57677	7.51782	5.82803	86
chr11	53057828	53058173	GSE124336_Fernandez_2019_GSM3529864_P0PM_1_S1_P0_eHcn4_1_ATACseq_SRR8368605_peak_18628	84	.	4.2271	10.2428	8.4787	194
chr11	53066333	53066636	GSE124336_Fernandez_2019_GSM3529864_P0PM_1_S1_P0_eHcn4_1_ATACseq_SRR8368605_peak_18629	205	.	6.66581	22.5179	20.5412	193
chr11	53068348	53068827	GSE124336_Fernandez_2019_GSM3529864_P0PM_1_S1_P0_eHcn4_1_ATACseq_SRR8368605_peak_18630	106	.	4.71484	12.4579	10.6448	113
chr11	53078587	53078790	GSE124336_Fernandez_2019_GSM3529864_P0PM_1_S1_P0_eHcn4_1_ATACseq_SRR8368605_peak_18631	58	.	3.57677	7.51782	5.82803	151
chr11	53084772	53086088	GSE124336_Fernandez_2019_GSM3529864_P0PM_1_S1_P0_eHcn4_1_ATACseq_SRR8368605_peak_18632	1021	.	18.209	104.782	102.18	533
chr11	53092648	53092953	GSE124336_Fernandez_2019_GSM3529864_P0PM_1_S1_P0_eHcn4_1_ATACseq_SRR8368605_peak_18633	40	.	3.08903	5.66944	4.04416	91
chr11	53098693	53099445	GSE124336_Fernandez_2019_GSM3529864_P0PM_1_S1_P0_eHcn4_1_ATACseq_SRR8368605_peak_18634	1075	.	18.8594	110.171	107.538	309
chr11	53103888	53104277	GSE124336_Fernandez_2019_GSM3529864_P0PM_1_S1_P0_eHcn4_1_ATACseq_SRR8368605_peak_18635	170	.	6.01548	18.9734	17.0468	274
chr11	53107631	53107851	GSE124336_Fernandez_2019_GSM3529864_P0PM_1_S1_P0_eHcn4_1_ATACseq_SRR8368605_peak_18636	58	.	3.57677	7.51782	5.82803	162
chr11	53116476	53116847	GSE124336_Fernandez_2019_GSM3529864_P0PM_1_S1_P0_eHcn4_1_ATACseq_SRR8368605_peak_18637	52	.	3.41419	6.88177	5.21244	53
chr11	53117937	53118681	GSE124336_Fernandez_2019_GSM3529864_P0PM_1_S1_P0_eHcn4_1_ATACseq_SRR8368605_peak_18638	435	.	10.4052	45.7446	43.5294	544
chr11	53126587	53126897	GSE124336_Fernandez_2019_GSM3529864_P0PM_1_S1_P0_eHcn4_1_ATACseq_SRR8368605_peak_18639	46	.	3.25161	6.26535	4.61752	187
chr11	53132516	53133018	GSE124336_Fernandez_2019_GSM3529864_P0PM_1_S1_P0_eHcn4_1_ATACseq_SRR8368605_peak_18640	64	.	3.73935	8.17267	6.46315	123
chr11	53139676	53139914	GSE124336_Fernandez_2019_GSM3529864_P0PM_1_S1_P0_eHcn4_1_ATACseq_SRR8368605_peak_18641	34	.	2.92645	5.09501	3.49355	139
chr11	53146285	53146559	GSE124336_Fernandez_2019_GSM3529864_P0PM_1_S1_P0_eHcn4_1_ATACseq_SRR8368605_peak_18642	113	.	4.87742	13.226	11.3974	191
chr11	53157595	53158126	GSE124336_Fernandez_2019_GSM3529864_P0PM_1_S1_P0_eHcn4_1_ATACseq_SRR8368605_peak_18643	251	.	7.47871	27.181	25.1463	231
chr11	53186354	53186851	GSE124336_Fernandez_2019_GSM3529864_P0PM_1_S1_P0_eHcn4_1_ATACseq_SRR8368605_peak_18644	251	.	7.47871	27.181	25.1463	232
chr11	53187416	53188039	GSE124336_Fernandez_2019_GSM3529864_P0PM_1_S1_P0_eHcn4_1_ATACseq_SRR8368605_peak_18645	77	.	4.06452	9.53581	7.78926	523
chr11	53233665	53233971	GSE124336_Fernandez_2019_GSM3529864_P0PM_1_S1_P0_eHcn4_1_ATACseq_SRR8368605_peak_18646	196	.	6.50323	21.6155	19.651	180
chr11	53254882	53255212	GSE124336_Fernandez_2019_GSM3529864_P0PM_1_S1_P0_eHcn4_1_ATACseq_SRR8368605_peak_18647	290	.	8.12903	31.0802	29.0019	208
chr11	53258404	53258703	GSE124336_Fernandez_2019_GSM3529864_P0PM_1_S1_P0_eHcn4_1_ATACseq_SRR8368605_peak_18648	19	.	2.43871	3.51174	1.99142	146
chr11	53262381	53262790	GSE124336_Fernandez_2019_GSM3529864_P0PM_1_S1_P0_eHcn4_1_ATACseq_SRR8368605_peak_18649	84	.	4.2271	10.2428	8.4787	87
chr11	53273274	53273941	GSE124336_Fernandez_2019_GSM3529864_P0PM_1_S1_P0_eHcn4_1_ATACseq_SRR8368605_peak_18650	1198	.	20.3226	122.509	119.809	281
chr11	53277130	53277842	GSE124336_Fernandez_2019_GSM3529864_P0PM_1_S1_P0_eHcn4_1_ATACseq_SRR8368605_peak_18651	91	.	4.38968	10.9658	9.1848	422
chr11	53278393	53278818	GSE124336_Fernandez_2019_GSM3529864_P0PM_1_S1_P0_eHcn4_1_ATACseq_SRR8368605_peak_18652	34	.	2.92645	5.09501	3.49355	388
chr11	53281184	53281373	GSE124336_Fernandez_2019_GSM3529864_P0PM_1_S1_P0_eHcn4_1_ATACseq_SRR8368605_peak_18653	84	.	4.2271	10.2428	8.4787	104
chr11	53299411	53301594	GSE124336_Fernandez_2019_GSM3529864_P0PM_1_S1_P0_eHcn4_1_ATACseq_SRR8368605_peak_18654	4089	.	49.7497	413.775	408.973	1108
chr11	53306512	53309561	GSE124336_Fernandez_2019_GSM3529864_P0PM_1_S1_P0_eHcn4_1_ATACseq_SRR8368605_peak_18655	3601	.	45.1974	364.66	360.2	2539
chr11	53314860	53315162	GSE124336_Fernandez_2019_GSM3529864_P0PM_1_S1_P0_eHcn4_1_ATACseq_SRR8368605_peak_18656	129	.	5.20258	14.8039	12.9457	55
chr11	53324482	53325072	GSE124336_Fernandez_2019_GSM3529864_P0PM_1_S1_P0_eHcn4_1_ATACseq_SRR8368605_peak_18657	1295	.	21.4606	132.301	129.548	202
chr11	53350135	53352595	GSE124336_Fernandez_2019_GSM3529864_P0PM_1_S1_P0_eHcn4_1_ATACseq_SRR8368605_peak_18658	1394	.	22.5987	142.253	139.447	637
chr11	53352840	53353042	GSE124336_Fernandez_2019_GSM3529864_P0PM_1_S1_P0_eHcn4_1_ATACseq_SRR8368605_peak_18659	29	.	2.76387	4.54313	2.96692	124
chr11	53411702	53412045	GSE124336_Fernandez_2019_GSM3529864_P0PM_1_S1_P0_eHcn4_1_ATACseq_SRR8368605_peak_18660	260	.	7.64129	28.1424	26.0965	236
chr11	53422991	53423691	GSE124336_Fernandez_2019_GSM3529864_P0PM_1_S1_P0_eHcn4_1_ATACseq_SRR8368605_peak_18661	251	.	7.47871	27.181	25.1463	144
chr11	53425012	53426200	GSE124336_Fernandez_2019_GSM3529864_P0PM_1_S1_P0_eHcn4_1_ATACseq_SRR8368605_peak_18662	205	.	6.66581	22.5179	20.5412	443
chr11	53426494	53427148	GSE124336_Fernandez_2019_GSM3529864_P0PM_1_S1_P0_eHcn4_1_ATACseq_SRR8368605_peak_18663	179	.	6.17806	19.843	17.9035	427
chr11	53429549	53431945	GSE124336_Fernandez_2019_GSM3529864_P0PM_1_S1_P0_eHcn4_1_ATACseq_SRR8368605_peak_18664	3011	.	39.5071	305.003	301.118	1424
chr11	53441489	53442267	GSE124336_Fernandez_2019_GSM3529864_P0PM_1_S1_P0_eHcn4_1_ATACseq_SRR8368605_peak_18665	653	.	13.4942	67.72	65.3422	616
chr11	53443964	53444132	GSE124336_Fernandez_2019_GSM3529864_P0PM_1_S1_P0_eHcn4_1_ATACseq_SRR8368605_peak_18666	214	.	6.82839	23.4307	21.442	129
chr11	53445616	53446125	GSE124336_Fernandez_2019_GSM3529864_P0PM_1_S1_P0_eHcn4_1_ATACseq_SRR8368605_peak_18667	309	.	8.45419	33.0818	30.9827	144
chr11	53448433	53449107	GSE124336_Fernandez_2019_GSM3529864_P0PM_1_S1_P0_eHcn4_1_ATACseq_SRR8368605_peak_18668	714	.	14.3071	73.8345	71.4166	251
chr11	53450828	53451310	GSE124336_Fernandez_2019_GSM3529864_P0PM_1_S1_P0_eHcn4_1_ATACseq_SRR8368605_peak_18669	29	.	2.76387	4.54313	2.96692	476
chr11	53456375	53458166	GSE124336_Fernandez_2019_GSM3529864_P0PM_1_S1_P0_eHcn4_1_ATACseq_SRR8368605_peak_18670	677	.	13.8194	70.1507	67.7567	824
chr11	53460546	53460691	GSE124336_Fernandez_2019_GSM3529864_P0PM_1_S1_P0_eHcn4_1_ATACseq_SRR8368605_peak_18671	15	.	2.27613	3.0349	1.54584	8
chr11	53463114	53464318	GSE124336_Fernandez_2019_GSM3529864_P0PM_1_S1_P0_eHcn4_1_ATACseq_SRR8368605_peak_18672	653	.	13.4942	67.72	65.3422	574
chr11	53466316	53467039	GSE124336_Fernandez_2019_GSM3529864_P0PM_1_S1_P0_eHcn4_1_ATACseq_SRR8368605_peak_18673	813	.	15.6077	83.8697	81.389	454
chr11	53469454	53470739	GSE124336_Fernandez_2019_GSM3529864_P0PM_1_S1_P0_eHcn4_1_ATACseq_SRR8368605_peak_18674	1394	.	22.5987	142.253	139.447	673
chr11	53478559	53480263	GSE124336_Fernandez_2019_GSM3529864_P0PM_1_S1_P0_eHcn4_1_ATACseq_SRR8368605_peak_18675	371	.	9.42968	39.2798	37.1209	1305
chr11	53519299	53521983	GSE124336_Fernandez_2019_GSM3529864_P0PM_1_S1_P0_eHcn4_1_ATACseq_SRR8368605_peak_18676	1351	.	22.111	137.969	135.185	575
chr11	53522896	53523429	GSE124336_Fernandez_2019_GSM3529864_P0PM_1_S1_P0_eHcn4_1_ATACseq_SRR8368605_peak_18677	84	.	4.2271	10.2428	8.4787	378
chr11	53524959	53525939	GSE124336_Fernandez_2019_GSM3529864_P0PM_1_S1_P0_eHcn4_1_ATACseq_SRR8368605_peak_18678	593	.	12.6813	61.7355	59.3985	785
chr11	53528531	53529086	GSE124336_Fernandez_2019_GSM3529864_P0PM_1_S1_P0_eHcn4_1_ATACseq_SRR8368605_peak_18679	64	.	3.73935	8.17267	6.46315	428
chr11	53529269	53529615	GSE124336_Fernandez_2019_GSM3529864_P0PM_1_S1_P0_eHcn4_1_ATACseq_SRR8368605_peak_18680	162	.	5.8529	18.1152	16.2017	107
chr11	53566912	53568010	GSE124336_Fernandez_2019_GSM3529864_P0PM_1_S1_P0_eHcn4_1_ATACseq_SRR8368605_peak_18681	2747	.	36.9058	278.442	274.783	487
chr11	53584819	53585395	GSE124336_Fernandez_2019_GSM3529864_P0PM_1_S1_P0_eHcn4_1_ATACseq_SRR8368605_peak_18682	242	.	7.31613	26.229	24.2054	208
chr11	53585710	53586124	GSE124336_Fernandez_2019_GSM3529864_P0PM_1_S1_P0_eHcn4_1_ATACseq_SRR8368605_peak_18683	162	.	5.8529	18.1152	16.2017	202
chr11	53621215	53621436	GSE124336_Fernandez_2019_GSM3529864_P0PM_1_S1_P0_eHcn4_1_ATACseq_SRR8368605_peak_18684	34	.	2.92645	5.09501	3.49355	142
chr11	53626757	53627187	GSE124336_Fernandez_2019_GSM3529864_P0PM_1_S1_P0_eHcn4_1_ATACseq_SRR8368605_peak_18685	214	.	6.82839	23.4307	21.442	86
chr11	53627685	53628141	GSE124336_Fernandez_2019_GSM3529864_P0PM_1_S1_P0_eHcn4_1_ATACseq_SRR8368605_peak_18686	641	.	13.3316	66.5125	64.1427	372
chr11	53649702	53650543	GSE124336_Fernandez_2019_GSM3529864_P0PM_1_S1_P0_eHcn4_1_ATACseq_SRR8368605_peak_18687	260	.	7.64129	28.1424	26.0965	637
chr11	53654906	53655550	GSE124336_Fernandez_2019_GSM3529864_P0PM_1_S1_P0_eHcn4_1_ATACseq_SRR8368605_peak_18688	929	.	17.071	95.5025	92.953	366
chr11	53662816	53663256	GSE124336_Fernandez_2019_GSM3529864_P0PM_1_S1_P0_eHcn4_1_ATACseq_SRR8368605_peak_18689	77	.	4.06452	9.53581	7.78926	89
chr11	53682307	53682604	GSE124336_Fernandez_2019_GSM3529864_P0PM_1_S1_P0_eHcn4_1_ATACseq_SRR8368605_peak_18690	71	.	3.90194	8.84557	7.1172	74
chr11	53683253	53683513	GSE124336_Fernandez_2019_GSM3529864_P0PM_1_S1_P0_eHcn4_1_ATACseq_SRR8368605_peak_18691	77	.	4.06452	9.53581	7.78926	92
chr11	53692071	53692359	GSE124336_Fernandez_2019_GSM3529864_P0PM_1_S1_P0_eHcn4_1_ATACseq_SRR8368605_peak_18692	153	.	5.69032	17.2689	15.3688	36
chr11	53706686	53707823	GSE124336_Fernandez_2019_GSM3529864_P0PM_1_S1_P0_eHcn4_1_ATACseq_SRR8368605_peak_18693	1941	.	28.6142	197.231	194.124	660
chr11	53735512	53736036	GSE124336_Fernandez_2019_GSM3529864_P0PM_1_S1_P0_eHcn4_1_ATACseq_SRR8368605_peak_18694	617	.	13.0065	64.1132	61.7597	288
chr11	53736931	53737878	GSE124336_Fernandez_2019_GSM3529864_P0PM_1_S1_P0_eHcn4_1_ATACseq_SRR8368605_peak_18695	689	.	13.9819	71.3736	68.9717	340
chr11	53742346	53742811	GSE124336_Fernandez_2019_GSM3529864_P0PM_1_S1_P0_eHcn4_1_ATACseq_SRR8368605_peak_18696	435	.	10.4052	45.7446	43.5294	246
chr11	53758724	53760074	GSE124336_Fernandez_2019_GSM3529864_P0PM_1_S1_P0_eHcn4_1_ATACseq_SRR8368605_peak_18697	232	.	7.15355	25.2865	23.2744	932
chr11	53761393	53764629	GSE124336_Fernandez_2019_GSM3529864_P0PM_1_S1_P0_eHcn4_1_ATACseq_SRR8368605_peak_18698	1971	.	28.9394	200.306	197.181	2629
chr11	53769382	53771038	GSE124336_Fernandez_2019_GSM3529864_P0PM_1_S1_P0_eHcn4_1_ATACseq_SRR8368605_peak_18699	1744	.	26.5006	177.49	174.494	568
chr11	53794873	53795478	GSE124336_Fernandez_2019_GSM3529864_P0PM_1_S1_P0_eHcn4_1_ATACseq_SRR8368605_peak_18700	99	.	4.55226	11.7044	9.90704	131
chr11	53796421	53797134	GSE124336_Fernandez_2019_GSM3529864_P0PM_1_S1_P0_eHcn4_1_ATACseq_SRR8368605_peak_18701	153	.	5.69032	17.2689	15.3688	216
chr11	53827067	53827283	GSE124336_Fernandez_2019_GSM3529864_P0PM_1_S1_P0_eHcn4_1_ATACseq_SRR8368605_peak_18702	52	.	3.41419	6.88177	5.21244	138
chr11	53839470	53840576	GSE124336_Fernandez_2019_GSM3529864_P0PM_1_S1_P0_eHcn4_1_ATACseq_SRR8368605_peak_18703	360	.	9.2671	38.2276	36.0784	919
chr11	53849658	53850345	GSE124336_Fernandez_2019_GSM3529864_P0PM_1_S1_P0_eHcn4_1_ATACseq_SRR8368605_peak_18704	776	.	15.12	80.0714	77.6142	421
chr11	53852250	53852479	GSE124336_Fernandez_2019_GSM3529864_P0PM_1_S1_P0_eHcn4_1_ATACseq_SRR8368605_peak_18705	52	.	3.41419	6.88177	5.21244	188
chr11	53853549	53853916	GSE124336_Fernandez_2019_GSM3529864_P0PM_1_S1_P0_eHcn4_1_ATACseq_SRR8368605_peak_18706	58	.	3.57677	7.51782	5.82803	255
chr11	53858847	53859879	GSE124336_Fernandez_2019_GSM3529864_P0PM_1_S1_P0_eHcn4_1_ATACseq_SRR8368605_peak_18707	903	.	16.7458	92.8876	90.3532	443
chr11	53864272	53865304	GSE124336_Fernandez_2019_GSM3529864_P0PM_1_S1_P0_eHcn4_1_ATACseq_SRR8368605_peak_18708	91	.	4.38968	10.9658	9.1848	326
chr11	53866606	53866853	GSE124336_Fernandez_2019_GSM3529864_P0PM_1_S1_P0_eHcn4_1_ATACseq_SRR8368605_peak_18709	153	.	5.69032	17.2689	15.3688	190
chr11	53868909	53870174	GSE124336_Fernandez_2019_GSM3529864_P0PM_1_S1_P0_eHcn4_1_ATACseq_SRR8368605_peak_18710	1035	.	18.3716	106.124	103.514	465
chr11	53874519	53874938	GSE124336_Fernandez_2019_GSM3529864_P0PM_1_S1_P0_eHcn4_1_ATACseq_SRR8368605_peak_18711	91	.	4.38968	10.9658	9.1848	380
chr11	53888305	53888683	GSE124336_Fernandez_2019_GSM3529864_P0PM_1_S1_P0_eHcn4_1_ATACseq_SRR8368605_peak_18712	29	.	2.76387	4.54313	2.96692	343
chr11	53889003	53889521	GSE124336_Fernandez_2019_GSM3529864_P0PM_1_S1_P0_eHcn4_1_ATACseq_SRR8368605_peak_18713	91	.	4.38968	10.9658	9.1848	244
chr11	53890397	53892430	GSE124336_Fernandez_2019_GSM3529864_P0PM_1_S1_P0_eHcn4_1_ATACseq_SRR8368605_peak_18714	2813	.	37.5561	285.038	281.325	1551
chr11	53893079	53893405	GSE124336_Fernandez_2019_GSM3529864_P0PM_1_S1_P0_eHcn4_1_ATACseq_SRR8368605_peak_18715	196	.	6.50323	21.6155	19.651	170
chr11	53903463	53904430	GSE124336_Fernandez_2019_GSM3529864_P0PM_1_S1_P0_eHcn4_1_ATACseq_SRR8368605_peak_18716	641	.	13.3316	66.5125	64.1427	825
chr11	53931112	53931986	GSE124336_Fernandez_2019_GSM3529864_P0PM_1_S1_P0_eHcn4_1_ATACseq_SRR8368605_peak_18717	738	.	14.6323	76.3149	73.8813	485
chr11	53954429	53955125	GSE124336_Fernandez_2019_GSM3529864_P0PM_1_S1_P0_eHcn4_1_ATACseq_SRR8368605_peak_18718	890	.	16.5832	91.5864	89.0597	420
chr11	53958313	53958602	GSE124336_Fernandez_2019_GSM3529864_P0PM_1_S1_P0_eHcn4_1_ATACseq_SRR8368605_peak_18719	196	.	6.50323	21.6155	19.651	91
chr11	53958943	53959265	GSE124336_Fernandez_2019_GSM3529864_P0PM_1_S1_P0_eHcn4_1_ATACseq_SRR8368605_peak_18720	251	.	7.47871	27.181	25.1463	232
chr11	53979291	53980701	GSE124336_Fernandez_2019_GSM3529864_P0PM_1_S1_P0_eHcn4_1_ATACseq_SRR8368605_peak_18721	1366	.	22.2735	139.394	136.603	802
chr11	54002110	54003322	GSE124336_Fernandez_2019_GSM3529864_P0PM_1_S1_P0_eHcn4_1_ATACseq_SRR8368605_peak_18722	995	.	17.8839	102.111	99.5236	806
chr11	54004309	54004470	GSE124336_Fernandez_2019_GSM3529864_P0PM_1_S1_P0_eHcn4_1_ATACseq_SRR8368605_peak_18723	58	.	3.57677	7.51782	5.82803	106
chr11	54007075	54007424	GSE124336_Fernandez_2019_GSM3529864_P0PM_1_S1_P0_eHcn4_1_ATACseq_SRR8368605_peak_18724	40	.	3.08903	5.66944	4.04416	80
chr11	54026422	54026762	GSE124336_Fernandez_2019_GSM3529864_P0PM_1_S1_P0_eHcn4_1_ATACseq_SRR8368605_peak_18725	99	.	4.55226	11.7044	9.90704	237
chr11	54027653	54029239	GSE124336_Fernandez_2019_GSM3529864_P0PM_1_S1_P0_eHcn4_1_ATACseq_SRR8368605_peak_18726	1129	.	19.5097	115.619	112.956	570
chr11	54054324	54054690	GSE124336_Fernandez_2019_GSM3529864_P0PM_1_S1_P0_eHcn4_1_ATACseq_SRR8368605_peak_18727	223	.	6.99097	24.3536	22.3531	82
chr11	54058784	54059384	GSE124336_Fernandez_2019_GSM3529864_P0PM_1_S1_P0_eHcn4_1_ATACseq_SRR8368605_peak_18728	145	.	5.52774	16.4346	14.5482	116
chr11	54060315	54060583	GSE124336_Fernandez_2019_GSM3529864_P0PM_1_S1_P0_eHcn4_1_ATACseq_SRR8368605_peak_18729	29	.	2.76387	4.54313	2.96692	75
chr11	54061890	54062951	GSE124336_Fernandez_2019_GSM3529864_P0PM_1_S1_P0_eHcn4_1_ATACseq_SRR8368605_peak_18730	641	.	13.3316	66.5125	64.1427	421
chr11	54063504	54063832	GSE124336_Fernandez_2019_GSM3529864_P0PM_1_S1_P0_eHcn4_1_ATACseq_SRR8368605_peak_18731	29	.	2.76387	4.54313	2.96692	251
chr11	54064189	54066070	GSE124336_Fernandez_2019_GSM3529864_P0PM_1_S1_P0_eHcn4_1_ATACseq_SRR8368605_peak_18732	1925	.	28.4516	195.697	192.599	625
chr11	54066291	54069494	GSE124336_Fernandez_2019_GSM3529864_P0PM_1_S1_P0_eHcn4_1_ATACseq_SRR8368605_peak_18733	1323	.	21.7858	135.128	132.36	1226
chr11	54071643	54072030	GSE124336_Fernandez_2019_GSM3529864_P0PM_1_S1_P0_eHcn4_1_ATACseq_SRR8368605_peak_18734	153	.	5.69032	17.2689	15.3688	285
chr11	54072568	54072828	GSE124336_Fernandez_2019_GSM3529864_P0PM_1_S1_P0_eHcn4_1_ATACseq_SRR8368605_peak_18735	52	.	3.41419	6.88177	5.21244	92
chr11	54073424	54073593	GSE124336_Fernandez_2019_GSM3529864_P0PM_1_S1_P0_eHcn4_1_ATACseq_SRR8368605_peak_18736	58	.	3.57677	7.51782	5.82803	102
chr11	54080531	54080926	GSE124336_Fernandez_2019_GSM3529864_P0PM_1_S1_P0_eHcn4_1_ATACseq_SRR8368605_peak_18737	71	.	3.90194	8.84557	7.1172	338
chr11	54088651	54089338	GSE124336_Fernandez_2019_GSM3529864_P0PM_1_S1_P0_eHcn4_1_ATACseq_SRR8368605_peak_18738	1021	.	18.209	104.782	102.18	395
chr11	54092353	54092553	GSE124336_Fernandez_2019_GSM3529864_P0PM_1_S1_P0_eHcn4_1_ATACseq_SRR8368605_peak_18739	19	.	2.43871	3.51174	1.99142	164
chr11	54092758	54093621	GSE124336_Fernandez_2019_GSM3529864_P0PM_1_S1_P0_eHcn4_1_ATACseq_SRR8368605_peak_18740	982	.	17.7213	100.781	98.2014	471
chr11	54100208	54102114	GSE124336_Fernandez_2019_GSM3529864_P0PM_1_S1_P0_eHcn4_1_ATACseq_SRR8368605_peak_18741	2126	.	30.5652	215.823	212.605	753
chr11	54102259	54102691	GSE124336_Fernandez_2019_GSM3529864_P0PM_1_S1_P0_eHcn4_1_ATACseq_SRR8368605_peak_18742	46	.	3.25161	6.26535	4.61752	192
chr11	54103092	54103327	GSE124336_Fernandez_2019_GSM3529864_P0PM_1_S1_P0_eHcn4_1_ATACseq_SRR8368605_peak_18743	46	.	3.25161	6.26535	4.61752	89
chr11	54106072	54107592	GSE124336_Fernandez_2019_GSM3529864_P0PM_1_S1_P0_eHcn4_1_ATACseq_SRR8368605_peak_18744	641	.	13.3316	66.5125	64.1427	1208
chr11	54108151	54109593	GSE124336_Fernandez_2019_GSM3529864_P0PM_1_S1_P0_eHcn4_1_ATACseq_SRR8368605_peak_18745	877	.	16.4206	90.2895	87.7703	941
chr11	54111655	54114085	GSE124336_Fernandez_2019_GSM3529864_P0PM_1_S1_P0_eHcn4_1_ATACseq_SRR8368605_peak_18746	3278	.	42.1084	332.021	327.879	1329
chr11	54115529	54116900	GSE124336_Fernandez_2019_GSM3529864_P0PM_1_S1_P0_eHcn4_1_ATACseq_SRR8368605_peak_18747	223	.	6.99097	24.3536	22.3531	1113
chr11	54121891	54124319	GSE124336_Fernandez_2019_GSM3529864_P0PM_1_S1_P0_eHcn4_1_ATACseq_SRR8368605_peak_18748	3161	.	40.9703	320.146	316.121	680
chr11	54126911	54127753	GSE124336_Fernandez_2019_GSM3529864_P0PM_1_S1_P0_eHcn4_1_ATACseq_SRR8368605_peak_18749	129	.	5.20258	14.8039	12.9457	725
chr11	54130566	54131289	GSE124336_Fernandez_2019_GSM3529864_P0PM_1_S1_P0_eHcn4_1_ATACseq_SRR8368605_peak_18750	280	.	7.96645	30.0921	28.0245	134
chr11	54131838	54132711	GSE124336_Fernandez_2019_GSM3529864_P0PM_1_S1_P0_eHcn4_1_ATACseq_SRR8368605_peak_18751	547	.	12.031	57.047	54.7437	656
chr11	54142202	54142368	GSE124336_Fernandez_2019_GSM3529864_P0PM_1_S1_P0_eHcn4_1_ATACseq_SRR8368605_peak_18753	46	.	3.25161	6.26535	4.61752	158
chr11	54144687	54145344	GSE124336_Fernandez_2019_GSM3529864_P0PM_1_S1_P0_eHcn4_1_ATACseq_SRR8368605_peak_18754	468	.	10.8929	49.0692	46.8268	377
chr11	54151277	54151424	GSE124336_Fernandez_2019_GSM3529864_P0PM_1_S1_P0_eHcn4_1_ATACseq_SRR8368605_peak_18755	52	.	3.41419	6.88177	5.21244	44
chr11	54214554	54215192	GSE124336_Fernandez_2019_GSM3529864_P0PM_1_S1_P0_eHcn4_1_ATACseq_SRR8368605_peak_18756	665	.	13.6568	68.9328	66.5469	332
chr11	54220071	54220571	GSE124336_Fernandez_2019_GSM3529864_P0PM_1_S1_P0_eHcn4_1_ATACseq_SRR8368605_peak_18757	187	.	6.34064	20.7238	18.7717	384
chr11	54236928	54237243	GSE124336_Fernandez_2019_GSM3529864_P0PM_1_S1_P0_eHcn4_1_ATACseq_SRR8368605_peak_18758	205	.	6.66581	22.5179	20.5412	235
chr11	54249016	54249516	GSE124336_Fernandez_2019_GSM3529864_P0PM_1_S1_P0_eHcn4_1_ATACseq_SRR8368605_peak_18759	280	.	7.96645	30.0921	28.0245	212
chr11	54254117	54254407	GSE124336_Fernandez_2019_GSM3529864_P0PM_1_S1_P0_eHcn4_1_ATACseq_SRR8368605_peak_18760	129	.	5.20258	14.8039	12.9457	186
chr11	54256955	54257316	GSE124336_Fernandez_2019_GSM3529864_P0PM_1_S1_P0_eHcn4_1_ATACseq_SRR8368605_peak_18761	788	.	15.2826	81.333	78.8679	251
chr11	54271878	54272126	GSE124336_Fernandez_2019_GSM3529864_P0PM_1_S1_P0_eHcn4_1_ATACseq_SRR8368605_peak_18762	137	.	5.36516	15.6128	13.7404	116
chr11	54289471	54289780	GSE124336_Fernandez_2019_GSM3529864_P0PM_1_S1_P0_eHcn4_1_ATACseq_SRR8368605_peak_18763	52	.	3.41419	6.88177	5.21244	180
chr11	54303076	54303505	GSE124336_Fernandez_2019_GSM3529864_P0PM_1_S1_P0_eHcn4_1_ATACseq_SRR8368605_peak_18764	162	.	5.8529	18.1152	16.2017	158
chr11	54303781	54304530	GSE124336_Fernandez_2019_GSM3529864_P0PM_1_S1_P0_eHcn4_1_ATACseq_SRR8368605_peak_18765	319	.	8.61677	34.0951	31.9858	439
chr11	54307376	54307885	GSE124336_Fernandez_2019_GSM3529864_P0PM_1_S1_P0_eHcn4_1_ATACseq_SRR8368605_peak_18766	653	.	13.4942	67.72	65.3422	217
chr11	54311961	54312437	GSE124336_Fernandez_2019_GSM3529864_P0PM_1_S1_P0_eHcn4_1_ATACseq_SRR8368605_peak_18767	468	.	10.8929	49.0692	46.8268	268
chr11	54313133	54314359	GSE124336_Fernandez_2019_GSM3529864_P0PM_1_S1_P0_eHcn4_1_ATACseq_SRR8368605_peak_18768	1337	.	21.9484	136.547	133.771	796
chr11	54331479	54332195	GSE124336_Fernandez_2019_GSM3529864_P0PM_1_S1_P0_eHcn4_1_ATACseq_SRR8368605_peak_18769	350	.	9.10452	37.1828	35.0435	483
chr11	54343832	54344112	GSE124336_Fernandez_2019_GSM3529864_P0PM_1_S1_P0_eHcn4_1_ATACseq_SRR8368605_peak_18770	179	.	6.17806	19.843	17.9035	108
chr11	54351821	54352149	GSE124336_Fernandez_2019_GSM3529864_P0PM_1_S1_P0_eHcn4_1_ATACseq_SRR8368605_peak_18771	270	.	7.80387	29.1128	27.056	104
chr11	54353253	54353572	GSE124336_Fernandez_2019_GSM3529864_P0PM_1_S1_P0_eHcn4_1_ATACseq_SRR8368605_peak_18772	52	.	3.41419	6.88177	5.21244	180
chr11	54354446	54354873	GSE124336_Fernandez_2019_GSM3529864_P0PM_1_S1_P0_eHcn4_1_ATACseq_SRR8368605_peak_18773	371	.	9.42968	39.2798	37.1209	345
chr11	54412908	54413624	GSE124336_Fernandez_2019_GSM3529864_P0PM_1_S1_P0_eHcn4_1_ATACseq_SRR8368605_peak_18774	446	.	10.5677	46.8462	44.6219	331
chr11	54423113	54423380	GSE124336_Fernandez_2019_GSM3529864_P0PM_1_S1_P0_eHcn4_1_ATACseq_SRR8368605_peak_18775	162	.	5.8529	18.1152	16.2017	85
chr11	54437543	54440647	GSE124336_Fernandez_2019_GSM3529864_P0PM_1_S1_P0_eHcn4_1_ATACseq_SRR8368605_peak_18776	2569	.	35.1174	260.463	256.942	630
chr11	54444145	54444317	GSE124336_Fernandez_2019_GSM3529864_P0PM_1_S1_P0_eHcn4_1_ATACseq_SRR8368605_peak_18777	29	.	2.76387	4.54313	2.96692	130
chr11	54449418	54449939	GSE124336_Fernandez_2019_GSM3529864_P0PM_1_S1_P0_eHcn4_1_ATACseq_SRR8368605_peak_18778	381	.	9.59226	40.3395	38.171	309
chr11	54456806	54457211	GSE124336_Fernandez_2019_GSM3529864_P0PM_1_S1_P0_eHcn4_1_ATACseq_SRR8368605_peak_18779	360	.	9.2671	38.2276	36.0784	287
chr11	54464601	54464862	GSE124336_Fernandez_2019_GSM3529864_P0PM_1_S1_P0_eHcn4_1_ATACseq_SRR8368605_peak_18780	71	.	3.90194	8.84557	7.1172	211
chr11	54491425	54491758	GSE124336_Fernandez_2019_GSM3529864_P0PM_1_S1_P0_eHcn4_1_ATACseq_SRR8368605_peak_18781	77	.	4.06452	9.53581	7.78926	157
chr11	54502551	54503057	GSE124336_Fernandez_2019_GSM3529864_P0PM_1_S1_P0_eHcn4_1_ATACseq_SRR8368605_peak_18782	129	.	5.20258	14.8039	12.9457	182
chr11	54521606	54524279	GSE124336_Fernandez_2019_GSM3529864_P0PM_1_S1_P0_eHcn4_1_ATACseq_SRR8368605_peak_18783	3948	.	48.449	399.624	394.894	1117
chr11	54524578	54524828	GSE124336_Fernandez_2019_GSM3529864_P0PM_1_S1_P0_eHcn4_1_ATACseq_SRR8368605_peak_18784	40	.	3.08903	5.66944	4.04416	36
chr11	54525800	54526923	GSE124336_Fernandez_2019_GSM3529864_P0PM_1_S1_P0_eHcn4_1_ATACseq_SRR8368605_peak_18785	479	.	11.0555	50.1903	47.939	474
chr11	54529715	54531181	GSE124336_Fernandez_2019_GSM3529864_P0PM_1_S1_P0_eHcn4_1_ATACseq_SRR8368605_peak_18786	738	.	14.6323	76.3149	73.8813	819
chr11	54535007	54535378	GSE124336_Fernandez_2019_GSM3529864_P0PM_1_S1_P0_eHcn4_1_ATACseq_SRR8368605_peak_18787	270	.	7.80387	29.1128	27.056	72
chr11	54542801	54542978	GSE124336_Fernandez_2019_GSM3529864_P0PM_1_S1_P0_eHcn4_1_ATACseq_SRR8368605_peak_18788	29	.	2.76387	4.54313	2.96692	33
chr11	54592480	54593148	GSE124336_Fernandez_2019_GSM3529864_P0PM_1_S1_P0_eHcn4_1_ATACseq_SRR8368605_peak_18789	617	.	13.0065	64.1132	61.7597	331
chr11	54597949	54598197	GSE124336_Fernandez_2019_GSM3529864_P0PM_1_S1_P0_eHcn4_1_ATACseq_SRR8368605_peak_18790	34	.	2.92645	5.09501	3.49355	198
chr11	54602881	54603202	GSE124336_Fernandez_2019_GSM3529864_P0PM_1_S1_P0_eHcn4_1_ATACseq_SRR8368605_peak_18791	129	.	5.20258	14.8039	12.9457	58
chr11	54661277	54661824	GSE124336_Fernandez_2019_GSM3529864_P0PM_1_S1_P0_eHcn4_1_ATACseq_SRR8368605_peak_18792	903	.	16.7458	92.8876	90.3532	337
chr11	54684385	54685455	GSE124336_Fernandez_2019_GSM3529864_P0PM_1_S1_P0_eHcn4_1_ATACseq_SRR8368605_peak_18793	1143	.	19.6723	116.99	114.32	664
chr11	54703248	54703685	GSE124336_Fernandez_2019_GSM3529864_P0PM_1_S1_P0_eHcn4_1_ATACseq_SRR8368605_peak_18794	582	.	12.5187	60.5549	58.2263	264
chr11	54708637	54709010	GSE124336_Fernandez_2019_GSM3529864_P0PM_1_S1_P0_eHcn4_1_ATACseq_SRR8368605_peak_18795	91	.	4.38968	10.9658	9.1848	187
chr11	54710416	54711229	GSE124336_Fernandez_2019_GSM3529864_P0PM_1_S1_P0_eHcn4_1_ATACseq_SRR8368605_peak_18796	381	.	9.59226	40.3395	38.171	281
chr11	54718010	54718355	GSE124336_Fernandez_2019_GSM3529864_P0PM_1_S1_P0_eHcn4_1_ATACseq_SRR8368605_peak_18797	77	.	4.06452	9.53581	7.78926	148
chr11	54722083	54722561	GSE124336_Fernandez_2019_GSM3529864_P0PM_1_S1_P0_eHcn4_1_ATACseq_SRR8368605_peak_18798	179	.	6.17806	19.843	17.9035	233
chr11	54724258	54725298	GSE124336_Fernandez_2019_GSM3529864_P0PM_1_S1_P0_eHcn4_1_ATACseq_SRR8368605_peak_18799	629	.	13.169	65.3102	62.9485	257
chr11	54726579	54727630	GSE124336_Fernandez_2019_GSM3529864_P0PM_1_S1_P0_eHcn4_1_ATACseq_SRR8368605_peak_18800	558	.	12.1935	58.2106	55.8988	844
chr11	54744364	54744719	GSE124336_Fernandez_2019_GSM3529864_P0PM_1_S1_P0_eHcn4_1_ATACseq_SRR8368605_peak_18801	187	.	6.34064	20.7238	18.7717	271
chr11	54751577	54751790	GSE124336_Fernandez_2019_GSM3529864_P0PM_1_S1_P0_eHcn4_1_ATACseq_SRR8368605_peak_18802	46	.	3.25161	6.26535	4.61752	110
chr11	54772680	54772965	GSE124336_Fernandez_2019_GSM3529864_P0PM_1_S1_P0_eHcn4_1_ATACseq_SRR8368605_peak_18803	40	.	3.08903	5.66944	4.04416	133
chr11	54774696	54774838	GSE124336_Fernandez_2019_GSM3529864_P0PM_1_S1_P0_eHcn4_1_ATACseq_SRR8368605_peak_18804	24	.	2.60129	4.01495	2.46568	135
chr11	54775660	54777254	GSE124336_Fernandez_2019_GSM3529864_P0PM_1_S1_P0_eHcn4_1_ATACseq_SRR8368605_peak_18805	547	.	12.031	57.047	54.7437	241
chr11	54777397	54777658	GSE124336_Fernandez_2019_GSM3529864_P0PM_1_S1_P0_eHcn4_1_ATACseq_SRR8368605_peak_18806	52	.	3.41419	6.88177	5.21244	195
chr11	54778342	54778948	GSE124336_Fernandez_2019_GSM3529864_P0PM_1_S1_P0_eHcn4_1_ATACseq_SRR8368605_peak_18807	424	.	10.2426	44.6497	42.4436	337
chr11	54786574	54788201	GSE124336_Fernandez_2019_GSM3529864_P0PM_1_S1_P0_eHcn4_1_ATACseq_SRR8368605_peak_18808	4356	.	52.1884	440.55	435.671	1109
chr11	54805231	54805614	GSE124336_Fernandez_2019_GSM3529864_P0PM_1_S1_P0_eHcn4_1_ATACseq_SRR8368605_peak_18809	129	.	5.20258	14.8039	12.9457	288
chr11	54822660	54822939	GSE124336_Fernandez_2019_GSM3529864_P0PM_1_S1_P0_eHcn4_1_ATACseq_SRR8368605_peak_18810	99	.	4.55226	11.7044	9.90704	57
chr11	54823442	54823922	GSE124336_Fernandez_2019_GSM3529864_P0PM_1_S1_P0_eHcn4_1_ATACseq_SRR8368605_peak_18811	360	.	9.2671	38.2276	36.0784	317
chr11	54845745	54846211	GSE124336_Fernandez_2019_GSM3529864_P0PM_1_S1_P0_eHcn4_1_ATACseq_SRR8368605_peak_18812	137	.	5.36516	15.6128	13.7404	206
chr11	54850036	54850412	GSE124336_Fernandez_2019_GSM3529864_P0PM_1_S1_P0_eHcn4_1_ATACseq_SRR8368605_peak_18813	40	.	3.08903	5.66944	4.04416	53
chr11	54859303	54861240	GSE124336_Fernandez_2019_GSM3529864_P0PM_1_S1_P0_eHcn4_1_ATACseq_SRR8368605_peak_18814	4267	.	51.3755	431.591	426.73	1437
chr11	54861407	54861898	GSE124336_Fernandez_2019_GSM3529864_P0PM_1_S1_P0_eHcn4_1_ATACseq_SRR8368605_peak_18815	77	.	4.06452	9.53581	7.78926	145
chr11	54862750	54863395	GSE124336_Fernandez_2019_GSM3529864_P0PM_1_S1_P0_eHcn4_1_ATACseq_SRR8368605_peak_18816	513	.	11.5432	53.5914	51.3139	422
chr11	54865949	54867447	GSE124336_Fernandez_2019_GSM3529864_P0PM_1_S1_P0_eHcn4_1_ATACseq_SRR8368605_peak_18817	3211	.	41.4581	325.225	321.151	502
chr11	54868278	54869718	GSE124336_Fernandez_2019_GSM3529864_P0PM_1_S1_P0_eHcn4_1_ATACseq_SRR8368605_peak_18818	71	.	3.90194	8.84557	7.1172	1194
chr11	54871886	54873115	GSE124336_Fernandez_2019_GSM3529864_P0PM_1_S1_P0_eHcn4_1_ATACseq_SRR8368605_peak_18819	513	.	11.5432	53.5914	51.3139	536
chr11	54879157	54883552	GSE124336_Fernandez_2019_GSM3529864_P0PM_1_S1_P0_eHcn4_1_ATACseq_SRR8368605_peak_18820	3161	.	40.9703	320.146	316.121	846
chr11	54884349	54885836	GSE124336_Fernandez_2019_GSM3529864_P0PM_1_S1_P0_eHcn4_1_ATACseq_SRR8368605_peak_18821	1281	.	21.2981	130.892	128.147	834
chr11	54888122	54888271	GSE124336_Fernandez_2019_GSM3529864_P0PM_1_S1_P0_eHcn4_1_ATACseq_SRR8368605_peak_18822	34	.	2.92645	5.09501	3.49355	94
chr11	54896787	54897046	GSE124336_Fernandez_2019_GSM3529864_P0PM_1_S1_P0_eHcn4_1_ATACseq_SRR8368605_peak_18823	29	.	2.76387	4.54313	2.96692	65
chr11	54898134	54898749	GSE124336_Fernandez_2019_GSM3529864_P0PM_1_S1_P0_eHcn4_1_ATACseq_SRR8368605_peak_18824	99	.	4.55226	11.7044	9.90704	242
chr11	54902341	54907171	GSE124336_Fernandez_2019_GSM3529864_P0PM_1_S1_P0_eHcn4_1_ATACseq_SRR8368605_peak_18825	2978	.	39.1819	301.657	297.802	545
chr11	54907619	54913779	GSE124336_Fernandez_2019_GSM3529864_P0PM_1_S1_P0_eHcn4_1_ATACseq_SRR8368605_peak_18826	457	.	10.7303	47.9544	45.721	5484
chr11	54913923	54914159	GSE124336_Fernandez_2019_GSM3529864_P0PM_1_S1_P0_eHcn4_1_ATACseq_SRR8368605_peak_18827	99	.	4.55226	11.7044	9.90704	99
chr11	54920261	54922870	GSE124336_Fernandez_2019_GSM3529864_P0PM_1_S1_P0_eHcn4_1_ATACseq_SRR8368605_peak_18828	1774	.	26.8258	180.498	177.486	331
chr11	54923543	54923691	GSE124336_Fernandez_2019_GSM3529864_P0PM_1_S1_P0_eHcn4_1_ATACseq_SRR8368605_peak_18829	19	.	2.43871	3.51174	1.99142	38
chr11	54925957	54928393	GSE124336_Fernandez_2019_GSM3529864_P0PM_1_S1_P0_eHcn4_1_ATACseq_SRR8368605_peak_18830	1553	.	24.3871	158.198	155.306	1954
chr11	54929504	54929657	GSE124336_Fernandez_2019_GSM3529864_P0PM_1_S1_P0_eHcn4_1_ATACseq_SRR8368605_peak_18831	34	.	2.92645	5.09501	3.49355	9
chr11	54930249	54931146	GSE124336_Fernandez_2019_GSM3529864_P0PM_1_S1_P0_eHcn4_1_ATACseq_SRR8368605_peak_18832	1129	.	19.5097	115.619	112.956	287
chr11	54931476	54932246	GSE124336_Fernandez_2019_GSM3529864_P0PM_1_S1_P0_eHcn4_1_ATACseq_SRR8368605_peak_18833	479	.	11.0555	50.1903	47.939	434
chr11	54935725	54936547	GSE124336_Fernandez_2019_GSM3529864_P0PM_1_S1_P0_eHcn4_1_ATACseq_SRR8368605_peak_18834	113	.	4.87742	13.226	11.3974	476
chr11	54936912	54937335	GSE124336_Fernandez_2019_GSM3529864_P0PM_1_S1_P0_eHcn4_1_ATACseq_SRR8368605_peak_18835	145	.	5.52774	16.4346	14.5482	159
chr11	54939722	54940325	GSE124336_Fernandez_2019_GSM3529864_P0PM_1_S1_P0_eHcn4_1_ATACseq_SRR8368605_peak_18836	40	.	3.08903	5.66944	4.04416	448
chr11	54942770	54943081	GSE124336_Fernandez_2019_GSM3529864_P0PM_1_S1_P0_eHcn4_1_ATACseq_SRR8368605_peak_18837	29	.	2.76387	4.54313	2.96692	212
chr11	54950754	54951297	GSE124336_Fernandez_2019_GSM3529864_P0PM_1_S1_P0_eHcn4_1_ATACseq_SRR8368605_peak_18838	106	.	4.71484	12.4579	10.6448	336
chr11	54952188	54953075	GSE124336_Fernandez_2019_GSM3529864_P0PM_1_S1_P0_eHcn4_1_ATACseq_SRR8368605_peak_18839	121	.	5.04	14.0081	12.1646	348
chr11	54955489	54956558	GSE124336_Fernandez_2019_GSM3529864_P0PM_1_S1_P0_eHcn4_1_ATACseq_SRR8368605_peak_18840	3809	.	47.1484	385.566	380.93	611
chr11	54958440	54959094	GSE124336_Fernandez_2019_GSM3529864_P0PM_1_S1_P0_eHcn4_1_ATACseq_SRR8368605_peak_18841	242	.	7.31613	26.229	24.2054	171
chr11	54959302	54959490	GSE124336_Fernandez_2019_GSM3529864_P0PM_1_S1_P0_eHcn4_1_ATACseq_SRR8368605_peak_18842	24	.	2.60129	4.01495	2.46568	18
chr11	54961458	54963378	GSE124336_Fernandez_2019_GSM3529864_P0PM_1_S1_P0_eHcn4_1_ATACseq_SRR8368605_peak_18843	1494	.	23.7368	152.358	149.498	1511
chr11	54973675	54974231	GSE124336_Fernandez_2019_GSM3529864_P0PM_1_S1_P0_eHcn4_1_ATACseq_SRR8368605_peak_18844	629	.	13.169	65.3102	62.9485	361
chr11	54978482	54979903	GSE124336_Fernandez_2019_GSM3529864_P0PM_1_S1_P0_eHcn4_1_ATACseq_SRR8368605_peak_18845	593	.	12.6813	61.7355	59.3985	405
chr11	54983588	54983733	GSE124336_Fernandez_2019_GSM3529864_P0PM_1_S1_P0_eHcn4_1_ATACseq_SRR8368605_peak_18846	46	.	3.25161	6.26535	4.61752	80
chr11	54983979	54984904	GSE124336_Fernandez_2019_GSM3529864_P0PM_1_S1_P0_eHcn4_1_ATACseq_SRR8368605_peak_18847	617	.	13.0065	64.1132	61.7597	280
chr11	54985134	54986270	GSE124336_Fernandez_2019_GSM3529864_P0PM_1_S1_P0_eHcn4_1_ATACseq_SRR8368605_peak_18848	46	.	3.25161	6.26535	4.61752	840
chr11	54986782	54987461	GSE124336_Fernandez_2019_GSM3529864_P0PM_1_S1_P0_eHcn4_1_ATACseq_SRR8368605_peak_18849	77	.	4.06452	9.53581	7.78926	337
chr11	54996128	54996688	GSE124336_Fernandez_2019_GSM3529864_P0PM_1_S1_P0_eHcn4_1_ATACseq_SRR8368605_peak_18850	179	.	6.17806	19.843	17.9035	173
chr11	54997549	54998672	GSE124336_Fernandez_2019_GSM3529864_P0PM_1_S1_P0_eHcn4_1_ATACseq_SRR8368605_peak_18851	1437	.	23.0865	146.566	143.736	857
chr11	54998842	54999125	GSE124336_Fernandez_2019_GSM3529864_P0PM_1_S1_P0_eHcn4_1_ATACseq_SRR8368605_peak_18852	91	.	4.38968	10.9658	9.1848	40
chr11	55015265	55017351	GSE124336_Fernandez_2019_GSM3529864_P0PM_1_S1_P0_eHcn4_1_ATACseq_SRR8368605_peak_18853	1987	.	29.1019	201.847	198.713	867
chr11	55017667	55018858	GSE124336_Fernandez_2019_GSM3529864_P0PM_1_S1_P0_eHcn4_1_ATACseq_SRR8368605_peak_18854	290	.	8.12903	31.0802	29.0019	563
chr11	55021280	55024133	GSE124336_Fernandez_2019_GSM3529864_P0PM_1_S1_P0_eHcn4_1_ATACseq_SRR8368605_peak_18855	2553	.	34.9548	258.84	255.332	2156
chr11	55025676	55026622	GSE124336_Fernandez_2019_GSM3529864_P0PM_1_S1_P0_eHcn4_1_ATACseq_SRR8368605_peak_18856	1129	.	19.5097	115.619	112.956	426
chr11	55028018	55028206	GSE124336_Fernandez_2019_GSM3529864_P0PM_1_S1_P0_eHcn4_1_ATACseq_SRR8368605_peak_18857	58	.	3.57677	7.51782	5.82803	102
chr11	55031066	55033952	GSE124336_Fernandez_2019_GSM3529864_P0PM_1_S1_P0_eHcn4_1_ATACseq_SRR8368605_peak_18858	2409	.	33.4916	244.328	240.924	2373
chr11	55039546	55040062	GSE124336_Fernandez_2019_GSM3529864_P0PM_1_S1_P0_eHcn4_1_ATACseq_SRR8368605_peak_18859	1170	.	19.9974	119.742	117.058	311
chr11	55046587	55047070	GSE124336_Fernandez_2019_GSM3529864_P0PM_1_S1_P0_eHcn4_1_ATACseq_SRR8368605_peak_18860	751	.	14.7948	77.5624	75.1208	235
chr11	55060967	55061225	GSE124336_Fernandez_2019_GSM3529864_P0PM_1_S1_P0_eHcn4_1_ATACseq_SRR8368605_peak_18861	58	.	3.57677	7.51782	5.82803	50
chr11	55062839	55063450	GSE124336_Fernandez_2019_GSM3529864_P0PM_1_S1_P0_eHcn4_1_ATACseq_SRR8368605_peak_18862	137	.	5.36516	15.6128	13.7404	194
chr11	55068816	55069675	GSE124336_Fernandez_2019_GSM3529864_P0PM_1_S1_P0_eHcn4_1_ATACseq_SRR8368605_peak_18863	852	.	16.0955	87.7085	85.2045	358
chr11	55073120	55074007	GSE124336_Fernandez_2019_GSM3529864_P0PM_1_S1_P0_eHcn4_1_ATACseq_SRR8368605_peak_18864	726	.	14.4697	75.0723	72.6466	725
chr11	55074666	55074865	GSE124336_Fernandez_2019_GSM3529864_P0PM_1_S1_P0_eHcn4_1_ATACseq_SRR8368605_peak_18865	29	.	2.76387	4.54313	2.96692	138
chr11	55075056	55076895	GSE124336_Fernandez_2019_GSM3529864_P0PM_1_S1_P0_eHcn4_1_ATACseq_SRR8368605_peak_18866	982	.	17.7213	100.781	98.2014	780
chr11	55077126	55078955	GSE124336_Fernandez_2019_GSM3529864_P0PM_1_S1_P0_eHcn4_1_ATACseq_SRR8368605_peak_18867	2489	.	34.3045	252.37	248.909	368
chr11	55079110	55079712	GSE124336_Fernandez_2019_GSM3529864_P0PM_1_S1_P0_eHcn4_1_ATACseq_SRR8368605_peak_18868	91	.	4.38968	10.9658	9.1848	341
chr11	55081256	55081423	GSE124336_Fernandez_2019_GSM3529864_P0PM_1_S1_P0_eHcn4_1_ATACseq_SRR8368605_peak_18869	71	.	3.90194	8.84557	7.1172	101
chr11	55083642	55083856	GSE124336_Fernandez_2019_GSM3529864_P0PM_1_S1_P0_eHcn4_1_ATACseq_SRR8368605_peak_18870	40	.	3.08903	5.66944	4.04416	59
chr11	55084257	55087602	GSE124336_Fernandez_2019_GSM3529864_P0PM_1_S1_P0_eHcn4_1_ATACseq_SRR8368605_peak_18871	3061	.	39.9948	310.035	306.105	1384
chr11	55097165	55098917	GSE124336_Fernandez_2019_GSM3529864_P0PM_1_S1_P0_eHcn4_1_ATACseq_SRR8368605_peak_18872	3177	.	41.1329	321.838	317.796	807
chr11	55113621	55113980	GSE124336_Fernandez_2019_GSM3529864_P0PM_1_S1_P0_eHcn4_1_ATACseq_SRR8368605_peak_18873	214	.	6.82839	23.4307	21.442	134
chr11	55158566	55159361	GSE124336_Fernandez_2019_GSM3529864_P0PM_1_S1_P0_eHcn4_1_ATACseq_SRR8368605_peak_18874	1008	.	18.0464	103.445	100.85	405
chr11	55161725	55162252	GSE124336_Fernandez_2019_GSM3529864_P0PM_1_S1_P0_eHcn4_1_ATACseq_SRR8368605_peak_18875	58	.	3.57677	7.51782	5.82803	106
chr11	55162415	55162982	GSE124336_Fernandez_2019_GSM3529864_P0PM_1_S1_P0_eHcn4_1_ATACseq_SRR8368605_peak_18876	196	.	6.50323	21.6155	19.651	417
chr11	55164820	55165002	GSE124336_Fernandez_2019_GSM3529864_P0PM_1_S1_P0_eHcn4_1_ATACseq_SRR8368605_peak_18877	137	.	5.36516	15.6128	13.7404	113
chr11	55183097	55183788	GSE124336_Fernandez_2019_GSM3529864_P0PM_1_S1_P0_eHcn4_1_ATACseq_SRR8368605_peak_18878	106	.	4.71484	12.4579	10.6448	183
chr11	55184771	55185149	GSE124336_Fernandez_2019_GSM3529864_P0PM_1_S1_P0_eHcn4_1_ATACseq_SRR8368605_peak_18879	153	.	5.69032	17.2689	15.3688	320
chr11	55187102	55188220	GSE124336_Fernandez_2019_GSM3529864_P0PM_1_S1_P0_eHcn4_1_ATACseq_SRR8368605_peak_18880	1715	.	26.1755	174.491	171.513	435
chr11	55193872	55194637	GSE124336_Fernandez_2019_GSM3529864_P0PM_1_S1_P0_eHcn4_1_ATACseq_SRR8368605_peak_18881	170	.	6.01548	18.9734	17.0468	566
chr11	55204004	55204973	GSE124336_Fernandez_2019_GSM3529864_P0PM_1_S1_P0_eHcn4_1_ATACseq_SRR8368605_peak_18882	2095	.	30.24	212.701	209.502	310
chr11	55211530	55211669	GSE124336_Fernandez_2019_GSM3529864_P0PM_1_S1_P0_eHcn4_1_ATACseq_SRR8368605_peak_18883	84	.	4.2271	10.2428	8.4787	86
chr11	55215096	55215436	GSE124336_Fernandez_2019_GSM3529864_P0PM_1_S1_P0_eHcn4_1_ATACseq_SRR8368605_peak_18884	71	.	3.90194	8.84557	7.1172	185
chr11	55217431	55218365	GSE124336_Fernandez_2019_GSM3529864_P0PM_1_S1_P0_eHcn4_1_ATACseq_SRR8368605_peak_18885	424	.	10.2426	44.6497	42.4436	687
chr11	55261914	55262490	GSE124336_Fernandez_2019_GSM3529864_P0PM_1_S1_P0_eHcn4_1_ATACseq_SRR8368605_peak_18887	413	.	10.08	43.5617	41.3648	263
chr11	55265577	55266267	GSE124336_Fernandez_2019_GSM3529864_P0PM_1_S1_P0_eHcn4_1_ATACseq_SRR8368605_peak_18888	665	.	13.6568	68.9328	66.5469	276
chr11	55296596	55296782	GSE124336_Fernandez_2019_GSM3529864_P0PM_1_S1_P0_eHcn4_1_ATACseq_SRR8368605_peak_18889	40	.	3.08903	5.66944	4.04416	147
chr11	55329915	55330880	GSE124336_Fernandez_2019_GSM3529864_P0PM_1_S1_P0_eHcn4_1_ATACseq_SRR8368605_peak_18890	677	.	13.8194	70.1507	67.7567	429
chr11	55358057	55358627	GSE124336_Fernandez_2019_GSM3529864_P0PM_1_S1_P0_eHcn4_1_ATACseq_SRR8368605_peak_18891	468	.	10.8929	49.0692	46.8268	164
chr11	55366711	55367203	GSE124336_Fernandez_2019_GSM3529864_P0PM_1_S1_P0_eHcn4_1_ATACseq_SRR8368605_peak_18892	270	.	7.80387	29.1128	27.056	249
chr11	55368483	55369641	GSE124336_Fernandez_2019_GSM3529864_P0PM_1_S1_P0_eHcn4_1_ATACseq_SRR8368605_peak_18893	1143	.	19.6723	116.99	114.32	801
chr11	55378082	55378859	GSE124336_Fernandez_2019_GSM3529864_P0PM_1_S1_P0_eHcn4_1_ATACseq_SRR8368605_peak_18894	2219	.	31.5406	225.245	221.968	446
chr11	55380577	55380808	GSE124336_Fernandez_2019_GSM3529864_P0PM_1_S1_P0_eHcn4_1_ATACseq_SRR8368605_peak_18895	58	.	3.57677	7.51782	5.82803	188
chr11	55380981	55381407	GSE124336_Fernandez_2019_GSM3529864_P0PM_1_S1_P0_eHcn4_1_ATACseq_SRR8368605_peak_18896	299	.	8.29161	32.0768	29.9881	140
chr11	55386345	55387025	GSE124336_Fernandez_2019_GSM3529864_P0PM_1_S1_P0_eHcn4_1_ATACseq_SRR8368605_peak_18897	1323	.	21.7858	135.128	132.36	251
chr11	55389871	55390380	GSE124336_Fernandez_2019_GSM3529864_P0PM_1_S1_P0_eHcn4_1_ATACseq_SRR8368605_peak_18898	593	.	12.6813	61.7355	59.3985	132
chr11	55392597	55392793	GSE124336_Fernandez_2019_GSM3529864_P0PM_1_S1_P0_eHcn4_1_ATACseq_SRR8368605_peak_18899	77	.	4.06452	9.53581	7.78926	79
chr11	55395843	55396003	GSE124336_Fernandez_2019_GSM3529864_P0PM_1_S1_P0_eHcn4_1_ATACseq_SRR8368605_peak_18900	40	.	3.08903	5.66944	4.04416	19
chr11	55396965	55398279	GSE124336_Fernandez_2019_GSM3529864_P0PM_1_S1_P0_eHcn4_1_ATACseq_SRR8368605_peak_18901	260	.	7.64129	28.1424	26.0965	177
chr11	55405555	55405861	GSE124336_Fernandez_2019_GSM3529864_P0PM_1_S1_P0_eHcn4_1_ATACseq_SRR8368605_peak_18902	46	.	3.25161	6.26535	4.61752	271
chr11	55406105	55406450	GSE124336_Fernandez_2019_GSM3529864_P0PM_1_S1_P0_eHcn4_1_ATACseq_SRR8368605_peak_18903	46	.	3.25161	6.26535	4.61752	203
chr11	55414236	55415604	GSE124336_Fernandez_2019_GSM3529864_P0PM_1_S1_P0_eHcn4_1_ATACseq_SRR8368605_peak_18904	653	.	13.4942	67.72	65.3422	933
chr11	55415794	55417049	GSE124336_Fernandez_2019_GSM3529864_P0PM_1_S1_P0_eHcn4_1_ATACseq_SRR8368605_peak_18905	641	.	13.3316	66.5125	64.1427	844
chr11	55417367	55420530	GSE124336_Fernandez_2019_GSM3529864_P0PM_1_S1_P0_eHcn4_1_ATACseq_SRR8368605_peak_18906	2033	.	29.5897	206.484	203.323	2556
chr11	55423832	55424331	GSE124336_Fernandez_2019_GSM3529864_P0PM_1_S1_P0_eHcn4_1_ATACseq_SRR8368605_peak_18907	153	.	5.69032	17.2689	15.3688	454
chr11	55428034	55428845	GSE124336_Fernandez_2019_GSM3529864_P0PM_1_S1_P0_eHcn4_1_ATACseq_SRR8368605_peak_18908	402	.	9.91742	42.4805	40.2931	437
chr11	55432812	55433606	GSE124336_Fernandez_2019_GSM3529864_P0PM_1_S1_P0_eHcn4_1_ATACseq_SRR8368605_peak_18909	1895	.	28.1264	192.637	189.557	434
chr11	55444733	55445564	GSE124336_Fernandez_2019_GSM3529864_P0PM_1_S1_P0_eHcn4_1_ATACseq_SRR8368605_peak_18910	1170	.	19.9974	119.742	117.058	252
chr11	55446493	55447075	GSE124336_Fernandez_2019_GSM3529864_P0PM_1_S1_P0_eHcn4_1_ATACseq_SRR8368605_peak_18911	1641	.	25.3626	167.043	164.105	289
chr11	55459968	55461721	GSE124336_Fernandez_2019_GSM3529864_P0PM_1_S1_P0_eHcn4_1_ATACseq_SRR8368605_peak_18912	3295	.	42.271	333.724	329.565	1316
chr11	55467949	55468322	GSE124336_Fernandez_2019_GSM3529864_P0PM_1_S1_P0_eHcn4_1_ATACseq_SRR8368605_peak_18913	34	.	2.92645	5.09501	3.49355	233
chr11	55468467	55471222	GSE124336_Fernandez_2019_GSM3529864_P0PM_1_S1_P0_eHcn4_1_ATACseq_SRR8368605_peak_18914	3931	.	48.2864	397.862	393.142	935
chr11	55473135	55473852	GSE124336_Fernandez_2019_GSM3529864_P0PM_1_S1_P0_eHcn4_1_ATACseq_SRR8368605_peak_18915	270	.	7.80387	29.1128	27.056	295
chr11	55474129	55474608	GSE124336_Fernandez_2019_GSM3529864_P0PM_1_S1_P0_eHcn4_1_ATACseq_SRR8368605_peak_18916	52	.	3.41419	6.88177	5.21244	326
chr11	55484687	55484865	GSE124336_Fernandez_2019_GSM3529864_P0PM_1_S1_P0_eHcn4_1_ATACseq_SRR8368605_peak_18917	46	.	3.25161	6.26535	4.61752	23
chr11	55488640	55488848	GSE124336_Fernandez_2019_GSM3529864_P0PM_1_S1_P0_eHcn4_1_ATACseq_SRR8368605_peak_18918	15	.	2.27613	3.0349	1.54584	76
chr11	55497838	55498186	GSE124336_Fernandez_2019_GSM3529864_P0PM_1_S1_P0_eHcn4_1_ATACseq_SRR8368605_peak_18919	558	.	12.1935	58.2106	55.8988	220
chr11	55518729	55519210	GSE124336_Fernandez_2019_GSM3529864_P0PM_1_S1_P0_eHcn4_1_ATACseq_SRR8368605_peak_18920	329	.	8.77935	35.1165	32.997	197
chr11	55533375	55533649	GSE124336_Fernandez_2019_GSM3529864_P0PM_1_S1_P0_eHcn4_1_ATACseq_SRR8368605_peak_18921	392	.	9.75484	41.4064	39.2284	185
chr11	55607821	55608193	GSE124336_Fernandez_2019_GSM3529864_P0PM_1_S1_P0_eHcn4_1_ATACseq_SRR8368605_peak_18922	653	.	13.4942	67.72	65.3422	155
chr11	55765061	55765350	GSE124336_Fernandez_2019_GSM3529864_P0PM_1_S1_P0_eHcn4_1_ATACseq_SRR8368605_peak_18923	99	.	4.55226	11.7044	9.90704	111
chr11	55781099	55781276	GSE124336_Fernandez_2019_GSM3529864_P0PM_1_S1_P0_eHcn4_1_ATACseq_SRR8368605_peak_18924	91	.	4.38968	10.9658	9.1848	73
chr11	55889109	55889286	GSE124336_Fernandez_2019_GSM3529864_P0PM_1_S1_P0_eHcn4_1_ATACseq_SRR8368605_peak_18925	121	.	5.04	14.0081	12.1646	40
chr11	56013813	56013964	GSE124336_Fernandez_2019_GSM3529864_P0PM_1_S1_P0_eHcn4_1_ATACseq_SRR8368605_peak_18926	58	.	3.57677	7.51782	5.82803	86
chr11	56095281	56095787	GSE124336_Fernandez_2019_GSM3529864_P0PM_1_S1_P0_eHcn4_1_ATACseq_SRR8368605_peak_18927	106	.	4.71484	12.4579	10.6448	187
chr11	56103484	56103731	GSE124336_Fernandez_2019_GSM3529864_P0PM_1_S1_P0_eHcn4_1_ATACseq_SRR8368605_peak_18928	46	.	3.25161	6.26535	4.61752	214
chr11	56105757	56106036	GSE124336_Fernandez_2019_GSM3529864_P0PM_1_S1_P0_eHcn4_1_ATACseq_SRR8368605_peak_18929	162	.	5.8529	18.1152	16.2017	54
chr11	56108019	56108213	GSE124336_Fernandez_2019_GSM3529864_P0PM_1_S1_P0_eHcn4_1_ATACseq_SRR8368605_peak_18930	392	.	9.75484	41.4064	39.2284	47
chr11	56131343	56131514	GSE124336_Fernandez_2019_GSM3529864_P0PM_1_S1_P0_eHcn4_1_ATACseq_SRR8368605_peak_18931	205	.	6.66581	22.5179	20.5412	62
chr11	56142715	56143007	GSE124336_Fernandez_2019_GSM3529864_P0PM_1_S1_P0_eHcn4_1_ATACseq_SRR8368605_peak_18932	34	.	2.92645	5.09501	3.49355	116
chr11	56149080	56149364	GSE124336_Fernandez_2019_GSM3529864_P0PM_1_S1_P0_eHcn4_1_ATACseq_SRR8368605_peak_18933	242	.	7.31613	26.229	24.2054	50
chr11	56159359	56159831	GSE124336_Fernandez_2019_GSM3529864_P0PM_1_S1_P0_eHcn4_1_ATACseq_SRR8368605_peak_18934	535	.	11.8684	55.8892	53.5945	268
chr11	56212600	56212772	GSE124336_Fernandez_2019_GSM3529864_P0PM_1_S1_P0_eHcn4_1_ATACseq_SRR8368605_peak_18935	137	.	5.36516	15.6128	13.7404	111
chr11	56236951	56237862	GSE124336_Fernandez_2019_GSM3529864_P0PM_1_S1_P0_eHcn4_1_ATACseq_SRR8368605_peak_18936	468	.	10.8929	49.0692	46.8268	347
chr11	56280295	56280465	GSE124336_Fernandez_2019_GSM3529864_P0PM_1_S1_P0_eHcn4_1_ATACseq_SRR8368605_peak_18937	162	.	5.8529	18.1152	16.2017	111
chr11	56284177	56284443	GSE124336_Fernandez_2019_GSM3529864_P0PM_1_S1_P0_eHcn4_1_ATACseq_SRR8368605_peak_18938	153	.	5.69032	17.2689	15.3688	109
chr11	56285233	56286496	GSE124336_Fernandez_2019_GSM3529864_P0PM_1_S1_P0_eHcn4_1_ATACseq_SRR8368605_peak_18939	413	.	10.08	43.5617	41.3648	1047
chr11	56290500	56291404	GSE124336_Fernandez_2019_GSM3529864_P0PM_1_S1_P0_eHcn4_1_ATACseq_SRR8368605_peak_18940	677	.	13.8194	70.1507	67.7567	411
chr11	56300256	56300917	GSE124336_Fernandez_2019_GSM3529864_P0PM_1_S1_P0_eHcn4_1_ATACseq_SRR8368605_peak_18941	106	.	4.71484	12.4579	10.6448	553
chr11	56301278	56301798	GSE124336_Fernandez_2019_GSM3529864_P0PM_1_S1_P0_eHcn4_1_ATACseq_SRR8368605_peak_18942	665	.	13.6568	68.9328	66.5469	282
chr11	56307262	56307454	GSE124336_Fernandez_2019_GSM3529864_P0PM_1_S1_P0_eHcn4_1_ATACseq_SRR8368605_peak_18943	52	.	3.41419	6.88177	5.21244	17
chr11	56315135	56316164	GSE124336_Fernandez_2019_GSM3529864_P0PM_1_S1_P0_eHcn4_1_ATACseq_SRR8368605_peak_18944	524	.	11.7058	54.7373	52.4512	729
chr11	56317307	56317542	GSE124336_Fernandez_2019_GSM3529864_P0PM_1_S1_P0_eHcn4_1_ATACseq_SRR8368605_peak_18945	113	.	4.87742	13.226	11.3974	113
chr11	56331597	56333387	GSE124336_Fernandez_2019_GSM3529864_P0PM_1_S1_P0_eHcn4_1_ATACseq_SRR8368605_peak_18946	490	.	11.2181	51.3178	49.0577	1365
chr11	56351875	56352034	GSE124336_Fernandez_2019_GSM3529864_P0PM_1_S1_P0_eHcn4_1_ATACseq_SRR8368605_peak_18947	46	.	3.25161	6.26535	4.61752	51
chr11	56378698	56378976	GSE124336_Fernandez_2019_GSM3529864_P0PM_1_S1_P0_eHcn4_1_ATACseq_SRR8368605_peak_18948	46	.	3.25161	6.26535	4.61752	130
chr11	56507745	56508650	GSE124336_Fernandez_2019_GSM3529864_P0PM_1_S1_P0_eHcn4_1_ATACseq_SRR8368605_peak_18949	1804	.	27.151	183.518	180.489	444
chr11	56550562	56551103	GSE124336_Fernandez_2019_GSM3529864_P0PM_1_S1_P0_eHcn4_1_ATACseq_SRR8368605_peak_18950	205	.	6.66581	22.5179	20.5412	353
chr11	56552861	56553676	GSE124336_Fernandez_2019_GSM3529864_P0PM_1_S1_P0_eHcn4_1_ATACseq_SRR8368605_peak_18951	801	.	15.4452	82.5991	80.1262	416
chr11	56581107	56581817	GSE124336_Fernandez_2019_GSM3529864_P0PM_1_S1_P0_eHcn4_1_ATACseq_SRR8368605_peak_18952	890	.	16.5832	91.5864	89.0597	376
chr11	56583891	56584781	GSE124336_Fernandez_2019_GSM3529864_P0PM_1_S1_P0_eHcn4_1_ATACseq_SRR8368605_peak_18953	214	.	6.82839	23.4307	21.442	693
chr11	56717015	56717481	GSE124336_Fernandez_2019_GSM3529864_P0PM_1_S1_P0_eHcn4_1_ATACseq_SRR8368605_peak_18954	129	.	5.20258	14.8039	12.9457	132
chr11	56750446	56750899	GSE124336_Fernandez_2019_GSM3529864_P0PM_1_S1_P0_eHcn4_1_ATACseq_SRR8368605_peak_18955	187	.	6.34064	20.7238	18.7717	223
chr11	56751741	56752808	GSE124336_Fernandez_2019_GSM3529864_P0PM_1_S1_P0_eHcn4_1_ATACseq_SRR8368605_peak_18956	1480	.	23.5742	150.905	148.053	418
chr11	56762709	56763070	GSE124336_Fernandez_2019_GSM3529864_P0PM_1_S1_P0_eHcn4_1_ATACseq_SRR8368605_peak_18957	24	.	2.60129	4.01495	2.46568	8
chr11	56862372	56863283	GSE124336_Fernandez_2019_GSM3529864_P0PM_1_S1_P0_eHcn4_1_ATACseq_SRR8368605_peak_18958	2601	.	35.4426	263.714	260.169	468
chr11	56863754	56863964	GSE124336_Fernandez_2019_GSM3529864_P0PM_1_S1_P0_eHcn4_1_ATACseq_SRR8368605_peak_18959	46	.	3.25161	6.26535	4.61752	151
chr11	56871519	56871930	GSE124336_Fernandez_2019_GSM3529864_P0PM_1_S1_P0_eHcn4_1_ATACseq_SRR8368605_peak_18960	58	.	3.57677	7.51782	5.82803	308
chr11	56902211	56902686	GSE124336_Fernandez_2019_GSM3529864_P0PM_1_S1_P0_eHcn4_1_ATACseq_SRR8368605_peak_18961	64	.	3.73935	8.17267	6.46315	237
chr11	56903852	56904433	GSE124336_Fernandez_2019_GSM3529864_P0PM_1_S1_P0_eHcn4_1_ATACseq_SRR8368605_peak_18962	1061	.	18.6968	108.818	106.193	343
chr11	56904675	56905162	GSE124336_Fernandez_2019_GSM3529864_P0PM_1_S1_P0_eHcn4_1_ATACseq_SRR8368605_peak_18963	71	.	3.90194	8.84557	7.1172	365
chr11	56976129	56976317	GSE124336_Fernandez_2019_GSM3529864_P0PM_1_S1_P0_eHcn4_1_ATACseq_SRR8368605_peak_18964	46	.	3.25161	6.26535	4.61752	133
chr11	56999161	57000230	GSE124336_Fernandez_2019_GSM3529864_P0PM_1_S1_P0_eHcn4_1_ATACseq_SRR8368605_peak_18965	942	.	17.2335	96.8162	94.259	763
chr11	57001241	57001419	GSE124336_Fernandez_2019_GSM3529864_P0PM_1_S1_P0_eHcn4_1_ATACseq_SRR8368605_peak_18966	40	.	3.08903	5.66944	4.04416	45
chr11	57002319	57002491	GSE124336_Fernandez_2019_GSM3529864_P0PM_1_S1_P0_eHcn4_1_ATACseq_SRR8368605_peak_18967	29	.	2.76387	4.54313	2.96692	51
chr11	57004839	57006034	GSE124336_Fernandez_2019_GSM3529864_P0PM_1_S1_P0_eHcn4_1_ATACseq_SRR8368605_peak_18968	187	.	6.34064	20.7238	18.7717	730
chr11	57007176	57009333	GSE124336_Fernandez_2019_GSM3529864_P0PM_1_S1_P0_eHcn4_1_ATACseq_SRR8368605_peak_18969	2489	.	34.3045	252.37	248.909	845
chr11	57010996	57012857	GSE124336_Fernandez_2019_GSM3529864_P0PM_1_S1_P0_eHcn4_1_ATACseq_SRR8368605_peak_18970	763	.	14.9574	78.8146	76.3652	785
chr11	57013150	57013727	GSE124336_Fernandez_2019_GSM3529864_P0PM_1_S1_P0_eHcn4_1_ATACseq_SRR8368605_peak_18971	99	.	4.55226	11.7044	9.90704	426
chr11	57017214	57018381	GSE124336_Fernandez_2019_GSM3529864_P0PM_1_S1_P0_eHcn4_1_ATACseq_SRR8368605_peak_18972	223	.	6.99097	24.3536	22.3531	736
chr11	57018605	57018828	GSE124336_Fernandez_2019_GSM3529864_P0PM_1_S1_P0_eHcn4_1_ATACseq_SRR8368605_peak_18973	58	.	3.57677	7.51782	5.82803	181
chr11	57030237	57030975	GSE124336_Fernandez_2019_GSM3529864_P0PM_1_S1_P0_eHcn4_1_ATACseq_SRR8368605_peak_18974	205	.	6.66581	22.5179	20.5412	312
chr11	57038778	57039052	GSE124336_Fernandez_2019_GSM3529864_P0PM_1_S1_P0_eHcn4_1_ATACseq_SRR8368605_peak_18975	29	.	2.76387	4.54313	2.96692	116
chr11	57046351	57046535	GSE124336_Fernandez_2019_GSM3529864_P0PM_1_S1_P0_eHcn4_1_ATACseq_SRR8368605_peak_18976	58	.	3.57677	7.51782	5.82803	71
chr11	57051491	57052336	GSE124336_Fernandez_2019_GSM3529864_P0PM_1_S1_P0_eHcn4_1_ATACseq_SRR8368605_peak_18977	479	.	11.0555	50.1903	47.939	606
chr11	57089459	57090012	GSE124336_Fernandez_2019_GSM3529864_P0PM_1_S1_P0_eHcn4_1_ATACseq_SRR8368605_peak_18978	665	.	13.6568	68.9328	66.5469	249
chr11	57100512	57100952	GSE124336_Fernandez_2019_GSM3529864_P0PM_1_S1_P0_eHcn4_1_ATACseq_SRR8368605_peak_18979	205	.	6.66581	22.5179	20.5412	223
chr11	57112379	57113197	GSE124336_Fernandez_2019_GSM3529864_P0PM_1_S1_P0_eHcn4_1_ATACseq_SRR8368605_peak_18980	490	.	11.2181	51.3178	49.0577	247
chr11	57127075	57127691	GSE124336_Fernandez_2019_GSM3529864_P0PM_1_S1_P0_eHcn4_1_ATACseq_SRR8368605_peak_18981	214	.	6.82839	23.4307	21.442	413
chr11	57151000	57152140	GSE124336_Fernandez_2019_GSM3529864_P0PM_1_S1_P0_eHcn4_1_ATACseq_SRR8368605_peak_18982	392	.	9.75484	41.4064	39.2284	887
chr11	57153179	57153442	GSE124336_Fernandez_2019_GSM3529864_P0PM_1_S1_P0_eHcn4_1_ATACseq_SRR8368605_peak_18983	46	.	3.25161	6.26535	4.61752	76
chr11	57158810	57158997	GSE124336_Fernandez_2019_GSM3529864_P0PM_1_S1_P0_eHcn4_1_ATACseq_SRR8368605_peak_18984	113	.	4.87742	13.226	11.3974	80
chr11	57170058	57170529	GSE124336_Fernandez_2019_GSM3529864_P0PM_1_S1_P0_eHcn4_1_ATACseq_SRR8368605_peak_18985	309	.	8.45419	33.0818	30.9827	222
chr11	57189563	57189750	GSE124336_Fernandez_2019_GSM3529864_P0PM_1_S1_P0_eHcn4_1_ATACseq_SRR8368605_peak_18986	52	.	3.41419	6.88177	5.21244	104
chr11	57201738	57201932	GSE124336_Fernandez_2019_GSM3529864_P0PM_1_S1_P0_eHcn4_1_ATACseq_SRR8368605_peak_18987	34	.	2.92645	5.09501	3.49355	106
chr11	57214631	57214808	GSE124336_Fernandez_2019_GSM3529864_P0PM_1_S1_P0_eHcn4_1_ATACseq_SRR8368605_peak_18988	24	.	2.60129	4.01495	2.46568	78
chr11	57215788	57216326	GSE124336_Fernandez_2019_GSM3529864_P0PM_1_S1_P0_eHcn4_1_ATACseq_SRR8368605_peak_18989	106	.	4.71484	12.4579	10.6448	276
chr11	57256102	57256314	GSE124336_Fernandez_2019_GSM3529864_P0PM_1_S1_P0_eHcn4_1_ATACseq_SRR8368605_peak_18990	40	.	3.08903	5.66944	4.04416	61
chr11	57256597	57257055	GSE124336_Fernandez_2019_GSM3529864_P0PM_1_S1_P0_eHcn4_1_ATACseq_SRR8368605_peak_18991	29	.	2.76387	4.54313	2.96692	158
chr11	57278191	57278406	GSE124336_Fernandez_2019_GSM3529864_P0PM_1_S1_P0_eHcn4_1_ATACseq_SRR8368605_peak_18992	24	.	2.60129	4.01495	2.46568	12
chr11	57306880	57307237	GSE124336_Fernandez_2019_GSM3529864_P0PM_1_S1_P0_eHcn4_1_ATACseq_SRR8368605_peak_18994	490	.	11.2181	51.3178	49.0577	77
chr11	57310588	57311204	GSE124336_Fernandez_2019_GSM3529864_P0PM_1_S1_P0_eHcn4_1_ATACseq_SRR8368605_peak_18995	490	.	11.2181	51.3178	49.0577	352
chr11	57414887	57415043	GSE124336_Fernandez_2019_GSM3529864_P0PM_1_S1_P0_eHcn4_1_ATACseq_SRR8368605_peak_18996	64	.	3.73935	8.17267	6.46315	96
chr11	57434123	57434444	GSE124336_Fernandez_2019_GSM3529864_P0PM_1_S1_P0_eHcn4_1_ATACseq_SRR8368605_peak_18997	223	.	6.99097	24.3536	22.3531	176
chr11	57445329	57445584	GSE124336_Fernandez_2019_GSM3529864_P0PM_1_S1_P0_eHcn4_1_ATACseq_SRR8368605_peak_18998	34	.	2.92645	5.09501	3.49355	36
chr11	57467703	57468177	GSE124336_Fernandez_2019_GSM3529864_P0PM_1_S1_P0_eHcn4_1_ATACseq_SRR8368605_peak_18999	490	.	11.2181	51.3178	49.0577	217
chr11	57475280	57475438	GSE124336_Fernandez_2019_GSM3529864_P0PM_1_S1_P0_eHcn4_1_ATACseq_SRR8368605_peak_19000	129	.	5.20258	14.8039	12.9457	44
chr11	57480692	57480937	GSE124336_Fernandez_2019_GSM3529864_P0PM_1_S1_P0_eHcn4_1_ATACseq_SRR8368605_peak_19001	99	.	4.55226	11.7044	9.90704	124
chr11	57481750	57482793	GSE124336_Fernandez_2019_GSM3529864_P0PM_1_S1_P0_eHcn4_1_ATACseq_SRR8368605_peak_19002	350	.	9.10452	37.1828	35.0435	234
chr11	57488258	57488897	GSE124336_Fernandez_2019_GSM3529864_P0PM_1_S1_P0_eHcn4_1_ATACseq_SRR8368605_peak_19003	763	.	14.9574	78.8146	76.3652	365
chr11	57502946	57503461	GSE124336_Fernandez_2019_GSM3529864_P0PM_1_S1_P0_eHcn4_1_ATACseq_SRR8368605_peak_19004	446	.	10.5677	46.8462	44.6219	395
chr11	57517856	57519043	GSE124336_Fernandez_2019_GSM3529864_P0PM_1_S1_P0_eHcn4_1_ATACseq_SRR8368605_peak_19005	1088	.	19.0219	111.527	108.887	768
chr11	57524699	57524944	GSE124336_Fernandez_2019_GSM3529864_P0PM_1_S1_P0_eHcn4_1_ATACseq_SRR8368605_peak_19006	223	.	6.99097	24.3536	22.3531	114
chr11	57534487	57535354	GSE124336_Fernandez_2019_GSM3529864_P0PM_1_S1_P0_eHcn4_1_ATACseq_SRR8368605_peak_19007	629	.	13.169	65.3102	62.9485	678
chr11	57548848	57549510	GSE124336_Fernandez_2019_GSM3529864_P0PM_1_S1_P0_eHcn4_1_ATACseq_SRR8368605_peak_19008	801	.	15.4452	82.5991	80.1262	279
chr11	57598194	57598650	GSE124336_Fernandez_2019_GSM3529864_P0PM_1_S1_P0_eHcn4_1_ATACseq_SRR8368605_peak_19009	196	.	6.50323	21.6155	19.651	174
chr11	57600770	57601107	GSE124336_Fernandez_2019_GSM3529864_P0PM_1_S1_P0_eHcn4_1_ATACseq_SRR8368605_peak_19010	329	.	8.77935	35.1165	32.997	126
chr11	57601880	57602492	GSE124336_Fernandez_2019_GSM3529864_P0PM_1_S1_P0_eHcn4_1_ATACseq_SRR8368605_peak_19011	535	.	11.8684	55.8892	53.5945	425
chr11	57617684	57617832	GSE124336_Fernandez_2019_GSM3529864_P0PM_1_S1_P0_eHcn4_1_ATACseq_SRR8368605_peak_19012	187	.	6.34064	20.7238	18.7717	108
chr11	57627199	57627511	GSE124336_Fernandez_2019_GSM3529864_P0PM_1_S1_P0_eHcn4_1_ATACseq_SRR8368605_peak_19013	153	.	5.69032	17.2689	15.3688	60
chr11	57644311	57645846	GSE124336_Fernandez_2019_GSM3529864_P0PM_1_S1_P0_eHcn4_1_ATACseq_SRR8368605_peak_19014	1910	.	28.289	194.166	191.077	853
chr11	57651333	57651982	GSE124336_Fernandez_2019_GSM3529864_P0PM_1_S1_P0_eHcn4_1_ATACseq_SRR8368605_peak_19015	435	.	10.4052	45.7446	43.5294	361
chr11	57688333	57688871	GSE124336_Fernandez_2019_GSM3529864_P0PM_1_S1_P0_eHcn4_1_ATACseq_SRR8368605_peak_19016	34	.	2.92645	5.09501	3.49355	151
chr11	57696990	57697186	GSE124336_Fernandez_2019_GSM3529864_P0PM_1_S1_P0_eHcn4_1_ATACseq_SRR8368605_peak_19017	46	.	3.25161	6.26535	4.61752	67
chr11	57701223	57701879	GSE124336_Fernandez_2019_GSM3529864_P0PM_1_S1_P0_eHcn4_1_ATACseq_SRR8368605_peak_19018	413	.	10.08	43.5617	41.3648	331
chr11	57753505	57753979	GSE124336_Fernandez_2019_GSM3529864_P0PM_1_S1_P0_eHcn4_1_ATACseq_SRR8368605_peak_19019	137	.	5.36516	15.6128	13.7404	252
chr11	57773255	57773728	GSE124336_Fernandez_2019_GSM3529864_P0PM_1_S1_P0_eHcn4_1_ATACseq_SRR8368605_peak_19020	162	.	5.8529	18.1152	16.2017	274
chr11	57778450	57778776	GSE124336_Fernandez_2019_GSM3529864_P0PM_1_S1_P0_eHcn4_1_ATACseq_SRR8368605_peak_19021	381	.	9.59226	40.3395	38.171	133
chr11	57786807	57787365	GSE124336_Fernandez_2019_GSM3529864_P0PM_1_S1_P0_eHcn4_1_ATACseq_SRR8368605_peak_19022	121	.	5.04	14.0081	12.1646	457
chr11	57800586	57803151	GSE124336_Fernandez_2019_GSM3529864_P0PM_1_S1_P0_eHcn4_1_ATACseq_SRR8368605_peak_19023	2862	.	38.0439	290.004	286.25	927
chr11	57819950	57820443	GSE124336_Fernandez_2019_GSM3529864_P0PM_1_S1_P0_eHcn4_1_ATACseq_SRR8368605_peak_19024	593	.	12.6813	61.7355	59.3985	249
chr11	57827282	57828395	GSE124336_Fernandez_2019_GSM3529864_P0PM_1_S1_P0_eHcn4_1_ATACseq_SRR8368605_peak_19025	113	.	4.87742	13.226	11.3974	290
chr11	57829123	57829671	GSE124336_Fernandez_2019_GSM3529864_P0PM_1_S1_P0_eHcn4_1_ATACseq_SRR8368605_peak_19026	58	.	3.57677	7.51782	5.82803	313
chr11	57833786	57834010	GSE124336_Fernandez_2019_GSM3529864_P0PM_1_S1_P0_eHcn4_1_ATACseq_SRR8368605_peak_19027	84	.	4.2271	10.2428	8.4787	36
chr11	57837146	57837366	GSE124336_Fernandez_2019_GSM3529864_P0PM_1_S1_P0_eHcn4_1_ATACseq_SRR8368605_peak_19028	24	.	2.60129	4.01495	2.46568	67
chr11	57868859	57869162	GSE124336_Fernandez_2019_GSM3529864_P0PM_1_S1_P0_eHcn4_1_ATACseq_SRR8368605_peak_19029	223	.	6.99097	24.3536	22.3531	101
chr11	57914284	57914452	GSE124336_Fernandez_2019_GSM3529864_P0PM_1_S1_P0_eHcn4_1_ATACseq_SRR8368605_peak_19030	52	.	3.41419	6.88177	5.21244	39
chr11	57916010	57916486	GSE124336_Fernandez_2019_GSM3529864_P0PM_1_S1_P0_eHcn4_1_ATACseq_SRR8368605_peak_19031	260	.	7.64129	28.1424	26.0965	245
chr11	57929643	57929944	GSE124336_Fernandez_2019_GSM3529864_P0PM_1_S1_P0_eHcn4_1_ATACseq_SRR8368605_peak_19032	29	.	2.76387	4.54313	2.96692	251
chr11	57934310	57934859	GSE124336_Fernandez_2019_GSM3529864_P0PM_1_S1_P0_eHcn4_1_ATACseq_SRR8368605_peak_19033	299	.	8.29161	32.0768	29.9881	195
chr11	57951143	57951418	GSE124336_Fernandez_2019_GSM3529864_P0PM_1_S1_P0_eHcn4_1_ATACseq_SRR8368605_peak_19034	91	.	4.38968	10.9658	9.1848	77
chr11	57954715	57955178	GSE124336_Fernandez_2019_GSM3529864_P0PM_1_S1_P0_eHcn4_1_ATACseq_SRR8368605_peak_19035	77	.	4.06452	9.53581	7.78926	374
chr11	57960754	57961188	GSE124336_Fernandez_2019_GSM3529864_P0PM_1_S1_P0_eHcn4_1_ATACseq_SRR8368605_peak_19036	187	.	6.34064	20.7238	18.7717	104
chr11	57962104	57963607	GSE124336_Fernandez_2019_GSM3529864_P0PM_1_S1_P0_eHcn4_1_ATACseq_SRR8368605_peak_19037	1956	.	28.7768	198.767	195.651	668
chr11	57983874	57984722	GSE124336_Fernandez_2019_GSM3529864_P0PM_1_S1_P0_eHcn4_1_ATACseq_SRR8368605_peak_19038	501	.	11.3806	52.4515	50.1827	317
chr11	57984972	57985192	GSE124336_Fernandez_2019_GSM3529864_P0PM_1_S1_P0_eHcn4_1_ATACseq_SRR8368605_peak_19039	129	.	5.20258	14.8039	12.9457	127
chr11	58008216	58011540	GSE124336_Fernandez_2019_GSM3529864_P0PM_1_S1_P0_eHcn4_1_ATACseq_SRR8368605_peak_19040	1494	.	23.7368	152.358	149.498	467
chr11	58016272	58016803	GSE124336_Fernandez_2019_GSM3529864_P0PM_1_S1_P0_eHcn4_1_ATACseq_SRR8368605_peak_19041	129	.	5.20258	14.8039	12.9457	349
chr11	58016943	58017892	GSE124336_Fernandez_2019_GSM3529864_P0PM_1_S1_P0_eHcn4_1_ATACseq_SRR8368605_peak_19042	58	.	3.57677	7.51782	5.82803	511
chr11	58018062	58018830	GSE124336_Fernandez_2019_GSM3529864_P0PM_1_S1_P0_eHcn4_1_ATACseq_SRR8368605_peak_19043	942	.	17.2335	96.8162	94.259	398
chr11	58019932	58020253	GSE124336_Fernandez_2019_GSM3529864_P0PM_1_S1_P0_eHcn4_1_ATACseq_SRR8368605_peak_19044	329	.	8.77935	35.1165	32.997	154
chr11	58020632	58021309	GSE124336_Fernandez_2019_GSM3529864_P0PM_1_S1_P0_eHcn4_1_ATACseq_SRR8368605_peak_19045	137	.	5.36516	15.6128	13.7404	584
chr11	58021822	58022149	GSE124336_Fernandez_2019_GSM3529864_P0PM_1_S1_P0_eHcn4_1_ATACseq_SRR8368605_peak_19046	52	.	3.41419	6.88177	5.21244	72
chr11	58024340	58024938	GSE124336_Fernandez_2019_GSM3529864_P0PM_1_S1_P0_eHcn4_1_ATACseq_SRR8368605_peak_19047	46	.	3.25161	6.26535	4.61752	398
chr11	58030280	58030733	GSE124336_Fernandez_2019_GSM3529864_P0PM_1_S1_P0_eHcn4_1_ATACseq_SRR8368605_peak_19048	40	.	3.08903	5.66944	4.04416	129
chr11	58033424	58034120	GSE124336_Fernandez_2019_GSM3529864_P0PM_1_S1_P0_eHcn4_1_ATACseq_SRR8368605_peak_19049	1021	.	18.209	104.782	102.18	389
chr11	58039164	58039438	GSE124336_Fernandez_2019_GSM3529864_P0PM_1_S1_P0_eHcn4_1_ATACseq_SRR8368605_peak_19050	99	.	4.55226	11.7044	9.90704	90
chr11	58057435	58057770	GSE124336_Fernandez_2019_GSM3529864_P0PM_1_S1_P0_eHcn4_1_ATACseq_SRR8368605_peak_19051	360	.	9.2671	38.2276	36.0784	255
chr11	58066800	58067176	GSE124336_Fernandez_2019_GSM3529864_P0PM_1_S1_P0_eHcn4_1_ATACseq_SRR8368605_peak_19052	52	.	3.41419	6.88177	5.21244	249
chr11	58079616	58080370	GSE124336_Fernandez_2019_GSM3529864_P0PM_1_S1_P0_eHcn4_1_ATACseq_SRR8368605_peak_19053	570	.	12.3561	59.3799	57.0597	402
chr11	58092484	58093659	GSE124336_Fernandez_2019_GSM3529864_P0PM_1_S1_P0_eHcn4_1_ATACseq_SRR8368605_peak_19054	1267	.	21.1355	129.487	126.749	742
chr11	58093823	58094682	GSE124336_Fernandez_2019_GSM3529864_P0PM_1_S1_P0_eHcn4_1_ATACseq_SRR8368605_peak_19055	106	.	4.71484	12.4579	10.6448	750
chr11	58096843	58098550	GSE124336_Fernandez_2019_GSM3529864_P0PM_1_S1_P0_eHcn4_1_ATACseq_SRR8368605_peak_19056	371	.	9.42968	39.2798	37.1209	981
chr11	58102860	58104962	GSE124336_Fernandez_2019_GSM3529864_P0PM_1_S1_P0_eHcn4_1_ATACseq_SRR8368605_peak_19057	3791	.	46.9858	383.816	379.193	1243
chr11	58107103	58107312	GSE124336_Fernandez_2019_GSM3529864_P0PM_1_S1_P0_eHcn4_1_ATACseq_SRR8368605_peak_19058	179	.	6.17806	19.843	17.9035	147
chr11	58116209	58117399	GSE124336_Fernandez_2019_GSM3529864_P0PM_1_S1_P0_eHcn4_1_ATACseq_SRR8368605_peak_19059	392	.	9.75484	41.4064	39.2284	213
chr11	58118082	58118236	GSE124336_Fernandez_2019_GSM3529864_P0PM_1_S1_P0_eHcn4_1_ATACseq_SRR8368605_peak_19060	40	.	3.08903	5.66944	4.04416	94
chr11	58120479	58120969	GSE124336_Fernandez_2019_GSM3529864_P0PM_1_S1_P0_eHcn4_1_ATACseq_SRR8368605_peak_19061	309	.	8.45419	33.0818	30.9827	398
chr11	58124828	58125478	GSE124336_Fernandez_2019_GSM3529864_P0PM_1_S1_P0_eHcn4_1_ATACseq_SRR8368605_peak_19062	340	.	8.94193	36.1457	34.0163	400
chr11	58126161	58127072	GSE124336_Fernandez_2019_GSM3529864_P0PM_1_S1_P0_eHcn4_1_ATACseq_SRR8368605_peak_19063	1437	.	23.0865	146.566	143.736	411
chr11	58146216	58146676	GSE124336_Fernandez_2019_GSM3529864_P0PM_1_S1_P0_eHcn4_1_ATACseq_SRR8368605_peak_19064	319	.	8.61677	34.0951	31.9858	204
chr11	58155460	58156207	GSE124336_Fernandez_2019_GSM3529864_P0PM_1_S1_P0_eHcn4_1_ATACseq_SRR8368605_peak_19065	153	.	5.69032	17.2689	15.3688	133
chr11	58167787	58168688	GSE124336_Fernandez_2019_GSM3529864_P0PM_1_S1_P0_eHcn4_1_ATACseq_SRR8368605_peak_19066	1295	.	21.4606	132.301	129.548	695
chr11	58171261	58172309	GSE124336_Fernandez_2019_GSM3529864_P0PM_1_S1_P0_eHcn4_1_ATACseq_SRR8368605_peak_19067	995	.	17.8839	102.111	99.5236	436
chr11	58179686	58180042	GSE124336_Fernandez_2019_GSM3529864_P0PM_1_S1_P0_eHcn4_1_ATACseq_SRR8368605_peak_19068	468	.	10.8929	49.0692	46.8268	122
chr11	58182637	58182959	GSE124336_Fernandez_2019_GSM3529864_P0PM_1_S1_P0_eHcn4_1_ATACseq_SRR8368605_peak_19069	34	.	2.92645	5.09501	3.49355	168
chr11	58183732	58183998	GSE124336_Fernandez_2019_GSM3529864_P0PM_1_S1_P0_eHcn4_1_ATACseq_SRR8368605_peak_19070	113	.	4.87742	13.226	11.3974	150
chr11	58193197	58193878	GSE124336_Fernandez_2019_GSM3529864_P0PM_1_S1_P0_eHcn4_1_ATACseq_SRR8368605_peak_19071	392	.	9.75484	41.4064	39.2284	299
chr11	58199143	58199789	GSE124336_Fernandez_2019_GSM3529864_P0PM_1_S1_P0_eHcn4_1_ATACseq_SRR8368605_peak_19072	350	.	9.10452	37.1828	35.0435	342
chr11	58210950	58211599	GSE124336_Fernandez_2019_GSM3529864_P0PM_1_S1_P0_eHcn4_1_ATACseq_SRR8368605_peak_19073	137	.	5.36516	15.6128	13.7404	435
chr11	58214194	58215030	GSE124336_Fernandez_2019_GSM3529864_P0PM_1_S1_P0_eHcn4_1_ATACseq_SRR8368605_peak_19074	982	.	17.7213	100.781	98.2014	663
chr11	58223300	58223486	GSE124336_Fernandez_2019_GSM3529864_P0PM_1_S1_P0_eHcn4_1_ATACseq_SRR8368605_peak_19075	52	.	3.41419	6.88177	5.21244	49
chr11	58223642	58223833	GSE124336_Fernandez_2019_GSM3529864_P0PM_1_S1_P0_eHcn4_1_ATACseq_SRR8368605_peak_19076	52	.	3.41419	6.88177	5.21244	66
chr11	58225556	58226132	GSE124336_Fernandez_2019_GSM3529864_P0PM_1_S1_P0_eHcn4_1_ATACseq_SRR8368605_peak_19077	788	.	15.2826	81.333	78.8679	282
chr11	58300983	58303112	GSE124336_Fernandez_2019_GSM3529864_P0PM_1_S1_P0_eHcn4_1_ATACseq_SRR8368605_peak_19078	3044	.	39.8323	308.356	304.441	1660
chr11	58306810	58307988	GSE124336_Fernandez_2019_GSM3529864_P0PM_1_S1_P0_eHcn4_1_ATACseq_SRR8368605_peak_19079	1685	.	25.8503	171.504	168.541	282
chr11	58313778	58314841	GSE124336_Fernandez_2019_GSM3529864_P0PM_1_S1_P0_eHcn4_1_ATACseq_SRR8368605_peak_19080	570	.	12.3561	59.3799	57.0597	443
chr11	58316627	58316824	GSE124336_Fernandez_2019_GSM3529864_P0PM_1_S1_P0_eHcn4_1_ATACseq_SRR8368605_peak_19081	40	.	3.08903	5.66944	4.04416	32
chr11	58322302	58324387	GSE124336_Fernandez_2019_GSM3529864_P0PM_1_S1_P0_eHcn4_1_ATACseq_SRR8368605_peak_19082	3380	.	43.0839	342.265	338.021	1027
chr11	58329758	58331541	GSE124336_Fernandez_2019_GSM3529864_P0PM_1_S1_P0_eHcn4_1_ATACseq_SRR8368605_peak_19083	3127	.	40.6452	316.769	312.776	871
chr11	58334434	58335107	GSE124336_Fernandez_2019_GSM3529864_P0PM_1_S1_P0_eHcn4_1_ATACseq_SRR8368605_peak_19084	1115	.	19.3471	114.251	111.596	435
chr11	58346735	58346986	GSE124336_Fernandez_2019_GSM3529864_P0PM_1_S1_P0_eHcn4_1_ATACseq_SRR8368605_peak_19085	77	.	4.06452	9.53581	7.78926	89
chr11	58378288	58378496	GSE124336_Fernandez_2019_GSM3529864_P0PM_1_S1_P0_eHcn4_1_ATACseq_SRR8368605_peak_19086	34	.	2.92645	5.09501	3.49355	155
chr11	58402016	58402438	GSE124336_Fernandez_2019_GSM3529864_P0PM_1_S1_P0_eHcn4_1_ATACseq_SRR8368605_peak_19087	457	.	10.7303	47.9544	45.721	270
chr11	58499297	58499547	GSE124336_Fernandez_2019_GSM3529864_P0PM_1_S1_P0_eHcn4_1_ATACseq_SRR8368605_peak_19088	223	.	6.99097	24.3536	22.3531	164
chr11	58504505	58504775	GSE124336_Fernandez_2019_GSM3529864_P0PM_1_S1_P0_eHcn4_1_ATACseq_SRR8368605_peak_19089	129	.	5.20258	14.8039	12.9457	150
chr11	58570545	58570714	GSE124336_Fernandez_2019_GSM3529864_P0PM_1_S1_P0_eHcn4_1_ATACseq_SRR8368605_peak_19090	24	.	2.60129	4.01495	2.46568	44
chr11	58587996	58588485	GSE124336_Fernandez_2019_GSM3529864_P0PM_1_S1_P0_eHcn4_1_ATACseq_SRR8368605_peak_19091	290	.	8.12903	31.0802	29.0019	246
chr11	58605167	58605495	GSE124336_Fernandez_2019_GSM3529864_P0PM_1_S1_P0_eHcn4_1_ATACseq_SRR8368605_peak_19092	58	.	3.57677	7.51782	5.82803	264
chr11	58613507	58613802	GSE124336_Fernandez_2019_GSM3529864_P0PM_1_S1_P0_eHcn4_1_ATACseq_SRR8368605_peak_19093	232	.	7.15355	25.2865	23.2744	91
chr11	58636702	58636868	GSE124336_Fernandez_2019_GSM3529864_P0PM_1_S1_P0_eHcn4_1_ATACseq_SRR8368605_peak_19094	205	.	6.66581	22.5179	20.5412	90
chr11	58640132	58640836	GSE124336_Fernandez_2019_GSM3529864_P0PM_1_S1_P0_eHcn4_1_ATACseq_SRR8368605_peak_19095	350	.	9.10452	37.1828	35.0435	438
chr11	58801735	58802245	GSE124336_Fernandez_2019_GSM3529864_P0PM_1_S1_P0_eHcn4_1_ATACseq_SRR8368605_peak_19096	763	.	14.9574	78.8146	76.3652	350
chr11	58846690	58847794	GSE124336_Fernandez_2019_GSM3529864_P0PM_1_S1_P0_eHcn4_1_ATACseq_SRR8368605_peak_19097	2505	.	34.4671	253.984	250.512	434
chr11	58866972	58868111	GSE124336_Fernandez_2019_GSM3529864_P0PM_1_S1_P0_eHcn4_1_ATACseq_SRR8368605_peak_19098	788	.	15.2826	81.333	78.8679	289
chr11	58890496	58890798	GSE124336_Fernandez_2019_GSM3529864_P0PM_1_S1_P0_eHcn4_1_ATACseq_SRR8368605_peak_19099	64	.	3.73935	8.17267	6.46315	209
chr11	58892104	58893129	GSE124336_Fernandez_2019_GSM3529864_P0PM_1_S1_P0_eHcn4_1_ATACseq_SRR8368605_peak_19100	309	.	8.45419	33.0818	30.9827	593
chr11	58903491	58904622	GSE124336_Fernandez_2019_GSM3529864_P0PM_1_S1_P0_eHcn4_1_ATACseq_SRR8368605_peak_19101	2585	.	35.28	262.087	258.555	683
chr11	58914381	58914950	GSE124336_Fernandez_2019_GSM3529864_P0PM_1_S1_P0_eHcn4_1_ATACseq_SRR8368605_peak_19102	40	.	3.08903	5.66944	4.04416	301
chr11	58916936	58917173	GSE124336_Fernandez_2019_GSM3529864_P0PM_1_S1_P0_eHcn4_1_ATACseq_SRR8368605_peak_19103	64	.	3.73935	8.17267	6.46315	199
chr11	58917486	58918168	GSE124336_Fernandez_2019_GSM3529864_P0PM_1_S1_P0_eHcn4_1_ATACseq_SRR8368605_peak_19104	91	.	4.38968	10.9658	9.1848	617
chr11	58928058	58928650	GSE124336_Fernandez_2019_GSM3529864_P0PM_1_S1_P0_eHcn4_1_ATACseq_SRR8368605_peak_19105	490	.	11.2181	51.3178	49.0577	109
chr11	58929577	58929826	GSE124336_Fernandez_2019_GSM3529864_P0PM_1_S1_P0_eHcn4_1_ATACseq_SRR8368605_peak_19106	34	.	2.92645	5.09501	3.49355	49
chr11	58937791	58939408	GSE124336_Fernandez_2019_GSM3529864_P0PM_1_S1_P0_eHcn4_1_ATACseq_SRR8368605_peak_19107	2110	.	30.4026	214.261	211.052	1140
chr11	58948042	58950291	GSE124336_Fernandez_2019_GSM3529864_P0PM_1_S1_P0_eHcn4_1_ATACseq_SRR8368605_peak_19108	1253	.	20.9729	128.084	125.354	806
chr11	58953544	58955933	GSE124336_Fernandez_2019_GSM3529864_P0PM_1_S1_P0_eHcn4_1_ATACseq_SRR8368605_peak_19109	3228	.	41.6206	326.922	322.83	1090
chr11	58956111	58956305	GSE124336_Fernandez_2019_GSM3529864_P0PM_1_S1_P0_eHcn4_1_ATACseq_SRR8368605_peak_19110	46	.	3.25161	6.26535	4.61752	51
chr11	58956477	58956996	GSE124336_Fernandez_2019_GSM3529864_P0PM_1_S1_P0_eHcn4_1_ATACseq_SRR8368605_peak_19111	46	.	3.25161	6.26535	4.61752	427
chr11	58957373	58957752	GSE124336_Fernandez_2019_GSM3529864_P0PM_1_S1_P0_eHcn4_1_ATACseq_SRR8368605_peak_19112	29	.	2.76387	4.54313	2.96692	165
chr11	58959455	58960602	GSE124336_Fernandez_2019_GSM3529864_P0PM_1_S1_P0_eHcn4_1_ATACseq_SRR8368605_peak_19113	1582	.	24.7123	161.135	158.228	708
chr11	58961701	58962088	GSE124336_Fernandez_2019_GSM3529864_P0PM_1_S1_P0_eHcn4_1_ATACseq_SRR8368605_peak_19114	34	.	2.92645	5.09501	3.49355	236
chr11	58963646	58963793	GSE124336_Fernandez_2019_GSM3529864_P0PM_1_S1_P0_eHcn4_1_ATACseq_SRR8368605_peak_19115	19	.	2.43871	3.51174	1.99142	9
chr11	58965070	58965254	GSE124336_Fernandez_2019_GSM3529864_P0PM_1_S1_P0_eHcn4_1_ATACseq_SRR8368605_peak_19116	24	.	2.60129	4.01495	2.46568	17
chr11	58967344	58967610	GSE124336_Fernandez_2019_GSM3529864_P0PM_1_S1_P0_eHcn4_1_ATACseq_SRR8368605_peak_19117	446	.	10.5677	46.8462	44.6219	193
chr11	58970254	58970393	GSE124336_Fernandez_2019_GSM3529864_P0PM_1_S1_P0_eHcn4_1_ATACseq_SRR8368605_peak_19118	15	.	2.27613	3.0349	1.54584	21
chr11	58970957	58972469	GSE124336_Fernandez_2019_GSM3529864_P0PM_1_S1_P0_eHcn4_1_ATACseq_SRR8368605_peak_19119	1102	.	19.1845	112.887	110.24	948
chr11	58977111	58982794	GSE124336_Fernandez_2019_GSM3529864_P0PM_1_S1_P0_eHcn4_1_ATACseq_SRR8368605_peak_19120	2505	.	34.4671	253.984	250.512	4978
chr11	58983094	58983347	GSE124336_Fernandez_2019_GSM3529864_P0PM_1_S1_P0_eHcn4_1_ATACseq_SRR8368605_peak_19121	52	.	3.41419	6.88177	5.21244	60
chr11	58983675	59003813	GSE124336_Fernandez_2019_GSM3529864_P0PM_1_S1_P0_eHcn4_1_ATACseq_SRR8368605_peak_19122	2634	.	35.7677	266.973	263.404	19218
chr11	59006084	59014545	GSE124336_Fernandez_2019_GSM3529864_P0PM_1_S1_P0_eHcn4_1_ATACseq_SRR8368605_peak_19123	701	.	14.1445	72.6015	70.1917	4584
chr11	59014689	59015823	GSE124336_Fernandez_2019_GSM3529864_P0PM_1_S1_P0_eHcn4_1_ATACseq_SRR8368605_peak_19124	179	.	6.17806	19.843	17.9035	577
chr11	59015963	59017184	GSE124336_Fernandez_2019_GSM3529864_P0PM_1_S1_P0_eHcn4_1_ATACseq_SRR8368605_peak_19125	77	.	4.06452	9.53581	7.78926	157
chr11	59018329	59018948	GSE124336_Fernandez_2019_GSM3529864_P0PM_1_S1_P0_eHcn4_1_ATACseq_SRR8368605_peak_19126	582	.	12.5187	60.5549	58.2263	380
chr11	59019933	59020219	GSE124336_Fernandez_2019_GSM3529864_P0PM_1_S1_P0_eHcn4_1_ATACseq_SRR8368605_peak_19127	29	.	2.76387	4.54313	2.96692	52
chr11	59023325	59024024	GSE124336_Fernandez_2019_GSM3529864_P0PM_1_S1_P0_eHcn4_1_ATACseq_SRR8368605_peak_19128	187	.	6.34064	20.7238	18.7717	248
chr11	59026552	59026711	GSE124336_Fernandez_2019_GSM3529864_P0PM_1_S1_P0_eHcn4_1_ATACseq_SRR8368605_peak_19129	29	.	2.76387	4.54313	2.96692	118
chr11	59028725	59028983	GSE124336_Fernandez_2019_GSM3529864_P0PM_1_S1_P0_eHcn4_1_ATACseq_SRR8368605_peak_19130	24	.	2.60129	4.01495	2.46568	70
chr11	59031608	59031755	GSE124336_Fernandez_2019_GSM3529864_P0PM_1_S1_P0_eHcn4_1_ATACseq_SRR8368605_peak_19131	29	.	2.76387	4.54313	2.96692	32
chr11	59035545	59035879	GSE124336_Fernandez_2019_GSM3529864_P0PM_1_S1_P0_eHcn4_1_ATACseq_SRR8368605_peak_19132	24	.	2.60129	4.01495	2.46568	45
chr11	59037533	59037710	GSE124336_Fernandez_2019_GSM3529864_P0PM_1_S1_P0_eHcn4_1_ATACseq_SRR8368605_peak_19133	19	.	2.43871	3.51174	1.99142	25
chr11	59042836	59043333	GSE124336_Fernandez_2019_GSM3529864_P0PM_1_S1_P0_eHcn4_1_ATACseq_SRR8368605_peak_19134	52	.	3.41419	6.88177	5.21244	24
chr11	59044296	59045463	GSE124336_Fernandez_2019_GSM3529864_P0PM_1_S1_P0_eHcn4_1_ATACseq_SRR8368605_peak_19135	1211	.	20.4852	123.898	121.19	661
chr11	59049071	59049702	GSE124336_Fernandez_2019_GSM3529864_P0PM_1_S1_P0_eHcn4_1_ATACseq_SRR8368605_peak_19136	137	.	5.36516	15.6128	13.7404	198
chr11	59050343	59051314	GSE124336_Fernandez_2019_GSM3529864_P0PM_1_S1_P0_eHcn4_1_ATACseq_SRR8368605_peak_19137	77	.	4.06452	9.53581	7.78926	490
chr11	59051544	59051737	GSE124336_Fernandez_2019_GSM3529864_P0PM_1_S1_P0_eHcn4_1_ATACseq_SRR8368605_peak_19138	24	.	2.60129	4.01495	2.46568	42
chr11	59052434	59052600	GSE124336_Fernandez_2019_GSM3529864_P0PM_1_S1_P0_eHcn4_1_ATACseq_SRR8368605_peak_19139	19	.	2.43871	3.51174	1.99142	133
chr11	59056542	59057266	GSE124336_Fernandez_2019_GSM3529864_P0PM_1_S1_P0_eHcn4_1_ATACseq_SRR8368605_peak_19140	52	.	3.41419	6.88177	5.21244	191
chr11	59065540	59066263	GSE124336_Fernandez_2019_GSM3529864_P0PM_1_S1_P0_eHcn4_1_ATACseq_SRR8368605_peak_19141	46	.	3.25161	6.26535	4.61752	512
chr11	59069794	59070466	GSE124336_Fernandez_2019_GSM3529864_P0PM_1_S1_P0_eHcn4_1_ATACseq_SRR8368605_peak_19142	129	.	5.20258	14.8039	12.9457	505
chr11	59071179	59072211	GSE124336_Fernandez_2019_GSM3529864_P0PM_1_S1_P0_eHcn4_1_ATACseq_SRR8368605_peak_19143	593	.	12.6813	61.7355	59.3985	280
chr11	59073312	59073487	GSE124336_Fernandez_2019_GSM3529864_P0PM_1_S1_P0_eHcn4_1_ATACseq_SRR8368605_peak_19144	29	.	2.76387	4.54313	2.96692	114
chr11	59076713	59077024	GSE124336_Fernandez_2019_GSM3529864_P0PM_1_S1_P0_eHcn4_1_ATACseq_SRR8368605_peak_19145	40	.	3.08903	5.66944	4.04416	226
chr11	59078537	59078756	GSE124336_Fernandez_2019_GSM3529864_P0PM_1_S1_P0_eHcn4_1_ATACseq_SRR8368605_peak_19146	29	.	2.76387	4.54313	2.96692	57
chr11	59080583	59081472	GSE124336_Fernandez_2019_GSM3529864_P0PM_1_S1_P0_eHcn4_1_ATACseq_SRR8368605_peak_19147	113	.	4.87742	13.226	11.3974	204
chr11	59083053	59083397	GSE124336_Fernandez_2019_GSM3529864_P0PM_1_S1_P0_eHcn4_1_ATACseq_SRR8368605_peak_19148	129	.	5.20258	14.8039	12.9457	253
chr11	59094380	59094551	GSE124336_Fernandez_2019_GSM3529864_P0PM_1_S1_P0_eHcn4_1_ATACseq_SRR8368605_peak_19149	71	.	3.90194	8.84557	7.1172	9
chr11	59113821	59114138	GSE124336_Fernandez_2019_GSM3529864_P0PM_1_S1_P0_eHcn4_1_ATACseq_SRR8368605_peak_19150	15	.	2.27613	3.0349	1.54584	105
chr11	59130755	59131075	GSE124336_Fernandez_2019_GSM3529864_P0PM_1_S1_P0_eHcn4_1_ATACseq_SRR8368605_peak_19151	58	.	3.57677	7.51782	5.82803	193
chr11	59134399	59139923	GSE124336_Fernandez_2019_GSM3529864_P0PM_1_S1_P0_eHcn4_1_ATACseq_SRR8368605_peak_19152	1895	.	28.1264	192.637	189.557	4438
chr11	59141736	59142186	GSE124336_Fernandez_2019_GSM3529864_P0PM_1_S1_P0_eHcn4_1_ATACseq_SRR8368605_peak_19153	40	.	3.08903	5.66944	4.04416	376
chr11	59149366	59149845	GSE124336_Fernandez_2019_GSM3529864_P0PM_1_S1_P0_eHcn4_1_ATACseq_SRR8368605_peak_19154	270	.	7.80387	29.1128	27.056	154
chr11	59154026	59155085	GSE124336_Fernandez_2019_GSM3529864_P0PM_1_S1_P0_eHcn4_1_ATACseq_SRR8368605_peak_19155	701	.	14.1445	72.6015	70.1917	456
chr11	59161152	59162247	GSE124336_Fernandez_2019_GSM3529864_P0PM_1_S1_P0_eHcn4_1_ATACseq_SRR8368605_peak_19156	1509	.	23.8994	153.813	150.945	432
chr11	59162791	59164671	GSE124336_Fernandez_2019_GSM3529864_P0PM_1_S1_P0_eHcn4_1_ATACseq_SRR8368605_peak_19157	3844	.	47.4735	389.072	384.41	690
chr11	59165814	59166114	GSE124336_Fernandez_2019_GSM3529864_P0PM_1_S1_P0_eHcn4_1_ATACseq_SRR8368605_peak_19158	77	.	4.06452	9.53581	7.78926	87
chr11	59176156	59177323	GSE124336_Fernandez_2019_GSM3529864_P0PM_1_S1_P0_eHcn4_1_ATACseq_SRR8368605_peak_19159	205	.	6.66581	22.5179	20.5412	505
chr11	59180480	59180915	GSE124336_Fernandez_2019_GSM3529864_P0PM_1_S1_P0_eHcn4_1_ATACseq_SRR8368605_peak_19160	145	.	5.52774	16.4346	14.5482	99
chr11	59182683	59184620	GSE124336_Fernandez_2019_GSM3529864_P0PM_1_S1_P0_eHcn4_1_ATACseq_SRR8368605_peak_19161	2361	.	33.0039	239.528	236.157	1302
chr11	59191012	59192690	GSE124336_Fernandez_2019_GSM3529864_P0PM_1_S1_P0_eHcn4_1_ATACseq_SRR8368605_peak_19162	1925	.	28.4516	195.697	192.599	798
chr11	59201547	59203099	GSE124336_Fernandez_2019_GSM3529864_P0PM_1_S1_P0_eHcn4_1_ATACseq_SRR8368605_peak_19163	1337	.	21.9484	136.547	133.771	979
chr11	59207881	59209762	GSE124336_Fernandez_2019_GSM3529864_P0PM_1_S1_P0_eHcn4_1_ATACseq_SRR8368605_peak_19164	1971	.	28.9394	200.306	197.181	524
chr11	59213067	59213947	GSE124336_Fernandez_2019_GSM3529864_P0PM_1_S1_P0_eHcn4_1_ATACseq_SRR8368605_peak_19165	121	.	5.04	14.0081	12.1646	204
chr11	59216937	59217241	GSE124336_Fernandez_2019_GSM3529864_P0PM_1_S1_P0_eHcn4_1_ATACseq_SRR8368605_peak_19166	137	.	5.36516	15.6128	13.7404	226
chr11	59218003	59218250	GSE124336_Fernandez_2019_GSM3529864_P0PM_1_S1_P0_eHcn4_1_ATACseq_SRR8368605_peak_19167	113	.	4.87742	13.226	11.3974	52
chr11	59218448	59218825	GSE124336_Fernandez_2019_GSM3529864_P0PM_1_S1_P0_eHcn4_1_ATACseq_SRR8368605_peak_19168	34	.	2.92645	5.09501	3.49355	66
chr11	59219051	59219288	GSE124336_Fernandez_2019_GSM3529864_P0PM_1_S1_P0_eHcn4_1_ATACseq_SRR8368605_peak_19169	40	.	3.08903	5.66944	4.04416	37
chr11	59220799	59221350	GSE124336_Fernandez_2019_GSM3529864_P0PM_1_S1_P0_eHcn4_1_ATACseq_SRR8368605_peak_19170	40	.	3.08903	5.66944	4.04416	422
chr11	59223487	59223704	GSE124336_Fernandez_2019_GSM3529864_P0PM_1_S1_P0_eHcn4_1_ATACseq_SRR8368605_peak_19171	71	.	3.90194	8.84557	7.1172	58
chr11	59224835	59225439	GSE124336_Fernandez_2019_GSM3529864_P0PM_1_S1_P0_eHcn4_1_ATACseq_SRR8368605_peak_19172	34	.	2.92645	5.09501	3.49355	373
chr11	59226345	59228940	GSE124336_Fernandez_2019_GSM3529864_P0PM_1_S1_P0_eHcn4_1_ATACseq_SRR8368605_peak_19173	3705	.	46.1729	375.085	370.533	1848
chr11	59230389	59230787	GSE124336_Fernandez_2019_GSM3529864_P0PM_1_S1_P0_eHcn4_1_ATACseq_SRR8368605_peak_19174	547	.	12.031	57.047	54.7437	225
chr11	59233229	59233377	GSE124336_Fernandez_2019_GSM3529864_P0PM_1_S1_P0_eHcn4_1_ATACseq_SRR8368605_peak_19175	19	.	2.43871	3.51174	1.99142	62
chr11	59238883	59239527	GSE124336_Fernandez_2019_GSM3529864_P0PM_1_S1_P0_eHcn4_1_ATACseq_SRR8368605_peak_19176	1021	.	18.209	104.782	102.18	207
chr11	59263741	59264530	GSE124336_Fernandez_2019_GSM3529864_P0PM_1_S1_P0_eHcn4_1_ATACseq_SRR8368605_peak_19177	839	.	15.9329	86.4245	83.9283	272
chr11	59276957	59277097	GSE124336_Fernandez_2019_GSM3529864_P0PM_1_S1_P0_eHcn4_1_ATACseq_SRR8368605_peak_19178	46	.	3.25161	6.26535	4.61752	78
chr11	59282935	59283384	GSE124336_Fernandez_2019_GSM3529864_P0PM_1_S1_P0_eHcn4_1_ATACseq_SRR8368605_peak_19179	751	.	14.7948	77.5624	75.1208	205
chr11	59284280	59284484	GSE124336_Fernandez_2019_GSM3529864_P0PM_1_S1_P0_eHcn4_1_ATACseq_SRR8368605_peak_19180	52	.	3.41419	6.88177	5.21244	32
chr11	59290472	59290682	GSE124336_Fernandez_2019_GSM3529864_P0PM_1_S1_P0_eHcn4_1_ATACseq_SRR8368605_peak_19181	84	.	4.2271	10.2428	8.4787	152
chr11	59293750	59293942	GSE124336_Fernandez_2019_GSM3529864_P0PM_1_S1_P0_eHcn4_1_ATACseq_SRR8368605_peak_19182	196	.	6.50323	21.6155	19.651	35
chr11	59297893	59298374	GSE124336_Fernandez_2019_GSM3529864_P0PM_1_S1_P0_eHcn4_1_ATACseq_SRR8368605_peak_19183	501	.	11.3806	52.4515	50.1827	274
chr11	59300249	59300438	GSE124336_Fernandez_2019_GSM3529864_P0PM_1_S1_P0_eHcn4_1_ATACseq_SRR8368605_peak_19184	113	.	4.87742	13.226	11.3974	161
chr11	59302630	59302978	GSE124336_Fernandez_2019_GSM3529864_P0PM_1_S1_P0_eHcn4_1_ATACseq_SRR8368605_peak_19185	995	.	17.8839	102.111	99.5236	258
chr11	59306036	59308392	GSE124336_Fernandez_2019_GSM3529864_P0PM_1_S1_P0_eHcn4_1_ATACseq_SRR8368605_peak_19186	1553	.	24.3871	158.198	155.306	1930
chr11	59309067	59309419	GSE124336_Fernandez_2019_GSM3529864_P0PM_1_S1_P0_eHcn4_1_ATACseq_SRR8368605_peak_19187	205	.	6.66581	22.5179	20.5412	212
chr11	59330607	59330868	GSE124336_Fernandez_2019_GSM3529864_P0PM_1_S1_P0_eHcn4_1_ATACseq_SRR8368605_peak_19188	145	.	5.52774	16.4346	14.5482	174
chr11	59335214	59335377	GSE124336_Fernandez_2019_GSM3529864_P0PM_1_S1_P0_eHcn4_1_ATACseq_SRR8368605_peak_19189	46	.	3.25161	6.26535	4.61752	140
chr11	59336510	59336775	GSE124336_Fernandez_2019_GSM3529864_P0PM_1_S1_P0_eHcn4_1_ATACseq_SRR8368605_peak_19190	19	.	2.43871	3.51174	1.99142	64
chr11	59337382	59337627	GSE124336_Fernandez_2019_GSM3529864_P0PM_1_S1_P0_eHcn4_1_ATACseq_SRR8368605_peak_19191	40	.	3.08903	5.66944	4.04416	100
chr11	59338008	59338580	GSE124336_Fernandez_2019_GSM3529864_P0PM_1_S1_P0_eHcn4_1_ATACseq_SRR8368605_peak_19192	392	.	9.75484	41.4064	39.2284	210
chr11	59342121	59342309	GSE124336_Fernandez_2019_GSM3529864_P0PM_1_S1_P0_eHcn4_1_ATACseq_SRR8368605_peak_19193	24	.	2.60129	4.01495	2.46568	44
chr11	59343471	59343647	GSE124336_Fernandez_2019_GSM3529864_P0PM_1_S1_P0_eHcn4_1_ATACseq_SRR8368605_peak_19194	34	.	2.92645	5.09501	3.49355	163
chr11	59346059	59346979	GSE124336_Fernandez_2019_GSM3529864_P0PM_1_S1_P0_eHcn4_1_ATACseq_SRR8368605_peak_19195	629	.	13.169	65.3102	62.9485	243
chr11	59364046	59365060	GSE124336_Fernandez_2019_GSM3529864_P0PM_1_S1_P0_eHcn4_1_ATACseq_SRR8368605_peak_19196	1267	.	21.1355	129.487	126.749	569
chr11	59384460	59385355	GSE124336_Fernandez_2019_GSM3529864_P0PM_1_S1_P0_eHcn4_1_ATACseq_SRR8368605_peak_19197	145	.	5.52774	16.4346	14.5482	804
chr11	59389718	59389976	GSE124336_Fernandez_2019_GSM3529864_P0PM_1_S1_P0_eHcn4_1_ATACseq_SRR8368605_peak_19198	19	.	2.43871	3.51174	1.99142	109
chr11	59390127	59391332	GSE124336_Fernandez_2019_GSM3529864_P0PM_1_S1_P0_eHcn4_1_ATACseq_SRR8368605_peak_19199	424	.	10.2426	44.6497	42.4436	576
chr11	59393633	59393862	GSE124336_Fernandez_2019_GSM3529864_P0PM_1_S1_P0_eHcn4_1_ATACseq_SRR8368605_peak_19200	46	.	3.25161	6.26535	4.61752	174
chr11	59412169	59412417	GSE124336_Fernandez_2019_GSM3529864_P0PM_1_S1_P0_eHcn4_1_ATACseq_SRR8368605_peak_19201	106	.	4.71484	12.4579	10.6448	70
chr11	59412787	59413258	GSE124336_Fernandez_2019_GSM3529864_P0PM_1_S1_P0_eHcn4_1_ATACseq_SRR8368605_peak_19202	34	.	2.92645	5.09501	3.49355	155
chr11	59423286	59423633	GSE124336_Fernandez_2019_GSM3529864_P0PM_1_S1_P0_eHcn4_1_ATACseq_SRR8368605_peak_19203	46	.	3.25161	6.26535	4.61752	119
chr11	59425700	59425862	GSE124336_Fernandez_2019_GSM3529864_P0PM_1_S1_P0_eHcn4_1_ATACseq_SRR8368605_peak_19204	196	.	6.50323	21.6155	19.651	92
chr11	59438047	59438187	GSE124336_Fernandez_2019_GSM3529864_P0PM_1_S1_P0_eHcn4_1_ATACseq_SRR8368605_peak_19205	106	.	4.71484	12.4579	10.6448	67
chr11	59449779	59450989	GSE124336_Fernandez_2019_GSM3529864_P0PM_1_S1_P0_eHcn4_1_ATACseq_SRR8368605_peak_19206	1423	.	22.9239	145.125	142.303	211
chr11	59458504	59459654	GSE124336_Fernandez_2019_GSM3529864_P0PM_1_S1_P0_eHcn4_1_ATACseq_SRR8368605_peak_19207	1509	.	23.8994	153.813	150.945	689
chr11	59471541	59472929	GSE124336_Fernandez_2019_GSM3529864_P0PM_1_S1_P0_eHcn4_1_ATACseq_SRR8368605_peak_19208	1309	.	21.6232	133.713	130.952	974
chr11	59473942	59475118	GSE124336_Fernandez_2019_GSM3529864_P0PM_1_S1_P0_eHcn4_1_ATACseq_SRR8368605_peak_19209	299	.	8.29161	32.0768	29.9881	718
chr11	59483011	59483505	GSE124336_Fernandez_2019_GSM3529864_P0PM_1_S1_P0_eHcn4_1_ATACseq_SRR8368605_peak_19210	309	.	8.45419	33.0818	30.9827	393
chr11	59485774	59485965	GSE124336_Fernandez_2019_GSM3529864_P0PM_1_S1_P0_eHcn4_1_ATACseq_SRR8368605_peak_19211	64	.	3.73935	8.17267	6.46315	59
chr11	59505337	59507399	GSE124336_Fernandez_2019_GSM3529864_P0PM_1_S1_P0_eHcn4_1_ATACseq_SRR8368605_peak_19212	2537	.	34.7923	257.219	253.723	954
chr11	59514407	59514553	GSE124336_Fernandez_2019_GSM3529864_P0PM_1_S1_P0_eHcn4_1_ATACseq_SRR8368605_peak_19213	46	.	3.25161	6.26535	4.61752	46
chr11	59525143	59525722	GSE124336_Fernandez_2019_GSM3529864_P0PM_1_S1_P0_eHcn4_1_ATACseq_SRR8368605_peak_19214	1143	.	19.6723	116.99	114.32	317
chr11	59614192	59614385	GSE124336_Fernandez_2019_GSM3529864_P0PM_1_S1_P0_eHcn4_1_ATACseq_SRR8368605_peak_19215	513	.	11.5432	53.5914	51.3139	96
chr11	59624207	59624650	GSE124336_Fernandez_2019_GSM3529864_P0PM_1_S1_P0_eHcn4_1_ATACseq_SRR8368605_peak_19216	1008	.	18.0464	103.445	100.85	264
chr11	59641303	59641499	GSE124336_Fernandez_2019_GSM3529864_P0PM_1_S1_P0_eHcn4_1_ATACseq_SRR8368605_peak_19217	179	.	6.17806	19.843	17.9035	125
chr11	59643134	59643406	GSE124336_Fernandez_2019_GSM3529864_P0PM_1_S1_P0_eHcn4_1_ATACseq_SRR8368605_peak_19218	40	.	3.08903	5.66944	4.04416	161
chr11	59645076	59645382	GSE124336_Fernandez_2019_GSM3529864_P0PM_1_S1_P0_eHcn4_1_ATACseq_SRR8368605_peak_19219	113	.	4.87742	13.226	11.3974	250
chr11	59655276	59655682	GSE124336_Fernandez_2019_GSM3529864_P0PM_1_S1_P0_eHcn4_1_ATACseq_SRR8368605_peak_19220	153	.	5.69032	17.2689	15.3688	308
chr11	59661533	59665466	GSE124336_Fernandez_2019_GSM3529864_P0PM_1_S1_P0_eHcn4_1_ATACseq_SRR8368605_peak_19221	3380	.	43.0839	342.265	338.021	853
chr11	59670990	59671282	GSE124336_Fernandez_2019_GSM3529864_P0PM_1_S1_P0_eHcn4_1_ATACseq_SRR8368605_peak_19222	24	.	2.60129	4.01495	2.46568	108
chr11	59671790	59672049	GSE124336_Fernandez_2019_GSM3529864_P0PM_1_S1_P0_eHcn4_1_ATACseq_SRR8368605_peak_19223	29	.	2.76387	4.54313	2.96692	179
chr11	59672237	59672482	GSE124336_Fernandez_2019_GSM3529864_P0PM_1_S1_P0_eHcn4_1_ATACseq_SRR8368605_peak_19224	19	.	2.43871	3.51174	1.99142	223
chr11	59678825	59679493	GSE124336_Fernandez_2019_GSM3529864_P0PM_1_S1_P0_eHcn4_1_ATACseq_SRR8368605_peak_19225	129	.	5.20258	14.8039	12.9457	443
chr11	59682542	59683311	GSE124336_Fernandez_2019_GSM3529864_P0PM_1_S1_P0_eHcn4_1_ATACseq_SRR8368605_peak_19226	360	.	9.2671	38.2276	36.0784	391
chr11	59694265	59695361	GSE124336_Fernandez_2019_GSM3529864_P0PM_1_S1_P0_eHcn4_1_ATACseq_SRR8368605_peak_19227	968	.	17.5587	99.4556	96.8832	460
chr11	59705027	59705786	GSE124336_Fernandez_2019_GSM3529864_P0PM_1_S1_P0_eHcn4_1_ATACseq_SRR8368605_peak_19228	381	.	9.59226	40.3395	38.171	270
chr11	59706256	59706409	GSE124336_Fernandez_2019_GSM3529864_P0PM_1_S1_P0_eHcn4_1_ATACseq_SRR8368605_peak_19229	77	.	4.06452	9.53581	7.78926	71
chr11	59706955	59707125	GSE124336_Fernandez_2019_GSM3529864_P0PM_1_S1_P0_eHcn4_1_ATACseq_SRR8368605_peak_19230	40	.	3.08903	5.66944	4.04416	140
chr11	59707478	59708645	GSE124336_Fernandez_2019_GSM3529864_P0PM_1_S1_P0_eHcn4_1_ATACseq_SRR8368605_peak_19231	2266	.	32.0284	229.987	226.678	949
chr11	59709098	59709448	GSE124336_Fernandez_2019_GSM3529864_P0PM_1_S1_P0_eHcn4_1_ATACseq_SRR8368605_peak_19232	99	.	4.55226	11.7044	9.90704	159
chr11	59713881	59714331	GSE124336_Fernandez_2019_GSM3529864_P0PM_1_S1_P0_eHcn4_1_ATACseq_SRR8368605_peak_19233	64	.	3.73935	8.17267	6.46315	143
chr11	59717797	59718322	GSE124336_Fernandez_2019_GSM3529864_P0PM_1_S1_P0_eHcn4_1_ATACseq_SRR8368605_peak_19234	84	.	4.2271	10.2428	8.4787	81
chr11	59719492	59719656	GSE124336_Fernandez_2019_GSM3529864_P0PM_1_S1_P0_eHcn4_1_ATACseq_SRR8368605_peak_19235	29	.	2.76387	4.54313	2.96692	111
chr11	59721163	59721817	GSE124336_Fernandez_2019_GSM3529864_P0PM_1_S1_P0_eHcn4_1_ATACseq_SRR8368605_peak_19236	677	.	13.8194	70.1507	67.7567	404
chr11	59725941	59726133	GSE124336_Fernandez_2019_GSM3529864_P0PM_1_S1_P0_eHcn4_1_ATACseq_SRR8368605_peak_19237	29	.	2.76387	4.54313	2.96692	104
chr11	59732571	59733001	GSE124336_Fernandez_2019_GSM3529864_P0PM_1_S1_P0_eHcn4_1_ATACseq_SRR8368605_peak_19238	71	.	3.90194	8.84557	7.1172	250
chr11	59746594	59746867	GSE124336_Fernandez_2019_GSM3529864_P0PM_1_S1_P0_eHcn4_1_ATACseq_SRR8368605_peak_19239	513	.	11.5432	53.5914	51.3139	213
chr11	59758343	59759970	GSE124336_Fernandez_2019_GSM3529864_P0PM_1_S1_P0_eHcn4_1_ATACseq_SRR8368605_peak_19240	1626	.	25.2	165.562	162.631	964
chr11	59766095	59767443	GSE124336_Fernandez_2019_GSM3529864_P0PM_1_S1_P0_eHcn4_1_ATACseq_SRR8368605_peak_19241	629	.	13.169	65.3102	62.9485	478
chr11	59769074	59770400	GSE124336_Fernandez_2019_GSM3529864_P0PM_1_S1_P0_eHcn4_1_ATACseq_SRR8368605_peak_19242	1035	.	18.3716	106.124	103.514	848
chr11	59770656	59771123	GSE124336_Fernandez_2019_GSM3529864_P0PM_1_S1_P0_eHcn4_1_ATACseq_SRR8368605_peak_19243	84	.	4.2271	10.2428	8.4787	322
chr11	59778396	59779140	GSE124336_Fernandez_2019_GSM3529864_P0PM_1_S1_P0_eHcn4_1_ATACseq_SRR8368605_peak_19244	763	.	14.9574	78.8146	76.3652	309
chr11	59780302	59780611	GSE124336_Fernandez_2019_GSM3529864_P0PM_1_S1_P0_eHcn4_1_ATACseq_SRR8368605_peak_19245	84	.	4.2271	10.2428	8.4787	113
chr11	59786942	59787938	GSE124336_Fernandez_2019_GSM3529864_P0PM_1_S1_P0_eHcn4_1_ATACseq_SRR8368605_peak_19246	582	.	12.5187	60.5549	58.2263	612
chr11	59808562	59811853	GSE124336_Fernandez_2019_GSM3529864_P0PM_1_S1_P0_eHcn4_1_ATACseq_SRR8368605_peak_19247	2994	.	39.3445	303.329	299.459	678
chr11	59838721	59840251	GSE124336_Fernandez_2019_GSM3529864_P0PM_1_S1_P0_eHcn4_1_ATACseq_SRR8368605_peak_19248	2911	.	38.5316	294.987	291.19	1095
chr11	59844500	59844713	GSE124336_Fernandez_2019_GSM3529864_P0PM_1_S1_P0_eHcn4_1_ATACseq_SRR8368605_peak_19249	71	.	3.90194	8.84557	7.1172	159
chr11	59847657	59849100	GSE124336_Fernandez_2019_GSM3529864_P0PM_1_S1_P0_eHcn4_1_ATACseq_SRR8368605_peak_19250	1437	.	23.0865	146.566	143.736	635
chr11	59879867	59880756	GSE124336_Fernandez_2019_GSM3529864_P0PM_1_S1_P0_eHcn4_1_ATACseq_SRR8368605_peak_19251	1366	.	22.2735	139.394	136.603	279
chr11	59884267	59884420	GSE124336_Fernandez_2019_GSM3529864_P0PM_1_S1_P0_eHcn4_1_ATACseq_SRR8368605_peak_19252	34	.	2.92645	5.09501	3.49355	122
chr11	59885083	59886158	GSE124336_Fernandez_2019_GSM3529864_P0PM_1_S1_P0_eHcn4_1_ATACseq_SRR8368605_peak_19253	479	.	11.0555	50.1903	47.939	639
chr11	59895175	59895535	GSE124336_Fernandez_2019_GSM3529864_P0PM_1_S1_P0_eHcn4_1_ATACseq_SRR8368605_peak_19254	52	.	3.41419	6.88177	5.21244	310
chr11	59897563	59899328	GSE124336_Fernandez_2019_GSM3529864_P0PM_1_S1_P0_eHcn4_1_ATACseq_SRR8368605_peak_19255	3465	.	43.8968	350.846	346.519	872
chr11	59899718	59901367	GSE124336_Fernandez_2019_GSM3529864_P0PM_1_S1_P0_eHcn4_1_ATACseq_SRR8368605_peak_19256	1211	.	20.4852	123.898	121.19	402
chr11	59901906	59902835	GSE124336_Fernandez_2019_GSM3529864_P0PM_1_S1_P0_eHcn4_1_ATACseq_SRR8368605_peak_19257	1061	.	18.6968	108.818	106.193	544
chr11	59908632	59908777	GSE124336_Fernandez_2019_GSM3529864_P0PM_1_S1_P0_eHcn4_1_ATACseq_SRR8368605_peak_19258	19	.	2.43871	3.51174	1.99142	40
chr11	59911541	59912154	GSE124336_Fernandez_2019_GSM3529864_P0PM_1_S1_P0_eHcn4_1_ATACseq_SRR8368605_peak_19259	232	.	7.15355	25.2865	23.2744	184
chr11	59913844	59914026	GSE124336_Fernandez_2019_GSM3529864_P0PM_1_S1_P0_eHcn4_1_ATACseq_SRR8368605_peak_19260	52	.	3.41419	6.88177	5.21244	61
chr11	59915564	59915781	GSE124336_Fernandez_2019_GSM3529864_P0PM_1_S1_P0_eHcn4_1_ATACseq_SRR8368605_peak_19261	40	.	3.08903	5.66944	4.04416	123
chr11	59917669	59918600	GSE124336_Fernandez_2019_GSM3529864_P0PM_1_S1_P0_eHcn4_1_ATACseq_SRR8368605_peak_19262	535	.	11.8684	55.8892	53.5945	435
chr11	59919144	59920204	GSE124336_Fernandez_2019_GSM3529864_P0PM_1_S1_P0_eHcn4_1_ATACseq_SRR8368605_peak_19263	162	.	5.8529	18.1152	16.2017	374
chr11	59933892	59934475	GSE124336_Fernandez_2019_GSM3529864_P0PM_1_S1_P0_eHcn4_1_ATACseq_SRR8368605_peak_19264	468	.	10.8929	49.0692	46.8268	361
chr11	59937484	59938136	GSE124336_Fernandez_2019_GSM3529864_P0PM_1_S1_P0_eHcn4_1_ATACseq_SRR8368605_peak_19265	260	.	7.64129	28.1424	26.0965	321
chr11	59947747	59948775	GSE124336_Fernandez_2019_GSM3529864_P0PM_1_S1_P0_eHcn4_1_ATACseq_SRR8368605_peak_19266	1956	.	28.7768	198.767	195.651	416
chr11	59956596	59957100	GSE124336_Fernandez_2019_GSM3529864_P0PM_1_S1_P0_eHcn4_1_ATACseq_SRR8368605_peak_19267	77	.	4.06452	9.53581	7.78926	70
chr11	59958551	59960085	GSE124336_Fernandez_2019_GSM3529864_P0PM_1_S1_P0_eHcn4_1_ATACseq_SRR8368605_peak_19268	223	.	6.99097	24.3536	22.3531	1169
chr11	59960269	59962243	GSE124336_Fernandez_2019_GSM3529864_P0PM_1_S1_P0_eHcn4_1_ATACseq_SRR8368605_peak_19269	890	.	16.5832	91.5864	89.0597	1105
chr11	59962547	59965700	GSE124336_Fernandez_2019_GSM3529864_P0PM_1_S1_P0_eHcn4_1_ATACseq_SRR8368605_peak_19270	2978	.	39.1819	301.657	297.802	2462
chr11	59966450	59966768	GSE124336_Fernandez_2019_GSM3529864_P0PM_1_S1_P0_eHcn4_1_ATACseq_SRR8368605_peak_19271	84	.	4.2271	10.2428	8.4787	226
chr11	59971445	59972223	GSE124336_Fernandez_2019_GSM3529864_P0PM_1_S1_P0_eHcn4_1_ATACseq_SRR8368605_peak_19272	1466	.	23.4116	149.456	146.611	451
chr11	59977698	59977977	GSE124336_Fernandez_2019_GSM3529864_P0PM_1_S1_P0_eHcn4_1_ATACseq_SRR8368605_peak_19273	34	.	2.92645	5.09501	3.49355	64
chr11	59991081	59992082	GSE124336_Fernandez_2019_GSM3529864_P0PM_1_S1_P0_eHcn4_1_ATACseq_SRR8368605_peak_19274	1129	.	19.5097	115.619	112.956	554
chr11	59994248	59994998	GSE124336_Fernandez_2019_GSM3529864_P0PM_1_S1_P0_eHcn4_1_ATACseq_SRR8368605_peak_19275	137	.	5.36516	15.6128	13.7404	334
chr11	60011323	60012597	GSE124336_Fernandez_2019_GSM3529864_P0PM_1_S1_P0_eHcn4_1_ATACseq_SRR8368605_peak_19276	1380	.	22.4361	140.822	138.023	412
chr11	60024874	60025757	GSE124336_Fernandez_2019_GSM3529864_P0PM_1_S1_P0_eHcn4_1_ATACseq_SRR8368605_peak_19277	196	.	6.50323	21.6155	19.651	319
chr11	60026200	60026579	GSE124336_Fernandez_2019_GSM3529864_P0PM_1_S1_P0_eHcn4_1_ATACseq_SRR8368605_peak_19278	71	.	3.90194	8.84557	7.1172	198
chr11	60027241	60028692	GSE124336_Fernandez_2019_GSM3529864_P0PM_1_S1_P0_eHcn4_1_ATACseq_SRR8368605_peak_19279	605	.	12.8439	62.9217	60.5763	207
chr11	60030621	60031035	GSE124336_Fernandez_2019_GSM3529864_P0PM_1_S1_P0_eHcn4_1_ATACseq_SRR8368605_peak_19280	84	.	4.2271	10.2428	8.4787	347
chr11	60031818	60032243	GSE124336_Fernandez_2019_GSM3529864_P0PM_1_S1_P0_eHcn4_1_ATACseq_SRR8368605_peak_19281	91	.	4.38968	10.9658	9.1848	126
chr11	60044854	60045163	GSE124336_Fernandez_2019_GSM3529864_P0PM_1_S1_P0_eHcn4_1_ATACseq_SRR8368605_peak_19282	84	.	4.2271	10.2428	8.4787	129
chr11	60045776	60046999	GSE124336_Fernandez_2019_GSM3529864_P0PM_1_S1_P0_eHcn4_1_ATACseq_SRR8368605_peak_19283	3363	.	42.9213	340.553	336.326	732
chr11	60073884	60074623	GSE124336_Fernandez_2019_GSM3529864_P0PM_1_S1_P0_eHcn4_1_ATACseq_SRR8368605_peak_19284	260	.	7.64129	28.1424	26.0965	276
chr11	60076747	60077246	GSE124336_Fernandez_2019_GSM3529864_P0PM_1_S1_P0_eHcn4_1_ATACseq_SRR8368605_peak_19285	570	.	12.3561	59.3799	57.0597	221
chr11	60091518	60094244	GSE124336_Fernandez_2019_GSM3529864_P0PM_1_S1_P0_eHcn4_1_ATACseq_SRR8368605_peak_19286	852	.	16.0955	87.7085	85.2045	1359
chr11	60094476	60095514	GSE124336_Fernandez_2019_GSM3529864_P0PM_1_S1_P0_eHcn4_1_ATACseq_SRR8368605_peak_19287	113	.	4.87742	13.226	11.3974	811
chr11	60096999	60097417	GSE124336_Fernandez_2019_GSM3529864_P0PM_1_S1_P0_eHcn4_1_ATACseq_SRR8368605_peak_19288	64	.	3.73935	8.17267	6.46315	257
chr11	60102749	60103087	GSE124336_Fernandez_2019_GSM3529864_P0PM_1_S1_P0_eHcn4_1_ATACseq_SRR8368605_peak_19289	214	.	6.82839	23.4307	21.442	102
chr11	60104461	60107211	GSE124336_Fernandez_2019_GSM3529864_P0PM_1_S1_P0_eHcn4_1_ATACseq_SRR8368605_peak_19290	2298	.	32.3535	233.159	229.83	473
chr11	60107602	60108111	GSE124336_Fernandez_2019_GSM3529864_P0PM_1_S1_P0_eHcn4_1_ATACseq_SRR8368605_peak_19291	52	.	3.41419	6.88177	5.21244	99
chr11	60108616	60108867	GSE124336_Fernandez_2019_GSM3529864_P0PM_1_S1_P0_eHcn4_1_ATACseq_SRR8368605_peak_19292	40	.	3.08903	5.66944	4.04416	110
chr11	60109127	60110109	GSE124336_Fernandez_2019_GSM3529864_P0PM_1_S1_P0_eHcn4_1_ATACseq_SRR8368605_peak_19293	106	.	4.71484	12.4579	10.6448	562
chr11	60112468	60112682	GSE124336_Fernandez_2019_GSM3529864_P0PM_1_S1_P0_eHcn4_1_ATACseq_SRR8368605_peak_19294	24	.	2.60129	4.01495	2.46568	31
chr11	60113659	60116463	GSE124336_Fernandez_2019_GSM3529864_P0PM_1_S1_P0_eHcn4_1_ATACseq_SRR8368605_peak_19295	2978	.	39.1819	301.657	297.802	1744
chr11	60120613	60120854	GSE124336_Fernandez_2019_GSM3529864_P0PM_1_S1_P0_eHcn4_1_ATACseq_SRR8368605_peak_19296	91	.	4.38968	10.9658	9.1848	169
chr11	60126072	60126660	GSE124336_Fernandez_2019_GSM3529864_P0PM_1_S1_P0_eHcn4_1_ATACseq_SRR8368605_peak_19297	162	.	5.8529	18.1152	16.2017	189
chr11	60126954	60127608	GSE124336_Fernandez_2019_GSM3529864_P0PM_1_S1_P0_eHcn4_1_ATACseq_SRR8368605_peak_19298	84	.	4.2271	10.2428	8.4787	250
chr11	60129036	60129195	GSE124336_Fernandez_2019_GSM3529864_P0PM_1_S1_P0_eHcn4_1_ATACseq_SRR8368605_peak_19299	24	.	2.60129	4.01495	2.46568	17
chr11	60130255	60131061	GSE124336_Fernandez_2019_GSM3529864_P0PM_1_S1_P0_eHcn4_1_ATACseq_SRR8368605_peak_19300	413	.	10.08	43.5617	41.3648	511
chr11	60132467	60132627	GSE124336_Fernandez_2019_GSM3529864_P0PM_1_S1_P0_eHcn4_1_ATACseq_SRR8368605_peak_19301	34	.	2.92645	5.09501	3.49355	28
chr11	60132829	60133051	GSE124336_Fernandez_2019_GSM3529864_P0PM_1_S1_P0_eHcn4_1_ATACseq_SRR8368605_peak_19302	29	.	2.76387	4.54313	2.96692	105
chr11	60136612	60136892	GSE124336_Fernandez_2019_GSM3529864_P0PM_1_S1_P0_eHcn4_1_ATACseq_SRR8368605_peak_19303	113	.	4.87742	13.226	11.3974	102
chr11	60137531	60137676	GSE124336_Fernandez_2019_GSM3529864_P0PM_1_S1_P0_eHcn4_1_ATACseq_SRR8368605_peak_19304	19	.	2.43871	3.51174	1.99142	121
chr11	60139325	60140922	GSE124336_Fernandez_2019_GSM3529864_P0PM_1_S1_P0_eHcn4_1_ATACseq_SRR8368605_peak_19305	1075	.	18.8594	110.171	107.538	788
chr11	60141126	60142082	GSE124336_Fernandez_2019_GSM3529864_P0PM_1_S1_P0_eHcn4_1_ATACseq_SRR8368605_peak_19306	106	.	4.71484	12.4579	10.6448	167
chr11	60146776	60147440	GSE124336_Fernandez_2019_GSM3529864_P0PM_1_S1_P0_eHcn4_1_ATACseq_SRR8368605_peak_19307	129	.	5.20258	14.8039	12.9457	352
chr11	60148663	60148979	GSE124336_Fernandez_2019_GSM3529864_P0PM_1_S1_P0_eHcn4_1_ATACseq_SRR8368605_peak_19308	145	.	5.52774	16.4346	14.5482	171
chr11	60149216	60149398	GSE124336_Fernandez_2019_GSM3529864_P0PM_1_S1_P0_eHcn4_1_ATACseq_SRR8368605_peak_19309	29	.	2.76387	4.54313	2.96692	56
chr11	60160494	60161106	GSE124336_Fernandez_2019_GSM3529864_P0PM_1_S1_P0_eHcn4_1_ATACseq_SRR8368605_peak_19310	46	.	3.25161	6.26535	4.61752	231
chr11	60162091	60162475	GSE124336_Fernandez_2019_GSM3529864_P0PM_1_S1_P0_eHcn4_1_ATACseq_SRR8368605_peak_19311	424	.	10.2426	44.6497	42.4436	244
chr11	60164374	60164823	GSE124336_Fernandez_2019_GSM3529864_P0PM_1_S1_P0_eHcn4_1_ATACseq_SRR8368605_peak_19312	280	.	7.96645	30.0921	28.0245	277
chr11	60167788	60169733	GSE124336_Fernandez_2019_GSM3529864_P0PM_1_S1_P0_eHcn4_1_ATACseq_SRR8368605_peak_19313	490	.	11.2181	51.3178	49.0577	1176
chr11	60171862	60174691	GSE124336_Fernandez_2019_GSM3529864_P0PM_1_S1_P0_eHcn4_1_ATACseq_SRR8368605_peak_19314	402	.	9.91742	42.4805	40.2931	1779
chr11	60174990	60178840	GSE124336_Fernandez_2019_GSM3529864_P0PM_1_S1_P0_eHcn4_1_ATACseq_SRR8368605_peak_19315	4249	.	51.2129	429.803	424.947	1034
chr11	60181713	60183110	GSE124336_Fernandez_2019_GSM3529864_P0PM_1_S1_P0_eHcn4_1_ATACseq_SRR8368605_peak_19316	605	.	12.8439	62.9217	60.5763	716
chr11	60183687	60183969	GSE124336_Fernandez_2019_GSM3529864_P0PM_1_S1_P0_eHcn4_1_ATACseq_SRR8368605_peak_19317	58	.	3.57677	7.51782	5.82803	91
chr11	60184332	60185220	GSE124336_Fernandez_2019_GSM3529864_P0PM_1_S1_P0_eHcn4_1_ATACseq_SRR8368605_peak_19318	71	.	3.90194	8.84557	7.1172	474
chr11	60185676	60186124	GSE124336_Fernandez_2019_GSM3529864_P0PM_1_S1_P0_eHcn4_1_ATACseq_SRR8368605_peak_19319	121	.	5.04	14.0081	12.1646	284
chr11	60189128	60190046	GSE124336_Fernandez_2019_GSM3529864_P0PM_1_S1_P0_eHcn4_1_ATACseq_SRR8368605_peak_19320	299	.	8.29161	32.0768	29.9881	485
chr11	60192139	60192398	GSE124336_Fernandez_2019_GSM3529864_P0PM_1_S1_P0_eHcn4_1_ATACseq_SRR8368605_peak_19321	84	.	4.2271	10.2428	8.4787	162
chr11	60193168	60193345	GSE124336_Fernandez_2019_GSM3529864_P0PM_1_S1_P0_eHcn4_1_ATACseq_SRR8368605_peak_19322	29	.	2.76387	4.54313	2.96692	95
chr11	60193621	60194064	GSE124336_Fernandez_2019_GSM3529864_P0PM_1_S1_P0_eHcn4_1_ATACseq_SRR8368605_peak_19323	91	.	4.38968	10.9658	9.1848	177
chr11	60197965	60198365	GSE124336_Fernandez_2019_GSM3529864_P0PM_1_S1_P0_eHcn4_1_ATACseq_SRR8368605_peak_19324	29	.	2.76387	4.54313	2.96692	20
chr11	60199708	60200370	GSE124336_Fernandez_2019_GSM3529864_P0PM_1_S1_P0_eHcn4_1_ATACseq_SRR8368605_peak_19325	1253	.	20.9729	128.084	125.354	161
chr11	60200592	60201000	GSE124336_Fernandez_2019_GSM3529864_P0PM_1_S1_P0_eHcn4_1_ATACseq_SRR8368605_peak_19326	34	.	2.92645	5.09501	3.49355	39
chr11	60202816	60202989	GSE124336_Fernandez_2019_GSM3529864_P0PM_1_S1_P0_eHcn4_1_ATACseq_SRR8368605_peak_19327	34	.	2.92645	5.09501	3.49355	31
chr11	60206772	60207385	GSE124336_Fernandez_2019_GSM3529864_P0PM_1_S1_P0_eHcn4_1_ATACseq_SRR8368605_peak_19328	58	.	3.57677	7.51782	5.82803	396
chr11	60208190	60211425	GSE124336_Fernandez_2019_GSM3529864_P0PM_1_S1_P0_eHcn4_1_ATACseq_SRR8368605_peak_19329	2553	.	34.9548	258.84	255.332	2335
chr11	60219996	60221083	GSE124336_Fernandez_2019_GSM3529864_P0PM_1_S1_P0_eHcn4_1_ATACseq_SRR8368605_peak_19330	2961	.	39.0194	299.987	296.146	572
chr11	60222049	60223666	GSE124336_Fernandez_2019_GSM3529864_P0PM_1_S1_P0_eHcn4_1_ATACseq_SRR8368605_peak_19331	1715	.	26.1755	174.491	171.513	919
chr11	60224599	60225300	GSE124336_Fernandez_2019_GSM3529864_P0PM_1_S1_P0_eHcn4_1_ATACseq_SRR8368605_peak_19332	205	.	6.66581	22.5179	20.5412	216
chr11	60225766	60226481	GSE124336_Fernandez_2019_GSM3529864_P0PM_1_S1_P0_eHcn4_1_ATACseq_SRR8368605_peak_19333	113	.	4.87742	13.226	11.3974	265
chr11	60228562	60229367	GSE124336_Fernandez_2019_GSM3529864_P0PM_1_S1_P0_eHcn4_1_ATACseq_SRR8368605_peak_19334	99	.	4.55226	11.7044	9.90704	474
chr11	60231605	60234035	GSE124336_Fernandez_2019_GSM3529864_P0PM_1_S1_P0_eHcn4_1_ATACseq_SRR8368605_peak_19335	1670	.	25.6877	170.014	167.06	1905
chr11	60234330	60234573	GSE124336_Fernandez_2019_GSM3529864_P0PM_1_S1_P0_eHcn4_1_ATACseq_SRR8368605_peak_19336	106	.	4.71484	12.4579	10.6448	101
chr11	60240644	60241000	GSE124336_Fernandez_2019_GSM3529864_P0PM_1_S1_P0_eHcn4_1_ATACseq_SRR8368605_peak_19337	129	.	5.20258	14.8039	12.9457	140
chr11	60244197	60245508	GSE124336_Fernandez_2019_GSM3529864_P0PM_1_S1_P0_eHcn4_1_ATACseq_SRR8368605_peak_19338	890	.	16.5832	91.5864	89.0597	540
chr11	60245772	60246371	GSE124336_Fernandez_2019_GSM3529864_P0PM_1_S1_P0_eHcn4_1_ATACseq_SRR8368605_peak_19339	84	.	4.2271	10.2428	8.4787	466
chr11	60251192	60251716	GSE124336_Fernandez_2019_GSM3529864_P0PM_1_S1_P0_eHcn4_1_ATACseq_SRR8368605_peak_19340	513	.	11.5432	53.5914	51.3139	275
chr11	60253000	60255150	GSE124336_Fernandez_2019_GSM3529864_P0PM_1_S1_P0_eHcn4_1_ATACseq_SRR8368605_peak_19341	2377	.	33.1665	241.126	237.744	1510
chr11	60255558	60255968	GSE124336_Fernandez_2019_GSM3529864_P0PM_1_S1_P0_eHcn4_1_ATACseq_SRR8368605_peak_19342	29	.	2.76387	4.54313	2.96692	138
chr11	60256154	60257843	GSE124336_Fernandez_2019_GSM3529864_P0PM_1_S1_P0_eHcn4_1_ATACseq_SRR8368605_peak_19343	413	.	10.08	43.5617	41.3648	161
chr11	60273158	60273549	GSE124336_Fernandez_2019_GSM3529864_P0PM_1_S1_P0_eHcn4_1_ATACseq_SRR8368605_peak_19344	64	.	3.73935	8.17267	6.46315	198
chr11	60276506	60276711	GSE124336_Fernandez_2019_GSM3529864_P0PM_1_S1_P0_eHcn4_1_ATACseq_SRR8368605_peak_19345	40	.	3.08903	5.66944	4.04416	167
chr11	60276917	60277658	GSE124336_Fernandez_2019_GSM3529864_P0PM_1_S1_P0_eHcn4_1_ATACseq_SRR8368605_peak_19346	145	.	5.52774	16.4346	14.5482	403
chr11	60280955	60281206	GSE124336_Fernandez_2019_GSM3529864_P0PM_1_S1_P0_eHcn4_1_ATACseq_SRR8368605_peak_19347	71	.	3.90194	8.84557	7.1172	43
chr11	60285738	60286855	GSE124336_Fernandez_2019_GSM3529864_P0PM_1_S1_P0_eHcn4_1_ATACseq_SRR8368605_peak_19348	653	.	13.4942	67.72	65.3422	751
chr11	60290390	60290733	GSE124336_Fernandez_2019_GSM3529864_P0PM_1_S1_P0_eHcn4_1_ATACseq_SRR8368605_peak_19349	46	.	3.25161	6.26535	4.61752	129
chr11	60292442	60293290	GSE124336_Fernandez_2019_GSM3529864_P0PM_1_S1_P0_eHcn4_1_ATACseq_SRR8368605_peak_19350	2235	.	31.7032	226.824	223.536	492
chr11	60296873	60297127	GSE124336_Fernandez_2019_GSM3529864_P0PM_1_S1_P0_eHcn4_1_ATACseq_SRR8368605_peak_19351	29	.	2.76387	4.54313	2.96692	93
chr11	60300171	60301011	GSE124336_Fernandez_2019_GSM3529864_P0PM_1_S1_P0_eHcn4_1_ATACseq_SRR8368605_peak_19352	413	.	10.08	43.5617	41.3648	326
chr11	60301705	60302255	GSE124336_Fernandez_2019_GSM3529864_P0PM_1_S1_P0_eHcn4_1_ATACseq_SRR8368605_peak_19353	91	.	4.38968	10.9658	9.1848	271
chr11	60302477	60303189	GSE124336_Fernandez_2019_GSM3529864_P0PM_1_S1_P0_eHcn4_1_ATACseq_SRR8368605_peak_19354	46	.	3.25161	6.26535	4.61752	436
chr11	60303372	60303873	GSE124336_Fernandez_2019_GSM3529864_P0PM_1_S1_P0_eHcn4_1_ATACseq_SRR8368605_peak_19355	617	.	13.0065	64.1132	61.7597	263
chr11	60308517	60308706	GSE124336_Fernandez_2019_GSM3529864_P0PM_1_S1_P0_eHcn4_1_ATACseq_SRR8368605_peak_19356	19	.	2.43871	3.51174	1.99142	139
chr11	60310657	60312295	GSE124336_Fernandez_2019_GSM3529864_P0PM_1_S1_P0_eHcn4_1_ATACseq_SRR8368605_peak_19357	2813	.	37.5561	285.038	281.325	937
chr11	60312551	60312910	GSE124336_Fernandez_2019_GSM3529864_P0PM_1_S1_P0_eHcn4_1_ATACseq_SRR8368605_peak_19358	71	.	3.90194	8.84557	7.1172	83
chr11	60316151	60317057	GSE124336_Fernandez_2019_GSM3529864_P0PM_1_S1_P0_eHcn4_1_ATACseq_SRR8368605_peak_19359	413	.	10.08	43.5617	41.3648	294
chr11	60318608	60319667	GSE124336_Fernandez_2019_GSM3529864_P0PM_1_S1_P0_eHcn4_1_ATACseq_SRR8368605_peak_19360	1008	.	18.0464	103.445	100.85	417
chr11	60321383	60322595	GSE124336_Fernandez_2019_GSM3529864_P0PM_1_S1_P0_eHcn4_1_ATACseq_SRR8368605_peak_19361	340	.	8.94193	36.1457	34.0163	206
chr11	60323131	60323307	GSE124336_Fernandez_2019_GSM3529864_P0PM_1_S1_P0_eHcn4_1_ATACseq_SRR8368605_peak_19362	24	.	2.60129	4.01495	2.46568	155
chr11	60333055	60334501	GSE124336_Fernandez_2019_GSM3529864_P0PM_1_S1_P0_eHcn4_1_ATACseq_SRR8368605_peak_19363	852	.	16.0955	87.7085	85.2045	1217
chr11	60338391	60338724	GSE124336_Fernandez_2019_GSM3529864_P0PM_1_S1_P0_eHcn4_1_ATACseq_SRR8368605_peak_19364	251	.	7.47871	27.181	25.1463	69
chr11	60346614	60347043	GSE124336_Fernandez_2019_GSM3529864_P0PM_1_S1_P0_eHcn4_1_ATACseq_SRR8368605_peak_19365	145	.	5.52774	16.4346	14.5482	215
chr11	60349990	60350235	GSE124336_Fernandez_2019_GSM3529864_P0PM_1_S1_P0_eHcn4_1_ATACseq_SRR8368605_peak_19366	46	.	3.25161	6.26535	4.61752	55
chr11	60351307	60353696	GSE124336_Fernandez_2019_GSM3529864_P0PM_1_S1_P0_eHcn4_1_ATACseq_SRR8368605_peak_19367	3363	.	42.9213	340.553	336.326	1842
chr11	60366336	60366706	GSE124336_Fernandez_2019_GSM3529864_P0PM_1_S1_P0_eHcn4_1_ATACseq_SRR8368605_peak_19368	84	.	4.2271	10.2428	8.4787	159
chr11	60367360	60367538	GSE124336_Fernandez_2019_GSM3529864_P0PM_1_S1_P0_eHcn4_1_ATACseq_SRR8368605_peak_19369	71	.	3.90194	8.84557	7.1172	78
chr11	60412295	60412449	GSE124336_Fernandez_2019_GSM3529864_P0PM_1_S1_P0_eHcn4_1_ATACseq_SRR8368605_peak_19370	299	.	8.29161	32.0768	29.9881	54
chr11	60416452	60419045	GSE124336_Fernandez_2019_GSM3529864_P0PM_1_S1_P0_eHcn4_1_ATACseq_SRR8368605_peak_19371	3948	.	48.449	399.624	394.894	710
chr11	60454259	60455197	GSE124336_Fernandez_2019_GSM3529864_P0PM_1_S1_P0_eHcn4_1_ATACseq_SRR8368605_peak_19372	1582	.	24.7123	161.135	158.228	333
chr11	60472549	60472709	GSE124336_Fernandez_2019_GSM3529864_P0PM_1_S1_P0_eHcn4_1_ATACseq_SRR8368605_peak_19373	29	.	2.76387	4.54313	2.96692	143
chr11	60509042	60509202	GSE124336_Fernandez_2019_GSM3529864_P0PM_1_S1_P0_eHcn4_1_ATACseq_SRR8368605_peak_19374	24	.	2.60129	4.01495	2.46568	31
chr11	60509449	60509713	GSE124336_Fernandez_2019_GSM3529864_P0PM_1_S1_P0_eHcn4_1_ATACseq_SRR8368605_peak_19375	91	.	4.38968	10.9658	9.1848	160
chr11	60536164	60539418	GSE124336_Fernandez_2019_GSM3529864_P0PM_1_S1_P0_eHcn4_1_ATACseq_SRR8368605_peak_19376	3094	.	40.32	313.399	309.437	1451
chr11	60540033	60540512	GSE124336_Fernandez_2019_GSM3529864_P0PM_1_S1_P0_eHcn4_1_ATACseq_SRR8368605_peak_19377	46	.	3.25161	6.26535	4.61752	245
chr11	60540906	60541414	GSE124336_Fernandez_2019_GSM3529864_P0PM_1_S1_P0_eHcn4_1_ATACseq_SRR8368605_peak_19378	71	.	3.90194	8.84557	7.1172	188
chr11	60545051	60545938	GSE124336_Fernandez_2019_GSM3529864_P0PM_1_S1_P0_eHcn4_1_ATACseq_SRR8368605_peak_19379	205	.	6.66581	22.5179	20.5412	521
chr11	60546858	60547114	GSE124336_Fernandez_2019_GSM3529864_P0PM_1_S1_P0_eHcn4_1_ATACseq_SRR8368605_peak_19380	77	.	4.06452	9.53581	7.78926	132
chr11	60547476	60548099	GSE124336_Fernandez_2019_GSM3529864_P0PM_1_S1_P0_eHcn4_1_ATACseq_SRR8368605_peak_19381	58	.	3.57677	7.51782	5.82803	178
chr11	60548249	60548540	GSE124336_Fernandez_2019_GSM3529864_P0PM_1_S1_P0_eHcn4_1_ATACseq_SRR8368605_peak_19382	371	.	9.42968	39.2798	37.1209	80
chr11	60707675	60708147	GSE124336_Fernandez_2019_GSM3529864_P0PM_1_S1_P0_eHcn4_1_ATACseq_SRR8368605_peak_19386	360	.	9.2671	38.2276	36.0784	195
chr11	60719277	60719813	GSE124336_Fernandez_2019_GSM3529864_P0PM_1_S1_P0_eHcn4_1_ATACseq_SRR8368605_peak_19387	242	.	7.31613	26.229	24.2054	170
chr11	60726274	60729379	GSE124336_Fernandez_2019_GSM3529864_P0PM_1_S1_P0_eHcn4_1_ATACseq_SRR8368605_peak_19388	2829	.	37.7187	286.691	282.965	2145
chr11	60739115	60739849	GSE124336_Fernandez_2019_GSM3529864_P0PM_1_S1_P0_eHcn4_1_ATACseq_SRR8368605_peak_19389	290	.	8.12903	31.0802	29.0019	203
chr11	60776434	60778122	GSE124336_Fernandez_2019_GSM3529864_P0PM_1_S1_P0_eHcn4_1_ATACseq_SRR8368605_peak_19390	2361	.	33.0039	239.528	236.157	917
chr11	60781266	60781516	GSE124336_Fernandez_2019_GSM3529864_P0PM_1_S1_P0_eHcn4_1_ATACseq_SRR8368605_peak_19391	29	.	2.76387	4.54313	2.96692	195
chr11	60787738	60787902	GSE124336_Fernandez_2019_GSM3529864_P0PM_1_S1_P0_eHcn4_1_ATACseq_SRR8368605_peak_19392	106	.	4.71484	12.4579	10.6448	104
chr11	60808320	60808548	GSE124336_Fernandez_2019_GSM3529864_P0PM_1_S1_P0_eHcn4_1_ATACseq_SRR8368605_peak_19393	84	.	4.2271	10.2428	8.4787	147
chr11	60810763	60811718	GSE124336_Fernandez_2019_GSM3529864_P0PM_1_S1_P0_eHcn4_1_ATACseq_SRR8368605_peak_19394	1655	.	25.5252	168.528	165.581	470
chr11	60828894	60829321	GSE124336_Fernandez_2019_GSM3529864_P0PM_1_S1_P0_eHcn4_1_ATACseq_SRR8368605_peak_19395	319	.	8.61677	34.0951	31.9858	215
chr11	60830290	60831292	GSE124336_Fernandez_2019_GSM3529864_P0PM_1_S1_P0_eHcn4_1_ATACseq_SRR8368605_peak_19396	1956	.	28.7768	198.767	195.651	307
chr11	60863065	60863489	GSE124336_Fernandez_2019_GSM3529864_P0PM_1_S1_P0_eHcn4_1_ATACseq_SRR8368605_peak_19397	34	.	2.92645	5.09501	3.49355	180
chr11	60867513	60867676	GSE124336_Fernandez_2019_GSM3529864_P0PM_1_S1_P0_eHcn4_1_ATACseq_SRR8368605_peak_19398	34	.	2.92645	5.09501	3.49355	125
chr11	60867904	60868144	GSE124336_Fernandez_2019_GSM3529864_P0PM_1_S1_P0_eHcn4_1_ATACseq_SRR8368605_peak_19399	34	.	2.92645	5.09501	3.49355	31
chr11	60871443	60872001	GSE124336_Fernandez_2019_GSM3529864_P0PM_1_S1_P0_eHcn4_1_ATACseq_SRR8368605_peak_19400	84	.	4.2271	10.2428	8.4787	79
chr11	60876322	60876737	GSE124336_Fernandez_2019_GSM3529864_P0PM_1_S1_P0_eHcn4_1_ATACseq_SRR8368605_peak_19401	99	.	4.55226	11.7044	9.90704	181
chr11	60877706	60879883	GSE124336_Fernandez_2019_GSM3529864_P0PM_1_S1_P0_eHcn4_1_ATACseq_SRR8368605_peak_19402	3653	.	45.6852	369.866	365.358	1109
chr11	60884387	60884644	GSE124336_Fernandez_2019_GSM3529864_P0PM_1_S1_P0_eHcn4_1_ATACseq_SRR8368605_peak_19403	77	.	4.06452	9.53581	7.78926	58
chr11	60886608	60886906	GSE124336_Fernandez_2019_GSM3529864_P0PM_1_S1_P0_eHcn4_1_ATACseq_SRR8368605_peak_19404	162	.	5.8529	18.1152	16.2017	163
chr11	60895845	60896509	GSE124336_Fernandez_2019_GSM3529864_P0PM_1_S1_P0_eHcn4_1_ATACseq_SRR8368605_peak_19405	153	.	5.69032	17.2689	15.3688	332
chr11	60902081	60902673	GSE124336_Fernandez_2019_GSM3529864_P0PM_1_S1_P0_eHcn4_1_ATACseq_SRR8368605_peak_19406	71	.	3.90194	8.84557	7.1172	72
chr11	60903818	60904085	GSE124336_Fernandez_2019_GSM3529864_P0PM_1_S1_P0_eHcn4_1_ATACseq_SRR8368605_peak_19407	15	.	2.27613	3.0349	1.54584	145
chr11	60912652	60914914	GSE124336_Fernandez_2019_GSM3529864_P0PM_1_S1_P0_eHcn4_1_ATACseq_SRR8368605_peak_19408	3295	.	42.271	333.724	329.565	1192
chr11	60915273	60915481	GSE124336_Fernandez_2019_GSM3529864_P0PM_1_S1_P0_eHcn4_1_ATACseq_SRR8368605_peak_19409	34	.	2.92645	5.09501	3.49355	155
chr11	60927012	60927800	GSE124336_Fernandez_2019_GSM3529864_P0PM_1_S1_P0_eHcn4_1_ATACseq_SRR8368605_peak_19410	1850	.	27.6387	188.066	185.011	456
chr11	60930626	60933144	GSE124336_Fernandez_2019_GSM3529864_P0PM_1_S1_P0_eHcn4_1_ATACseq_SRR8368605_peak_19411	3194	.	41.2955	323.531	319.473	1313
chr11	60935373	60935789	GSE124336_Fernandez_2019_GSM3529864_P0PM_1_S1_P0_eHcn4_1_ATACseq_SRR8368605_peak_19412	153	.	5.69032	17.2689	15.3688	134
chr11	60941460	60941665	GSE124336_Fernandez_2019_GSM3529864_P0PM_1_S1_P0_eHcn4_1_ATACseq_SRR8368605_peak_19413	99	.	4.55226	11.7044	9.90704	66
chr11	60942339	60942714	GSE124336_Fernandez_2019_GSM3529864_P0PM_1_S1_P0_eHcn4_1_ATACseq_SRR8368605_peak_19414	106	.	4.71484	12.4579	10.6448	180
chr11	60953392	60954801	GSE124336_Fernandez_2019_GSM3529864_P0PM_1_S1_P0_eHcn4_1_ATACseq_SRR8368605_peak_19415	2329	.	32.6787	236.339	232.989	578
chr11	60976878	60977629	GSE124336_Fernandez_2019_GSM3529864_P0PM_1_S1_P0_eHcn4_1_ATACseq_SRR8368605_peak_19416	214	.	6.82839	23.4307	21.442	385
chr11	60978893	60979145	GSE124336_Fernandez_2019_GSM3529864_P0PM_1_S1_P0_eHcn4_1_ATACseq_SRR8368605_peak_19417	84	.	4.2271	10.2428	8.4787	167
chr11	60981577	60983347	GSE124336_Fernandez_2019_GSM3529864_P0PM_1_S1_P0_eHcn4_1_ATACseq_SRR8368605_peak_19418	593	.	12.6813	61.7355	59.3985	335
chr11	60984885	60985780	GSE124336_Fernandez_2019_GSM3529864_P0PM_1_S1_P0_eHcn4_1_ATACseq_SRR8368605_peak_19419	1538	.	24.2245	156.733	153.85	188
chr11	61005410	61005945	GSE124336_Fernandez_2019_GSM3529864_P0PM_1_S1_P0_eHcn4_1_ATACseq_SRR8368605_peak_19420	153	.	5.69032	17.2689	15.3688	292
chr11	61011748	61012356	GSE124336_Fernandez_2019_GSM3529864_P0PM_1_S1_P0_eHcn4_1_ATACseq_SRR8368605_peak_19421	260	.	7.64129	28.1424	26.0965	347
chr11	61016622	61018092	GSE124336_Fernandez_2019_GSM3529864_P0PM_1_S1_P0_eHcn4_1_ATACseq_SRR8368605_peak_19422	1351	.	22.111	137.969	135.185	563
chr11	61021584	61026964	GSE124336_Fernandez_2019_GSM3529864_P0PM_1_S1_P0_eHcn4_1_ATACseq_SRR8368605_peak_19423	2345	.	32.8413	237.933	234.572	4215
chr11	61027226	61029038	GSE124336_Fernandez_2019_GSM3529864_P0PM_1_S1_P0_eHcn4_1_ATACseq_SRR8368605_peak_19424	1211	.	20.4852	123.898	121.19	1110
chr11	61029206	61029474	GSE124336_Fernandez_2019_GSM3529864_P0PM_1_S1_P0_eHcn4_1_ATACseq_SRR8368605_peak_19425	29	.	2.76387	4.54313	2.96692	50
chr11	61031833	61032023	GSE124336_Fernandez_2019_GSM3529864_P0PM_1_S1_P0_eHcn4_1_ATACseq_SRR8368605_peak_19426	29	.	2.76387	4.54313	2.96692	4
chr11	61038044	61039104	GSE124336_Fernandez_2019_GSM3529864_P0PM_1_S1_P0_eHcn4_1_ATACseq_SRR8368605_peak_19427	852	.	16.0955	87.7085	85.2045	626
chr11	61041384	61041855	GSE124336_Fernandez_2019_GSM3529864_P0PM_1_S1_P0_eHcn4_1_ATACseq_SRR8368605_peak_19428	145	.	5.52774	16.4346	14.5482	108
chr11	61042532	61043197	GSE124336_Fernandez_2019_GSM3529864_P0PM_1_S1_P0_eHcn4_1_ATACseq_SRR8368605_peak_19429	187	.	6.34064	20.7238	18.7717	319
chr11	61043409	61044162	GSE124336_Fernandez_2019_GSM3529864_P0PM_1_S1_P0_eHcn4_1_ATACseq_SRR8368605_peak_19430	413	.	10.08	43.5617	41.3648	357
chr11	61044628	61044791	GSE124336_Fernandez_2019_GSM3529864_P0PM_1_S1_P0_eHcn4_1_ATACseq_SRR8368605_peak_19431	46	.	3.25161	6.26535	4.61752	60
chr11	61047025	61047583	GSE124336_Fernandez_2019_GSM3529864_P0PM_1_S1_P0_eHcn4_1_ATACseq_SRR8368605_peak_19432	40	.	3.08903	5.66944	4.04416	228
chr11	61050322	61050510	GSE124336_Fernandez_2019_GSM3529864_P0PM_1_S1_P0_eHcn4_1_ATACseq_SRR8368605_peak_19433	24	.	2.60129	4.01495	2.46568	69
chr11	61050964	61051898	GSE124336_Fernandez_2019_GSM3529864_P0PM_1_S1_P0_eHcn4_1_ATACseq_SRR8368605_peak_19434	641	.	13.3316	66.5125	64.1427	417
chr11	61059484	61061842	GSE124336_Fernandez_2019_GSM3529864_P0PM_1_S1_P0_eHcn4_1_ATACseq_SRR8368605_peak_19435	2409	.	33.4916	244.328	240.924	488
chr11	61068110	61068409	GSE124336_Fernandez_2019_GSM3529864_P0PM_1_S1_P0_eHcn4_1_ATACseq_SRR8368605_peak_19436	64	.	3.73935	8.17267	6.46315	135
chr11	61068595	61069482	GSE124336_Fernandez_2019_GSM3529864_P0PM_1_S1_P0_eHcn4_1_ATACseq_SRR8368605_peak_19437	665	.	13.6568	68.9328	66.5469	415
chr11	61074515	61075209	GSE124336_Fernandez_2019_GSM3529864_P0PM_1_S1_P0_eHcn4_1_ATACseq_SRR8368605_peak_19438	91	.	4.38968	10.9658	9.1848	412
chr11	61075394	61076252	GSE124336_Fernandez_2019_GSM3529864_P0PM_1_S1_P0_eHcn4_1_ATACseq_SRR8368605_peak_19439	653	.	13.4942	67.72	65.3422	381
chr11	61076521	61077439	GSE124336_Fernandez_2019_GSM3529864_P0PM_1_S1_P0_eHcn4_1_ATACseq_SRR8368605_peak_19440	826	.	15.7703	85.1449	82.6564	447
chr11	61091483	61092264	GSE124336_Fernandez_2019_GSM3529864_P0PM_1_S1_P0_eHcn4_1_ATACseq_SRR8368605_peak_19441	617	.	13.0065	64.1132	61.7597	377
chr11	61092659	61092958	GSE124336_Fernandez_2019_GSM3529864_P0PM_1_S1_P0_eHcn4_1_ATACseq_SRR8368605_peak_19442	137	.	5.36516	15.6128	13.7404	227
chr11	61104101	61104931	GSE124336_Fernandez_2019_GSM3529864_P0PM_1_S1_P0_eHcn4_1_ATACseq_SRR8368605_peak_19443	890	.	16.5832	91.5864	89.0597	425
chr11	61146775	61147176	GSE124336_Fernandez_2019_GSM3529864_P0PM_1_S1_P0_eHcn4_1_ATACseq_SRR8368605_peak_19444	40	.	3.08903	5.66944	4.04416	69
chr11	61147318	61147751	GSE124336_Fernandez_2019_GSM3529864_P0PM_1_S1_P0_eHcn4_1_ATACseq_SRR8368605_peak_19445	468	.	10.8929	49.0692	46.8268	135
chr11	61155668	61156206	GSE124336_Fernandez_2019_GSM3529864_P0PM_1_S1_P0_eHcn4_1_ATACseq_SRR8368605_peak_19446	738	.	14.6323	76.3149	73.8813	232
chr11	61172029	61172240	GSE124336_Fernandez_2019_GSM3529864_P0PM_1_S1_P0_eHcn4_1_ATACseq_SRR8368605_peak_19447	52	.	3.41419	6.88177	5.21244	46
chr11	61174113	61176025	GSE124336_Fernandez_2019_GSM3529864_P0PM_1_S1_P0_eHcn4_1_ATACseq_SRR8368605_peak_19448	4054	.	49.4245	410.229	405.443	1142
chr11	61193428	61193963	GSE124336_Fernandez_2019_GSM3529864_P0PM_1_S1_P0_eHcn4_1_ATACseq_SRR8368605_peak_19449	877	.	16.4206	90.2895	87.7703	183
chr11	61207306	61209064	GSE124336_Fernandez_2019_GSM3529864_P0PM_1_S1_P0_eHcn4_1_ATACseq_SRR8368605_peak_19450	776	.	15.12	80.0714	77.6142	502
chr11	61225866	61226805	GSE124336_Fernandez_2019_GSM3529864_P0PM_1_S1_P0_eHcn4_1_ATACseq_SRR8368605_peak_19451	1394	.	22.5987	142.253	139.447	464
chr11	61228268	61228727	GSE124336_Fernandez_2019_GSM3529864_P0PM_1_S1_P0_eHcn4_1_ATACseq_SRR8368605_peak_19452	113	.	4.87742	13.226	11.3974	292
chr11	61231290	61231799	GSE124336_Fernandez_2019_GSM3529864_P0PM_1_S1_P0_eHcn4_1_ATACseq_SRR8368605_peak_19453	751	.	14.7948	77.5624	75.1208	260
chr11	61242497	61242666	GSE124336_Fernandez_2019_GSM3529864_P0PM_1_S1_P0_eHcn4_1_ATACseq_SRR8368605_peak_19454	64	.	3.73935	8.17267	6.46315	58
chr11	61252009	61253557	GSE124336_Fernandez_2019_GSM3529864_P0PM_1_S1_P0_eHcn4_1_ATACseq_SRR8368605_peak_19455	2505	.	34.4671	253.984	250.512	995
chr11	61266292	61268034	GSE124336_Fernandez_2019_GSM3529864_P0PM_1_S1_P0_eHcn4_1_ATACseq_SRR8368605_peak_19456	3194	.	41.2955	323.531	319.473	843
chr11	61287483	61287700	GSE124336_Fernandez_2019_GSM3529864_P0PM_1_S1_P0_eHcn4_1_ATACseq_SRR8368605_peak_19457	64	.	3.73935	8.17267	6.46315	27
chr11	61299443	61300149	GSE124336_Fernandez_2019_GSM3529864_P0PM_1_S1_P0_eHcn4_1_ATACseq_SRR8368605_peak_19458	64	.	3.73935	8.17267	6.46315	598
chr11	61300649	61301285	GSE124336_Fernandez_2019_GSM3529864_P0PM_1_S1_P0_eHcn4_1_ATACseq_SRR8368605_peak_19459	232	.	7.15355	25.2865	23.2744	230
chr11	61313605	61313816	GSE124336_Fernandez_2019_GSM3529864_P0PM_1_S1_P0_eHcn4_1_ATACseq_SRR8368605_peak_19460	34	.	2.92645	5.09501	3.49355	151
chr11	61318794	61320412	GSE124336_Fernandez_2019_GSM3529864_P0PM_1_S1_P0_eHcn4_1_ATACseq_SRR8368605_peak_19461	1611	.	25.0374	164.084	161.161	922
chr11	61320922	61322004	GSE124336_Fernandez_2019_GSM3529864_P0PM_1_S1_P0_eHcn4_1_ATACseq_SRR8368605_peak_19462	329	.	8.77935	35.1165	32.997	409
chr11	61329067	61329388	GSE124336_Fernandez_2019_GSM3529864_P0PM_1_S1_P0_eHcn4_1_ATACseq_SRR8368605_peak_19463	91	.	4.38968	10.9658	9.1848	207
chr11	61337584	61337895	GSE124336_Fernandez_2019_GSM3529864_P0PM_1_S1_P0_eHcn4_1_ATACseq_SRR8368605_peak_19464	84	.	4.2271	10.2428	8.4787	224
chr11	61342168	61343344	GSE124336_Fernandez_2019_GSM3529864_P0PM_1_S1_P0_eHcn4_1_ATACseq_SRR8368605_peak_19465	582	.	12.5187	60.5549	58.2263	676
chr11	61346301	61346517	GSE124336_Fernandez_2019_GSM3529864_P0PM_1_S1_P0_eHcn4_1_ATACseq_SRR8368605_peak_19466	19	.	2.43871	3.51174	1.99142	35
chr11	61347184	61347377	GSE124336_Fernandez_2019_GSM3529864_P0PM_1_S1_P0_eHcn4_1_ATACseq_SRR8368605_peak_19467	162	.	5.8529	18.1152	16.2017	37
chr11	61349435	61349798	GSE124336_Fernandez_2019_GSM3529864_P0PM_1_S1_P0_eHcn4_1_ATACseq_SRR8368605_peak_19468	714	.	14.3071	73.8345	71.4166	89
chr11	61352139	61352532	GSE124336_Fernandez_2019_GSM3529864_P0PM_1_S1_P0_eHcn4_1_ATACseq_SRR8368605_peak_19469	319	.	8.61677	34.0951	31.9858	182
chr11	61361241	61362209	GSE124336_Fernandez_2019_GSM3529864_P0PM_1_S1_P0_eHcn4_1_ATACseq_SRR8368605_peak_19470	701	.	14.1445	72.6015	70.1917	500
chr11	61364763	61365600	GSE124336_Fernandez_2019_GSM3529864_P0PM_1_S1_P0_eHcn4_1_ATACseq_SRR8368605_peak_19471	52	.	3.41419	6.88177	5.21244	88
chr11	61365885	61368111	GSE124336_Fernandez_2019_GSM3529864_P0PM_1_S1_P0_eHcn4_1_ATACseq_SRR8368605_peak_19472	3482	.	44.0594	352.567	348.223	870
chr11	61377151	61378482	GSE124336_Fernandez_2019_GSM3529864_P0PM_1_S1_P0_eHcn4_1_ATACseq_SRR8368605_peak_19473	929	.	17.071	95.5025	92.953	915
chr11	61379140	61379562	GSE124336_Fernandez_2019_GSM3529864_P0PM_1_S1_P0_eHcn4_1_ATACseq_SRR8368605_peak_19474	46	.	3.25161	6.26535	4.61752	70
chr11	61388237	61388440	GSE124336_Fernandez_2019_GSM3529864_P0PM_1_S1_P0_eHcn4_1_ATACseq_SRR8368605_peak_19475	46	.	3.25161	6.26535	4.61752	4
chr11	61399854	61402438	GSE124336_Fernandez_2019_GSM3529864_P0PM_1_S1_P0_eHcn4_1_ATACseq_SRR8368605_peak_19476	3913	.	48.1239	396.101	391.392	1035
chr11	61402600	61402805	GSE124336_Fernandez_2019_GSM3529864_P0PM_1_S1_P0_eHcn4_1_ATACseq_SRR8368605_peak_19477	46	.	3.25161	6.26535	4.61752	78
chr11	61448032	61448438	GSE124336_Fernandez_2019_GSM3529864_P0PM_1_S1_P0_eHcn4_1_ATACseq_SRR8368605_peak_19481	71	.	3.90194	8.84557	7.1172	223
chr11	61448603	61449235	GSE124336_Fernandez_2019_GSM3529864_P0PM_1_S1_P0_eHcn4_1_ATACseq_SRR8368605_peak_19482	223	.	6.99097	24.3536	22.3531	288
chr11	61484686	61485581	GSE124336_Fernandez_2019_GSM3529864_P0PM_1_S1_P0_eHcn4_1_ATACseq_SRR8368605_peak_19483	162	.	5.8529	18.1152	16.2017	259
chr11	61487470	61487923	GSE124336_Fernandez_2019_GSM3529864_P0PM_1_S1_P0_eHcn4_1_ATACseq_SRR8368605_peak_19484	839	.	15.9329	86.4245	83.9283	124
chr11	61493486	61495253	GSE124336_Fernandez_2019_GSM3529864_P0PM_1_S1_P0_eHcn4_1_ATACseq_SRR8368605_peak_19485	2878	.	38.2064	291.663	287.895	903
chr11	61498897	61499505	GSE124336_Fernandez_2019_GSM3529864_P0PM_1_S1_P0_eHcn4_1_ATACseq_SRR8368605_peak_19486	381	.	9.59226	40.3395	38.171	400
chr11	61499760	61499930	GSE124336_Fernandez_2019_GSM3529864_P0PM_1_S1_P0_eHcn4_1_ATACseq_SRR8368605_peak_19487	34	.	2.92645	5.09501	3.49355	62
chr11	61504592	61505681	GSE124336_Fernandez_2019_GSM3529864_P0PM_1_S1_P0_eHcn4_1_ATACseq_SRR8368605_peak_19488	2521	.	34.6297	255.601	252.117	447
chr11	61515091	61515356	GSE124336_Fernandez_2019_GSM3529864_P0PM_1_S1_P0_eHcn4_1_ATACseq_SRR8368605_peak_19489	99	.	4.55226	11.7044	9.90704	111
chr11	61516084	61517136	GSE124336_Fernandez_2019_GSM3529864_P0PM_1_S1_P0_eHcn4_1_ATACseq_SRR8368605_peak_19490	1451	.	23.249	148.009	145.172	561
chr11	61517682	61517890	GSE124336_Fernandez_2019_GSM3529864_P0PM_1_S1_P0_eHcn4_1_ATACseq_SRR8368605_peak_19491	40	.	3.08903	5.66944	4.04416	189
chr11	61518892	61520336	GSE124336_Fernandez_2019_GSM3529864_P0PM_1_S1_P0_eHcn4_1_ATACseq_SRR8368605_peak_19492	1021	.	18.209	104.782	102.18	1012
chr11	61527011	61527397	GSE124336_Fernandez_2019_GSM3529864_P0PM_1_S1_P0_eHcn4_1_ATACseq_SRR8368605_peak_19493	260	.	7.64129	28.1424	26.0965	113
chr11	61532537	61533193	GSE124336_Fernandez_2019_GSM3529864_P0PM_1_S1_P0_eHcn4_1_ATACseq_SRR8368605_peak_19494	413	.	10.08	43.5617	41.3648	451
chr11	61533664	61534011	GSE124336_Fernandez_2019_GSM3529864_P0PM_1_S1_P0_eHcn4_1_ATACseq_SRR8368605_peak_19495	40	.	3.08903	5.66944	4.04416	91
chr11	61564773	61565081	GSE124336_Fernandez_2019_GSM3529864_P0PM_1_S1_P0_eHcn4_1_ATACseq_SRR8368605_peak_19496	99	.	4.55226	11.7044	9.90704	144
chr11	61565369	61565522	GSE124336_Fernandez_2019_GSM3529864_P0PM_1_S1_P0_eHcn4_1_ATACseq_SRR8368605_peak_19497	46	.	3.25161	6.26535	4.61752	116
chr11	61574398	61574629	GSE124336_Fernandez_2019_GSM3529864_P0PM_1_S1_P0_eHcn4_1_ATACseq_SRR8368605_peak_19498	46	.	3.25161	6.26535	4.61752	152
chr11	61578065	61578219	GSE124336_Fernandez_2019_GSM3529864_P0PM_1_S1_P0_eHcn4_1_ATACseq_SRR8368605_peak_19499	15	.	2.27613	3.0349	1.54584	23
chr11	61578511	61580000	GSE124336_Fernandez_2019_GSM3529864_P0PM_1_S1_P0_eHcn4_1_ATACseq_SRR8368605_peak_19500	2157	.	30.8903	218.955	215.717	791
chr11	61590577	61590874	GSE124336_Fernandez_2019_GSM3529864_P0PM_1_S1_P0_eHcn4_1_ATACseq_SRR8368605_peak_19501	29	.	2.76387	4.54313	2.96692	13
chr11	61615408	61616304	GSE124336_Fernandez_2019_GSM3529864_P0PM_1_S1_P0_eHcn4_1_ATACseq_SRR8368605_peak_19502	71	.	3.90194	8.84557	7.1172	634
chr11	61616501	61617261	GSE124336_Fernandez_2019_GSM3529864_P0PM_1_S1_P0_eHcn4_1_ATACseq_SRR8368605_peak_19503	40	.	3.08903	5.66944	4.04416	407
chr11	61619623	61620141	GSE124336_Fernandez_2019_GSM3529864_P0PM_1_S1_P0_eHcn4_1_ATACseq_SRR8368605_peak_19504	340	.	8.94193	36.1457	34.0163	260
chr11	61620291	61620712	GSE124336_Fernandez_2019_GSM3529864_P0PM_1_S1_P0_eHcn4_1_ATACseq_SRR8368605_peak_19505	501	.	11.3806	52.4515	50.1827	170
chr11	61644663	61644843	GSE124336_Fernandez_2019_GSM3529864_P0PM_1_S1_P0_eHcn4_1_ATACseq_SRR8368605_peak_19506	58	.	3.57677	7.51782	5.82803	133
chr11	61659038	61659398	GSE124336_Fernandez_2019_GSM3529864_P0PM_1_S1_P0_eHcn4_1_ATACseq_SRR8368605_peak_19507	34	.	2.92645	5.09501	3.49355	29
chr11	61664645	61664921	GSE124336_Fernandez_2019_GSM3529864_P0PM_1_S1_P0_eHcn4_1_ATACseq_SRR8368605_peak_19508	40	.	3.08903	5.66944	4.04416	89
chr11	61665860	61666552	GSE124336_Fernandez_2019_GSM3529864_P0PM_1_S1_P0_eHcn4_1_ATACseq_SRR8368605_peak_19509	852	.	16.0955	87.7085	85.2045	348
chr11	61673820	61673968	GSE124336_Fernandez_2019_GSM3529864_P0PM_1_S1_P0_eHcn4_1_ATACseq_SRR8368605_peak_19510	52	.	3.41419	6.88177	5.21244	80
chr11	61674223	61674386	GSE124336_Fernandez_2019_GSM3529864_P0PM_1_S1_P0_eHcn4_1_ATACseq_SRR8368605_peak_19511	71	.	3.90194	8.84557	7.1172	89
chr11	61674768	61674990	GSE124336_Fernandez_2019_GSM3529864_P0PM_1_S1_P0_eHcn4_1_ATACseq_SRR8368605_peak_19512	71	.	3.90194	8.84557	7.1172	180
chr11	61683763	61684758	GSE124336_Fernandez_2019_GSM3529864_P0PM_1_S1_P0_eHcn4_1_ATACseq_SRR8368605_peak_19513	153	.	5.69032	17.2689	15.3688	353
chr11	61687421	61688000	GSE124336_Fernandez_2019_GSM3529864_P0PM_1_S1_P0_eHcn4_1_ATACseq_SRR8368605_peak_19514	187	.	6.34064	20.7238	18.7717	396
chr11	61688732	61690271	GSE124336_Fernandez_2019_GSM3529864_P0PM_1_S1_P0_eHcn4_1_ATACseq_SRR8368605_peak_19515	1437	.	23.0865	146.566	143.736	898
chr11	61691681	61691953	GSE124336_Fernandez_2019_GSM3529864_P0PM_1_S1_P0_eHcn4_1_ATACseq_SRR8368605_peak_19516	52	.	3.41419	6.88177	5.21244	171
chr11	61695597	61695767	GSE124336_Fernandez_2019_GSM3529864_P0PM_1_S1_P0_eHcn4_1_ATACseq_SRR8368605_peak_19517	46	.	3.25161	6.26535	4.61752	24
chr11	61696537	61696717	GSE124336_Fernandez_2019_GSM3529864_P0PM_1_S1_P0_eHcn4_1_ATACseq_SRR8368605_peak_19518	52	.	3.41419	6.88177	5.21244	76
chr11	61696897	61697245	GSE124336_Fernandez_2019_GSM3529864_P0PM_1_S1_P0_eHcn4_1_ATACseq_SRR8368605_peak_19519	40	.	3.08903	5.66944	4.04416	184
chr11	61699931	61700404	GSE124336_Fernandez_2019_GSM3529864_P0PM_1_S1_P0_eHcn4_1_ATACseq_SRR8368605_peak_19520	232	.	7.15355	25.2865	23.2744	225
chr11	61714404	61715192	GSE124336_Fernandez_2019_GSM3529864_P0PM_1_S1_P0_eHcn4_1_ATACseq_SRR8368605_peak_19521	776	.	15.12	80.0714	77.6142	364
chr11	61728143	61728320	GSE124336_Fernandez_2019_GSM3529864_P0PM_1_S1_P0_eHcn4_1_ATACseq_SRR8368605_peak_19522	58	.	3.57677	7.51782	5.82803	133
chr11	61760662	61760957	GSE124336_Fernandez_2019_GSM3529864_P0PM_1_S1_P0_eHcn4_1_ATACseq_SRR8368605_peak_19523	64	.	3.73935	8.17267	6.46315	93
chr11	61761267	61762594	GSE124336_Fernandez_2019_GSM3529864_P0PM_1_S1_P0_eHcn4_1_ATACseq_SRR8368605_peak_19524	2064	.	29.9148	209.588	206.408	843
chr11	61794947	61795147	GSE124336_Fernandez_2019_GSM3529864_P0PM_1_S1_P0_eHcn4_1_ATACseq_SRR8368605_peak_19525	290	.	8.12903	31.0802	29.0019	107
chr11	61853816	61855675	GSE124336_Fernandez_2019_GSM3529864_P0PM_1_S1_P0_eHcn4_1_ATACseq_SRR8368605_peak_19526	2489	.	34.3045	252.37	248.909	532
chr11	61882112	61882465	GSE124336_Fernandez_2019_GSM3529864_P0PM_1_S1_P0_eHcn4_1_ATACseq_SRR8368605_peak_19527	137	.	5.36516	15.6128	13.7404	231
chr11	61923268	61925395	GSE124336_Fernandez_2019_GSM3529864_P0PM_1_S1_P0_eHcn4_1_ATACseq_SRR8368605_peak_19528	371	.	9.42968	39.2798	37.1209	532
chr11	61928953	61929100	GSE124336_Fernandez_2019_GSM3529864_P0PM_1_S1_P0_eHcn4_1_ATACseq_SRR8368605_peak_19529	29	.	2.76387	4.54313	2.96692	106
chr11	61929662	61931520	GSE124336_Fernandez_2019_GSM3529864_P0PM_1_S1_P0_eHcn4_1_ATACseq_SRR8368605_peak_19530	3278	.	42.1084	332.021	327.879	696
chr11	61950513	61951224	GSE124336_Fernandez_2019_GSM3529864_P0PM_1_S1_P0_eHcn4_1_ATACseq_SRR8368605_peak_19531	641	.	13.3316	66.5125	64.1427	336
chr11	61956670	61957596	GSE124336_Fernandez_2019_GSM3529864_P0PM_1_S1_P0_eHcn4_1_ATACseq_SRR8368605_peak_19532	1021	.	18.209	104.782	102.18	131
chr11	62005341	62005862	GSE124336_Fernandez_2019_GSM3529864_P0PM_1_S1_P0_eHcn4_1_ATACseq_SRR8368605_peak_19533	46	.	3.25161	6.26535	4.61752	353
chr11	62018502	62018852	GSE124336_Fernandez_2019_GSM3529864_P0PM_1_S1_P0_eHcn4_1_ATACseq_SRR8368605_peak_19534	137	.	5.36516	15.6128	13.7404	238
chr11	62044754	62045088	GSE124336_Fernandez_2019_GSM3529864_P0PM_1_S1_P0_eHcn4_1_ATACseq_SRR8368605_peak_19535	535	.	11.8684	55.8892	53.5945	100
chr11	62047763	62048259	GSE124336_Fernandez_2019_GSM3529864_P0PM_1_S1_P0_eHcn4_1_ATACseq_SRR8368605_peak_19536	570	.	12.3561	59.3799	57.0597	275
chr11	62076336	62077814	GSE124336_Fernandez_2019_GSM3529864_P0PM_1_S1_P0_eHcn4_1_ATACseq_SRR8368605_peak_19537	3482	.	44.0594	352.567	348.223	704
chr11	62120022	62120269	GSE124336_Fernandez_2019_GSM3529864_P0PM_1_S1_P0_eHcn4_1_ATACseq_SRR8368605_peak_19538	52	.	3.41419	6.88177	5.21244	102
chr11	62127809	62128120	GSE124336_Fernandez_2019_GSM3529864_P0PM_1_S1_P0_eHcn4_1_ATACseq_SRR8368605_peak_19539	689	.	13.9819	71.3736	68.9717	102
chr11	62130015	62130832	GSE124336_Fernandez_2019_GSM3529864_P0PM_1_S1_P0_eHcn4_1_ATACseq_SRR8368605_peak_19540	714	.	14.3071	73.8345	71.4166	386
chr11	62152120	62152731	GSE124336_Fernandez_2019_GSM3529864_P0PM_1_S1_P0_eHcn4_1_ATACseq_SRR8368605_peak_19541	468	.	10.8929	49.0692	46.8268	413
chr11	62224855	62225011	GSE124336_Fernandez_2019_GSM3529864_P0PM_1_S1_P0_eHcn4_1_ATACseq_SRR8368605_peak_19542	29	.	2.76387	4.54313	2.96692	47
chr11	62248341	62250143	GSE124336_Fernandez_2019_GSM3529864_P0PM_1_S1_P0_eHcn4_1_ATACseq_SRR8368605_peak_19543	605	.	12.8439	62.9217	60.5763	593
chr11	62277937	62278496	GSE124336_Fernandez_2019_GSM3529864_P0PM_1_S1_P0_eHcn4_1_ATACseq_SRR8368605_peak_19544	232	.	7.15355	25.2865	23.2744	314
chr11	62280576	62282086	GSE124336_Fernandez_2019_GSM3529864_P0PM_1_S1_P0_eHcn4_1_ATACseq_SRR8368605_peak_19545	2895	.	38.369	293.325	289.541	737
chr11	62323798	62323997	GSE124336_Fernandez_2019_GSM3529864_P0PM_1_S1_P0_eHcn4_1_ATACseq_SRR8368605_peak_19546	46	.	3.25161	6.26535	4.61752	128
chr11	62396377	62396654	GSE124336_Fernandez_2019_GSM3529864_P0PM_1_S1_P0_eHcn4_1_ATACseq_SRR8368605_peak_19547	270	.	7.80387	29.1128	27.056	211
chr11	62442195	62442338	GSE124336_Fernandez_2019_GSM3529864_P0PM_1_S1_P0_eHcn4_1_ATACseq_SRR8368605_peak_19548	71	.	3.90194	8.84557	7.1172	97
chr11	62455960	62459054	GSE124336_Fernandez_2019_GSM3529864_P0PM_1_S1_P0_eHcn4_1_ATACseq_SRR8368605_peak_19549	2731	.	36.7432	276.798	273.152	1402
chr11	62466773	62466935	GSE124336_Fernandez_2019_GSM3529864_P0PM_1_S1_P0_eHcn4_1_ATACseq_SRR8368605_peak_19550	84	.	4.2271	10.2428	8.4787	56
chr11	62478774	62479176	GSE124336_Fernandez_2019_GSM3529864_P0PM_1_S1_P0_eHcn4_1_ATACseq_SRR8368605_peak_19551	40	.	3.08903	5.66944	4.04416	292
chr11	62494723	62495433	GSE124336_Fernandez_2019_GSM3529864_P0PM_1_S1_P0_eHcn4_1_ATACseq_SRR8368605_peak_19552	223	.	6.99097	24.3536	22.3531	226
chr11	62495632	62496010	GSE124336_Fernandez_2019_GSM3529864_P0PM_1_S1_P0_eHcn4_1_ATACseq_SRR8368605_peak_19553	58	.	3.57677	7.51782	5.82803	143
chr11	62496462	62496632	GSE124336_Fernandez_2019_GSM3529864_P0PM_1_S1_P0_eHcn4_1_ATACseq_SRR8368605_peak_19554	113	.	4.87742	13.226	11.3974	104
chr11	62519167	62519371	GSE124336_Fernandez_2019_GSM3529864_P0PM_1_S1_P0_eHcn4_1_ATACseq_SRR8368605_peak_19555	46	.	3.25161	6.26535	4.61752	132
chr11	62538270	62539660	GSE124336_Fernandez_2019_GSM3529864_P0PM_1_S1_P0_eHcn4_1_ATACseq_SRR8368605_peak_19556	479	.	11.0555	50.1903	47.939	588
chr11	62549549	62551960	GSE124336_Fernandez_2019_GSM3529864_P0PM_1_S1_P0_eHcn4_1_ATACseq_SRR8368605_peak_19557	2298	.	32.3535	233.159	229.83	1561
chr11	62560527	62560929	GSE124336_Fernandez_2019_GSM3529864_P0PM_1_S1_P0_eHcn4_1_ATACseq_SRR8368605_peak_19558	106	.	4.71484	12.4579	10.6448	328
chr11	62575219	62576200	GSE124336_Fernandez_2019_GSM3529864_P0PM_1_S1_P0_eHcn4_1_ATACseq_SRR8368605_peak_19559	801	.	15.4452	82.5991	80.1262	213
chr11	62582228	62583510	GSE124336_Fernandez_2019_GSM3529864_P0PM_1_S1_P0_eHcn4_1_ATACseq_SRR8368605_peak_19560	776	.	15.12	80.0714	77.6142	934
chr11	62592096	62592269	GSE124336_Fernandez_2019_GSM3529864_P0PM_1_S1_P0_eHcn4_1_ATACseq_SRR8368605_peak_19561	46	.	3.25161	6.26535	4.61752	121
chr11	62602067	62603906	GSE124336_Fernandez_2019_GSM3529864_P0PM_1_S1_P0_eHcn4_1_ATACseq_SRR8368605_peak_19562	3295	.	42.271	333.724	329.565	747
chr11	62604989	62605221	GSE124336_Fernandez_2019_GSM3529864_P0PM_1_S1_P0_eHcn4_1_ATACseq_SRR8368605_peak_19563	29	.	2.76387	4.54313	2.96692	92
chr11	62605511	62605673	GSE124336_Fernandez_2019_GSM3529864_P0PM_1_S1_P0_eHcn4_1_ATACseq_SRR8368605_peak_19564	24	.	2.60129	4.01495	2.46568	17
chr11	62606515	62606690	GSE124336_Fernandez_2019_GSM3529864_P0PM_1_S1_P0_eHcn4_1_ATACseq_SRR8368605_peak_19565	52	.	3.41419	6.88177	5.21244	53
chr11	62613444	62614142	GSE124336_Fernandez_2019_GSM3529864_P0PM_1_S1_P0_eHcn4_1_ATACseq_SRR8368605_peak_19566	2377	.	33.1665	241.126	237.744	433
chr11	62624141	62625424	GSE124336_Fernandez_2019_GSM3529864_P0PM_1_S1_P0_eHcn4_1_ATACseq_SRR8368605_peak_19567	162	.	5.8529	18.1152	16.2017	314
chr11	62629859	62630911	GSE124336_Fernandez_2019_GSM3529864_P0PM_1_S1_P0_eHcn4_1_ATACseq_SRR8368605_peak_19568	205	.	6.66581	22.5179	20.5412	835
chr11	62634633	62635297	GSE124336_Fernandez_2019_GSM3529864_P0PM_1_S1_P0_eHcn4_1_ATACseq_SRR8368605_peak_19569	232	.	7.15355	25.2865	23.2744	448
chr11	62635962	62636362	GSE124336_Fernandez_2019_GSM3529864_P0PM_1_S1_P0_eHcn4_1_ATACseq_SRR8368605_peak_19570	91	.	4.38968	10.9658	9.1848	285
chr11	62636589	62637665	GSE124336_Fernandez_2019_GSM3529864_P0PM_1_S1_P0_eHcn4_1_ATACseq_SRR8368605_peak_19571	1494	.	23.7368	152.358	149.498	431
chr11	62637938	62638102	GSE124336_Fernandez_2019_GSM3529864_P0PM_1_S1_P0_eHcn4_1_ATACseq_SRR8368605_peak_19572	251	.	7.47871	27.181	25.1463	91
chr11	62638425	62640756	GSE124336_Fernandez_2019_GSM3529864_P0PM_1_S1_P0_eHcn4_1_ATACseq_SRR8368605_peak_19573	570	.	12.3561	59.3799	57.0597	2071
chr11	62640935	62641109	GSE124336_Fernandez_2019_GSM3529864_P0PM_1_S1_P0_eHcn4_1_ATACseq_SRR8368605_peak_19574	34	.	2.92645	5.09501	3.49355	6
chr11	62641414	62641580	GSE124336_Fernandez_2019_GSM3529864_P0PM_1_S1_P0_eHcn4_1_ATACseq_SRR8368605_peak_19575	24	.	2.60129	4.01495	2.46568	8
chr11	62641840	62642787	GSE124336_Fernandez_2019_GSM3529864_P0PM_1_S1_P0_eHcn4_1_ATACseq_SRR8368605_peak_19576	468	.	10.8929	49.0692	46.8268	326
chr11	62642952	62644458	GSE124336_Fernandez_2019_GSM3529864_P0PM_1_S1_P0_eHcn4_1_ATACseq_SRR8368605_peak_19577	801	.	15.4452	82.5991	80.1262	504
chr11	62645108	62649753	GSE124336_Fernandez_2019_GSM3529864_P0PM_1_S1_P0_eHcn4_1_ATACseq_SRR8368605_peak_19578	2095	.	30.24	212.701	209.502	3682
chr11	62651626	62651961	GSE124336_Fernandez_2019_GSM3529864_P0PM_1_S1_P0_eHcn4_1_ATACseq_SRR8368605_peak_19579	290	.	8.12903	31.0802	29.0019	150
chr11	62653725	62654085	GSE124336_Fernandez_2019_GSM3529864_P0PM_1_S1_P0_eHcn4_1_ATACseq_SRR8368605_peak_19580	71	.	3.90194	8.84557	7.1172	232
chr11	62658694	62658908	GSE124336_Fernandez_2019_GSM3529864_P0PM_1_S1_P0_eHcn4_1_ATACseq_SRR8368605_peak_19581	153	.	5.69032	17.2689	15.3688	86
chr11	62660975	62661628	GSE124336_Fernandez_2019_GSM3529864_P0PM_1_S1_P0_eHcn4_1_ATACseq_SRR8368605_peak_19582	99	.	4.55226	11.7044	9.90704	104
chr11	62669382	62669868	GSE124336_Fernandez_2019_GSM3529864_P0PM_1_S1_P0_eHcn4_1_ATACseq_SRR8368605_peak_19583	179	.	6.17806	19.843	17.9035	201
chr11	62675573	62676374	GSE124336_Fernandez_2019_GSM3529864_P0PM_1_S1_P0_eHcn4_1_ATACseq_SRR8368605_peak_19584	1509	.	23.8994	153.813	150.945	353
chr11	62693088	62693876	GSE124336_Fernandez_2019_GSM3529864_P0PM_1_S1_P0_eHcn4_1_ATACseq_SRR8368605_peak_19585	593	.	12.6813	61.7355	59.3985	375
chr11	62710362	62711081	GSE124336_Fernandez_2019_GSM3529864_P0PM_1_S1_P0_eHcn4_1_ATACseq_SRR8368605_peak_19586	319	.	8.61677	34.0951	31.9858	479
chr11	62723545	62723765	GSE124336_Fernandez_2019_GSM3529864_P0PM_1_S1_P0_eHcn4_1_ATACseq_SRR8368605_peak_19587	162	.	5.8529	18.1152	16.2017	91
chr11	62731244	62732174	GSE124336_Fernandez_2019_GSM3529864_P0PM_1_S1_P0_eHcn4_1_ATACseq_SRR8368605_peak_19588	1941	.	28.6142	197.231	194.124	613
chr11	62744051	62744503	GSE124336_Fernandez_2019_GSM3529864_P0PM_1_S1_P0_eHcn4_1_ATACseq_SRR8368605_peak_19589	501	.	11.3806	52.4515	50.1827	200
chr11	62746047	62746670	GSE124336_Fernandez_2019_GSM3529864_P0PM_1_S1_P0_eHcn4_1_ATACseq_SRR8368605_peak_19590	381	.	9.59226	40.3395	38.171	370
chr11	62756616	62757632	GSE124336_Fernandez_2019_GSM3529864_P0PM_1_S1_P0_eHcn4_1_ATACseq_SRR8368605_peak_19591	2251	.	31.8658	228.404	225.106	450
chr11	62761284	62762173	GSE124336_Fernandez_2019_GSM3529864_P0PM_1_S1_P0_eHcn4_1_ATACseq_SRR8368605_peak_19592	435	.	10.4052	45.7446	43.5294	259
chr11	62788802	62789870	GSE124336_Fernandez_2019_GSM3529864_P0PM_1_S1_P0_eHcn4_1_ATACseq_SRR8368605_peak_19593	1129	.	19.5097	115.619	112.956	698
chr11	62809318	62809476	GSE124336_Fernandez_2019_GSM3529864_P0PM_1_S1_P0_eHcn4_1_ATACseq_SRR8368605_peak_19594	205	.	6.66581	22.5179	20.5412	72
chr11	62814720	62814934	GSE124336_Fernandez_2019_GSM3529864_P0PM_1_S1_P0_eHcn4_1_ATACseq_SRR8368605_peak_19595	52	.	3.41419	6.88177	5.21244	139
chr11	62820046	62821369	GSE124336_Fernandez_2019_GSM3529864_P0PM_1_S1_P0_eHcn4_1_ATACseq_SRR8368605_peak_19596	513	.	11.5432	53.5914	51.3139	239
chr11	62877136	62878097	GSE124336_Fernandez_2019_GSM3529864_P0PM_1_S1_P0_eHcn4_1_ATACseq_SRR8368605_peak_19597	1553	.	24.3871	158.198	155.306	476
chr11	62901600	62902671	GSE124336_Fernandez_2019_GSM3529864_P0PM_1_S1_P0_eHcn4_1_ATACseq_SRR8368605_peak_19599	1509	.	23.8994	153.813	150.945	318
chr11	62921057	62922273	GSE124336_Fernandez_2019_GSM3529864_P0PM_1_S1_P0_eHcn4_1_ATACseq_SRR8368605_peak_19600	1553	.	24.3871	158.198	155.306	197
chr11	62923875	62924923	GSE124336_Fernandez_2019_GSM3529864_P0PM_1_S1_P0_eHcn4_1_ATACseq_SRR8368605_peak_19601	776	.	15.12	80.0714	77.6142	388
chr11	62932617	62932932	GSE124336_Fernandez_2019_GSM3529864_P0PM_1_S1_P0_eHcn4_1_ATACseq_SRR8368605_peak_19602	106	.	4.71484	12.4579	10.6448	170
chr11	62966640	62967802	GSE124336_Fernandez_2019_GSM3529864_P0PM_1_S1_P0_eHcn4_1_ATACseq_SRR8368605_peak_19603	479	.	11.0555	50.1903	47.939	882
chr11	62978799	62979236	GSE124336_Fernandez_2019_GSM3529864_P0PM_1_S1_P0_eHcn4_1_ATACseq_SRR8368605_peak_19604	309	.	8.45419	33.0818	30.9827	281
chr11	62990928	62991229	GSE124336_Fernandez_2019_GSM3529864_P0PM_1_S1_P0_eHcn4_1_ATACseq_SRR8368605_peak_19605	187	.	6.34064	20.7238	18.7717	104
chr11	62995787	62996070	GSE124336_Fernandez_2019_GSM3529864_P0PM_1_S1_P0_eHcn4_1_ATACseq_SRR8368605_peak_19606	99	.	4.55226	11.7044	9.90704	115
chr11	62997189	62998524	GSE124336_Fernandez_2019_GSM3529864_P0PM_1_S1_P0_eHcn4_1_ATACseq_SRR8368605_peak_19607	1553	.	24.3871	158.198	155.306	536
chr11	62999570	63000005	GSE124336_Fernandez_2019_GSM3529864_P0PM_1_S1_P0_eHcn4_1_ATACseq_SRR8368605_peak_19608	309	.	8.45419	33.0818	30.9827	201
chr11	63004761	63005030	GSE124336_Fernandez_2019_GSM3529864_P0PM_1_S1_P0_eHcn4_1_ATACseq_SRR8368605_peak_19609	113	.	4.87742	13.226	11.3974	175
chr11	63006683	63006961	GSE124336_Fernandez_2019_GSM3529864_P0PM_1_S1_P0_eHcn4_1_ATACseq_SRR8368605_peak_19610	170	.	6.01548	18.9734	17.0468	148
chr11	63026500	63027229	GSE124336_Fernandez_2019_GSM3529864_P0PM_1_S1_P0_eHcn4_1_ATACseq_SRR8368605_peak_19611	501	.	11.3806	52.4515	50.1827	408
chr11	63115126	63115767	GSE124336_Fernandez_2019_GSM3529864_P0PM_1_S1_P0_eHcn4_1_ATACseq_SRR8368605_peak_19612	457	.	10.7303	47.9544	45.721	362
chr11	63119560	63120043	GSE124336_Fernandez_2019_GSM3529864_P0PM_1_S1_P0_eHcn4_1_ATACseq_SRR8368605_peak_19613	71	.	3.90194	8.84557	7.1172	348
chr11	63125886	63126243	GSE124336_Fernandez_2019_GSM3529864_P0PM_1_S1_P0_eHcn4_1_ATACseq_SRR8368605_peak_19614	71	.	3.90194	8.84557	7.1172	231
chr11	63129484	63133797	GSE124336_Fernandez_2019_GSM3529864_P0PM_1_S1_P0_eHcn4_1_ATACseq_SRR8368605_peak_19615	1670	.	25.6877	170.014	167.06	3607
chr11	63135099	63136711	GSE124336_Fernandez_2019_GSM3529864_P0PM_1_S1_P0_eHcn4_1_ATACseq_SRR8368605_peak_19616	2961	.	39.0194	299.987	296.146	673
chr11	63142435	63142609	GSE124336_Fernandez_2019_GSM3529864_P0PM_1_S1_P0_eHcn4_1_ATACseq_SRR8368605_peak_19617	19	.	2.43871	3.51174	1.99142	12
chr11	63143308	63144070	GSE124336_Fernandez_2019_GSM3529864_P0PM_1_S1_P0_eHcn4_1_ATACseq_SRR8368605_peak_19618	570	.	12.3561	59.3799	57.0597	379
chr11	63165032	63165529	GSE124336_Fernandez_2019_GSM3529864_P0PM_1_S1_P0_eHcn4_1_ATACseq_SRR8368605_peak_19619	290	.	8.12903	31.0802	29.0019	221
chr11	63168697	63169109	GSE124336_Fernandez_2019_GSM3529864_P0PM_1_S1_P0_eHcn4_1_ATACseq_SRR8368605_peak_19620	52	.	3.41419	6.88177	5.21244	231
chr11	63171952	63172255	GSE124336_Fernandez_2019_GSM3529864_P0PM_1_S1_P0_eHcn4_1_ATACseq_SRR8368605_peak_19621	162	.	5.8529	18.1152	16.2017	208
chr11	63190866	63191006	GSE124336_Fernandez_2019_GSM3529864_P0PM_1_S1_P0_eHcn4_1_ATACseq_SRR8368605_peak_19622	77	.	4.06452	9.53581	7.78926	84
chr11	63213184	63213665	GSE124336_Fernandez_2019_GSM3529864_P0PM_1_S1_P0_eHcn4_1_ATACseq_SRR8368605_peak_19623	479	.	11.0555	50.1903	47.939	93
chr11	63213890	63214213	GSE124336_Fernandez_2019_GSM3529864_P0PM_1_S1_P0_eHcn4_1_ATACseq_SRR8368605_peak_19624	40	.	3.08903	5.66944	4.04416	195
chr11	63215012	63216332	GSE124336_Fernandez_2019_GSM3529864_P0PM_1_S1_P0_eHcn4_1_ATACseq_SRR8368605_peak_19625	1567	.	24.5497	159.665	156.766	695
chr11	63219893	63221121	GSE124336_Fernandez_2019_GSM3529864_P0PM_1_S1_P0_eHcn4_1_ATACseq_SRR8368605_peak_19626	329	.	8.77935	35.1165	32.997	390
chr11	63227780	63228060	GSE124336_Fernandez_2019_GSM3529864_P0PM_1_S1_P0_eHcn4_1_ATACseq_SRR8368605_peak_19627	29	.	2.76387	4.54313	2.96692	42
chr11	63244072	63244446	GSE124336_Fernandez_2019_GSM3529864_P0PM_1_S1_P0_eHcn4_1_ATACseq_SRR8368605_peak_19628	121	.	5.04	14.0081	12.1646	163
chr11	63252440	63252743	GSE124336_Fernandez_2019_GSM3529864_P0PM_1_S1_P0_eHcn4_1_ATACseq_SRR8368605_peak_19629	170	.	6.01548	18.9734	17.0468	218
chr11	63252945	63253848	GSE124336_Fernandez_2019_GSM3529864_P0PM_1_S1_P0_eHcn4_1_ATACseq_SRR8368605_peak_19630	1337	.	21.9484	136.547	133.771	425
chr11	63263590	63264152	GSE124336_Fernandez_2019_GSM3529864_P0PM_1_S1_P0_eHcn4_1_ATACseq_SRR8368605_peak_19631	413	.	10.08	43.5617	41.3648	264
chr11	63264403	63264848	GSE124336_Fernandez_2019_GSM3529864_P0PM_1_S1_P0_eHcn4_1_ATACseq_SRR8368605_peak_19632	64	.	3.73935	8.17267	6.46315	200
chr11	63270945	63271625	GSE124336_Fernandez_2019_GSM3529864_P0PM_1_S1_P0_eHcn4_1_ATACseq_SRR8368605_peak_19633	162	.	5.8529	18.1152	16.2017	348
chr11	63282609	63283075	GSE124336_Fernandez_2019_GSM3529864_P0PM_1_S1_P0_eHcn4_1_ATACseq_SRR8368605_peak_19634	58	.	3.57677	7.51782	5.82803	199
chr11	63287717	63288038	GSE124336_Fernandez_2019_GSM3529864_P0PM_1_S1_P0_eHcn4_1_ATACseq_SRR8368605_peak_19635	113	.	4.87742	13.226	11.3974	80
chr11	63289596	63289788	GSE124336_Fernandez_2019_GSM3529864_P0PM_1_S1_P0_eHcn4_1_ATACseq_SRR8368605_peak_19636	71	.	3.90194	8.84557	7.1172	115
chr11	63290458	63290716	GSE124336_Fernandez_2019_GSM3529864_P0PM_1_S1_P0_eHcn4_1_ATACseq_SRR8368605_peak_19637	40	.	3.08903	5.66944	4.04416	177
chr11	63324844	63325635	GSE124336_Fernandez_2019_GSM3529864_P0PM_1_S1_P0_eHcn4_1_ATACseq_SRR8368605_peak_19638	1309	.	21.6232	133.713	130.952	505
chr11	63350151	63350593	GSE124336_Fernandez_2019_GSM3529864_P0PM_1_S1_P0_eHcn4_1_ATACseq_SRR8368605_peak_19639	129	.	5.20258	14.8039	12.9457	155
chr11	63391505	63391748	GSE124336_Fernandez_2019_GSM3529864_P0PM_1_S1_P0_eHcn4_1_ATACseq_SRR8368605_peak_19640	99	.	4.55226	11.7044	9.90704	177
chr11	63404607	63405100	GSE124336_Fernandez_2019_GSM3529864_P0PM_1_S1_P0_eHcn4_1_ATACseq_SRR8368605_peak_19641	751	.	14.7948	77.5624	75.1208	217
chr11	63414379	63414930	GSE124336_Fernandez_2019_GSM3529864_P0PM_1_S1_P0_eHcn4_1_ATACseq_SRR8368605_peak_19642	196	.	6.50323	21.6155	19.651	165
chr11	63418555	63418774	GSE124336_Fernandez_2019_GSM3529864_P0PM_1_S1_P0_eHcn4_1_ATACseq_SRR8368605_peak_19643	84	.	4.2271	10.2428	8.4787	174
chr11	63420435	63420735	GSE124336_Fernandez_2019_GSM3529864_P0PM_1_S1_P0_eHcn4_1_ATACseq_SRR8368605_peak_19644	46	.	3.25161	6.26535	4.61752	121
chr11	63421824	63422245	GSE124336_Fernandez_2019_GSM3529864_P0PM_1_S1_P0_eHcn4_1_ATACseq_SRR8368605_peak_19645	46	.	3.25161	6.26535	4.61752	54
chr11	63457223	63457813	GSE124336_Fernandez_2019_GSM3529864_P0PM_1_S1_P0_eHcn4_1_ATACseq_SRR8368605_peak_19646	801	.	15.4452	82.5991	80.1262	202
chr11	63704039	63704449	GSE124336_Fernandez_2019_GSM3529864_P0PM_1_S1_P0_eHcn4_1_ATACseq_SRR8368605_peak_19647	52	.	3.41419	6.88177	5.21244	246
chr11	63708444	63708871	GSE124336_Fernandez_2019_GSM3529864_P0PM_1_S1_P0_eHcn4_1_ATACseq_SRR8368605_peak_19648	424	.	10.2426	44.6497	42.4436	163
chr11	63751151	63751461	GSE124336_Fernandez_2019_GSM3529864_P0PM_1_S1_P0_eHcn4_1_ATACseq_SRR8368605_peak_19649	162	.	5.8529	18.1152	16.2017	229
chr11	63833388	63834965	GSE124336_Fernandez_2019_GSM3529864_P0PM_1_S1_P0_eHcn4_1_ATACseq_SRR8368605_peak_19650	982	.	17.7213	100.781	98.2014	938
chr11	63835313	63835461	GSE124336_Fernandez_2019_GSM3529864_P0PM_1_S1_P0_eHcn4_1_ATACseq_SRR8368605_peak_19651	106	.	4.71484	12.4579	10.6448	45
chr11	63837540	63838069	GSE124336_Fernandez_2019_GSM3529864_P0PM_1_S1_P0_eHcn4_1_ATACseq_SRR8368605_peak_19652	570	.	12.3561	59.3799	57.0597	174
chr11	63887820	63888936	GSE124336_Fernandez_2019_GSM3529864_P0PM_1_S1_P0_eHcn4_1_ATACseq_SRR8368605_peak_19653	1380	.	22.4361	140.822	138.023	564
chr11	63891591	63891921	GSE124336_Fernandez_2019_GSM3529864_P0PM_1_S1_P0_eHcn4_1_ATACseq_SRR8368605_peak_19654	77	.	4.06452	9.53581	7.78926	152
chr11	63894220	63894633	GSE124336_Fernandez_2019_GSM3529864_P0PM_1_S1_P0_eHcn4_1_ATACseq_SRR8368605_peak_19655	77	.	4.06452	9.53581	7.78926	207
chr11	63909920	63910258	GSE124336_Fernandez_2019_GSM3529864_P0PM_1_S1_P0_eHcn4_1_ATACseq_SRR8368605_peak_19656	84	.	4.2271	10.2428	8.4787	216
chr11	63910792	63911445	GSE124336_Fernandez_2019_GSM3529864_P0PM_1_S1_P0_eHcn4_1_ATACseq_SRR8368605_peak_19657	446	.	10.5677	46.8462	44.6219	350
chr11	63911692	63911918	GSE124336_Fernandez_2019_GSM3529864_P0PM_1_S1_P0_eHcn4_1_ATACseq_SRR8368605_peak_19658	40	.	3.08903	5.66944	4.04416	55
chr11	63913964	63916327	GSE124336_Fernandez_2019_GSM3529864_P0PM_1_S1_P0_eHcn4_1_ATACseq_SRR8368605_peak_19659	1184	.	20.16	121.124	118.432	557
chr11	63916988	63917807	GSE124336_Fernandez_2019_GSM3529864_P0PM_1_S1_P0_eHcn4_1_ATACseq_SRR8368605_peak_19660	153	.	5.69032	17.2689	15.3688	443
chr11	63918784	63923005	GSE124336_Fernandez_2019_GSM3529864_P0PM_1_S1_P0_eHcn4_1_ATACseq_SRR8368605_peak_19661	2110	.	30.4026	214.261	211.052	1887
chr11	63923375	63923910	GSE124336_Fernandez_2019_GSM3529864_P0PM_1_S1_P0_eHcn4_1_ATACseq_SRR8368605_peak_19662	170	.	6.01548	18.9734	17.0468	195
chr11	63925119	63925774	GSE124336_Fernandez_2019_GSM3529864_P0PM_1_S1_P0_eHcn4_1_ATACseq_SRR8368605_peak_19663	1509	.	23.8994	153.813	150.945	354
chr11	63943411	63943843	GSE124336_Fernandez_2019_GSM3529864_P0PM_1_S1_P0_eHcn4_1_ATACseq_SRR8368605_peak_19664	738	.	14.6323	76.3149	73.8813	266
chr11	63946531	63947721	GSE124336_Fernandez_2019_GSM3529864_P0PM_1_S1_P0_eHcn4_1_ATACseq_SRR8368605_peak_19665	2266	.	32.0284	229.987	226.678	711
chr11	63952074	63952653	GSE124336_Fernandez_2019_GSM3529864_P0PM_1_S1_P0_eHcn4_1_ATACseq_SRR8368605_peak_19666	64	.	3.73935	8.17267	6.46315	63
chr11	63968715	63968931	GSE124336_Fernandez_2019_GSM3529864_P0PM_1_S1_P0_eHcn4_1_ATACseq_SRR8368605_peak_19667	29	.	2.76387	4.54313	2.96692	151
chr11	63974014	63974308	GSE124336_Fernandez_2019_GSM3529864_P0PM_1_S1_P0_eHcn4_1_ATACseq_SRR8368605_peak_19668	205	.	6.66581	22.5179	20.5412	202
chr11	63980601	63981258	GSE124336_Fernandez_2019_GSM3529864_P0PM_1_S1_P0_eHcn4_1_ATACseq_SRR8368605_peak_19669	71	.	3.90194	8.84557	7.1172	95
chr11	63982121	63982279	GSE124336_Fernandez_2019_GSM3529864_P0PM_1_S1_P0_eHcn4_1_ATACseq_SRR8368605_peak_19670	46	.	3.25161	6.26535	4.61752	87
chr11	63985597	63985775	GSE124336_Fernandez_2019_GSM3529864_P0PM_1_S1_P0_eHcn4_1_ATACseq_SRR8368605_peak_19671	84	.	4.2271	10.2428	8.4787	126
chr11	64000321	64000550	GSE124336_Fernandez_2019_GSM3529864_P0PM_1_S1_P0_eHcn4_1_ATACseq_SRR8368605_peak_19672	64	.	3.73935	8.17267	6.46315	91
chr11	64019210	64019569	GSE124336_Fernandez_2019_GSM3529864_P0PM_1_S1_P0_eHcn4_1_ATACseq_SRR8368605_peak_19673	205	.	6.66581	22.5179	20.5412	190
chr11	64051162	64051832	GSE124336_Fernandez_2019_GSM3529864_P0PM_1_S1_P0_eHcn4_1_ATACseq_SRR8368605_peak_19674	270	.	7.80387	29.1128	27.056	281
chr11	64070246	64070498	GSE124336_Fernandez_2019_GSM3529864_P0PM_1_S1_P0_eHcn4_1_ATACseq_SRR8368605_peak_19675	29	.	2.76387	4.54313	2.96692	63
chr11	64073328	64073901	GSE124336_Fernandez_2019_GSM3529864_P0PM_1_S1_P0_eHcn4_1_ATACseq_SRR8368605_peak_19676	665	.	13.6568	68.9328	66.5469	273
chr11	64078716	64080177	GSE124336_Fernandez_2019_GSM3529864_P0PM_1_S1_P0_eHcn4_1_ATACseq_SRR8368605_peak_19677	2634	.	35.7677	266.973	263.404	802
chr11	64128101	64128461	GSE124336_Fernandez_2019_GSM3529864_P0PM_1_S1_P0_eHcn4_1_ATACseq_SRR8368605_peak_19678	242	.	7.31613	26.229	24.2054	119
chr11	64129998	64130229	GSE124336_Fernandez_2019_GSM3529864_P0PM_1_S1_P0_eHcn4_1_ATACseq_SRR8368605_peak_19679	34	.	2.92645	5.09501	3.49355	23
chr11	64169819	64170027	GSE124336_Fernandez_2019_GSM3529864_P0PM_1_S1_P0_eHcn4_1_ATACseq_SRR8368605_peak_19680	64	.	3.73935	8.17267	6.46315	103
chr11	64206068	64206630	GSE124336_Fernandez_2019_GSM3529864_P0PM_1_S1_P0_eHcn4_1_ATACseq_SRR8368605_peak_19681	1941	.	28.6142	197.231	194.124	248
chr11	64252889	64253446	GSE124336_Fernandez_2019_GSM3529864_P0PM_1_S1_P0_eHcn4_1_ATACseq_SRR8368605_peak_19682	299	.	8.29161	32.0768	29.9881	404
chr11	64255664	64256992	GSE124336_Fernandez_2019_GSM3529864_P0PM_1_S1_P0_eHcn4_1_ATACseq_SRR8368605_peak_19683	1088	.	19.0219	111.527	108.887	522
chr11	64257260	64257415	GSE124336_Fernandez_2019_GSM3529864_P0PM_1_S1_P0_eHcn4_1_ATACseq_SRR8368605_peak_19684	29	.	2.76387	4.54313	2.96692	85
chr11	64267337	64268192	GSE124336_Fernandez_2019_GSM3529864_P0PM_1_S1_P0_eHcn4_1_ATACseq_SRR8368605_peak_19685	435	.	10.4052	45.7446	43.5294	428
chr11	64278453	64278848	GSE124336_Fernandez_2019_GSM3529864_P0PM_1_S1_P0_eHcn4_1_ATACseq_SRR8368605_peak_19686	34	.	2.92645	5.09501	3.49355	356
chr11	64298759	64299127	GSE124336_Fernandez_2019_GSM3529864_P0PM_1_S1_P0_eHcn4_1_ATACseq_SRR8368605_peak_19687	251	.	7.47871	27.181	25.1463	307
chr11	64321662	64322330	GSE124336_Fernandez_2019_GSM3529864_P0PM_1_S1_P0_eHcn4_1_ATACseq_SRR8368605_peak_19688	260	.	7.64129	28.1424	26.0965	375
chr11	64336268	64336840	GSE124336_Fernandez_2019_GSM3529864_P0PM_1_S1_P0_eHcn4_1_ATACseq_SRR8368605_peak_19689	205	.	6.66581	22.5179	20.5412	430
chr11	64391295	64391593	GSE124336_Fernandez_2019_GSM3529864_P0PM_1_S1_P0_eHcn4_1_ATACseq_SRR8368605_peak_19690	64	.	3.73935	8.17267	6.46315	280
chr11	64396403	64396698	GSE124336_Fernandez_2019_GSM3529864_P0PM_1_S1_P0_eHcn4_1_ATACseq_SRR8368605_peak_19691	77	.	4.06452	9.53581	7.78926	204
chr11	64434728	64436731	GSE124336_Fernandez_2019_GSM3529864_P0PM_1_S1_P0_eHcn4_1_ATACseq_SRR8368605_peak_19692	1075	.	18.8594	110.171	107.538	559
chr11	64441979	64442456	GSE124336_Fernandez_2019_GSM3529864_P0PM_1_S1_P0_eHcn4_1_ATACseq_SRR8368605_peak_19693	468	.	10.8929	49.0692	46.8268	391
chr11	64445190	64445567	GSE124336_Fernandez_2019_GSM3529864_P0PM_1_S1_P0_eHcn4_1_ATACseq_SRR8368605_peak_19694	570	.	12.3561	59.3799	57.0597	239
chr11	64468907	64469063	GSE124336_Fernandez_2019_GSM3529864_P0PM_1_S1_P0_eHcn4_1_ATACseq_SRR8368605_peak_19695	145	.	5.52774	16.4346	14.5482	75
chr11	64481370	64481959	GSE124336_Fernandez_2019_GSM3529864_P0PM_1_S1_P0_eHcn4_1_ATACseq_SRR8368605_peak_19696	121	.	5.04	14.0081	12.1646	337
chr11	64511267	64512106	GSE124336_Fernandez_2019_GSM3529864_P0PM_1_S1_P0_eHcn4_1_ATACseq_SRR8368605_peak_19697	106	.	4.71484	12.4579	10.6448	153
chr11	64518136	64519066	GSE124336_Fernandez_2019_GSM3529864_P0PM_1_S1_P0_eHcn4_1_ATACseq_SRR8368605_peak_19698	232	.	7.15355	25.2865	23.2744	357
chr11	64537263	64537627	GSE124336_Fernandez_2019_GSM3529864_P0PM_1_S1_P0_eHcn4_1_ATACseq_SRR8368605_peak_19699	242	.	7.31613	26.229	24.2054	194
chr11	64544236	64544654	GSE124336_Fernandez_2019_GSM3529864_P0PM_1_S1_P0_eHcn4_1_ATACseq_SRR8368605_peak_19700	121	.	5.04	14.0081	12.1646	238
chr11	64562798	64563739	GSE124336_Fernandez_2019_GSM3529864_P0PM_1_S1_P0_eHcn4_1_ATACseq_SRR8368605_peak_19701	605	.	12.8439	62.9217	60.5763	247
chr11	64598566	64599837	GSE124336_Fernandez_2019_GSM3529864_P0PM_1_S1_P0_eHcn4_1_ATACseq_SRR8368605_peak_19702	1408	.	22.7613	143.688	140.873	782
chr11	64600326	64601330	GSE124336_Fernandez_2019_GSM3529864_P0PM_1_S1_P0_eHcn4_1_ATACseq_SRR8368605_peak_19703	788	.	15.2826	81.333	78.8679	343
chr11	64608478	64609722	GSE124336_Fernandez_2019_GSM3529864_P0PM_1_S1_P0_eHcn4_1_ATACseq_SRR8368605_peak_19704	2682	.	36.2555	271.877	268.27	733
chr11	64618680	64619611	GSE124336_Fernandez_2019_GSM3529864_P0PM_1_S1_P0_eHcn4_1_ATACseq_SRR8368605_peak_19705	468	.	10.8929	49.0692	46.8268	564
chr11	64626953	64628429	GSE124336_Fernandez_2019_GSM3529864_P0PM_1_S1_P0_eHcn4_1_ATACseq_SRR8368605_peak_19706	1941	.	28.6142	197.231	194.124	574
chr11	64646039	64646238	GSE124336_Fernandez_2019_GSM3529864_P0PM_1_S1_P0_eHcn4_1_ATACseq_SRR8368605_peak_19707	24	.	2.60129	4.01495	2.46568	134
chr11	64651900	64652272	GSE124336_Fernandez_2019_GSM3529864_P0PM_1_S1_P0_eHcn4_1_ATACseq_SRR8368605_peak_19708	46	.	3.25161	6.26535	4.61752	119
chr11	64656423	64656766	GSE124336_Fernandez_2019_GSM3529864_P0PM_1_S1_P0_eHcn4_1_ATACseq_SRR8368605_peak_19709	162	.	5.8529	18.1152	16.2017	110
chr11	64671736	64673132	GSE124336_Fernandez_2019_GSM3529864_P0PM_1_S1_P0_eHcn4_1_ATACseq_SRR8368605_peak_19710	826	.	15.7703	85.1449	82.6564	415
chr11	64718423	64719161	GSE124336_Fernandez_2019_GSM3529864_P0PM_1_S1_P0_eHcn4_1_ATACseq_SRR8368605_peak_19711	665	.	13.6568	68.9328	66.5469	470
chr11	64752865	64753253	GSE124336_Fernandez_2019_GSM3529864_P0PM_1_S1_P0_eHcn4_1_ATACseq_SRR8368605_peak_19712	350	.	9.10452	37.1828	35.0435	157
chr11	64831862	64832023	GSE124336_Fernandez_2019_GSM3529864_P0PM_1_S1_P0_eHcn4_1_ATACseq_SRR8368605_peak_19713	19	.	2.43871	3.51174	1.99142	21
chr11	64832204	64832633	GSE124336_Fernandez_2019_GSM3529864_P0PM_1_S1_P0_eHcn4_1_ATACseq_SRR8368605_peak_19714	137	.	5.36516	15.6128	13.7404	372
chr11	64833194	64834223	GSE124336_Fernandez_2019_GSM3529864_P0PM_1_S1_P0_eHcn4_1_ATACseq_SRR8368605_peak_19715	381	.	9.59226	40.3395	38.171	747
chr11	64898866	64899218	GSE124336_Fernandez_2019_GSM3529864_P0PM_1_S1_P0_eHcn4_1_ATACseq_SRR8368605_peak_19716	251	.	7.47871	27.181	25.1463	156
chr11	64916889	64917036	GSE124336_Fernandez_2019_GSM3529864_P0PM_1_S1_P0_eHcn4_1_ATACseq_SRR8368605_peak_19717	40	.	3.08903	5.66944	4.04416	74
chr11	64925723	64926618	GSE124336_Fernandez_2019_GSM3529864_P0PM_1_S1_P0_eHcn4_1_ATACseq_SRR8368605_peak_19718	2251	.	31.8658	228.404	225.106	419
chr11	64928109	64928362	GSE124336_Fernandez_2019_GSM3529864_P0PM_1_S1_P0_eHcn4_1_ATACseq_SRR8368605_peak_19719	91	.	4.38968	10.9658	9.1848	84
chr11	64956941	64957729	GSE124336_Fernandez_2019_GSM3529864_P0PM_1_S1_P0_eHcn4_1_ATACseq_SRR8368605_peak_19720	242	.	7.31613	26.229	24.2054	320
chr11	64968364	64968994	GSE124336_Fernandez_2019_GSM3529864_P0PM_1_S1_P0_eHcn4_1_ATACseq_SRR8368605_peak_19721	1008	.	18.0464	103.445	100.85	357
chr11	64978567	64979627	GSE124336_Fernandez_2019_GSM3529864_P0PM_1_S1_P0_eHcn4_1_ATACseq_SRR8368605_peak_19722	4107	.	49.9123	415.55	410.74	422
chr11	64998483	64998965	GSE124336_Fernandez_2019_GSM3529864_P0PM_1_S1_P0_eHcn4_1_ATACseq_SRR8368605_peak_19723	162	.	5.8529	18.1152	16.2017	251
chr11	65027811	65028008	GSE124336_Fernandez_2019_GSM3529864_P0PM_1_S1_P0_eHcn4_1_ATACseq_SRR8368605_peak_19724	52	.	3.41419	6.88177	5.21244	56
chr11	65055543	65056174	GSE124336_Fernandez_2019_GSM3529864_P0PM_1_S1_P0_eHcn4_1_ATACseq_SRR8368605_peak_19725	260	.	7.64129	28.1424	26.0965	295
chr11	65056535	65057015	GSE124336_Fernandez_2019_GSM3529864_P0PM_1_S1_P0_eHcn4_1_ATACseq_SRR8368605_peak_19726	187	.	6.34064	20.7238	18.7717	369
chr11	65068860	65069905	GSE124336_Fernandez_2019_GSM3529864_P0PM_1_S1_P0_eHcn4_1_ATACseq_SRR8368605_peak_19727	309	.	8.45419	33.0818	30.9827	300
chr11	65080235	65081029	GSE124336_Fernandez_2019_GSM3529864_P0PM_1_S1_P0_eHcn4_1_ATACseq_SRR8368605_peak_19728	547	.	12.031	57.047	54.7437	308
chr11	65088707	65089514	GSE124336_Fernandez_2019_GSM3529864_P0PM_1_S1_P0_eHcn4_1_ATACseq_SRR8368605_peak_19729	570	.	12.3561	59.3799	57.0597	423
chr11	65103578	65104486	GSE124336_Fernandez_2019_GSM3529864_P0PM_1_S1_P0_eHcn4_1_ATACseq_SRR8368605_peak_19730	196	.	6.50323	21.6155	19.651	582
chr11	65107139	65107293	GSE124336_Fernandez_2019_GSM3529864_P0PM_1_S1_P0_eHcn4_1_ATACseq_SRR8368605_peak_19731	29	.	2.76387	4.54313	2.96692	127
chr11	65107626	65108465	GSE124336_Fernandez_2019_GSM3529864_P0PM_1_S1_P0_eHcn4_1_ATACseq_SRR8368605_peak_19732	1538	.	24.2245	156.733	153.85	246
chr11	65110059	65110656	GSE124336_Fernandez_2019_GSM3529864_P0PM_1_S1_P0_eHcn4_1_ATACseq_SRR8368605_peak_19733	64	.	3.73935	8.17267	6.46315	293
chr11	65111157	65111338	GSE124336_Fernandez_2019_GSM3529864_P0PM_1_S1_P0_eHcn4_1_ATACseq_SRR8368605_peak_19734	24	.	2.60129	4.01495	2.46568	52
chr11	65111817	65112154	GSE124336_Fernandez_2019_GSM3529864_P0PM_1_S1_P0_eHcn4_1_ATACseq_SRR8368605_peak_19735	40	.	3.08903	5.66944	4.04416	159
chr11	65121280	65121583	GSE124336_Fernandez_2019_GSM3529864_P0PM_1_S1_P0_eHcn4_1_ATACseq_SRR8368605_peak_19736	84	.	4.2271	10.2428	8.4787	69
chr11	65124641	65125695	GSE124336_Fernandez_2019_GSM3529864_P0PM_1_S1_P0_eHcn4_1_ATACseq_SRR8368605_peak_19737	1685	.	25.8503	171.504	168.541	467
chr11	65126328	65126603	GSE124336_Fernandez_2019_GSM3529864_P0PM_1_S1_P0_eHcn4_1_ATACseq_SRR8368605_peak_19738	29	.	2.76387	4.54313	2.96692	34
chr11	65127505	65127732	GSE124336_Fernandez_2019_GSM3529864_P0PM_1_S1_P0_eHcn4_1_ATACseq_SRR8368605_peak_19739	46	.	3.25161	6.26535	4.61752	189
chr11	65133622	65134219	GSE124336_Fernandez_2019_GSM3529864_P0PM_1_S1_P0_eHcn4_1_ATACseq_SRR8368605_peak_19740	179	.	6.17806	19.843	17.9035	265
chr11	65142010	65142257	GSE124336_Fernandez_2019_GSM3529864_P0PM_1_S1_P0_eHcn4_1_ATACseq_SRR8368605_peak_19741	40	.	3.08903	5.66944	4.04416	195
chr11	65142615	65144121	GSE124336_Fernandez_2019_GSM3529864_P0PM_1_S1_P0_eHcn4_1_ATACseq_SRR8368605_peak_19742	813	.	15.6077	83.8697	81.389	463
chr11	65145351	65145612	GSE124336_Fernandez_2019_GSM3529864_P0PM_1_S1_P0_eHcn4_1_ATACseq_SRR8368605_peak_19743	58	.	3.57677	7.51782	5.82803	42
chr11	65148205	65148958	GSE124336_Fernandez_2019_GSM3529864_P0PM_1_S1_P0_eHcn4_1_ATACseq_SRR8368605_peak_19744	84	.	4.2271	10.2428	8.4787	106
chr11	65157453	65158078	GSE124336_Fernandez_2019_GSM3529864_P0PM_1_S1_P0_eHcn4_1_ATACseq_SRR8368605_peak_19745	84	.	4.2271	10.2428	8.4787	108
chr11	65160933	65161606	GSE124336_Fernandez_2019_GSM3529864_P0PM_1_S1_P0_eHcn4_1_ATACseq_SRR8368605_peak_19746	113	.	4.87742	13.226	11.3974	311
chr11	65162132	65163218	GSE124336_Fernandez_2019_GSM3529864_P0PM_1_S1_P0_eHcn4_1_ATACseq_SRR8368605_peak_19747	1567	.	24.5497	159.665	156.766	826
chr11	65170270	65170748	GSE124336_Fernandez_2019_GSM3529864_P0PM_1_S1_P0_eHcn4_1_ATACseq_SRR8368605_peak_19748	71	.	3.90194	8.84557	7.1172	99
chr11	65173773	65174338	GSE124336_Fernandez_2019_GSM3529864_P0PM_1_S1_P0_eHcn4_1_ATACseq_SRR8368605_peak_19749	64	.	3.73935	8.17267	6.46315	60
chr11	65179099	65179806	GSE124336_Fernandez_2019_GSM3529864_P0PM_1_S1_P0_eHcn4_1_ATACseq_SRR8368605_peak_19750	170	.	6.01548	18.9734	17.0468	192
chr11	65184868	65185896	GSE124336_Fernandez_2019_GSM3529864_P0PM_1_S1_P0_eHcn4_1_ATACseq_SRR8368605_peak_19751	877	.	16.4206	90.2895	87.7703	397
chr11	65186334	65187857	GSE124336_Fernandez_2019_GSM3529864_P0PM_1_S1_P0_eHcn4_1_ATACseq_SRR8368605_peak_19752	242	.	7.31613	26.229	24.2054	1304
chr11	65188314	65188599	GSE124336_Fernandez_2019_GSM3529864_P0PM_1_S1_P0_eHcn4_1_ATACseq_SRR8368605_peak_19753	46	.	3.25161	6.26535	4.61752	247
chr11	65197393	65198200	GSE124336_Fernandez_2019_GSM3529864_P0PM_1_S1_P0_eHcn4_1_ATACseq_SRR8368605_peak_19754	763	.	14.9574	78.8146	76.3652	89
chr11	65202125	65202743	GSE124336_Fernandez_2019_GSM3529864_P0PM_1_S1_P0_eHcn4_1_ATACseq_SRR8368605_peak_19755	413	.	10.08	43.5617	41.3648	319
chr11	65203186	65203328	GSE124336_Fernandez_2019_GSM3529864_P0PM_1_S1_P0_eHcn4_1_ATACseq_SRR8368605_peak_19756	19	.	2.43871	3.51174	1.99142	8
chr11	65204079	65206327	GSE124336_Fernandez_2019_GSM3529864_P0PM_1_S1_P0_eHcn4_1_ATACseq_SRR8368605_peak_19757	2505	.	34.4671	253.984	250.512	1448
chr11	65206476	65208880	GSE124336_Fernandez_2019_GSM3529864_P0PM_1_S1_P0_eHcn4_1_ATACseq_SRR8368605_peak_19758	738	.	14.6323	76.3149	73.8813	1599
chr11	65209085	65210537	GSE124336_Fernandez_2019_GSM3529864_P0PM_1_S1_P0_eHcn4_1_ATACseq_SRR8368605_peak_19759	2682	.	36.2555	271.877	268.27	524
chr11	65210935	65212751	GSE124336_Fernandez_2019_GSM3529864_P0PM_1_S1_P0_eHcn4_1_ATACseq_SRR8368605_peak_19760	106	.	4.71484	12.4579	10.6448	1621
chr11	65214949	65216094	GSE124336_Fernandez_2019_GSM3529864_P0PM_1_S1_P0_eHcn4_1_ATACseq_SRR8368605_peak_19761	1670	.	25.6877	170.014	167.06	463
chr11	65217481	65217670	GSE124336_Fernandez_2019_GSM3529864_P0PM_1_S1_P0_eHcn4_1_ATACseq_SRR8368605_peak_19762	52	.	3.41419	6.88177	5.21244	155
chr11	65220386	65220829	GSE124336_Fernandez_2019_GSM3529864_P0PM_1_S1_P0_eHcn4_1_ATACseq_SRR8368605_peak_19763	64	.	3.73935	8.17267	6.46315	323
chr11	65223649	65224292	GSE124336_Fernandez_2019_GSM3529864_P0PM_1_S1_P0_eHcn4_1_ATACseq_SRR8368605_peak_19764	46	.	3.25161	6.26535	4.61752	254
chr11	65225023	65227465	GSE124336_Fernandez_2019_GSM3529864_P0PM_1_S1_P0_eHcn4_1_ATACseq_SRR8368605_peak_19765	1281	.	21.2981	130.892	128.147	1814
chr11	65227734	65228156	GSE124336_Fernandez_2019_GSM3529864_P0PM_1_S1_P0_eHcn4_1_ATACseq_SRR8368605_peak_19766	58	.	3.57677	7.51782	5.82803	119
chr11	65228887	65229119	GSE124336_Fernandez_2019_GSM3529864_P0PM_1_S1_P0_eHcn4_1_ATACseq_SRR8368605_peak_19767	71	.	3.90194	8.84557	7.1172	106
chr11	65230334	65230774	GSE124336_Fernandez_2019_GSM3529864_P0PM_1_S1_P0_eHcn4_1_ATACseq_SRR8368605_peak_19768	46	.	3.25161	6.26535	4.61752	141
chr11	65231167	65231695	GSE124336_Fernandez_2019_GSM3529864_P0PM_1_S1_P0_eHcn4_1_ATACseq_SRR8368605_peak_19769	40	.	3.08903	5.66944	4.04416	185
chr11	65233214	65233557	GSE124336_Fernandez_2019_GSM3529864_P0PM_1_S1_P0_eHcn4_1_ATACseq_SRR8368605_peak_19770	24	.	2.60129	4.01495	2.46568	177
chr11	65234602	65236863	GSE124336_Fernandez_2019_GSM3529864_P0PM_1_S1_P0_eHcn4_1_ATACseq_SRR8368605_peak_19771	738	.	14.6323	76.3149	73.8813	1008
chr11	65241761	65242024	GSE124336_Fernandez_2019_GSM3529864_P0PM_1_S1_P0_eHcn4_1_ATACseq_SRR8368605_peak_19772	24	.	2.60129	4.01495	2.46568	42
chr11	65243552	65244676	GSE124336_Fernandez_2019_GSM3529864_P0PM_1_S1_P0_eHcn4_1_ATACseq_SRR8368605_peak_19773	1553	.	24.3871	158.198	155.306	421
chr11	65245048	65245568	GSE124336_Fernandez_2019_GSM3529864_P0PM_1_S1_P0_eHcn4_1_ATACseq_SRR8368605_peak_19774	113	.	4.87742	13.226	11.3974	151
chr11	65245902	65247029	GSE124336_Fernandez_2019_GSM3529864_P0PM_1_S1_P0_eHcn4_1_ATACseq_SRR8368605_peak_19775	270	.	7.80387	29.1128	27.056	608
chr11	65248306	65248564	GSE124336_Fernandez_2019_GSM3529864_P0PM_1_S1_P0_eHcn4_1_ATACseq_SRR8368605_peak_19776	19	.	2.43871	3.51174	1.99142	0
chr11	65249295	65250285	GSE124336_Fernandez_2019_GSM3529864_P0PM_1_S1_P0_eHcn4_1_ATACseq_SRR8368605_peak_19777	71	.	3.90194	8.84557	7.1172	571
chr11	65250532	65250708	GSE124336_Fernandez_2019_GSM3529864_P0PM_1_S1_P0_eHcn4_1_ATACseq_SRR8368605_peak_19778	34	.	2.92645	5.09501	3.49355	54
chr11	65252029	65252882	GSE124336_Fernandez_2019_GSM3529864_P0PM_1_S1_P0_eHcn4_1_ATACseq_SRR8368605_peak_19779	64	.	3.73935	8.17267	6.46315	249
chr11	65253917	65256891	GSE124336_Fernandez_2019_GSM3529864_P0PM_1_S1_P0_eHcn4_1_ATACseq_SRR8368605_peak_19780	299	.	8.29161	32.0768	29.9881	886
chr11	65257347	65259265	GSE124336_Fernandez_2019_GSM3529864_P0PM_1_S1_P0_eHcn4_1_ATACseq_SRR8368605_peak_19781	1088	.	19.0219	111.527	108.887	659
chr11	65261024	65265294	GSE124336_Fernandez_2019_GSM3529864_P0PM_1_S1_P0_eHcn4_1_ATACseq_SRR8368605_peak_19782	942	.	17.2335	96.8162	94.259	2645
chr11	65265604	65272180	GSE124336_Fernandez_2019_GSM3529864_P0PM_1_S1_P0_eHcn4_1_ATACseq_SRR8368605_peak_19783	3844	.	47.4735	389.072	384.41	4396
chr11	65282399	65283187	GSE124336_Fernandez_2019_GSM3529864_P0PM_1_S1_P0_eHcn4_1_ATACseq_SRR8368605_peak_19784	1143	.	19.6723	116.99	114.32	360
chr11	65283533	65283747	GSE124336_Fernandez_2019_GSM3529864_P0PM_1_S1_P0_eHcn4_1_ATACseq_SRR8368605_peak_19785	64	.	3.73935	8.17267	6.46315	143
chr11	65287820	65288197	GSE124336_Fernandez_2019_GSM3529864_P0PM_1_S1_P0_eHcn4_1_ATACseq_SRR8368605_peak_19786	106	.	4.71484	12.4579	10.6448	134
chr11	65293729	65297322	GSE124336_Fernandez_2019_GSM3529864_P0PM_1_S1_P0_eHcn4_1_ATACseq_SRR8368605_peak_19787	1582	.	24.7123	161.135	158.228	729
chr11	65298734	65302269	GSE124336_Fernandez_2019_GSM3529864_P0PM_1_S1_P0_eHcn4_1_ATACseq_SRR8368605_peak_19788	1366	.	22.2735	139.394	136.603	1050
chr11	65302655	65305176	GSE124336_Fernandez_2019_GSM3529864_P0PM_1_S1_P0_eHcn4_1_ATACseq_SRR8368605_peak_19789	3516	.	44.3845	356.014	351.637	1341
chr11	65311253	65311699	GSE124336_Fernandez_2019_GSM3529864_P0PM_1_S1_P0_eHcn4_1_ATACseq_SRR8368605_peak_19790	46	.	3.25161	6.26535	4.61752	355
chr11	65315115	65315668	GSE124336_Fernandez_2019_GSM3529864_P0PM_1_S1_P0_eHcn4_1_ATACseq_SRR8368605_peak_19791	170	.	6.01548	18.9734	17.0468	119
chr11	65320055	65322095	GSE124336_Fernandez_2019_GSM3529864_P0PM_1_S1_P0_eHcn4_1_ATACseq_SRR8368605_peak_19792	381	.	9.59226	40.3395	38.171	776
chr11	65322678	65323183	GSE124336_Fernandez_2019_GSM3529864_P0PM_1_S1_P0_eHcn4_1_ATACseq_SRR8368605_peak_19793	187	.	6.34064	20.7238	18.7717	353
chr11	65334402	65334722	GSE124336_Fernandez_2019_GSM3529864_P0PM_1_S1_P0_eHcn4_1_ATACseq_SRR8368605_peak_19794	71	.	3.90194	8.84557	7.1172	72
chr11	65337345	65338170	GSE124336_Fernandez_2019_GSM3529864_P0PM_1_S1_P0_eHcn4_1_ATACseq_SRR8368605_peak_19795	260	.	7.64129	28.1424	26.0965	577
chr11	65341494	65342066	GSE124336_Fernandez_2019_GSM3529864_P0PM_1_S1_P0_eHcn4_1_ATACseq_SRR8368605_peak_19796	617	.	13.0065	64.1132	61.7597	318
chr11	65342311	65342610	GSE124336_Fernandez_2019_GSM3529864_P0PM_1_S1_P0_eHcn4_1_ATACseq_SRR8368605_peak_19797	46	.	3.25161	6.26535	4.61752	83
chr11	65347370	65347741	GSE124336_Fernandez_2019_GSM3529864_P0PM_1_S1_P0_eHcn4_1_ATACseq_SRR8368605_peak_19798	46	.	3.25161	6.26535	4.61752	350
chr11	65348272	65348450	GSE124336_Fernandez_2019_GSM3529864_P0PM_1_S1_P0_eHcn4_1_ATACseq_SRR8368605_peak_19799	24	.	2.60129	4.01495	2.46568	12
chr11	65348882	65350339	GSE124336_Fernandez_2019_GSM3529864_P0PM_1_S1_P0_eHcn4_1_ATACseq_SRR8368605_peak_19800	955	.	17.3961	98.1339	95.5691	342
chr11	65350850	65352483	GSE124336_Fernandez_2019_GSM3529864_P0PM_1_S1_P0_eHcn4_1_ATACseq_SRR8368605_peak_19801	309	.	8.45419	33.0818	30.9827	1224
chr11	65353790	65353936	GSE124336_Fernandez_2019_GSM3529864_P0PM_1_S1_P0_eHcn4_1_ATACseq_SRR8368605_peak_19802	24	.	2.60129	4.01495	2.46568	55
chr11	65354317	65354871	GSE124336_Fernandez_2019_GSM3529864_P0PM_1_S1_P0_eHcn4_1_ATACseq_SRR8368605_peak_19803	84	.	4.2271	10.2428	8.4787	424
chr11	65358249	65358434	GSE124336_Fernandez_2019_GSM3529864_P0PM_1_S1_P0_eHcn4_1_ATACseq_SRR8368605_peak_19804	46	.	3.25161	6.26535	4.61752	121
chr11	65358636	65360343	GSE124336_Fernandez_2019_GSM3529864_P0PM_1_S1_P0_eHcn4_1_ATACseq_SRR8368605_peak_19805	1567	.	24.5497	159.665	156.766	433
chr11	65360543	65361984	GSE124336_Fernandez_2019_GSM3529864_P0PM_1_S1_P0_eHcn4_1_ATACseq_SRR8368605_peak_19806	91	.	4.38968	10.9658	9.1848	622
chr11	65362188	65362536	GSE124336_Fernandez_2019_GSM3529864_P0PM_1_S1_P0_eHcn4_1_ATACseq_SRR8368605_peak_19807	58	.	3.57677	7.51782	5.82803	226
chr11	65362851	65363049	GSE124336_Fernandez_2019_GSM3529864_P0PM_1_S1_P0_eHcn4_1_ATACseq_SRR8368605_peak_19808	46	.	3.25161	6.26535	4.61752	82
chr11	65363349	65363736	GSE124336_Fernandez_2019_GSM3529864_P0PM_1_S1_P0_eHcn4_1_ATACseq_SRR8368605_peak_19809	71	.	3.90194	8.84557	7.1172	122
chr11	65363959	65367533	GSE124336_Fernandez_2019_GSM3529864_P0PM_1_S1_P0_eHcn4_1_ATACseq_SRR8368605_peak_19810	4320	.	51.8632	436.962	432.09	2098
chr11	65367817	65368441	GSE124336_Fernandez_2019_GSM3529864_P0PM_1_S1_P0_eHcn4_1_ATACseq_SRR8368605_peak_19811	350	.	9.10452	37.1828	35.0435	154
chr11	65372137	65372865	GSE124336_Fernandez_2019_GSM3529864_P0PM_1_S1_P0_eHcn4_1_ATACseq_SRR8368605_peak_19812	299	.	8.29161	32.0768	29.9881	276
chr11	65375471	65375980	GSE124336_Fernandez_2019_GSM3529864_P0PM_1_S1_P0_eHcn4_1_ATACseq_SRR8368605_peak_19813	46	.	3.25161	6.26535	4.61752	460
chr11	65380862	65381478	GSE124336_Fernandez_2019_GSM3529864_P0PM_1_S1_P0_eHcn4_1_ATACseq_SRR8368605_peak_19814	402	.	9.91742	42.4805	40.2931	253
chr11	65386178	65387337	GSE124336_Fernandez_2019_GSM3529864_P0PM_1_S1_P0_eHcn4_1_ATACseq_SRR8368605_peak_19815	852	.	16.0955	87.7085	85.2045	550
chr11	65387607	65388830	GSE124336_Fernandez_2019_GSM3529864_P0PM_1_S1_P0_eHcn4_1_ATACseq_SRR8368605_peak_19816	653	.	13.4942	67.72	65.3422	297
chr11	65408611	65409002	GSE124336_Fernandez_2019_GSM3529864_P0PM_1_S1_P0_eHcn4_1_ATACseq_SRR8368605_peak_19817	232	.	7.15355	25.2865	23.2744	151
chr11	65421576	65422361	GSE124336_Fernandez_2019_GSM3529864_P0PM_1_S1_P0_eHcn4_1_ATACseq_SRR8368605_peak_19818	223	.	6.99097	24.3536	22.3531	560
chr11	65439820	65440218	GSE124336_Fernandez_2019_GSM3529864_P0PM_1_S1_P0_eHcn4_1_ATACseq_SRR8368605_peak_19819	121	.	5.04	14.0081	12.1646	267
chr11	65460875	65461398	GSE124336_Fernandez_2019_GSM3529864_P0PM_1_S1_P0_eHcn4_1_ATACseq_SRR8368605_peak_19820	179	.	6.17806	19.843	17.9035	132
chr11	65475061	65475700	GSE124336_Fernandez_2019_GSM3529864_P0PM_1_S1_P0_eHcn4_1_ATACseq_SRR8368605_peak_19821	1008	.	18.0464	103.445	100.85	450
chr11	65475999	65476503	GSE124336_Fernandez_2019_GSM3529864_P0PM_1_S1_P0_eHcn4_1_ATACseq_SRR8368605_peak_19822	242	.	7.31613	26.229	24.2054	413
chr11	65484199	65484511	GSE124336_Fernandez_2019_GSM3529864_P0PM_1_S1_P0_eHcn4_1_ATACseq_SRR8368605_peak_19823	34	.	2.92645	5.09501	3.49355	30
chr11	65486899	65487176	GSE124336_Fernandez_2019_GSM3529864_P0PM_1_S1_P0_eHcn4_1_ATACseq_SRR8368605_peak_19824	77	.	4.06452	9.53581	7.78926	68
chr11	65544120	65544363	GSE124336_Fernandez_2019_GSM3529864_P0PM_1_S1_P0_eHcn4_1_ATACseq_SRR8368605_peak_19825	71	.	3.90194	8.84557	7.1172	83
chr11	65631022	65631740	GSE124336_Fernandez_2019_GSM3529864_P0PM_1_S1_P0_eHcn4_1_ATACseq_SRR8368605_peak_19826	968	.	17.5587	99.4556	96.8832	362
chr11	65633597	65633801	GSE124336_Fernandez_2019_GSM3529864_P0PM_1_S1_P0_eHcn4_1_ATACseq_SRR8368605_peak_19827	19	.	2.43871	3.51174	1.99142	130
chr11	65635062	65636334	GSE124336_Fernandez_2019_GSM3529864_P0PM_1_S1_P0_eHcn4_1_ATACseq_SRR8368605_peak_19828	1211	.	20.4852	123.898	121.19	485
chr11	65637536	65637890	GSE124336_Fernandez_2019_GSM3529864_P0PM_1_S1_P0_eHcn4_1_ATACseq_SRR8368605_peak_19829	84	.	4.2271	10.2428	8.4787	195
chr11	65638092	65638554	GSE124336_Fernandez_2019_GSM3529864_P0PM_1_S1_P0_eHcn4_1_ATACseq_SRR8368605_peak_19830	260	.	7.64129	28.1424	26.0965	253
chr11	65640189	65641199	GSE124336_Fernandez_2019_GSM3529864_P0PM_1_S1_P0_eHcn4_1_ATACseq_SRR8368605_peak_19831	280	.	7.96645	30.0921	28.0245	234
chr11	65644467	65644828	GSE124336_Fernandez_2019_GSM3529864_P0PM_1_S1_P0_eHcn4_1_ATACseq_SRR8368605_peak_19832	232	.	7.15355	25.2865	23.2744	248
chr11	65645679	65645985	GSE124336_Fernandez_2019_GSM3529864_P0PM_1_S1_P0_eHcn4_1_ATACseq_SRR8368605_peak_19833	34	.	2.92645	5.09501	3.49355	100
chr11	65646351	65647286	GSE124336_Fernandez_2019_GSM3529864_P0PM_1_S1_P0_eHcn4_1_ATACseq_SRR8368605_peak_19834	84	.	4.2271	10.2428	8.4787	824
chr11	65647797	65649377	GSE124336_Fernandez_2019_GSM3529864_P0PM_1_S1_P0_eHcn4_1_ATACseq_SRR8368605_peak_19835	2126	.	30.5652	215.823	212.605	708
chr11	65649519	65652307	GSE124336_Fernandez_2019_GSM3529864_P0PM_1_S1_P0_eHcn4_1_ATACseq_SRR8368605_peak_19836	2650	.	35.9303	268.606	265.024	594
chr11	65653853	65654545	GSE124336_Fernandez_2019_GSM3529864_P0PM_1_S1_P0_eHcn4_1_ATACseq_SRR8368605_peak_19837	360	.	9.2671	38.2276	36.0784	290
chr11	65664178	65665586	GSE124336_Fernandez_2019_GSM3529864_P0PM_1_S1_P0_eHcn4_1_ATACseq_SRR8368605_peak_19838	582	.	12.5187	60.5549	58.2263	1220
chr11	65666925	65668001	GSE124336_Fernandez_2019_GSM3529864_P0PM_1_S1_P0_eHcn4_1_ATACseq_SRR8368605_peak_19839	1596	.	24.8748	162.608	159.693	639
chr11	65668244	65668406	GSE124336_Fernandez_2019_GSM3529864_P0PM_1_S1_P0_eHcn4_1_ATACseq_SRR8368605_peak_19840	19	.	2.43871	3.51174	1.99142	15
chr11	65668900	65669089	GSE124336_Fernandez_2019_GSM3529864_P0PM_1_S1_P0_eHcn4_1_ATACseq_SRR8368605_peak_19841	29	.	2.76387	4.54313	2.96692	61
chr11	65669375	65669688	GSE124336_Fernandez_2019_GSM3529864_P0PM_1_S1_P0_eHcn4_1_ATACseq_SRR8368605_peak_19842	34	.	2.92645	5.09501	3.49355	259
chr11	65670569	65670728	GSE124336_Fernandez_2019_GSM3529864_P0PM_1_S1_P0_eHcn4_1_ATACseq_SRR8368605_peak_19843	99	.	4.55226	11.7044	9.90704	68
chr11	65671727	65672830	GSE124336_Fernandez_2019_GSM3529864_P0PM_1_S1_P0_eHcn4_1_ATACseq_SRR8368605_peak_19844	145	.	5.52774	16.4346	14.5482	715
chr11	65678785	65679460	GSE124336_Fernandez_2019_GSM3529864_P0PM_1_S1_P0_eHcn4_1_ATACseq_SRR8368605_peak_19845	877	.	16.4206	90.2895	87.7703	258
chr11	65682247	65682633	GSE124336_Fernandez_2019_GSM3529864_P0PM_1_S1_P0_eHcn4_1_ATACseq_SRR8368605_peak_19846	77	.	4.06452	9.53581	7.78926	150
chr11	65685561	65685760	GSE124336_Fernandez_2019_GSM3529864_P0PM_1_S1_P0_eHcn4_1_ATACseq_SRR8368605_peak_19847	40	.	3.08903	5.66944	4.04416	44
chr11	65706907	65707050	GSE124336_Fernandez_2019_GSM3529864_P0PM_1_S1_P0_eHcn4_1_ATACseq_SRR8368605_peak_19848	77	.	4.06452	9.53581	7.78926	59
chr11	65712623	65712894	GSE124336_Fernandez_2019_GSM3529864_P0PM_1_S1_P0_eHcn4_1_ATACseq_SRR8368605_peak_19849	24	.	2.60129	4.01495	2.46568	227
chr11	65729151	65729454	GSE124336_Fernandez_2019_GSM3529864_P0PM_1_S1_P0_eHcn4_1_ATACseq_SRR8368605_peak_19850	77	.	4.06452	9.53581	7.78926	88
chr11	65729630	65730406	GSE124336_Fernandez_2019_GSM3529864_P0PM_1_S1_P0_eHcn4_1_ATACseq_SRR8368605_peak_19851	77	.	4.06452	9.53581	7.78926	197
chr11	65732453	65735371	GSE124336_Fernandez_2019_GSM3529864_P0PM_1_S1_P0_eHcn4_1_ATACseq_SRR8368605_peak_19852	801	.	15.4452	82.5991	80.1262	471
chr11	65735555	65736517	GSE124336_Fernandez_2019_GSM3529864_P0PM_1_S1_P0_eHcn4_1_ATACseq_SRR8368605_peak_19853	121	.	5.04	14.0081	12.1646	205
chr11	65739997	65740267	GSE124336_Fernandez_2019_GSM3529864_P0PM_1_S1_P0_eHcn4_1_ATACseq_SRR8368605_peak_19854	64	.	3.73935	8.17267	6.46315	63
chr11	65744015	65744209	GSE124336_Fernandez_2019_GSM3529864_P0PM_1_S1_P0_eHcn4_1_ATACseq_SRR8368605_peak_19855	40	.	3.08903	5.66944	4.04416	141
chr11	65745850	65746897	GSE124336_Fernandez_2019_GSM3529864_P0PM_1_S1_P0_eHcn4_1_ATACseq_SRR8368605_peak_19856	593	.	12.6813	61.7355	59.3985	562
chr11	65753268	65754574	GSE124336_Fernandez_2019_GSM3529864_P0PM_1_S1_P0_eHcn4_1_ATACseq_SRR8368605_peak_19857	1835	.	27.4761	186.547	183.501	549
chr11	65757744	65757948	GSE124336_Fernandez_2019_GSM3529864_P0PM_1_S1_P0_eHcn4_1_ATACseq_SRR8368605_peak_19858	19	.	2.43871	3.51174	1.99142	22
chr11	65768282	65768487	GSE124336_Fernandez_2019_GSM3529864_P0PM_1_S1_P0_eHcn4_1_ATACseq_SRR8368605_peak_19859	71	.	3.90194	8.84557	7.1172	60
chr11	65769659	65770481	GSE124336_Fernandez_2019_GSM3529864_P0PM_1_S1_P0_eHcn4_1_ATACseq_SRR8368605_peak_19860	242	.	7.31613	26.229	24.2054	453
chr11	65774007	65774187	GSE124336_Fernandez_2019_GSM3529864_P0PM_1_S1_P0_eHcn4_1_ATACseq_SRR8368605_peak_19861	52	.	3.41419	6.88177	5.21244	123
chr11	65778868	65779808	GSE124336_Fernandez_2019_GSM3529864_P0PM_1_S1_P0_eHcn4_1_ATACseq_SRR8368605_peak_19862	145	.	5.52774	16.4346	14.5482	432
chr11	65786344	65786603	GSE124336_Fernandez_2019_GSM3529864_P0PM_1_S1_P0_eHcn4_1_ATACseq_SRR8368605_peak_19863	34	.	2.92645	5.09501	3.49355	108
chr11	65787064	65788661	GSE124336_Fernandez_2019_GSM3529864_P0PM_1_S1_P0_eHcn4_1_ATACseq_SRR8368605_peak_19864	2682	.	36.2555	271.877	268.27	1308
chr11	65806340	65807839	GSE124336_Fernandez_2019_GSM3529864_P0PM_1_S1_P0_eHcn4_1_ATACseq_SRR8368605_peak_19865	2079	.	30.0774	211.143	207.954	793
chr11	65816338	65816683	GSE124336_Fernandez_2019_GSM3529864_P0PM_1_S1_P0_eHcn4_1_ATACseq_SRR8368605_peak_19866	77	.	4.06452	9.53581	7.78926	157
chr11	65820213	65821305	GSE124336_Fernandez_2019_GSM3529864_P0PM_1_S1_P0_eHcn4_1_ATACseq_SRR8368605_peak_19867	1008	.	18.0464	103.445	100.85	771
chr11	65836666	65836848	GSE124336_Fernandez_2019_GSM3529864_P0PM_1_S1_P0_eHcn4_1_ATACseq_SRR8368605_peak_19868	29	.	2.76387	4.54313	2.96692	135
chr11	65838840	65839759	GSE124336_Fernandez_2019_GSM3529864_P0PM_1_S1_P0_eHcn4_1_ATACseq_SRR8368605_peak_19869	1088	.	19.0219	111.527	108.887	348
chr11	65843819	65844078	GSE124336_Fernandez_2019_GSM3529864_P0PM_1_S1_P0_eHcn4_1_ATACseq_SRR8368605_peak_19870	58	.	3.57677	7.51782	5.82803	61
chr11	65852019	65852369	GSE124336_Fernandez_2019_GSM3529864_P0PM_1_S1_P0_eHcn4_1_ATACseq_SRR8368605_peak_19871	260	.	7.64129	28.1424	26.0965	248
chr11	65905625	65905785	GSE124336_Fernandez_2019_GSM3529864_P0PM_1_S1_P0_eHcn4_1_ATACseq_SRR8368605_peak_19872	145	.	5.52774	16.4346	14.5482	61
chr11	66121984	66122307	GSE124336_Fernandez_2019_GSM3529864_P0PM_1_S1_P0_eHcn4_1_ATACseq_SRR8368605_peak_19873	260	.	7.64129	28.1424	26.0965	261
chr11	66128842	66129686	GSE124336_Fernandez_2019_GSM3529864_P0PM_1_S1_P0_eHcn4_1_ATACseq_SRR8368605_peak_19874	582	.	12.5187	60.5549	58.2263	464
chr11	66167716	66168780	GSE124336_Fernandez_2019_GSM3529864_P0PM_1_S1_P0_eHcn4_1_ATACseq_SRR8368605_peak_19875	1437	.	23.0865	146.566	143.736	809
chr11	66188459	66190111	GSE124336_Fernandez_2019_GSM3529864_P0PM_1_S1_P0_eHcn4_1_ATACseq_SRR8368605_peak_19876	2553	.	34.9548	258.84	255.332	324
chr11	66218546	66218832	GSE124336_Fernandez_2019_GSM3529864_P0PM_1_S1_P0_eHcn4_1_ATACseq_SRR8368605_peak_19877	64	.	3.73935	8.17267	6.46315	54
chr11	66222190	66222587	GSE124336_Fernandez_2019_GSM3529864_P0PM_1_S1_P0_eHcn4_1_ATACseq_SRR8368605_peak_19878	280	.	7.96645	30.0921	28.0245	86
chr11	66238762	66239299	GSE124336_Fernandez_2019_GSM3529864_P0PM_1_S1_P0_eHcn4_1_ATACseq_SRR8368605_peak_19879	58	.	3.57677	7.51782	5.82803	54
chr11	66247060	66247221	GSE124336_Fernandez_2019_GSM3529864_P0PM_1_S1_P0_eHcn4_1_ATACseq_SRR8368605_peak_19880	34	.	2.92645	5.09501	3.49355	67
chr11	66258816	66259092	GSE124336_Fernandez_2019_GSM3529864_P0PM_1_S1_P0_eHcn4_1_ATACseq_SRR8368605_peak_19881	196	.	6.50323	21.6155	19.651	196
chr11	66310940	66311635	GSE124336_Fernandez_2019_GSM3529864_P0PM_1_S1_P0_eHcn4_1_ATACseq_SRR8368605_peak_19882	299	.	8.29161	32.0768	29.9881	354
chr11	66312500	66313348	GSE124336_Fernandez_2019_GSM3529864_P0PM_1_S1_P0_eHcn4_1_ATACseq_SRR8368605_peak_19883	329	.	8.77935	35.1165	32.997	508
chr11	66344806	66345166	GSE124336_Fernandez_2019_GSM3529864_P0PM_1_S1_P0_eHcn4_1_ATACseq_SRR8368605_peak_19884	77	.	4.06452	9.53581	7.78926	265
chr11	66349372	66349536	GSE124336_Fernandez_2019_GSM3529864_P0PM_1_S1_P0_eHcn4_1_ATACseq_SRR8368605_peak_19885	84	.	4.2271	10.2428	8.4787	84
chr11	66365323	66365477	GSE124336_Fernandez_2019_GSM3529864_P0PM_1_S1_P0_eHcn4_1_ATACseq_SRR8368605_peak_19886	64	.	3.73935	8.17267	6.46315	91
chr11	66367373	66367613	GSE124336_Fernandez_2019_GSM3529864_P0PM_1_S1_P0_eHcn4_1_ATACseq_SRR8368605_peak_19887	24	.	2.60129	4.01495	2.46568	195
chr11	66387304	66387996	GSE124336_Fernandez_2019_GSM3529864_P0PM_1_S1_P0_eHcn4_1_ATACseq_SRR8368605_peak_19888	329	.	8.77935	35.1165	32.997	422
chr11	66416048	66416398	GSE124336_Fernandez_2019_GSM3529864_P0PM_1_S1_P0_eHcn4_1_ATACseq_SRR8368605_peak_19889	46	.	3.25161	6.26535	4.61752	206
chr11	66447687	66447836	GSE124336_Fernandez_2019_GSM3529864_P0PM_1_S1_P0_eHcn4_1_ATACseq_SRR8368605_peak_19890	40	.	3.08903	5.66944	4.04416	132
chr11	66482237	66483066	GSE124336_Fernandez_2019_GSM3529864_P0PM_1_S1_P0_eHcn4_1_ATACseq_SRR8368605_peak_19891	1253	.	20.9729	128.084	125.354	368
chr11	66487331	66489498	GSE124336_Fernandez_2019_GSM3529864_P0PM_1_S1_P0_eHcn4_1_ATACseq_SRR8368605_peak_19892	2425	.	33.6542	245.932	242.517	600
chr11	66489754	66489895	GSE124336_Fernandez_2019_GSM3529864_P0PM_1_S1_P0_eHcn4_1_ATACseq_SRR8368605_peak_19893	19	.	2.43871	3.51174	1.99142	7
chr11	66493167	66493328	GSE124336_Fernandez_2019_GSM3529864_P0PM_1_S1_P0_eHcn4_1_ATACseq_SRR8368605_peak_19894	19	.	2.43871	3.51174	1.99142	81
chr11	66494282	66494892	GSE124336_Fernandez_2019_GSM3529864_P0PM_1_S1_P0_eHcn4_1_ATACseq_SRR8368605_peak_19895	547	.	12.031	57.047	54.7437	350
chr11	66495971	66496645	GSE124336_Fernandez_2019_GSM3529864_P0PM_1_S1_P0_eHcn4_1_ATACseq_SRR8368605_peak_19896	113	.	4.87742	13.226	11.3974	322
chr11	66500927	66501185	GSE124336_Fernandez_2019_GSM3529864_P0PM_1_S1_P0_eHcn4_1_ATACseq_SRR8368605_peak_19897	52	.	3.41419	6.88177	5.21244	198
chr11	66503731	66504397	GSE124336_Fernandez_2019_GSM3529864_P0PM_1_S1_P0_eHcn4_1_ATACseq_SRR8368605_peak_19898	309	.	8.45419	33.0818	30.9827	381
chr11	66511615	66511795	GSE124336_Fernandez_2019_GSM3529864_P0PM_1_S1_P0_eHcn4_1_ATACseq_SRR8368605_peak_19899	34	.	2.92645	5.09501	3.49355	129
chr11	66522544	66522839	GSE124336_Fernandez_2019_GSM3529864_P0PM_1_S1_P0_eHcn4_1_ATACseq_SRR8368605_peak_19900	46	.	3.25161	6.26535	4.61752	199
chr11	66523967	66528522	GSE124336_Fernandez_2019_GSM3529864_P0PM_1_S1_P0_eHcn4_1_ATACseq_SRR8368605_peak_19901	1211	.	20.4852	123.898	121.19	2685
chr11	66541427	66541718	GSE124336_Fernandez_2019_GSM3529864_P0PM_1_S1_P0_eHcn4_1_ATACseq_SRR8368605_peak_19902	91	.	4.38968	10.9658	9.1848	95
chr11	66613273	66613678	GSE124336_Fernandez_2019_GSM3529864_P0PM_1_S1_P0_eHcn4_1_ATACseq_SRR8368605_peak_19903	299	.	8.29161	32.0768	29.9881	114
chr11	66724401	66724597	GSE124336_Fernandez_2019_GSM3529864_P0PM_1_S1_P0_eHcn4_1_ATACseq_SRR8368605_peak_19904	19	.	2.43871	3.51174	1.99142	135
chr11	66761868	66763497	GSE124336_Fernandez_2019_GSM3529864_P0PM_1_S1_P0_eHcn4_1_ATACseq_SRR8368605_peak_19905	1655	.	25.5252	168.528	165.581	694
chr11	66770814	66771481	GSE124336_Fernandez_2019_GSM3529864_P0PM_1_S1_P0_eHcn4_1_ATACseq_SRR8368605_peak_19906	402	.	9.91742	42.4805	40.2931	152
chr11	66803070	66805573	GSE124336_Fernandez_2019_GSM3529864_P0PM_1_S1_P0_eHcn4_1_ATACseq_SRR8368605_peak_19907	1480	.	23.5742	150.905	148.053	455
chr11	66813016	66814928	GSE124336_Fernandez_2019_GSM3529864_P0PM_1_S1_P0_eHcn4_1_ATACseq_SRR8368605_peak_19908	776	.	15.12	80.0714	77.6142	561
chr11	66823311	66824006	GSE124336_Fernandez_2019_GSM3529864_P0PM_1_S1_P0_eHcn4_1_ATACseq_SRR8368605_peak_19909	435	.	10.4052	45.7446	43.5294	262
chr11	66871794	66871969	GSE124336_Fernandez_2019_GSM3529864_P0PM_1_S1_P0_eHcn4_1_ATACseq_SRR8368605_peak_19910	270	.	7.80387	29.1128	27.056	82
chr11	66899454	66899784	GSE124336_Fernandez_2019_GSM3529864_P0PM_1_S1_P0_eHcn4_1_ATACseq_SRR8368605_peak_19911	776	.	15.12	80.0714	77.6142	94
chr11	66904859	66906435	GSE124336_Fernandez_2019_GSM3529864_P0PM_1_S1_P0_eHcn4_1_ATACseq_SRR8368605_peak_19912	1295	.	21.4606	132.301	129.548	1158
chr11	66911113	66915025	GSE124336_Fernandez_2019_GSM3529864_P0PM_1_S1_P0_eHcn4_1_ATACseq_SRR8368605_peak_19913	3228	.	41.6206	326.922	322.83	1973
chr11	66916815	66916965	GSE124336_Fernandez_2019_GSM3529864_P0PM_1_S1_P0_eHcn4_1_ATACseq_SRR8368605_peak_19914	24	.	2.60129	4.01495	2.46568	41
chr11	66917455	66917962	GSE124336_Fernandez_2019_GSM3529864_P0PM_1_S1_P0_eHcn4_1_ATACseq_SRR8368605_peak_19915	121	.	5.04	14.0081	12.1646	212
chr11	66928383	66928529	GSE124336_Fernandez_2019_GSM3529864_P0PM_1_S1_P0_eHcn4_1_ATACseq_SRR8368605_peak_19916	46	.	3.25161	6.26535	4.61752	27
chr11	66928749	66930001	GSE124336_Fernandez_2019_GSM3529864_P0PM_1_S1_P0_eHcn4_1_ATACseq_SRR8368605_peak_19917	137	.	5.36516	15.6128	13.7404	710
chr11	66930182	66930474	GSE124336_Fernandez_2019_GSM3529864_P0PM_1_S1_P0_eHcn4_1_ATACseq_SRR8368605_peak_19918	34	.	2.92645	5.09501	3.49355	280
chr11	66961507	66964326	GSE124336_Fernandez_2019_GSM3529864_P0PM_1_S1_P0_eHcn4_1_ATACseq_SRR8368605_peak_19919	1880	.	27.9639	191.111	188.039	2125
chr11	66966223	66966407	GSE124336_Fernandez_2019_GSM3529864_P0PM_1_S1_P0_eHcn4_1_ATACseq_SRR8368605_peak_19920	29	.	2.76387	4.54313	2.96692	183
chr11	66966570	66967313	GSE124336_Fernandez_2019_GSM3529864_P0PM_1_S1_P0_eHcn4_1_ATACseq_SRR8368605_peak_19921	52	.	3.41419	6.88177	5.21244	262
chr11	66967453	66968759	GSE124336_Fernandez_2019_GSM3529864_P0PM_1_S1_P0_eHcn4_1_ATACseq_SRR8368605_peak_19922	468	.	10.8929	49.0692	46.8268	599
chr11	66981524	66981945	GSE124336_Fernandez_2019_GSM3529864_P0PM_1_S1_P0_eHcn4_1_ATACseq_SRR8368605_peak_19923	40	.	3.08903	5.66944	4.04416	352
chr11	66982543	66983379	GSE124336_Fernandez_2019_GSM3529864_P0PM_1_S1_P0_eHcn4_1_ATACseq_SRR8368605_peak_19924	1102	.	19.1845	112.887	110.24	430
chr11	66983583	66985899	GSE124336_Fernandez_2019_GSM3529864_P0PM_1_S1_P0_eHcn4_1_ATACseq_SRR8368605_peak_19925	1309	.	21.6232	133.713	130.952	1496
chr11	66993351	66994082	GSE124336_Fernandez_2019_GSM3529864_P0PM_1_S1_P0_eHcn4_1_ATACseq_SRR8368605_peak_19926	1596	.	24.8748	162.608	159.693	488
chr11	66998072	66999465	GSE124336_Fernandez_2019_GSM3529864_P0PM_1_S1_P0_eHcn4_1_ATACseq_SRR8368605_peak_19927	1480	.	23.5742	150.905	148.053	577
chr11	67000742	67001020	GSE124336_Fernandez_2019_GSM3529864_P0PM_1_S1_P0_eHcn4_1_ATACseq_SRR8368605_peak_19928	29	.	2.76387	4.54313	2.96692	34
chr11	67008000	67008348	GSE124336_Fernandez_2019_GSM3529864_P0PM_1_S1_P0_eHcn4_1_ATACseq_SRR8368605_peak_19929	270	.	7.80387	29.1128	27.056	140
chr11	67010373	67010899	GSE124336_Fernandez_2019_GSM3529864_P0PM_1_S1_P0_eHcn4_1_ATACseq_SRR8368605_peak_19930	593	.	12.6813	61.7355	59.3985	258
chr11	67020786	67021411	GSE124336_Fernandez_2019_GSM3529864_P0PM_1_S1_P0_eHcn4_1_ATACseq_SRR8368605_peak_19931	788	.	15.2826	81.333	78.8679	346
chr11	67024525	67025765	GSE124336_Fernandez_2019_GSM3529864_P0PM_1_S1_P0_eHcn4_1_ATACseq_SRR8368605_peak_19932	2079	.	30.0774	211.143	207.954	471
chr11	67040644	67040941	GSE124336_Fernandez_2019_GSM3529864_P0PM_1_S1_P0_eHcn4_1_ATACseq_SRR8368605_peak_19933	99	.	4.55226	11.7044	9.90704	61
chr11	67052077	67053114	GSE124336_Fernandez_2019_GSM3529864_P0PM_1_S1_P0_eHcn4_1_ATACseq_SRR8368605_peak_19934	3094	.	40.32	313.399	309.437	531
chr11	67080200	67080637	GSE124336_Fernandez_2019_GSM3529864_P0PM_1_S1_P0_eHcn4_1_ATACseq_SRR8368605_peak_19935	468	.	10.8929	49.0692	46.8268	183
chr11	67081261	67081462	GSE124336_Fernandez_2019_GSM3529864_P0PM_1_S1_P0_eHcn4_1_ATACseq_SRR8368605_peak_19936	162	.	5.8529	18.1152	16.2017	111
chr11	67085380	67085858	GSE124336_Fernandez_2019_GSM3529864_P0PM_1_S1_P0_eHcn4_1_ATACseq_SRR8368605_peak_19937	402	.	9.91742	42.4805	40.2931	263
chr11	67100169	67100546	GSE124336_Fernandez_2019_GSM3529864_P0PM_1_S1_P0_eHcn4_1_ATACseq_SRR8368605_peak_19938	145	.	5.52774	16.4346	14.5482	168
chr11	67101874	67102144	GSE124336_Fernandez_2019_GSM3529864_P0PM_1_S1_P0_eHcn4_1_ATACseq_SRR8368605_peak_19939	232	.	7.15355	25.2865	23.2744	36
chr11	67104484	67105293	GSE124336_Fernandez_2019_GSM3529864_P0PM_1_S1_P0_eHcn4_1_ATACseq_SRR8368605_peak_19940	813	.	15.6077	83.8697	81.389	392
chr11	67105660	67106308	GSE124336_Fernandez_2019_GSM3529864_P0PM_1_S1_P0_eHcn4_1_ATACseq_SRR8368605_peak_19941	371	.	9.42968	39.2798	37.1209	332
chr11	67110185	67110522	GSE124336_Fernandez_2019_GSM3529864_P0PM_1_S1_P0_eHcn4_1_ATACseq_SRR8368605_peak_19942	479	.	11.0555	50.1903	47.939	255
chr11	67112136	67113165	GSE124336_Fernandez_2019_GSM3529864_P0PM_1_S1_P0_eHcn4_1_ATACseq_SRR8368605_peak_19943	350	.	9.10452	37.1828	35.0435	848
chr11	67142171	67142374	GSE124336_Fernandez_2019_GSM3529864_P0PM_1_S1_P0_eHcn4_1_ATACseq_SRR8368605_peak_19944	52	.	3.41419	6.88177	5.21244	120
chr11	67182875	67183266	GSE124336_Fernandez_2019_GSM3529864_P0PM_1_S1_P0_eHcn4_1_ATACseq_SRR8368605_peak_19945	170	.	6.01548	18.9734	17.0468	291
chr11	67276503	67277755	GSE124336_Fernandez_2019_GSM3529864_P0PM_1_S1_P0_eHcn4_1_ATACseq_SRR8368605_peak_19946	1538	.	24.2245	156.733	153.85	505
chr11	67278024	67278175	GSE124336_Fernandez_2019_GSM3529864_P0PM_1_S1_P0_eHcn4_1_ATACseq_SRR8368605_peak_19947	15	.	2.27613	3.0349	1.54584	139
chr11	67320261	67320603	GSE124336_Fernandez_2019_GSM3529864_P0PM_1_S1_P0_eHcn4_1_ATACseq_SRR8368605_peak_19948	121	.	5.04	14.0081	12.1646	67
chr11	67350230	67350646	GSE124336_Fernandez_2019_GSM3529864_P0PM_1_S1_P0_eHcn4_1_ATACseq_SRR8368605_peak_19949	605	.	12.8439	62.9217	60.5763	329
chr11	67353117	67353291	GSE124336_Fernandez_2019_GSM3529864_P0PM_1_S1_P0_eHcn4_1_ATACseq_SRR8368605_peak_19950	162	.	5.8529	18.1152	16.2017	102
chr11	67358829	67359359	GSE124336_Fernandez_2019_GSM3529864_P0PM_1_S1_P0_eHcn4_1_ATACseq_SRR8368605_peak_19951	223	.	6.99097	24.3536	22.3531	388
chr11	67362228	67362665	GSE124336_Fernandez_2019_GSM3529864_P0PM_1_S1_P0_eHcn4_1_ATACseq_SRR8368605_peak_19952	113	.	4.87742	13.226	11.3974	178
chr11	67362828	67363041	GSE124336_Fernandez_2019_GSM3529864_P0PM_1_S1_P0_eHcn4_1_ATACseq_SRR8368605_peak_19953	19	.	2.43871	3.51174	1.99142	70
chr11	67364698	67365623	GSE124336_Fernandez_2019_GSM3529864_P0PM_1_S1_P0_eHcn4_1_ATACseq_SRR8368605_peak_19954	129	.	5.20258	14.8039	12.9457	781
chr11	67366689	67367672	GSE124336_Fernandez_2019_GSM3529864_P0PM_1_S1_P0_eHcn4_1_ATACseq_SRR8368605_peak_19955	1075	.	18.8594	110.171	107.538	586
chr11	67373428	67373730	GSE124336_Fernandez_2019_GSM3529864_P0PM_1_S1_P0_eHcn4_1_ATACseq_SRR8368605_peak_19956	371	.	9.42968	39.2798	37.1209	81
chr11	67376150	67376702	GSE124336_Fernandez_2019_GSM3529864_P0PM_1_S1_P0_eHcn4_1_ATACseq_SRR8368605_peak_19957	214	.	6.82839	23.4307	21.442	301
chr11	67377819	67378121	GSE124336_Fernandez_2019_GSM3529864_P0PM_1_S1_P0_eHcn4_1_ATACseq_SRR8368605_peak_19958	145	.	5.52774	16.4346	14.5482	100
chr11	67380206	67380356	GSE124336_Fernandez_2019_GSM3529864_P0PM_1_S1_P0_eHcn4_1_ATACseq_SRR8368605_peak_19959	40	.	3.08903	5.66944	4.04416	40
chr11	67387074	67387336	GSE124336_Fernandez_2019_GSM3529864_P0PM_1_S1_P0_eHcn4_1_ATACseq_SRR8368605_peak_19960	205	.	6.66581	22.5179	20.5412	108
chr11	67445094	67445480	GSE124336_Fernandez_2019_GSM3529864_P0PM_1_S1_P0_eHcn4_1_ATACseq_SRR8368605_peak_19961	91	.	4.38968	10.9658	9.1848	122
chr11	67454720	67456443	GSE124336_Fernandez_2019_GSM3529864_P0PM_1_S1_P0_eHcn4_1_ATACseq_SRR8368605_peak_19962	982	.	17.7213	100.781	98.2014	347
chr11	67458246	67458501	GSE124336_Fernandez_2019_GSM3529864_P0PM_1_S1_P0_eHcn4_1_ATACseq_SRR8368605_peak_19963	145	.	5.52774	16.4346	14.5482	72
chr11	67478507	67478961	GSE124336_Fernandez_2019_GSM3529864_P0PM_1_S1_P0_eHcn4_1_ATACseq_SRR8368605_peak_19964	162	.	5.8529	18.1152	16.2017	257
chr11	67481674	67482083	GSE124336_Fernandez_2019_GSM3529864_P0PM_1_S1_P0_eHcn4_1_ATACseq_SRR8368605_peak_19965	214	.	6.82839	23.4307	21.442	206
chr11	67482256	67482798	GSE124336_Fernandez_2019_GSM3529864_P0PM_1_S1_P0_eHcn4_1_ATACseq_SRR8368605_peak_19966	290	.	8.12903	31.0802	29.0019	259
chr11	67501935	67502306	GSE124336_Fernandez_2019_GSM3529864_P0PM_1_S1_P0_eHcn4_1_ATACseq_SRR8368605_peak_19967	232	.	7.15355	25.2865	23.2744	83
chr11	67524056	67524249	GSE124336_Fernandez_2019_GSM3529864_P0PM_1_S1_P0_eHcn4_1_ATACseq_SRR8368605_peak_19968	19	.	2.43871	3.51174	1.99142	52
chr11	67524687	67525305	GSE124336_Fernandez_2019_GSM3529864_P0PM_1_S1_P0_eHcn4_1_ATACseq_SRR8368605_peak_19969	270	.	7.80387	29.1128	27.056	274
chr11	67526341	67527844	GSE124336_Fernandez_2019_GSM3529864_P0PM_1_S1_P0_eHcn4_1_ATACseq_SRR8368605_peak_19970	413	.	10.08	43.5617	41.3648	1142
chr11	67532037	67532917	GSE124336_Fernandez_2019_GSM3529864_P0PM_1_S1_P0_eHcn4_1_ATACseq_SRR8368605_peak_19971	205	.	6.66581	22.5179	20.5412	246
chr11	67536227	67536691	GSE124336_Fernandez_2019_GSM3529864_P0PM_1_S1_P0_eHcn4_1_ATACseq_SRR8368605_peak_19972	196	.	6.50323	21.6155	19.651	405
chr11	67538650	67539135	GSE124336_Fernandez_2019_GSM3529864_P0PM_1_S1_P0_eHcn4_1_ATACseq_SRR8368605_peak_19973	153	.	5.69032	17.2689	15.3688	138
chr11	67544924	67545561	GSE124336_Fernandez_2019_GSM3529864_P0PM_1_S1_P0_eHcn4_1_ATACseq_SRR8368605_peak_19974	137	.	5.36516	15.6128	13.7404	277
chr11	67546572	67547198	GSE124336_Fernandez_2019_GSM3529864_P0PM_1_S1_P0_eHcn4_1_ATACseq_SRR8368605_peak_19975	1281	.	21.2981	130.892	128.147	207
chr11	67549390	67550606	GSE124336_Fernandez_2019_GSM3529864_P0PM_1_S1_P0_eHcn4_1_ATACseq_SRR8368605_peak_19976	1170	.	19.9974	119.742	117.058	466
chr11	67556345	67556792	GSE124336_Fernandez_2019_GSM3529864_P0PM_1_S1_P0_eHcn4_1_ATACseq_SRR8368605_peak_19977	689	.	13.9819	71.3736	68.9717	195
chr11	67558889	67559278	GSE124336_Fernandez_2019_GSM3529864_P0PM_1_S1_P0_eHcn4_1_ATACseq_SRR8368605_peak_19978	145	.	5.52774	16.4346	14.5482	165
chr11	67559432	67560130	GSE124336_Fernandez_2019_GSM3529864_P0PM_1_S1_P0_eHcn4_1_ATACseq_SRR8368605_peak_19979	145	.	5.52774	16.4346	14.5482	395
chr11	67560505	67560760	GSE124336_Fernandez_2019_GSM3529864_P0PM_1_S1_P0_eHcn4_1_ATACseq_SRR8368605_peak_19980	34	.	2.92645	5.09501	3.49355	166
chr11	67561330	67562093	GSE124336_Fernandez_2019_GSM3529864_P0PM_1_S1_P0_eHcn4_1_ATACseq_SRR8368605_peak_19981	1611	.	25.0374	164.084	161.161	367
chr11	67570883	67571405	GSE124336_Fernandez_2019_GSM3529864_P0PM_1_S1_P0_eHcn4_1_ATACseq_SRR8368605_peak_19982	153	.	5.69032	17.2689	15.3688	219
chr11	67577719	67578573	GSE124336_Fernandez_2019_GSM3529864_P0PM_1_S1_P0_eHcn4_1_ATACseq_SRR8368605_peak_19983	290	.	8.12903	31.0802	29.0019	540
chr11	67581669	67581863	GSE124336_Fernandez_2019_GSM3529864_P0PM_1_S1_P0_eHcn4_1_ATACseq_SRR8368605_peak_19984	29	.	2.76387	4.54313	2.96692	78
chr11	67586070	67586663	GSE124336_Fernandez_2019_GSM3529864_P0PM_1_S1_P0_eHcn4_1_ATACseq_SRR8368605_peak_19985	196	.	6.50323	21.6155	19.651	215
chr11	67588323	67589471	GSE124336_Fernandez_2019_GSM3529864_P0PM_1_S1_P0_eHcn4_1_ATACseq_SRR8368605_peak_19986	1670	.	25.6877	170.014	167.06	715
chr11	67597600	67598030	GSE124336_Fernandez_2019_GSM3529864_P0PM_1_S1_P0_eHcn4_1_ATACseq_SRR8368605_peak_19987	113	.	4.87742	13.226	11.3974	104
chr11	67647514	67648367	GSE124336_Fernandez_2019_GSM3529864_P0PM_1_S1_P0_eHcn4_1_ATACseq_SRR8368605_peak_19988	890	.	16.5832	91.5864	89.0597	414
chr11	67652287	67652856	GSE124336_Fernandez_2019_GSM3529864_P0PM_1_S1_P0_eHcn4_1_ATACseq_SRR8368605_peak_19989	196	.	6.50323	21.6155	19.651	273
chr11	67653351	67653492	GSE124336_Fernandez_2019_GSM3529864_P0PM_1_S1_P0_eHcn4_1_ATACseq_SRR8368605_peak_19990	24	.	2.60129	4.01495	2.46568	42
chr11	67653708	67653930	GSE124336_Fernandez_2019_GSM3529864_P0PM_1_S1_P0_eHcn4_1_ATACseq_SRR8368605_peak_19991	29	.	2.76387	4.54313	2.96692	58
chr11	67654608	67655975	GSE124336_Fernandez_2019_GSM3529864_P0PM_1_S1_P0_eHcn4_1_ATACseq_SRR8368605_peak_19992	381	.	9.59226	40.3395	38.171	872
chr11	67657514	67658296	GSE124336_Fernandez_2019_GSM3529864_P0PM_1_S1_P0_eHcn4_1_ATACseq_SRR8368605_peak_19993	877	.	16.4206	90.2895	87.7703	401
chr11	67667253	67668869	GSE124336_Fernandez_2019_GSM3529864_P0PM_1_S1_P0_eHcn4_1_ATACseq_SRR8368605_peak_19994	1394	.	22.5987	142.253	139.447	607
chr11	67671028	67673106	GSE124336_Fernandez_2019_GSM3529864_P0PM_1_S1_P0_eHcn4_1_ATACseq_SRR8368605_peak_19995	2521	.	34.6297	255.601	252.117	1413
chr11	67676255	67676610	GSE124336_Fernandez_2019_GSM3529864_P0PM_1_S1_P0_eHcn4_1_ATACseq_SRR8368605_peak_19996	877	.	16.4206	90.2895	87.7703	88
chr11	67712943	67713387	GSE124336_Fernandez_2019_GSM3529864_P0PM_1_S1_P0_eHcn4_1_ATACseq_SRR8368605_peak_19997	121	.	5.04	14.0081	12.1646	204
chr11	67719283	67719466	GSE124336_Fernandez_2019_GSM3529864_P0PM_1_S1_P0_eHcn4_1_ATACseq_SRR8368605_peak_19998	145	.	5.52774	16.4346	14.5482	79
chr11	67721400	67721693	GSE124336_Fernandez_2019_GSM3529864_P0PM_1_S1_P0_eHcn4_1_ATACseq_SRR8368605_peak_19999	40	.	3.08903	5.66944	4.04416	236
chr11	67726824	67727636	GSE124336_Fernandez_2019_GSM3529864_P0PM_1_S1_P0_eHcn4_1_ATACseq_SRR8368605_peak_20000	801	.	15.4452	82.5991	80.1262	511
chr11	67757518	67758054	GSE124336_Fernandez_2019_GSM3529864_P0PM_1_S1_P0_eHcn4_1_ATACseq_SRR8368605_peak_20001	145	.	5.52774	16.4346	14.5482	424
chr11	67765011	67765381	GSE124336_Fernandez_2019_GSM3529864_P0PM_1_S1_P0_eHcn4_1_ATACseq_SRR8368605_peak_20002	58	.	3.57677	7.51782	5.82803	139
chr11	67772674	67772956	GSE124336_Fernandez_2019_GSM3529864_P0PM_1_S1_P0_eHcn4_1_ATACseq_SRR8368605_peak_20003	309	.	8.45419	33.0818	30.9827	30
chr11	67788654	67788895	GSE124336_Fernandez_2019_GSM3529864_P0PM_1_S1_P0_eHcn4_1_ATACseq_SRR8368605_peak_20004	52	.	3.41419	6.88177	5.21244	136
chr11	67789128	67792835	GSE124336_Fernandez_2019_GSM3529864_P0PM_1_S1_P0_eHcn4_1_ATACseq_SRR8368605_peak_20005	2235	.	31.7032	226.824	223.536	1189
chr11	67793196	67793452	GSE124336_Fernandez_2019_GSM3529864_P0PM_1_S1_P0_eHcn4_1_ATACseq_SRR8368605_peak_20006	34	.	2.92645	5.09501	3.49355	193
chr11	67795332	67796356	GSE124336_Fernandez_2019_GSM3529864_P0PM_1_S1_P0_eHcn4_1_ATACseq_SRR8368605_peak_20007	535	.	11.8684	55.8892	53.5945	401
chr11	67797692	67800040	GSE124336_Fernandez_2019_GSM3529864_P0PM_1_S1_P0_eHcn4_1_ATACseq_SRR8368605_peak_20008	3363	.	42.9213	340.553	336.326	505
chr11	67800253	67800658	GSE124336_Fernandez_2019_GSM3529864_P0PM_1_S1_P0_eHcn4_1_ATACseq_SRR8368605_peak_20009	34	.	2.92645	5.09501	3.49355	377
chr11	67801184	67802189	GSE124336_Fernandez_2019_GSM3529864_P0PM_1_S1_P0_eHcn4_1_ATACseq_SRR8368605_peak_20010	319	.	8.61677	34.0951	31.9858	205
chr11	67807011	67807668	GSE124336_Fernandez_2019_GSM3529864_P0PM_1_S1_P0_eHcn4_1_ATACseq_SRR8368605_peak_20011	129	.	5.20258	14.8039	12.9457	395
chr11	67807945	67808690	GSE124336_Fernandez_2019_GSM3529864_P0PM_1_S1_P0_eHcn4_1_ATACseq_SRR8368605_peak_20012	582	.	12.5187	60.5549	58.2263	265
chr11	67809536	67810229	GSE124336_Fernandez_2019_GSM3529864_P0PM_1_S1_P0_eHcn4_1_ATACseq_SRR8368605_peak_20013	162	.	5.8529	18.1152	16.2017	544
chr11	67819496	67820487	GSE124336_Fernandez_2019_GSM3529864_P0PM_1_S1_P0_eHcn4_1_ATACseq_SRR8368605_peak_20014	701	.	14.1445	72.6015	70.1917	216
chr11	67821636	67821926	GSE124336_Fernandez_2019_GSM3529864_P0PM_1_S1_P0_eHcn4_1_ATACseq_SRR8368605_peak_20015	350	.	9.10452	37.1828	35.0435	117
chr11	67831698	67832397	GSE124336_Fernandez_2019_GSM3529864_P0PM_1_S1_P0_eHcn4_1_ATACseq_SRR8368605_peak_20016	360	.	9.2671	38.2276	36.0784	339
chr11	67835140	67835953	GSE124336_Fernandez_2019_GSM3529864_P0PM_1_S1_P0_eHcn4_1_ATACseq_SRR8368605_peak_20017	968	.	17.5587	99.4556	96.8832	401
chr11	67855119	67855335	GSE124336_Fernandez_2019_GSM3529864_P0PM_1_S1_P0_eHcn4_1_ATACseq_SRR8368605_peak_20018	413	.	10.08	43.5617	41.3648	75
chr11	67861599	67861759	GSE124336_Fernandez_2019_GSM3529864_P0PM_1_S1_P0_eHcn4_1_ATACseq_SRR8368605_peak_20019	15	.	2.27613	3.0349	1.54584	4
chr11	67888232	67888867	GSE124336_Fernandez_2019_GSM3529864_P0PM_1_S1_P0_eHcn4_1_ATACseq_SRR8368605_peak_20020	371	.	9.42968	39.2798	37.1209	326
chr11	67896789	67897896	GSE124336_Fernandez_2019_GSM3529864_P0PM_1_S1_P0_eHcn4_1_ATACseq_SRR8368605_peak_20021	2846	.	37.8813	288.347	284.606	412
chr11	67913576	67913927	GSE124336_Fernandez_2019_GSM3529864_P0PM_1_S1_P0_eHcn4_1_ATACseq_SRR8368605_peak_20022	106	.	4.71484	12.4579	10.6448	200
chr11	67921232	67923031	GSE124336_Fernandez_2019_GSM3529864_P0PM_1_S1_P0_eHcn4_1_ATACseq_SRR8368605_peak_20023	714	.	14.3071	73.8345	71.4166	1690
chr11	67952576	67952811	GSE124336_Fernandez_2019_GSM3529864_P0PM_1_S1_P0_eHcn4_1_ATACseq_SRR8368605_peak_20024	84	.	4.2271	10.2428	8.4787	48
chr11	67965288	67967055	GSE124336_Fernandez_2019_GSM3529864_P0PM_1_S1_P0_eHcn4_1_ATACseq_SRR8368605_peak_20025	1143	.	19.6723	116.99	114.32	1183
chr11	67972393	67973507	GSE124336_Fernandez_2019_GSM3529864_P0PM_1_S1_P0_eHcn4_1_ATACseq_SRR8368605_peak_20026	1925	.	28.4516	195.697	192.599	447
chr11	67988588	67989535	GSE124336_Fernandez_2019_GSM3529864_P0PM_1_S1_P0_eHcn4_1_ATACseq_SRR8368605_peak_20027	852	.	16.0955	87.7085	85.2045	535
chr11	67991247	67991739	GSE124336_Fernandez_2019_GSM3529864_P0PM_1_S1_P0_eHcn4_1_ATACseq_SRR8368605_peak_20028	77	.	4.06452	9.53581	7.78926	331
chr11	67999601	67999903	GSE124336_Fernandez_2019_GSM3529864_P0PM_1_S1_P0_eHcn4_1_ATACseq_SRR8368605_peak_20029	187	.	6.34064	20.7238	18.7717	251
chr11	68004140	68004628	GSE124336_Fernandez_2019_GSM3529864_P0PM_1_S1_P0_eHcn4_1_ATACseq_SRR8368605_peak_20030	547	.	12.031	57.047	54.7437	249
chr11	68018785	68019532	GSE124336_Fernandez_2019_GSM3529864_P0PM_1_S1_P0_eHcn4_1_ATACseq_SRR8368605_peak_20031	196	.	6.50323	21.6155	19.651	515
chr11	68022896	68024506	GSE124336_Fernandez_2019_GSM3529864_P0PM_1_S1_P0_eHcn4_1_ATACseq_SRR8368605_peak_20032	223	.	6.99097	24.3536	22.3531	748
chr11	68029981	68030214	GSE124336_Fernandez_2019_GSM3529864_P0PM_1_S1_P0_eHcn4_1_ATACseq_SRR8368605_peak_20033	64	.	3.73935	8.17267	6.46315	173
chr11	68030824	68031096	GSE124336_Fernandez_2019_GSM3529864_P0PM_1_S1_P0_eHcn4_1_ATACseq_SRR8368605_peak_20034	106	.	4.71484	12.4579	10.6448	130
chr11	68049304	68049967	GSE124336_Fernandez_2019_GSM3529864_P0PM_1_S1_P0_eHcn4_1_ATACseq_SRR8368605_peak_20035	877	.	16.4206	90.2895	87.7703	331
chr11	68058927	68059123	GSE124336_Fernandez_2019_GSM3529864_P0PM_1_S1_P0_eHcn4_1_ATACseq_SRR8368605_peak_20036	29	.	2.76387	4.54313	2.96692	77
chr11	68089406	68089691	GSE124336_Fernandez_2019_GSM3529864_P0PM_1_S1_P0_eHcn4_1_ATACseq_SRR8368605_peak_20037	77	.	4.06452	9.53581	7.78926	181
chr11	68089945	68090377	GSE124336_Fernandez_2019_GSM3529864_P0PM_1_S1_P0_eHcn4_1_ATACseq_SRR8368605_peak_20038	71	.	3.90194	8.84557	7.1172	105
chr11	68101728	68101890	GSE124336_Fernandez_2019_GSM3529864_P0PM_1_S1_P0_eHcn4_1_ATACseq_SRR8368605_peak_20039	24	.	2.60129	4.01495	2.46568	25
chr11	68113499	68113670	GSE124336_Fernandez_2019_GSM3529864_P0PM_1_S1_P0_eHcn4_1_ATACseq_SRR8368605_peak_20040	223	.	6.99097	24.3536	22.3531	96
chr11	68172088	68172546	GSE124336_Fernandez_2019_GSM3529864_P0PM_1_S1_P0_eHcn4_1_ATACseq_SRR8368605_peak_20041	214	.	6.82839	23.4307	21.442	223
chr11	68188719	68189035	GSE124336_Fernandez_2019_GSM3529864_P0PM_1_S1_P0_eHcn4_1_ATACseq_SRR8368605_peak_20042	58	.	3.57677	7.51782	5.82803	271
chr11	68193638	68193977	GSE124336_Fernandez_2019_GSM3529864_P0PM_1_S1_P0_eHcn4_1_ATACseq_SRR8368605_peak_20043	24	.	2.60129	4.01495	2.46568	48
chr11	68194901	68196935	GSE124336_Fernandez_2019_GSM3529864_P0PM_1_S1_P0_eHcn4_1_ATACseq_SRR8368605_peak_20044	402	.	9.91742	42.4805	40.2931	1859
chr11	68203730	68204911	GSE124336_Fernandez_2019_GSM3529864_P0PM_1_S1_P0_eHcn4_1_ATACseq_SRR8368605_peak_20045	570	.	12.3561	59.3799	57.0597	366
chr11	68205611	68206103	GSE124336_Fernandez_2019_GSM3529864_P0PM_1_S1_P0_eHcn4_1_ATACseq_SRR8368605_peak_20046	24	.	2.60129	4.01495	2.46568	24
chr11	68208141	68208337	GSE124336_Fernandez_2019_GSM3529864_P0PM_1_S1_P0_eHcn4_1_ATACseq_SRR8368605_peak_20047	52	.	3.41419	6.88177	5.21244	115
chr11	68208620	68208822	GSE124336_Fernandez_2019_GSM3529864_P0PM_1_S1_P0_eHcn4_1_ATACseq_SRR8368605_peak_20048	29	.	2.76387	4.54313	2.96692	79
chr11	68210121	68210350	GSE124336_Fernandez_2019_GSM3529864_P0PM_1_S1_P0_eHcn4_1_ATACseq_SRR8368605_peak_20049	19	.	2.43871	3.51174	1.99142	4
chr11	68211737	68212587	GSE124336_Fernandez_2019_GSM3529864_P0PM_1_S1_P0_eHcn4_1_ATACseq_SRR8368605_peak_20050	479	.	11.0555	50.1903	47.939	711
chr11	68215060	68216635	GSE124336_Fernandez_2019_GSM3529864_P0PM_1_S1_P0_eHcn4_1_ATACseq_SRR8368605_peak_20051	162	.	5.8529	18.1152	16.2017	308
chr11	68229103	68229460	GSE124336_Fernandez_2019_GSM3529864_P0PM_1_S1_P0_eHcn4_1_ATACseq_SRR8368605_peak_20052	64	.	3.73935	8.17267	6.46315	305
chr11	68244344	68244841	GSE124336_Fernandez_2019_GSM3529864_P0PM_1_S1_P0_eHcn4_1_ATACseq_SRR8368605_peak_20053	223	.	6.99097	24.3536	22.3531	244
chr11	68250136	68250611	GSE124336_Fernandez_2019_GSM3529864_P0PM_1_S1_P0_eHcn4_1_ATACseq_SRR8368605_peak_20054	64	.	3.73935	8.17267	6.46315	266
chr11	68261496	68261706	GSE124336_Fernandez_2019_GSM3529864_P0PM_1_S1_P0_eHcn4_1_ATACseq_SRR8368605_peak_20055	29	.	2.76387	4.54313	2.96692	199
chr11	68285928	68286819	GSE124336_Fernandez_2019_GSM3529864_P0PM_1_S1_P0_eHcn4_1_ATACseq_SRR8368605_peak_20056	205	.	6.66581	22.5179	20.5412	401
chr11	68287106	68288014	GSE124336_Fernandez_2019_GSM3529864_P0PM_1_S1_P0_eHcn4_1_ATACseq_SRR8368605_peak_20057	121	.	5.04	14.0081	12.1646	209
chr11	68301854	68302970	GSE124336_Fernandez_2019_GSM3529864_P0PM_1_S1_P0_eHcn4_1_ATACseq_SRR8368605_peak_20058	801	.	15.4452	82.5991	80.1262	716
chr11	68313021	68313601	GSE124336_Fernandez_2019_GSM3529864_P0PM_1_S1_P0_eHcn4_1_ATACseq_SRR8368605_peak_20059	319	.	8.61677	34.0951	31.9858	215
chr11	68314064	68314241	GSE124336_Fernandez_2019_GSM3529864_P0PM_1_S1_P0_eHcn4_1_ATACseq_SRR8368605_peak_20060	19	.	2.43871	3.51174	1.99142	67
chr11	68315890	68316071	GSE124336_Fernandez_2019_GSM3529864_P0PM_1_S1_P0_eHcn4_1_ATACseq_SRR8368605_peak_20061	46	.	3.25161	6.26535	4.61752	47
chr11	68321251	68321915	GSE124336_Fernandez_2019_GSM3529864_P0PM_1_S1_P0_eHcn4_1_ATACseq_SRR8368605_peak_20062	232	.	7.15355	25.2865	23.2744	227
chr11	68330832	68331196	GSE124336_Fernandez_2019_GSM3529864_P0PM_1_S1_P0_eHcn4_1_ATACseq_SRR8368605_peak_20063	77	.	4.06452	9.53581	7.78926	109
chr11	68334439	68334874	GSE124336_Fernandez_2019_GSM3529864_P0PM_1_S1_P0_eHcn4_1_ATACseq_SRR8368605_peak_20064	99	.	4.55226	11.7044	9.90704	94
chr11	68341323	68341767	GSE124336_Fernandez_2019_GSM3529864_P0PM_1_S1_P0_eHcn4_1_ATACseq_SRR8368605_peak_20065	77	.	4.06452	9.53581	7.78926	215
chr11	68342085	68342473	GSE124336_Fernandez_2019_GSM3529864_P0PM_1_S1_P0_eHcn4_1_ATACseq_SRR8368605_peak_20066	34	.	2.92645	5.09501	3.49355	10
chr11	68344169	68344892	GSE124336_Fernandez_2019_GSM3529864_P0PM_1_S1_P0_eHcn4_1_ATACseq_SRR8368605_peak_20067	501	.	11.3806	52.4515	50.1827	306
chr11	68351795	68353157	GSE124336_Fernandez_2019_GSM3529864_P0PM_1_S1_P0_eHcn4_1_ATACseq_SRR8368605_peak_20068	1408	.	22.7613	143.688	140.873	640
chr11	68355469	68355860	GSE124336_Fernandez_2019_GSM3529864_P0PM_1_S1_P0_eHcn4_1_ATACseq_SRR8368605_peak_20069	46	.	3.25161	6.26535	4.61752	70
chr11	68362152	68362407	GSE124336_Fernandez_2019_GSM3529864_P0PM_1_S1_P0_eHcn4_1_ATACseq_SRR8368605_peak_20070	46	.	3.25161	6.26535	4.61752	44
chr11	68373183	68374216	GSE124336_Fernandez_2019_GSM3529864_P0PM_1_S1_P0_eHcn4_1_ATACseq_SRR8368605_peak_20071	84	.	4.2271	10.2428	8.4787	515
chr11	68376644	68377247	GSE124336_Fernandez_2019_GSM3529864_P0PM_1_S1_P0_eHcn4_1_ATACseq_SRR8368605_peak_20072	214	.	6.82839	23.4307	21.442	338
chr11	68378427	68378922	GSE124336_Fernandez_2019_GSM3529864_P0PM_1_S1_P0_eHcn4_1_ATACseq_SRR8368605_peak_20073	58	.	3.57677	7.51782	5.82803	49
chr11	68379083	68379774	GSE124336_Fernandez_2019_GSM3529864_P0PM_1_S1_P0_eHcn4_1_ATACseq_SRR8368605_peak_20074	162	.	5.8529	18.1152	16.2017	592
chr11	68383558	68383781	GSE124336_Fernandez_2019_GSM3529864_P0PM_1_S1_P0_eHcn4_1_ATACseq_SRR8368605_peak_20075	46	.	3.25161	6.26535	4.61752	121
chr11	68384590	68387787	GSE124336_Fernandez_2019_GSM3529864_P0PM_1_S1_P0_eHcn4_1_ATACseq_SRR8368605_peak_20076	1865	.	27.8013	189.587	186.524	2499
chr11	68387947	68388864	GSE124336_Fernandez_2019_GSM3529864_P0PM_1_S1_P0_eHcn4_1_ATACseq_SRR8368605_peak_20077	64	.	3.73935	8.17267	6.46315	554
chr11	68389369	68390074	GSE124336_Fernandez_2019_GSM3529864_P0PM_1_S1_P0_eHcn4_1_ATACseq_SRR8368605_peak_20078	299	.	8.29161	32.0768	29.9881	421
chr11	68390408	68392074	GSE124336_Fernandez_2019_GSM3529864_P0PM_1_S1_P0_eHcn4_1_ATACseq_SRR8368605_peak_20079	1184	.	20.16	121.124	118.432	546
chr11	68397666	68400881	GSE124336_Fernandez_2019_GSM3529864_P0PM_1_S1_P0_eHcn4_1_ATACseq_SRR8368605_peak_20080	1008	.	18.0464	103.445	100.85	2048
chr11	68405732	68406319	GSE124336_Fernandez_2019_GSM3529864_P0PM_1_S1_P0_eHcn4_1_ATACseq_SRR8368605_peak_20081	137	.	5.36516	15.6128	13.7404	290
chr11	68407734	68408418	GSE124336_Fernandez_2019_GSM3529864_P0PM_1_S1_P0_eHcn4_1_ATACseq_SRR8368605_peak_20082	877	.	16.4206	90.2895	87.7703	598
chr11	68431594	68433343	GSE124336_Fernandez_2019_GSM3529864_P0PM_1_S1_P0_eHcn4_1_ATACseq_SRR8368605_peak_20083	1523	.	24.0619	155.272	152.396	573
chr11	68450662	68450811	GSE124336_Fernandez_2019_GSM3529864_P0PM_1_S1_P0_eHcn4_1_ATACseq_SRR8368605_peak_20084	19	.	2.43871	3.51174	1.99142	145
chr11	68451247	68451421	GSE124336_Fernandez_2019_GSM3529864_P0PM_1_S1_P0_eHcn4_1_ATACseq_SRR8368605_peak_20085	29	.	2.76387	4.54313	2.96692	44
chr11	68453443	68453690	GSE124336_Fernandez_2019_GSM3529864_P0PM_1_S1_P0_eHcn4_1_ATACseq_SRR8368605_peak_20086	64	.	3.73935	8.17267	6.46315	81
chr11	68468073	68468247	GSE124336_Fernandez_2019_GSM3529864_P0PM_1_S1_P0_eHcn4_1_ATACseq_SRR8368605_peak_20087	40	.	3.08903	5.66944	4.04416	146
chr11	68468771	68469141	GSE124336_Fernandez_2019_GSM3529864_P0PM_1_S1_P0_eHcn4_1_ATACseq_SRR8368605_peak_20088	52	.	3.41419	6.88177	5.21244	107
chr11	68477427	68479891	GSE124336_Fernandez_2019_GSM3529864_P0PM_1_S1_P0_eHcn4_1_ATACseq_SRR8368605_peak_20089	2172	.	31.0529	220.524	217.277	1470
chr11	68483169	68485208	GSE124336_Fernandez_2019_GSM3529864_P0PM_1_S1_P0_eHcn4_1_ATACseq_SRR8368605_peak_20090	2172	.	31.0529	220.524	217.277	1428
chr11	68485348	68486453	GSE124336_Fernandez_2019_GSM3529864_P0PM_1_S1_P0_eHcn4_1_ATACseq_SRR8368605_peak_20091	1337	.	21.9484	136.547	133.771	125
chr11	68488072	68488754	GSE124336_Fernandez_2019_GSM3529864_P0PM_1_S1_P0_eHcn4_1_ATACseq_SRR8368605_peak_20092	371	.	9.42968	39.2798	37.1209	422
chr11	68491809	68492240	GSE124336_Fernandez_2019_GSM3529864_P0PM_1_S1_P0_eHcn4_1_ATACseq_SRR8368605_peak_20093	113	.	4.87742	13.226	11.3974	272
chr11	68493478	68494423	GSE124336_Fernandez_2019_GSM3529864_P0PM_1_S1_P0_eHcn4_1_ATACseq_SRR8368605_peak_20094	1423	.	22.9239	145.125	142.303	476
chr11	68498301	68498792	GSE124336_Fernandez_2019_GSM3529864_P0PM_1_S1_P0_eHcn4_1_ATACseq_SRR8368605_peak_20095	214	.	6.82839	23.4307	21.442	215
chr11	68500963	68501253	GSE124336_Fernandez_2019_GSM3529864_P0PM_1_S1_P0_eHcn4_1_ATACseq_SRR8368605_peak_20096	71	.	3.90194	8.84557	7.1172	223
chr11	68507410	68507611	GSE124336_Fernandez_2019_GSM3529864_P0PM_1_S1_P0_eHcn4_1_ATACseq_SRR8368605_peak_20097	29	.	2.76387	4.54313	2.96692	159
chr11	68508979	68509130	GSE124336_Fernandez_2019_GSM3529864_P0PM_1_S1_P0_eHcn4_1_ATACseq_SRR8368605_peak_20098	91	.	4.38968	10.9658	9.1848	63
chr11	68531177	68532306	GSE124336_Fernandez_2019_GSM3529864_P0PM_1_S1_P0_eHcn4_1_ATACseq_SRR8368605_peak_20099	788	.	15.2826	81.333	78.8679	439
chr11	68544609	68545697	GSE124336_Fernandez_2019_GSM3529864_P0PM_1_S1_P0_eHcn4_1_ATACseq_SRR8368605_peak_20100	582	.	12.5187	60.5549	58.2263	767
chr11	68545847	68546274	GSE124336_Fernandez_2019_GSM3529864_P0PM_1_S1_P0_eHcn4_1_ATACseq_SRR8368605_peak_20101	46	.	3.25161	6.26535	4.61752	78
chr11	68547579	68547732	GSE124336_Fernandez_2019_GSM3529864_P0PM_1_S1_P0_eHcn4_1_ATACseq_SRR8368605_peak_20102	58	.	3.57677	7.51782	5.82803	98
chr11	68554031	68554400	GSE124336_Fernandez_2019_GSM3529864_P0PM_1_S1_P0_eHcn4_1_ATACseq_SRR8368605_peak_20103	113	.	4.87742	13.226	11.3974	92
chr11	68566385	68567021	GSE124336_Fernandez_2019_GSM3529864_P0PM_1_S1_P0_eHcn4_1_ATACseq_SRR8368605_peak_20104	968	.	17.5587	99.4556	96.8832	244
chr11	68579528	68580013	GSE124336_Fernandez_2019_GSM3529864_P0PM_1_S1_P0_eHcn4_1_ATACseq_SRR8368605_peak_20105	457	.	10.7303	47.9544	45.721	236
chr11	68586046	68586400	GSE124336_Fernandez_2019_GSM3529864_P0PM_1_S1_P0_eHcn4_1_ATACseq_SRR8368605_peak_20106	479	.	11.0555	50.1903	47.939	136
chr11	68589281	68589889	GSE124336_Fernandez_2019_GSM3529864_P0PM_1_S1_P0_eHcn4_1_ATACseq_SRR8368605_peak_20107	826	.	15.7703	85.1449	82.6564	304
chr11	68593041	68593808	GSE124336_Fernandez_2019_GSM3529864_P0PM_1_S1_P0_eHcn4_1_ATACseq_SRR8368605_peak_20108	826	.	15.7703	85.1449	82.6564	343
chr11	68600361	68603119	GSE124336_Fernandez_2019_GSM3529864_P0PM_1_S1_P0_eHcn4_1_ATACseq_SRR8368605_peak_20109	1295	.	21.4606	132.301	129.548	2409
chr11	68604570	68604905	GSE124336_Fernandez_2019_GSM3529864_P0PM_1_S1_P0_eHcn4_1_ATACseq_SRR8368605_peak_20110	129	.	5.20258	14.8039	12.9457	201
chr11	68609788	68610500	GSE124336_Fernandez_2019_GSM3529864_P0PM_1_S1_P0_eHcn4_1_ATACseq_SRR8368605_peak_20111	106	.	4.71484	12.4579	10.6448	575
chr11	68610695	68611001	GSE124336_Fernandez_2019_GSM3529864_P0PM_1_S1_P0_eHcn4_1_ATACseq_SRR8368605_peak_20112	40	.	3.08903	5.66944	4.04416	82
chr11	68611862	68613963	GSE124336_Fernandez_2019_GSM3529864_P0PM_1_S1_P0_eHcn4_1_ATACseq_SRR8368605_peak_20113	1987	.	29.1019	201.847	198.713	1331
chr11	68622980	68625086	GSE124336_Fernandez_2019_GSM3529864_P0PM_1_S1_P0_eHcn4_1_ATACseq_SRR8368605_peak_20114	1956	.	28.7768	198.767	195.651	589
chr11	68634600	68634901	GSE124336_Fernandez_2019_GSM3529864_P0PM_1_S1_P0_eHcn4_1_ATACseq_SRR8368605_peak_20115	99	.	4.55226	11.7044	9.90704	143
chr11	68635734	68636120	GSE124336_Fernandez_2019_GSM3529864_P0PM_1_S1_P0_eHcn4_1_ATACseq_SRR8368605_peak_20116	113	.	4.87742	13.226	11.3974	215
chr11	68637121	68639106	GSE124336_Fernandez_2019_GSM3529864_P0PM_1_S1_P0_eHcn4_1_ATACseq_SRR8368605_peak_20117	2796	.	37.3935	283.386	279.687	949
chr11	68639639	68640101	GSE124336_Fernandez_2019_GSM3529864_P0PM_1_S1_P0_eHcn4_1_ATACseq_SRR8368605_peak_20118	170	.	6.01548	18.9734	17.0468	80
chr11	68644272	68645230	GSE124336_Fernandez_2019_GSM3529864_P0PM_1_S1_P0_eHcn4_1_ATACseq_SRR8368605_peak_20119	617	.	13.0065	64.1132	61.7597	732
chr11	68651664	68651871	GSE124336_Fernandez_2019_GSM3529864_P0PM_1_S1_P0_eHcn4_1_ATACseq_SRR8368605_peak_20120	77	.	4.06452	9.53581	7.78926	27
chr11	68654086	68654601	GSE124336_Fernandez_2019_GSM3529864_P0PM_1_S1_P0_eHcn4_1_ATACseq_SRR8368605_peak_20121	350	.	9.10452	37.1828	35.0435	317
chr11	68655535	68655889	GSE124336_Fernandez_2019_GSM3529864_P0PM_1_S1_P0_eHcn4_1_ATACseq_SRR8368605_peak_20122	91	.	4.38968	10.9658	9.1848	183
chr11	68656974	68658671	GSE124336_Fernandez_2019_GSM3529864_P0PM_1_S1_P0_eHcn4_1_ATACseq_SRR8368605_peak_20123	3499	.	44.2219	354.29	349.929	1006
chr11	68659380	68659527	GSE124336_Fernandez_2019_GSM3529864_P0PM_1_S1_P0_eHcn4_1_ATACseq_SRR8368605_peak_20124	29	.	2.76387	4.54313	2.96692	135
chr11	68659686	68660107	GSE124336_Fernandez_2019_GSM3529864_P0PM_1_S1_P0_eHcn4_1_ATACseq_SRR8368605_peak_20125	29	.	2.76387	4.54313	2.96692	293
chr11	68665275	68665687	GSE124336_Fernandez_2019_GSM3529864_P0PM_1_S1_P0_eHcn4_1_ATACseq_SRR8368605_peak_20126	170	.	6.01548	18.9734	17.0468	103
chr11	68672738	68673152	GSE124336_Fernandez_2019_GSM3529864_P0PM_1_S1_P0_eHcn4_1_ATACseq_SRR8368605_peak_20127	34	.	2.92645	5.09501	3.49355	187
chr11	68674358	68676483	GSE124336_Fernandez_2019_GSM3529864_P0PM_1_S1_P0_eHcn4_1_ATACseq_SRR8368605_peak_20128	1323	.	21.7858	135.128	132.36	1021
chr11	68686035	68686309	GSE124336_Fernandez_2019_GSM3529864_P0PM_1_S1_P0_eHcn4_1_ATACseq_SRR8368605_peak_20129	52	.	3.41419	6.88177	5.21244	46
chr11	68690607	68694452	GSE124336_Fernandez_2019_GSM3529864_P0PM_1_S1_P0_eHcn4_1_ATACseq_SRR8368605_peak_20130	4142	.	50.2374	419.105	414.282	942
chr11	68702489	68702964	GSE124336_Fernandez_2019_GSM3529864_P0PM_1_S1_P0_eHcn4_1_ATACseq_SRR8368605_peak_20131	24	.	2.60129	4.01495	2.46568	101
chr11	68703158	68704268	GSE124336_Fernandez_2019_GSM3529864_P0PM_1_S1_P0_eHcn4_1_ATACseq_SRR8368605_peak_20132	751	.	14.7948	77.5624	75.1208	385
chr11	68706420	68707248	GSE124336_Fernandez_2019_GSM3529864_P0PM_1_S1_P0_eHcn4_1_ATACseq_SRR8368605_peak_20133	641	.	13.3316	66.5125	64.1427	359
chr11	68712947	68713114	GSE124336_Fernandez_2019_GSM3529864_P0PM_1_S1_P0_eHcn4_1_ATACseq_SRR8368605_peak_20134	34	.	2.92645	5.09501	3.49355	50
chr11	68717237	68717746	GSE124336_Fernandez_2019_GSM3529864_P0PM_1_S1_P0_eHcn4_1_ATACseq_SRR8368605_peak_20135	392	.	9.75484	41.4064	39.2284	265
chr11	68718942	68719579	GSE124336_Fernandez_2019_GSM3529864_P0PM_1_S1_P0_eHcn4_1_ATACseq_SRR8368605_peak_20136	145	.	5.52774	16.4346	14.5482	369
chr11	68731100	68731521	GSE124336_Fernandez_2019_GSM3529864_P0PM_1_S1_P0_eHcn4_1_ATACseq_SRR8368605_peak_20137	34	.	2.92645	5.09501	3.49355	313
chr11	68739935	68740076	GSE124336_Fernandez_2019_GSM3529864_P0PM_1_S1_P0_eHcn4_1_ATACseq_SRR8368605_peak_20138	15	.	2.27613	3.0349	1.54584	57
chr11	68745814	68746122	GSE124336_Fernandez_2019_GSM3529864_P0PM_1_S1_P0_eHcn4_1_ATACseq_SRR8368605_peak_20139	40	.	3.08903	5.66944	4.04416	48
chr11	68748104	68748644	GSE124336_Fernandez_2019_GSM3529864_P0PM_1_S1_P0_eHcn4_1_ATACseq_SRR8368605_peak_20140	187	.	6.34064	20.7238	18.7717	232
chr11	68750890	68751169	GSE124336_Fernandez_2019_GSM3529864_P0PM_1_S1_P0_eHcn4_1_ATACseq_SRR8368605_peak_20141	77	.	4.06452	9.53581	7.78926	190
chr11	68756599	68757082	GSE124336_Fernandez_2019_GSM3529864_P0PM_1_S1_P0_eHcn4_1_ATACseq_SRR8368605_peak_20142	71	.	3.90194	8.84557	7.1172	297
chr11	68761426	68762125	GSE124336_Fernandez_2019_GSM3529864_P0PM_1_S1_P0_eHcn4_1_ATACseq_SRR8368605_peak_20143	457	.	10.7303	47.9544	45.721	401
chr11	68762428	68762783	GSE124336_Fernandez_2019_GSM3529864_P0PM_1_S1_P0_eHcn4_1_ATACseq_SRR8368605_peak_20144	64	.	3.73935	8.17267	6.46315	199
chr11	68764583	68765270	GSE124336_Fernandez_2019_GSM3529864_P0PM_1_S1_P0_eHcn4_1_ATACseq_SRR8368605_peak_20145	813	.	15.6077	83.8697	81.389	227
chr11	68780019	68781234	GSE124336_Fernandez_2019_GSM3529864_P0PM_1_S1_P0_eHcn4_1_ATACseq_SRR8368605_peak_20146	1281	.	21.2981	130.892	128.147	520
chr11	68801053	68801536	GSE124336_Fernandez_2019_GSM3529864_P0PM_1_S1_P0_eHcn4_1_ATACseq_SRR8368605_peak_20147	153	.	5.69032	17.2689	15.3688	334
chr11	68807719	68808276	GSE124336_Fernandez_2019_GSM3529864_P0PM_1_S1_P0_eHcn4_1_ATACseq_SRR8368605_peak_20148	309	.	8.45419	33.0818	30.9827	313
chr11	68819344	68819490	GSE124336_Fernandez_2019_GSM3529864_P0PM_1_S1_P0_eHcn4_1_ATACseq_SRR8368605_peak_20149	29	.	2.76387	4.54313	2.96692	114
chr11	68822152	68822804	GSE124336_Fernandez_2019_GSM3529864_P0PM_1_S1_P0_eHcn4_1_ATACseq_SRR8368605_peak_20150	593	.	12.6813	61.7355	59.3985	473
chr11	68832818	68833463	GSE124336_Fernandez_2019_GSM3529864_P0PM_1_S1_P0_eHcn4_1_ATACseq_SRR8368605_peak_20151	129	.	5.20258	14.8039	12.9457	202
chr11	68846149	68846413	GSE124336_Fernandez_2019_GSM3529864_P0PM_1_S1_P0_eHcn4_1_ATACseq_SRR8368605_peak_20152	34	.	2.92645	5.09501	3.49355	145
chr11	68850893	68854454	GSE124336_Fernandez_2019_GSM3529864_P0PM_1_S1_P0_eHcn4_1_ATACseq_SRR8368605_peak_20153	3619	.	45.36	366.393	361.918	2293
chr11	68864584	68865533	GSE124336_Fernandez_2019_GSM3529864_P0PM_1_S1_P0_eHcn4_1_ATACseq_SRR8368605_peak_20154	1129	.	19.5097	115.619	112.956	521
chr11	68874617	68875135	GSE124336_Fernandez_2019_GSM3529864_P0PM_1_S1_P0_eHcn4_1_ATACseq_SRR8368605_peak_20155	1143	.	19.6723	116.99	114.32	405
chr11	68898890	68899351	GSE124336_Fernandez_2019_GSM3529864_P0PM_1_S1_P0_eHcn4_1_ATACseq_SRR8368605_peak_20156	71	.	3.90194	8.84557	7.1172	54
chr11	68901102	68902365	GSE124336_Fernandez_2019_GSM3529864_P0PM_1_S1_P0_eHcn4_1_ATACseq_SRR8368605_peak_20157	2747	.	36.9058	278.442	274.783	417
chr11	68904704	68905014	GSE124336_Fernandez_2019_GSM3529864_P0PM_1_S1_P0_eHcn4_1_ATACseq_SRR8368605_peak_20158	392	.	9.75484	41.4064	39.2284	205
chr11	68909007	68909424	GSE124336_Fernandez_2019_GSM3529864_P0PM_1_S1_P0_eHcn4_1_ATACseq_SRR8368605_peak_20159	270	.	7.80387	29.1128	27.056	269
chr11	68939369	68940631	GSE124336_Fernandez_2019_GSM3529864_P0PM_1_S1_P0_eHcn4_1_ATACseq_SRR8368605_peak_20160	2764	.	37.0684	280.088	276.416	446
chr11	68947595	68947742	GSE124336_Fernandez_2019_GSM3529864_P0PM_1_S1_P0_eHcn4_1_ATACseq_SRR8368605_peak_20161	15	.	2.27613	3.0349	1.54584	12
chr11	68954374	68954745	GSE124336_Fernandez_2019_GSM3529864_P0PM_1_S1_P0_eHcn4_1_ATACseq_SRR8368605_peak_20162	71	.	3.90194	8.84557	7.1172	142
chr11	68956211	68956407	GSE124336_Fernandez_2019_GSM3529864_P0PM_1_S1_P0_eHcn4_1_ATACseq_SRR8368605_peak_20163	40	.	3.08903	5.66944	4.04416	113
chr11	68966003	68966253	GSE124336_Fernandez_2019_GSM3529864_P0PM_1_S1_P0_eHcn4_1_ATACseq_SRR8368605_peak_20164	205	.	6.66581	22.5179	20.5412	77
chr11	68967423	68968627	GSE124336_Fernandez_2019_GSM3529864_P0PM_1_S1_P0_eHcn4_1_ATACseq_SRR8368605_peak_20165	3144	.	40.8077	318.457	314.447	580
chr11	68973062	68974300	GSE124336_Fernandez_2019_GSM3529864_P0PM_1_S1_P0_eHcn4_1_ATACseq_SRR8368605_peak_20166	2282	.	32.191	231.571	228.253	802
chr11	68982631	68983099	GSE124336_Fernandez_2019_GSM3529864_P0PM_1_S1_P0_eHcn4_1_ATACseq_SRR8368605_peak_20167	665	.	13.6568	68.9328	66.5469	194
chr11	68984180	68984347	GSE124336_Fernandez_2019_GSM3529864_P0PM_1_S1_P0_eHcn4_1_ATACseq_SRR8368605_peak_20168	40	.	3.08903	5.66944	4.04416	108
chr11	69008051	69008856	GSE124336_Fernandez_2019_GSM3529864_P0PM_1_S1_P0_eHcn4_1_ATACseq_SRR8368605_peak_20169	1423	.	22.9239	145.125	142.303	487
chr11	69010870	69011633	GSE124336_Fernandez_2019_GSM3529864_P0PM_1_S1_P0_eHcn4_1_ATACseq_SRR8368605_peak_20170	137	.	5.36516	15.6128	13.7404	533
chr11	69011912	69012985	GSE124336_Fernandez_2019_GSM3529864_P0PM_1_S1_P0_eHcn4_1_ATACseq_SRR8368605_peak_20171	3482	.	44.0594	352.567	348.223	545
chr11	69015436	69016850	GSE124336_Fernandez_2019_GSM3529864_P0PM_1_S1_P0_eHcn4_1_ATACseq_SRR8368605_peak_20172	2846	.	37.8813	288.347	284.606	676
chr11	69035672	69036549	GSE124336_Fernandez_2019_GSM3529864_P0PM_1_S1_P0_eHcn4_1_ATACseq_SRR8368605_peak_20173	1337	.	21.9484	136.547	133.771	419
chr11	69036749	69038365	GSE124336_Fernandez_2019_GSM3529864_P0PM_1_S1_P0_eHcn4_1_ATACseq_SRR8368605_peak_20174	2064	.	29.9148	209.588	206.408	722
chr11	69039234	69042218	GSE124336_Fernandez_2019_GSM3529864_P0PM_1_S1_P0_eHcn4_1_ATACseq_SRR8368605_peak_20175	3826	.	47.311	387.318	382.669	1857
chr11	69045163	69046536	GSE124336_Fernandez_2019_GSM3529864_P0PM_1_S1_P0_eHcn4_1_ATACseq_SRR8368605_peak_20176	2048	.	29.7523	208.035	204.864	451
chr11	69058539	69064732	GSE124336_Fernandez_2019_GSM3529864_P0PM_1_S1_P0_eHcn4_1_ATACseq_SRR8368605_peak_20177	3948	.	48.449	399.624	394.894	1085
chr11	69066024	69068063	GSE124336_Fernandez_2019_GSM3529864_P0PM_1_S1_P0_eHcn4_1_ATACseq_SRR8368605_peak_20178	2002	.	29.2645	203.39	200.247	1084
chr11	69070095	69071656	GSE124336_Fernandez_2019_GSM3529864_P0PM_1_S1_P0_eHcn4_1_ATACseq_SRR8368605_peak_20179	3127	.	40.6452	316.769	312.776	705
chr11	69072732	69074538	GSE124336_Fernandez_2019_GSM3529864_P0PM_1_S1_P0_eHcn4_1_ATACseq_SRR8368605_peak_20180	1700	.	26.0129	172.996	170.026	710
chr11	69076606	69076904	GSE124336_Fernandez_2019_GSM3529864_P0PM_1_S1_P0_eHcn4_1_ATACseq_SRR8368605_peak_20181	214	.	6.82839	23.4307	21.442	163
chr11	69080070	69080495	GSE124336_Fernandez_2019_GSM3529864_P0PM_1_S1_P0_eHcn4_1_ATACseq_SRR8368605_peak_20182	179	.	6.17806	19.843	17.9035	177
chr11	69086102	69086727	GSE124336_Fernandez_2019_GSM3529864_P0PM_1_S1_P0_eHcn4_1_ATACseq_SRR8368605_peak_20183	205	.	6.66581	22.5179	20.5412	440
chr11	69086963	69087876	GSE124336_Fernandez_2019_GSM3529864_P0PM_1_S1_P0_eHcn4_1_ATACseq_SRR8368605_peak_20184	381	.	9.59226	40.3395	38.171	319
chr11	69088096	69089809	GSE124336_Fernandez_2019_GSM3529864_P0PM_1_S1_P0_eHcn4_1_ATACseq_SRR8368605_peak_20185	2682	.	36.2555	271.877	268.27	397
chr11	69092285	69093349	GSE124336_Fernandez_2019_GSM3529864_P0PM_1_S1_P0_eHcn4_1_ATACseq_SRR8368605_peak_20186	995	.	17.8839	102.111	99.5236	214
chr11	69094228	69100659	GSE124336_Fernandez_2019_GSM3529864_P0PM_1_S1_P0_eHcn4_1_ATACseq_SRR8368605_peak_20187	3705	.	46.1729	375.085	370.533	914
chr11	69105722	69106054	GSE124336_Fernandez_2019_GSM3529864_P0PM_1_S1_P0_eHcn4_1_ATACseq_SRR8368605_peak_20188	24	.	2.60129	4.01495	2.46568	126
chr11	69108481	69108907	GSE124336_Fernandez_2019_GSM3529864_P0PM_1_S1_P0_eHcn4_1_ATACseq_SRR8368605_peak_20189	46	.	3.25161	6.26535	4.61752	351
chr11	69109413	69109781	GSE124336_Fernandez_2019_GSM3529864_P0PM_1_S1_P0_eHcn4_1_ATACseq_SRR8368605_peak_20190	71	.	3.90194	8.84557	7.1172	167
chr11	69110233	69111395	GSE124336_Fernandez_2019_GSM3529864_P0PM_1_S1_P0_eHcn4_1_ATACseq_SRR8368605_peak_20191	1437	.	23.0865	146.566	143.736	702
chr11	69111540	69111933	GSE124336_Fernandez_2019_GSM3529864_P0PM_1_S1_P0_eHcn4_1_ATACseq_SRR8368605_peak_20192	106	.	4.71484	12.4579	10.6448	178
chr11	69117492	69119484	GSE124336_Fernandez_2019_GSM3529864_P0PM_1_S1_P0_eHcn4_1_ATACseq_SRR8368605_peak_20193	1582	.	24.7123	161.135	158.228	1433
chr11	69120327	69120563	GSE124336_Fernandez_2019_GSM3529864_P0PM_1_S1_P0_eHcn4_1_ATACseq_SRR8368605_peak_20194	71	.	3.90194	8.84557	7.1172	98
chr11	69120905	69126557	GSE124336_Fernandez_2019_GSM3529864_P0PM_1_S1_P0_eHcn4_1_ATACseq_SRR8368605_peak_20195	3077	.	40.1574	311.716	307.77	1916
chr11	69133724	69134636	GSE124336_Fernandez_2019_GSM3529864_P0PM_1_S1_P0_eHcn4_1_ATACseq_SRR8368605_peak_20196	558	.	12.1935	58.2106	55.8988	634
chr11	69147716	69147952	GSE124336_Fernandez_2019_GSM3529864_P0PM_1_S1_P0_eHcn4_1_ATACseq_SRR8368605_peak_20197	145	.	5.52774	16.4346	14.5482	69
chr11	69149885	69150240	GSE124336_Fernandez_2019_GSM3529864_P0PM_1_S1_P0_eHcn4_1_ATACseq_SRR8368605_peak_20198	40	.	3.08903	5.66944	4.04416	94
chr11	69150420	69151096	GSE124336_Fernandez_2019_GSM3529864_P0PM_1_S1_P0_eHcn4_1_ATACseq_SRR8368605_peak_20199	402	.	9.91742	42.4805	40.2931	192
chr11	69171689	69171964	GSE124336_Fernandez_2019_GSM3529864_P0PM_1_S1_P0_eHcn4_1_ATACseq_SRR8368605_peak_20200	232	.	7.15355	25.2865	23.2744	188
chr11	69192779	69193675	GSE124336_Fernandez_2019_GSM3529864_P0PM_1_S1_P0_eHcn4_1_ATACseq_SRR8368605_peak_20201	558	.	12.1935	58.2106	55.8988	271
chr11	69195105	69195598	GSE124336_Fernandez_2019_GSM3529864_P0PM_1_S1_P0_eHcn4_1_ATACseq_SRR8368605_peak_20202	40	.	3.08903	5.66944	4.04416	435
chr11	69196177	69198063	GSE124336_Fernandez_2019_GSM3529864_P0PM_1_S1_P0_eHcn4_1_ATACseq_SRR8368605_peak_20203	1295	.	21.4606	132.301	129.548	803
chr11	69198229	69198432	GSE124336_Fernandez_2019_GSM3529864_P0PM_1_S1_P0_eHcn4_1_ATACseq_SRR8368605_peak_20204	24	.	2.60129	4.01495	2.46568	165
chr11	69199384	69199530	GSE124336_Fernandez_2019_GSM3529864_P0PM_1_S1_P0_eHcn4_1_ATACseq_SRR8368605_peak_20205	29	.	2.76387	4.54313	2.96692	15
chr11	69199732	69199884	GSE124336_Fernandez_2019_GSM3529864_P0PM_1_S1_P0_eHcn4_1_ATACseq_SRR8368605_peak_20206	71	.	3.90194	8.84557	7.1172	80
chr11	69200039	69201388	GSE124336_Fernandez_2019_GSM3529864_P0PM_1_S1_P0_eHcn4_1_ATACseq_SRR8368605_peak_20207	1211	.	20.4852	123.898	121.19	449
chr11	69201664	69203056	GSE124336_Fernandez_2019_GSM3529864_P0PM_1_S1_P0_eHcn4_1_ATACseq_SRR8368605_peak_20208	1170	.	19.9974	119.742	117.058	1036
chr11	69211387	69211917	GSE124336_Fernandez_2019_GSM3529864_P0PM_1_S1_P0_eHcn4_1_ATACseq_SRR8368605_peak_20209	558	.	12.1935	58.2106	55.8988	234
chr11	69220661	69222481	GSE124336_Fernandez_2019_GSM3529864_P0PM_1_S1_P0_eHcn4_1_ATACseq_SRR8368605_peak_20210	3688	.	46.0103	373.344	368.806	632
chr11	69223036	69223407	GSE124336_Fernandez_2019_GSM3529864_P0PM_1_S1_P0_eHcn4_1_ATACseq_SRR8368605_peak_20211	153	.	5.69032	17.2689	15.3688	271
chr11	69230379	69231011	GSE124336_Fernandez_2019_GSM3529864_P0PM_1_S1_P0_eHcn4_1_ATACseq_SRR8368605_peak_20212	413	.	10.08	43.5617	41.3648	217
chr11	69235076	69237170	GSE124336_Fernandez_2019_GSM3529864_P0PM_1_S1_P0_eHcn4_1_ATACseq_SRR8368605_peak_20213	1295	.	21.4606	132.301	129.548	722
chr11	69244826	69246727	GSE124336_Fernandez_2019_GSM3529864_P0PM_1_S1_P0_eHcn4_1_ATACseq_SRR8368605_peak_20214	1494	.	23.7368	152.358	149.498	314
chr11	69252988	69253680	GSE124336_Fernandez_2019_GSM3529864_P0PM_1_S1_P0_eHcn4_1_ATACseq_SRR8368605_peak_20215	223	.	6.99097	24.3536	22.3531	417
chr11	69257740	69258641	GSE124336_Fernandez_2019_GSM3529864_P0PM_1_S1_P0_eHcn4_1_ATACseq_SRR8368605_peak_20216	653	.	13.4942	67.72	65.3422	204
chr11	69266006	69267727	GSE124336_Fernandez_2019_GSM3529864_P0PM_1_S1_P0_eHcn4_1_ATACseq_SRR8368605_peak_20217	1685	.	25.8503	171.504	168.541	538
chr11	69269522	69269972	GSE124336_Fernandez_2019_GSM3529864_P0PM_1_S1_P0_eHcn4_1_ATACseq_SRR8368605_peak_20218	457	.	10.7303	47.9544	45.721	207
chr11	69272167	69272792	GSE124336_Fernandez_2019_GSM3529864_P0PM_1_S1_P0_eHcn4_1_ATACseq_SRR8368605_peak_20219	457	.	10.7303	47.9544	45.721	300
chr11	69276215	69276482	GSE124336_Fernandez_2019_GSM3529864_P0PM_1_S1_P0_eHcn4_1_ATACseq_SRR8368605_peak_20220	24	.	2.60129	4.01495	2.46568	66
chr11	69311044	69311998	GSE124336_Fernandez_2019_GSM3529864_P0PM_1_S1_P0_eHcn4_1_ATACseq_SRR8368605_peak_20221	1156	.	19.8348	118.364	115.687	292
chr11	69322840	69324585	GSE124336_Fernandez_2019_GSM3529864_P0PM_1_S1_P0_eHcn4_1_ATACseq_SRR8368605_peak_20222	3499	.	44.2219	354.29	349.929	1097
chr11	69325675	69326906	GSE124336_Fernandez_2019_GSM3529864_P0PM_1_S1_P0_eHcn4_1_ATACseq_SRR8368605_peak_20223	2110	.	30.4026	214.261	211.052	563
chr11	69328620	69328783	GSE124336_Fernandez_2019_GSM3529864_P0PM_1_S1_P0_eHcn4_1_ATACseq_SRR8368605_peak_20224	71	.	3.90194	8.84557	7.1172	103
chr11	69331488	69332540	GSE124336_Fernandez_2019_GSM3529864_P0PM_1_S1_P0_eHcn4_1_ATACseq_SRR8368605_peak_20225	1267	.	21.1355	129.487	126.749	798
chr11	69340225	69341299	GSE124336_Fernandez_2019_GSM3529864_P0PM_1_S1_P0_eHcn4_1_ATACseq_SRR8368605_peak_20226	665	.	13.6568	68.9328	66.5469	742
chr11	69364527	69369387	GSE124336_Fernandez_2019_GSM3529864_P0PM_1_S1_P0_eHcn4_1_ATACseq_SRR8368605_peak_20227	2505	.	34.4671	253.984	250.512	638
chr11	69371773	69372949	GSE124336_Fernandez_2019_GSM3529864_P0PM_1_S1_P0_eHcn4_1_ATACseq_SRR8368605_peak_20228	714	.	14.3071	73.8345	71.4166	441
chr11	69381337	69381785	GSE124336_Fernandez_2019_GSM3529864_P0PM_1_S1_P0_eHcn4_1_ATACseq_SRR8368605_peak_20229	260	.	7.64129	28.1424	26.0965	252
chr11	69382733	69383052	GSE124336_Fernandez_2019_GSM3529864_P0PM_1_S1_P0_eHcn4_1_ATACseq_SRR8368605_peak_20230	77	.	4.06452	9.53581	7.78926	100
chr11	69390353	69390777	GSE124336_Fernandez_2019_GSM3529864_P0PM_1_S1_P0_eHcn4_1_ATACseq_SRR8368605_peak_20231	605	.	12.8439	62.9217	60.5763	187
chr11	69394789	69397128	GSE124336_Fernandez_2019_GSM3529864_P0PM_1_S1_P0_eHcn4_1_ATACseq_SRR8368605_peak_20232	4160	.	50.4	420.884	416.055	933
chr11	69397458	69398642	GSE124336_Fernandez_2019_GSM3529864_P0PM_1_S1_P0_eHcn4_1_ATACseq_SRR8368605_peak_20233	232	.	7.15355	25.2865	23.2744	306
chr11	69399698	69399988	GSE124336_Fernandez_2019_GSM3529864_P0PM_1_S1_P0_eHcn4_1_ATACseq_SRR8368605_peak_20234	46	.	3.25161	6.26535	4.61752	141
chr11	69400973	69401724	GSE124336_Fernandez_2019_GSM3529864_P0PM_1_S1_P0_eHcn4_1_ATACseq_SRR8368605_peak_20235	1423	.	22.9239	145.125	142.303	439
chr11	69404169	69404705	GSE124336_Fernandez_2019_GSM3529864_P0PM_1_S1_P0_eHcn4_1_ATACseq_SRR8368605_peak_20236	29	.	2.76387	4.54313	2.96692	358
chr11	69408189	69412690	GSE124336_Fernandez_2019_GSM3529864_P0PM_1_S1_P0_eHcn4_1_ATACseq_SRR8368605_peak_20237	2329	.	32.6787	236.339	232.989	3506
chr11	69413266	69413511	GSE124336_Fernandez_2019_GSM3529864_P0PM_1_S1_P0_eHcn4_1_ATACseq_SRR8368605_peak_20238	64	.	3.73935	8.17267	6.46315	89
chr11	69413867	69414717	GSE124336_Fernandez_2019_GSM3529864_P0PM_1_S1_P0_eHcn4_1_ATACseq_SRR8368605_peak_20239	77	.	4.06452	9.53581	7.78926	83
chr11	69414903	69420841	GSE124336_Fernandez_2019_GSM3529864_P0PM_1_S1_P0_eHcn4_1_ATACseq_SRR8368605_peak_20240	2994	.	39.3445	303.329	299.459	3288
chr11	69432143	69432551	GSE124336_Fernandez_2019_GSM3529864_P0PM_1_S1_P0_eHcn4_1_ATACseq_SRR8368605_peak_20241	1048	.	18.5342	107.469	104.851	81
chr11	69452144	69453251	GSE124336_Fernandez_2019_GSM3529864_P0PM_1_S1_P0_eHcn4_1_ATACseq_SRR8368605_peak_20242	91	.	4.38968	10.9658	9.1848	125
chr11	69456906	69457585	GSE124336_Fernandez_2019_GSM3529864_P0PM_1_S1_P0_eHcn4_1_ATACseq_SRR8368605_peak_20243	535	.	11.8684	55.8892	53.5945	249
chr11	69461849	69462038	GSE124336_Fernandez_2019_GSM3529864_P0PM_1_S1_P0_eHcn4_1_ATACseq_SRR8368605_peak_20244	34	.	2.92645	5.09501	3.49355	26
chr11	69471607	69471988	GSE124336_Fernandez_2019_GSM3529864_P0PM_1_S1_P0_eHcn4_1_ATACseq_SRR8368605_peak_20245	52	.	3.41419	6.88177	5.21244	212
chr11	69501838	69502080	GSE124336_Fernandez_2019_GSM3529864_P0PM_1_S1_P0_eHcn4_1_ATACseq_SRR8368605_peak_20246	40	.	3.08903	5.66944	4.04416	62
chr11	69503960	69504145	GSE124336_Fernandez_2019_GSM3529864_P0PM_1_S1_P0_eHcn4_1_ATACseq_SRR8368605_peak_20247	71	.	3.90194	8.84557	7.1172	104
chr11	69510323	69511425	GSE124336_Fernandez_2019_GSM3529864_P0PM_1_S1_P0_eHcn4_1_ATACseq_SRR8368605_peak_20248	360	.	9.2671	38.2276	36.0784	864
chr11	69511758	69511909	GSE124336_Fernandez_2019_GSM3529864_P0PM_1_S1_P0_eHcn4_1_ATACseq_SRR8368605_peak_20249	29	.	2.76387	4.54313	2.96692	64
chr11	69512290	69512440	GSE124336_Fernandez_2019_GSM3529864_P0PM_1_S1_P0_eHcn4_1_ATACseq_SRR8368605_peak_20250	24	.	2.60129	4.01495	2.46568	98
chr11	69513582	69514280	GSE124336_Fernandez_2019_GSM3529864_P0PM_1_S1_P0_eHcn4_1_ATACseq_SRR8368605_peak_20251	826	.	15.7703	85.1449	82.6564	439
chr11	69527219	69527408	GSE124336_Fernandez_2019_GSM3529864_P0PM_1_S1_P0_eHcn4_1_ATACseq_SRR8368605_peak_20252	46	.	3.25161	6.26535	4.61752	51
chr11	69546127	69547586	GSE124336_Fernandez_2019_GSM3529864_P0PM_1_S1_P0_eHcn4_1_ATACseq_SRR8368605_peak_20253	1323	.	21.7858	135.128	132.36	828
chr11	69558854	69561987	GSE124336_Fernandez_2019_GSM3529864_P0PM_1_S1_P0_eHcn4_1_ATACseq_SRR8368605_peak_20254	547	.	12.031	57.047	54.7437	1502
chr11	69575340	69575625	GSE124336_Fernandez_2019_GSM3529864_P0PM_1_S1_P0_eHcn4_1_ATACseq_SRR8368605_peak_20255	280	.	7.96645	30.0921	28.0245	77
chr11	69578664	69582313	GSE124336_Fernandez_2019_GSM3529864_P0PM_1_S1_P0_eHcn4_1_ATACseq_SRR8368605_peak_20256	3567	.	44.8723	361.197	356.769	697
chr11	69599751	69600954	GSE124336_Fernandez_2019_GSM3529864_P0PM_1_S1_P0_eHcn4_1_ATACseq_SRR8368605_peak_20257	813	.	15.6077	83.8697	81.389	630
chr11	69601888	69602222	GSE124336_Fernandez_2019_GSM3529864_P0PM_1_S1_P0_eHcn4_1_ATACseq_SRR8368605_peak_20258	106	.	4.71484	12.4579	10.6448	92
chr11	69603617	69606642	GSE124336_Fernandez_2019_GSM3529864_P0PM_1_S1_P0_eHcn4_1_ATACseq_SRR8368605_peak_20259	2110	.	30.4026	214.261	211.052	2375
chr11	69613714	69614398	GSE124336_Fernandez_2019_GSM3529864_P0PM_1_S1_P0_eHcn4_1_ATACseq_SRR8368605_peak_20260	1198	.	20.3226	122.509	119.809	402
chr11	69621570	69622303	GSE124336_Fernandez_2019_GSM3529864_P0PM_1_S1_P0_eHcn4_1_ATACseq_SRR8368605_peak_20261	1323	.	21.7858	135.128	132.36	448
chr11	69628251	69628578	GSE124336_Fernandez_2019_GSM3529864_P0PM_1_S1_P0_eHcn4_1_ATACseq_SRR8368605_peak_20262	223	.	6.99097	24.3536	22.3531	273
chr11	69632225	69634213	GSE124336_Fernandez_2019_GSM3529864_P0PM_1_S1_P0_eHcn4_1_ATACseq_SRR8368605_peak_20263	4054	.	49.4245	410.229	405.443	542
chr11	69655117	69655959	GSE124336_Fernandez_2019_GSM3529864_P0PM_1_S1_P0_eHcn4_1_ATACseq_SRR8368605_peak_20264	995	.	17.8839	102.111	99.5236	476
chr11	69657050	69657613	GSE124336_Fernandez_2019_GSM3529864_P0PM_1_S1_P0_eHcn4_1_ATACseq_SRR8368605_peak_20265	340	.	8.94193	36.1457	34.0163	316
chr11	69661241	69664014	GSE124336_Fernandez_2019_GSM3529864_P0PM_1_S1_P0_eHcn4_1_ATACseq_SRR8368605_peak_20266	3329	.	42.5961	337.135	332.943	1437
chr11	69664821	69664984	GSE124336_Fernandez_2019_GSM3529864_P0PM_1_S1_P0_eHcn4_1_ATACseq_SRR8368605_peak_20267	29	.	2.76387	4.54313	2.96692	141
chr11	69666079	69666353	GSE124336_Fernandez_2019_GSM3529864_P0PM_1_S1_P0_eHcn4_1_ATACseq_SRR8368605_peak_20268	46	.	3.25161	6.26535	4.61752	88
chr11	69670664	69672999	GSE124336_Fernandez_2019_GSM3529864_P0PM_1_S1_P0_eHcn4_1_ATACseq_SRR8368605_peak_20269	3739	.	46.4981	378.573	373.992	1891
chr11	69681469	69683387	GSE124336_Fernandez_2019_GSM3529864_P0PM_1_S1_P0_eHcn4_1_ATACseq_SRR8368605_peak_20270	2650	.	35.9303	268.606	265.024	534
chr11	69685473	69686737	GSE124336_Fernandez_2019_GSM3529864_P0PM_1_S1_P0_eHcn4_1_ATACseq_SRR8368605_peak_20271	582	.	12.5187	60.5549	58.2263	375
chr11	69695174	69696194	GSE124336_Fernandez_2019_GSM3529864_P0PM_1_S1_P0_eHcn4_1_ATACseq_SRR8368605_peak_20272	813	.	15.6077	83.8697	81.389	717
chr11	69699826	69700486	GSE124336_Fernandez_2019_GSM3529864_P0PM_1_S1_P0_eHcn4_1_ATACseq_SRR8368605_peak_20273	58	.	3.57677	7.51782	5.82803	590
chr11	69706632	69707218	GSE124336_Fernandez_2019_GSM3529864_P0PM_1_S1_P0_eHcn4_1_ATACseq_SRR8368605_peak_20274	955	.	17.3961	98.1339	95.5691	359
chr11	69751595	69752324	GSE124336_Fernandez_2019_GSM3529864_P0PM_1_S1_P0_eHcn4_1_ATACseq_SRR8368605_peak_20275	187	.	6.34064	20.7238	18.7717	215
chr11	69754678	69755078	GSE124336_Fernandez_2019_GSM3529864_P0PM_1_S1_P0_eHcn4_1_ATACseq_SRR8368605_peak_20276	570	.	12.3561	59.3799	57.0597	204
chr11	69757538	69759987	GSE124336_Fernandez_2019_GSM3529864_P0PM_1_S1_P0_eHcn4_1_ATACseq_SRR8368605_peak_20277	3363	.	42.9213	340.553	336.326	1248
chr11	69765412	69768189	GSE124336_Fernandez_2019_GSM3529864_P0PM_1_S1_P0_eHcn4_1_ATACseq_SRR8368605_peak_20278	1774	.	26.8258	180.498	177.486	1035
chr11	69769882	69770113	GSE124336_Fernandez_2019_GSM3529864_P0PM_1_S1_P0_eHcn4_1_ATACseq_SRR8368605_peak_20279	71	.	3.90194	8.84557	7.1172	161
chr11	69775542	69776206	GSE124336_Fernandez_2019_GSM3529864_P0PM_1_S1_P0_eHcn4_1_ATACseq_SRR8368605_peak_20280	121	.	5.04	14.0081	12.1646	392
chr11	69778517	69779232	GSE124336_Fernandez_2019_GSM3529864_P0PM_1_S1_P0_eHcn4_1_ATACseq_SRR8368605_peak_20281	196	.	6.50323	21.6155	19.651	321
chr11	69784677	69785409	GSE124336_Fernandez_2019_GSM3529864_P0PM_1_S1_P0_eHcn4_1_ATACseq_SRR8368605_peak_20282	260	.	7.64129	28.1424	26.0965	298
chr11	69795032	69796468	GSE124336_Fernandez_2019_GSM3529864_P0PM_1_S1_P0_eHcn4_1_ATACseq_SRR8368605_peak_20283	3312	.	42.4335	335.429	331.253	406
chr11	69799488	69799862	GSE124336_Fernandez_2019_GSM3529864_P0PM_1_S1_P0_eHcn4_1_ATACseq_SRR8368605_peak_20284	99	.	4.55226	11.7044	9.90704	235
chr11	69800180	69802053	GSE124336_Fernandez_2019_GSM3529864_P0PM_1_S1_P0_eHcn4_1_ATACseq_SRR8368605_peak_20285	468	.	10.8929	49.0692	46.8268	767
chr11	69802360	69804789	GSE124336_Fernandez_2019_GSM3529864_P0PM_1_S1_P0_eHcn4_1_ATACseq_SRR8368605_peak_20286	2033	.	29.5897	206.484	203.323	1627
chr11	69805448	69805844	GSE124336_Fernandez_2019_GSM3529864_P0PM_1_S1_P0_eHcn4_1_ATACseq_SRR8368605_peak_20287	129	.	5.20258	14.8039	12.9457	249
chr11	69833705	69834603	GSE124336_Fernandez_2019_GSM3529864_P0PM_1_S1_P0_eHcn4_1_ATACseq_SRR8368605_peak_20288	402	.	9.91742	42.4805	40.2931	512
chr11	69836900	69839156	GSE124336_Fernandez_2019_GSM3529864_P0PM_1_S1_P0_eHcn4_1_ATACseq_SRR8368605_peak_20289	3516	.	44.3845	356.014	351.637	1491
chr11	69845914	69847540	GSE124336_Fernandez_2019_GSM3529864_P0PM_1_S1_P0_eHcn4_1_ATACseq_SRR8368605_peak_20290	2266	.	32.0284	229.987	226.678	608
chr11	69855529	69855776	GSE124336_Fernandez_2019_GSM3529864_P0PM_1_S1_P0_eHcn4_1_ATACseq_SRR8368605_peak_20291	64	.	3.73935	8.17267	6.46315	82
chr11	69872420	69872800	GSE124336_Fernandez_2019_GSM3529864_P0PM_1_S1_P0_eHcn4_1_ATACseq_SRR8368605_peak_20292	91	.	4.38968	10.9658	9.1848	325
chr11	69876146	69877317	GSE124336_Fernandez_2019_GSM3529864_P0PM_1_S1_P0_eHcn4_1_ATACseq_SRR8368605_peak_20293	653	.	13.4942	67.72	65.3422	918
chr11	69880424	69881827	GSE124336_Fernandez_2019_GSM3529864_P0PM_1_S1_P0_eHcn4_1_ATACseq_SRR8368605_peak_20294	1641	.	25.3626	167.043	164.105	264
chr11	69883862	69884290	GSE124336_Fernandez_2019_GSM3529864_P0PM_1_S1_P0_eHcn4_1_ATACseq_SRR8368605_peak_20295	40	.	3.08903	5.66944	4.04416	30
chr11	69890966	69892143	GSE124336_Fernandez_2019_GSM3529864_P0PM_1_S1_P0_eHcn4_1_ATACseq_SRR8368605_peak_20296	1281	.	21.2981	130.892	128.147	726
chr11	69898708	69898878	GSE124336_Fernandez_2019_GSM3529864_P0PM_1_S1_P0_eHcn4_1_ATACseq_SRR8368605_peak_20297	29	.	2.76387	4.54313	2.96692	135
chr11	69899987	69902797	GSE124336_Fernandez_2019_GSM3529864_P0PM_1_S1_P0_eHcn4_1_ATACseq_SRR8368605_peak_20298	3601	.	45.1974	364.66	360.2	1695
chr11	69913536	69914672	GSE124336_Fernandez_2019_GSM3529864_P0PM_1_S1_P0_eHcn4_1_ATACseq_SRR8368605_peak_20299	1789	.	26.9884	182.007	178.986	511
chr11	69919488	69922737	GSE124336_Fernandez_2019_GSM3529864_P0PM_1_S1_P0_eHcn4_1_ATACseq_SRR8368605_peak_20300	4392	.	52.5135	444.144	439.258	2139
chr11	69934053	69934777	GSE124336_Fernandez_2019_GSM3529864_P0PM_1_S1_P0_eHcn4_1_ATACseq_SRR8368605_peak_20301	1494	.	23.7368	152.358	149.498	310
chr11	69935200	69936575	GSE124336_Fernandez_2019_GSM3529864_P0PM_1_S1_P0_eHcn4_1_ATACseq_SRR8368605_peak_20302	1309	.	21.6232	133.713	130.952	419
chr11	69937070	69938273	GSE124336_Fernandez_2019_GSM3529864_P0PM_1_S1_P0_eHcn4_1_ATACseq_SRR8368605_peak_20303	329	.	8.77935	35.1165	32.997	149
chr11	69938413	69938679	GSE124336_Fernandez_2019_GSM3529864_P0PM_1_S1_P0_eHcn4_1_ATACseq_SRR8368605_peak_20304	46	.	3.25161	6.26535	4.61752	175
chr11	69945150	69945518	GSE124336_Fernandez_2019_GSM3529864_P0PM_1_S1_P0_eHcn4_1_ATACseq_SRR8368605_peak_20305	113	.	4.87742	13.226	11.3974	201
chr11	69946542	69949322	GSE124336_Fernandez_2019_GSM3529864_P0PM_1_S1_P0_eHcn4_1_ATACseq_SRR8368605_peak_20306	2393	.	33.329	242.726	239.333	1688
chr11	69965547	69967057	GSE124336_Fernandez_2019_GSM3529864_P0PM_1_S1_P0_eHcn4_1_ATACseq_SRR8368605_peak_20307	187	.	6.34064	20.7238	18.7717	1238
chr11	69979831	69983919	GSE124336_Fernandez_2019_GSM3529864_P0PM_1_S1_P0_eHcn4_1_ATACseq_SRR8368605_peak_20308	3688	.	46.0103	373.344	368.806	895
chr11	69990047	69992253	GSE124336_Fernandez_2019_GSM3529864_P0PM_1_S1_P0_eHcn4_1_ATACseq_SRR8368605_peak_20309	3161	.	40.9703	320.146	316.121	1449
chr11	69992437	69993254	GSE124336_Fernandez_2019_GSM3529864_P0PM_1_S1_P0_eHcn4_1_ATACseq_SRR8368605_peak_20310	40	.	3.08903	5.66944	4.04416	444
chr11	69995158	69997938	GSE124336_Fernandez_2019_GSM3529864_P0PM_1_S1_P0_eHcn4_1_ATACseq_SRR8368605_peak_20311	3791	.	46.9858	383.816	379.193	457
chr11	70000137	70001381	GSE124336_Fernandez_2019_GSM3529864_P0PM_1_S1_P0_eHcn4_1_ATACseq_SRR8368605_peak_20312	2126	.	30.5652	215.823	212.605	485
chr11	70005584	70005763	GSE124336_Fernandez_2019_GSM3529864_P0PM_1_S1_P0_eHcn4_1_ATACseq_SRR8368605_peak_20313	129	.	5.20258	14.8039	12.9457	146
chr11	70014306	70015782	GSE124336_Fernandez_2019_GSM3529864_P0PM_1_S1_P0_eHcn4_1_ATACseq_SRR8368605_peak_20314	1437	.	23.0865	146.566	143.736	1113
chr11	70017637	70018938	GSE124336_Fernandez_2019_GSM3529864_P0PM_1_S1_P0_eHcn4_1_ATACseq_SRR8368605_peak_20315	196	.	6.50323	21.6155	19.651	831
chr11	70020273	70022029	GSE124336_Fernandez_2019_GSM3529864_P0PM_1_S1_P0_eHcn4_1_ATACseq_SRR8368605_peak_20316	1774	.	26.8258	180.498	177.486	632
chr11	70026708	70026917	GSE124336_Fernandez_2019_GSM3529864_P0PM_1_S1_P0_eHcn4_1_ATACseq_SRR8368605_peak_20317	77	.	4.06452	9.53581	7.78926	76
chr11	70028686	70029725	GSE124336_Fernandez_2019_GSM3529864_P0PM_1_S1_P0_eHcn4_1_ATACseq_SRR8368605_peak_20318	299	.	8.29161	32.0768	29.9881	605
chr11	70055712	70055968	GSE124336_Fernandez_2019_GSM3529864_P0PM_1_S1_P0_eHcn4_1_ATACseq_SRR8368605_peak_20319	187	.	6.34064	20.7238	18.7717	86
chr11	70074791	70075095	GSE124336_Fernandez_2019_GSM3529864_P0PM_1_S1_P0_eHcn4_1_ATACseq_SRR8368605_peak_20320	170	.	6.01548	18.9734	17.0468	35
chr11	70179409	70179643	GSE124336_Fernandez_2019_GSM3529864_P0PM_1_S1_P0_eHcn4_1_ATACseq_SRR8368605_peak_20321	64	.	3.73935	8.17267	6.46315	185
chr11	70201566	70201993	GSE124336_Fernandez_2019_GSM3529864_P0PM_1_S1_P0_eHcn4_1_ATACseq_SRR8368605_peak_20322	381	.	9.59226	40.3395	38.171	192
chr11	70212839	70213360	GSE124336_Fernandez_2019_GSM3529864_P0PM_1_S1_P0_eHcn4_1_ATACseq_SRR8368605_peak_20323	319	.	8.61677	34.0951	31.9858	245
chr11	70214248	70214755	GSE124336_Fernandez_2019_GSM3529864_P0PM_1_S1_P0_eHcn4_1_ATACseq_SRR8368605_peak_20324	196	.	6.50323	21.6155	19.651	156
chr11	70220275	70222224	GSE124336_Fernandez_2019_GSM3529864_P0PM_1_S1_P0_eHcn4_1_ATACseq_SRR8368605_peak_20325	1987	.	29.1019	201.847	198.713	858
chr11	70223804	70224179	GSE124336_Fernandez_2019_GSM3529864_P0PM_1_S1_P0_eHcn4_1_ATACseq_SRR8368605_peak_20326	106	.	4.71484	12.4579	10.6448	101
chr11	70226201	70227343	GSE124336_Fernandez_2019_GSM3529864_P0PM_1_S1_P0_eHcn4_1_ATACseq_SRR8368605_peak_20327	46	.	3.25161	6.26535	4.61752	588
chr11	70228757	70229597	GSE124336_Fernandez_2019_GSM3529864_P0PM_1_S1_P0_eHcn4_1_ATACseq_SRR8368605_peak_20328	916	.	16.9084	94.193	91.651	335
chr11	70229834	70230984	GSE124336_Fernandez_2019_GSM3529864_P0PM_1_S1_P0_eHcn4_1_ATACseq_SRR8368605_peak_20329	1451	.	23.249	148.009	145.172	833
chr11	70232488	70233303	GSE124336_Fernandez_2019_GSM3529864_P0PM_1_S1_P0_eHcn4_1_ATACseq_SRR8368605_peak_20330	371	.	9.42968	39.2798	37.1209	423
chr11	70236869	70240396	GSE124336_Fernandez_2019_GSM3529864_P0PM_1_S1_P0_eHcn4_1_ATACseq_SRR8368605_peak_20331	3861	.	47.6361	390.827	386.152	1010
chr11	70247584	70247765	GSE124336_Fernandez_2019_GSM3529864_P0PM_1_S1_P0_eHcn4_1_ATACseq_SRR8368605_peak_20332	145	.	5.52774	16.4346	14.5482	90
chr11	70254628	70255472	GSE124336_Fernandez_2019_GSM3529864_P0PM_1_S1_P0_eHcn4_1_ATACseq_SRR8368605_peak_20333	468	.	10.8929	49.0692	46.8268	488
chr11	70265351	70267010	GSE124336_Fernandez_2019_GSM3529864_P0PM_1_S1_P0_eHcn4_1_ATACseq_SRR8368605_peak_20334	1170	.	19.9974	119.742	117.058	1199
chr11	70302463	70302644	GSE124336_Fernandez_2019_GSM3529864_P0PM_1_S1_P0_eHcn4_1_ATACseq_SRR8368605_peak_20335	77	.	4.06452	9.53581	7.78926	54
chr11	70334545	70334749	GSE124336_Fernandez_2019_GSM3529864_P0PM_1_S1_P0_eHcn4_1_ATACseq_SRR8368605_peak_20336	196	.	6.50323	21.6155	19.651	90
chr11	70403635	70404240	GSE124336_Fernandez_2019_GSM3529864_P0PM_1_S1_P0_eHcn4_1_ATACseq_SRR8368605_peak_20337	280	.	7.96645	30.0921	28.0245	247
chr11	70409448	70410505	GSE124336_Fernandez_2019_GSM3529864_P0PM_1_S1_P0_eHcn4_1_ATACseq_SRR8368605_peak_20338	2064	.	29.9148	209.588	206.408	674
chr11	70413921	70414248	GSE124336_Fernandez_2019_GSM3529864_P0PM_1_S1_P0_eHcn4_1_ATACseq_SRR8368605_peak_20339	260	.	7.64129	28.1424	26.0965	199
chr11	70431746	70433307	GSE124336_Fernandez_2019_GSM3529864_P0PM_1_S1_P0_eHcn4_1_ATACseq_SRR8368605_peak_20340	3482	.	44.0594	352.567	348.223	718
chr11	70451640	70452811	GSE124336_Fernandez_2019_GSM3529864_P0PM_1_S1_P0_eHcn4_1_ATACseq_SRR8368605_peak_20341	2731	.	36.7432	276.798	273.152	471
chr11	70458992	70460048	GSE124336_Fernandez_2019_GSM3529864_P0PM_1_S1_P0_eHcn4_1_ATACseq_SRR8368605_peak_20342	350	.	9.10452	37.1828	35.0435	702
chr11	70465985	70466288	GSE124336_Fernandez_2019_GSM3529864_P0PM_1_S1_P0_eHcn4_1_ATACseq_SRR8368605_peak_20343	34	.	2.92645	5.09501	3.49355	167
chr11	70506491	70506830	GSE124336_Fernandez_2019_GSM3529864_P0PM_1_S1_P0_eHcn4_1_ATACseq_SRR8368605_peak_20344	413	.	10.08	43.5617	41.3648	106
chr11	70510134	70510697	GSE124336_Fernandez_2019_GSM3529864_P0PM_1_S1_P0_eHcn4_1_ATACseq_SRR8368605_peak_20345	145	.	5.52774	16.4346	14.5482	130
chr11	70516465	70516783	GSE124336_Fernandez_2019_GSM3529864_P0PM_1_S1_P0_eHcn4_1_ATACseq_SRR8368605_peak_20346	162	.	5.8529	18.1152	16.2017	55
chr11	70519961	70521009	GSE124336_Fernandez_2019_GSM3529864_P0PM_1_S1_P0_eHcn4_1_ATACseq_SRR8368605_peak_20347	852	.	16.0955	87.7085	85.2045	598
chr11	70524791	70525589	GSE124336_Fernandez_2019_GSM3529864_P0PM_1_S1_P0_eHcn4_1_ATACseq_SRR8368605_peak_20348	3011	.	39.5071	305.003	301.118	532
chr11	70539367	70540822	GSE124336_Fernandez_2019_GSM3529864_P0PM_1_S1_P0_eHcn4_1_ATACseq_SRR8368605_peak_20349	2409	.	33.4916	244.328	240.924	703
chr11	70544075	70545116	GSE124336_Fernandez_2019_GSM3529864_P0PM_1_S1_P0_eHcn4_1_ATACseq_SRR8368605_peak_20350	839	.	15.9329	86.4245	83.9283	610
chr11	70562081	70564283	GSE124336_Fernandez_2019_GSM3529864_P0PM_1_S1_P0_eHcn4_1_ATACseq_SRR8368605_peak_20351	1971	.	28.9394	200.306	197.181	737
chr11	70566622	70566895	GSE124336_Fernandez_2019_GSM3529864_P0PM_1_S1_P0_eHcn4_1_ATACseq_SRR8368605_peak_20352	34	.	2.92645	5.09501	3.49355	263
chr11	70585382	70585936	GSE124336_Fernandez_2019_GSM3529864_P0PM_1_S1_P0_eHcn4_1_ATACseq_SRR8368605_peak_20353	501	.	11.3806	52.4515	50.1827	265
chr11	70586448	70586658	GSE124336_Fernandez_2019_GSM3529864_P0PM_1_S1_P0_eHcn4_1_ATACseq_SRR8368605_peak_20354	71	.	3.90194	8.84557	7.1172	142
chr11	70596306	70596453	GSE124336_Fernandez_2019_GSM3529864_P0PM_1_S1_P0_eHcn4_1_ATACseq_SRR8368605_peak_20355	46	.	3.25161	6.26535	4.61752	86
chr11	70605132	70605606	GSE124336_Fernandez_2019_GSM3529864_P0PM_1_S1_P0_eHcn4_1_ATACseq_SRR8368605_peak_20356	813	.	15.6077	83.8697	81.389	273
chr11	70614992	70615635	GSE124336_Fernandez_2019_GSM3529864_P0PM_1_S1_P0_eHcn4_1_ATACseq_SRR8368605_peak_20357	402	.	9.91742	42.4805	40.2931	182
chr11	70623214	70623537	GSE124336_Fernandez_2019_GSM3529864_P0PM_1_S1_P0_eHcn4_1_ATACseq_SRR8368605_peak_20358	52	.	3.41419	6.88177	5.21244	275
chr11	70645930	70648133	GSE124336_Fernandez_2019_GSM3529864_P0PM_1_S1_P0_eHcn4_1_ATACseq_SRR8368605_peak_20359	3245	.	41.7832	328.62	324.511	1091
chr11	70653303	70659196	GSE124336_Fernandez_2019_GSM3529864_P0PM_1_S1_P0_eHcn4_1_ATACseq_SRR8368605_peak_20360	2978	.	39.1819	301.657	297.802	3218
chr11	70659391	70659699	GSE124336_Fernandez_2019_GSM3529864_P0PM_1_S1_P0_eHcn4_1_ATACseq_SRR8368605_peak_20361	29	.	2.76387	4.54313	2.96692	40
chr11	70663181	70663436	GSE124336_Fernandez_2019_GSM3529864_P0PM_1_S1_P0_eHcn4_1_ATACseq_SRR8368605_peak_20362	40	.	3.08903	5.66944	4.04416	210
chr11	70663959	70664396	GSE124336_Fernandez_2019_GSM3529864_P0PM_1_S1_P0_eHcn4_1_ATACseq_SRR8368605_peak_20363	360	.	9.2671	38.2276	36.0784	179
chr11	70668079	70671055	GSE124336_Fernandez_2019_GSM3529864_P0PM_1_S1_P0_eHcn4_1_ATACseq_SRR8368605_peak_20364	3739	.	46.4981	378.573	373.992	941
chr11	70676012	70676301	GSE124336_Fernandez_2019_GSM3529864_P0PM_1_S1_P0_eHcn4_1_ATACseq_SRR8368605_peak_20365	58	.	3.57677	7.51782	5.82803	116
chr11	70682004	70682444	GSE124336_Fernandez_2019_GSM3529864_P0PM_1_S1_P0_eHcn4_1_ATACseq_SRR8368605_peak_20366	392	.	9.75484	41.4064	39.2284	112
chr11	70687011	70688738	GSE124336_Fernandez_2019_GSM3529864_P0PM_1_S1_P0_eHcn4_1_ATACseq_SRR8368605_peak_20367	2345	.	32.8413	237.933	234.572	974
chr11	70699890	70703340	GSE124336_Fernandez_2019_GSM3529864_P0PM_1_S1_P0_eHcn4_1_ATACseq_SRR8368605_peak_20368	2715	.	36.5806	275.155	271.523	366
chr11	70711499	70711986	GSE124336_Fernandez_2019_GSM3529864_P0PM_1_S1_P0_eHcn4_1_ATACseq_SRR8368605_peak_20369	64	.	3.73935	8.17267	6.46315	93
chr11	70729515	70729887	GSE124336_Fernandez_2019_GSM3529864_P0PM_1_S1_P0_eHcn4_1_ATACseq_SRR8368605_peak_20370	40	.	3.08903	5.66944	4.04416	33
chr11	70734167	70734533	GSE124336_Fernandez_2019_GSM3529864_P0PM_1_S1_P0_eHcn4_1_ATACseq_SRR8368605_peak_20371	129	.	5.20258	14.8039	12.9457	251
chr11	70755564	70756097	GSE124336_Fernandez_2019_GSM3529864_P0PM_1_S1_P0_eHcn4_1_ATACseq_SRR8368605_peak_20372	677	.	13.8194	70.1507	67.7567	232
chr11	70763680	70765677	GSE124336_Fernandez_2019_GSM3529864_P0PM_1_S1_P0_eHcn4_1_ATACseq_SRR8368605_peak_20373	2172	.	31.0529	220.524	217.277	784
chr11	70776882	70777763	GSE124336_Fernandez_2019_GSM3529864_P0PM_1_S1_P0_eHcn4_1_ATACseq_SRR8368605_peak_20374	864	.	16.2581	88.9968	86.4853	490
chr11	70778182	70778528	GSE124336_Fernandez_2019_GSM3529864_P0PM_1_S1_P0_eHcn4_1_ATACseq_SRR8368605_peak_20375	392	.	9.75484	41.4064	39.2284	88
chr11	70785302	70786035	GSE124336_Fernandez_2019_GSM3529864_P0PM_1_S1_P0_eHcn4_1_ATACseq_SRR8368605_peak_20376	299	.	8.29161	32.0768	29.9881	478
chr11	70815661	70816223	GSE124336_Fernandez_2019_GSM3529864_P0PM_1_S1_P0_eHcn4_1_ATACseq_SRR8368605_peak_20377	890	.	16.5832	91.5864	89.0597	327
chr11	70822473	70822799	GSE124336_Fernandez_2019_GSM3529864_P0PM_1_S1_P0_eHcn4_1_ATACseq_SRR8368605_peak_20378	641	.	13.3316	66.5125	64.1427	61
chr11	70843588	70845746	GSE124336_Fernandez_2019_GSM3529864_P0PM_1_S1_P0_eHcn4_1_ATACseq_SRR8368605_peak_20379	2361	.	33.0039	239.528	236.157	1060
chr11	70855682	70856164	GSE124336_Fernandez_2019_GSM3529864_P0PM_1_S1_P0_eHcn4_1_ATACseq_SRR8368605_peak_20380	121	.	5.04	14.0081	12.1646	277
chr11	70870073	70870238	GSE124336_Fernandez_2019_GSM3529864_P0PM_1_S1_P0_eHcn4_1_ATACseq_SRR8368605_peak_20381	24	.	2.60129	4.01495	2.46568	50
chr11	70870421	70871041	GSE124336_Fernandez_2019_GSM3529864_P0PM_1_S1_P0_eHcn4_1_ATACseq_SRR8368605_peak_20382	2110	.	30.4026	214.261	211.052	225
chr11	70871880	70872143	GSE124336_Fernandez_2019_GSM3529864_P0PM_1_S1_P0_eHcn4_1_ATACseq_SRR8368605_peak_20383	46	.	3.25161	6.26535	4.61752	57
chr11	70917869	70918141	GSE124336_Fernandez_2019_GSM3529864_P0PM_1_S1_P0_eHcn4_1_ATACseq_SRR8368605_peak_20384	187	.	6.34064	20.7238	18.7717	198
chr11	70969200	70971335	GSE124336_Fernandez_2019_GSM3529864_P0PM_1_S1_P0_eHcn4_1_ATACseq_SRR8368605_peak_20385	2780	.	37.231	281.736	278.05	1214
chr11	70974401	70974572	GSE124336_Fernandez_2019_GSM3529864_P0PM_1_S1_P0_eHcn4_1_ATACseq_SRR8368605_peak_20386	19	.	2.43871	3.51174	1.99142	57
chr11	70982452	70983336	GSE124336_Fernandez_2019_GSM3529864_P0PM_1_S1_P0_eHcn4_1_ATACseq_SRR8368605_peak_20387	2188	.	31.2155	222.096	218.838	541
chr11	71003407	71005580	GSE124336_Fernandez_2019_GSM3529864_P0PM_1_S1_P0_eHcn4_1_ATACseq_SRR8368605_peak_20388	3027	.	39.6697	306.679	302.779	1148
chr11	71018724	71020318	GSE124336_Fernandez_2019_GSM3529864_P0PM_1_S1_P0_eHcn4_1_ATACseq_SRR8368605_peak_20389	3688	.	46.0103	373.344	368.806	882
chr11	71032554	71033944	GSE124336_Fernandez_2019_GSM3529864_P0PM_1_S1_P0_eHcn4_1_ATACseq_SRR8368605_peak_20390	1008	.	18.0464	103.445	100.85	1026
chr11	71052532	71052830	GSE124336_Fernandez_2019_GSM3529864_P0PM_1_S1_P0_eHcn4_1_ATACseq_SRR8368605_peak_20391	205	.	6.66581	22.5179	20.5412	212
chr11	71346184	71346326	GSE124336_Fernandez_2019_GSM3529864_P0PM_1_S1_P0_eHcn4_1_ATACseq_SRR8368605_peak_20392	106	.	4.71484	12.4579	10.6448	43
chr11	71389653	71389813	GSE124336_Fernandez_2019_GSM3529864_P0PM_1_S1_P0_eHcn4_1_ATACseq_SRR8368605_peak_20393	153	.	5.69032	17.2689	15.3688	65
chr11	71407056	71407376	GSE124336_Fernandez_2019_GSM3529864_P0PM_1_S1_P0_eHcn4_1_ATACseq_SRR8368605_peak_20394	260	.	7.64129	28.1424	26.0965	146
chr11	71412104	71412385	GSE124336_Fernandez_2019_GSM3529864_P0PM_1_S1_P0_eHcn4_1_ATACseq_SRR8368605_peak_20395	91	.	4.38968	10.9658	9.1848	66
chr11	71412687	71412833	GSE124336_Fernandez_2019_GSM3529864_P0PM_1_S1_P0_eHcn4_1_ATACseq_SRR8368605_peak_20396	40	.	3.08903	5.66944	4.04416	70
chr11	71435681	71435932	GSE124336_Fernandez_2019_GSM3529864_P0PM_1_S1_P0_eHcn4_1_ATACseq_SRR8368605_peak_20397	29	.	2.76387	4.54313	2.96692	116
chr11	71446421	71447106	GSE124336_Fernandez_2019_GSM3529864_P0PM_1_S1_P0_eHcn4_1_ATACseq_SRR8368605_peak_20398	223	.	6.99097	24.3536	22.3531	431
chr11	71502600	71502742	GSE124336_Fernandez_2019_GSM3529864_P0PM_1_S1_P0_eHcn4_1_ATACseq_SRR8368605_peak_20399	34	.	2.92645	5.09501	3.49355	42
chr11	71512390	71512605	GSE124336_Fernandez_2019_GSM3529864_P0PM_1_S1_P0_eHcn4_1_ATACseq_SRR8368605_peak_20400	58	.	3.57677	7.51782	5.82803	27
chr11	71515356	71515656	GSE124336_Fernandez_2019_GSM3529864_P0PM_1_S1_P0_eHcn4_1_ATACseq_SRR8368605_peak_20401	52	.	3.41419	6.88177	5.21244	177
chr11	71528713	71528986	GSE124336_Fernandez_2019_GSM3529864_P0PM_1_S1_P0_eHcn4_1_ATACseq_SRR8368605_peak_20402	170	.	6.01548	18.9734	17.0468	91
chr11	71573106	71573599	GSE124336_Fernandez_2019_GSM3529864_P0PM_1_S1_P0_eHcn4_1_ATACseq_SRR8368605_peak_20403	340	.	8.94193	36.1457	34.0163	255
chr11	71710977	71711374	GSE124336_Fernandez_2019_GSM3529864_P0PM_1_S1_P0_eHcn4_1_ATACseq_SRR8368605_peak_20404	205	.	6.66581	22.5179	20.5412	265
chr11	71750584	71751717	GSE124336_Fernandez_2019_GSM3529864_P0PM_1_S1_P0_eHcn4_1_ATACseq_SRR8368605_peak_20405	381	.	9.59226	40.3395	38.171	401
chr11	71771996	71772374	GSE124336_Fernandez_2019_GSM3529864_P0PM_1_S1_P0_eHcn4_1_ATACseq_SRR8368605_peak_20406	260	.	7.64129	28.1424	26.0965	228
chr11	71774067	71774688	GSE124336_Fernandez_2019_GSM3529864_P0PM_1_S1_P0_eHcn4_1_ATACseq_SRR8368605_peak_20407	99	.	4.55226	11.7044	9.90704	356
chr11	71902500	71902971	GSE124336_Fernandez_2019_GSM3529864_P0PM_1_S1_P0_eHcn4_1_ATACseq_SRR8368605_peak_20408	558	.	12.1935	58.2106	55.8988	322
chr11	71903143	71903529	GSE124336_Fernandez_2019_GSM3529864_P0PM_1_S1_P0_eHcn4_1_ATACseq_SRR8368605_peak_20409	162	.	5.8529	18.1152	16.2017	90
chr11	71991632	71991786	GSE124336_Fernandez_2019_GSM3529864_P0PM_1_S1_P0_eHcn4_1_ATACseq_SRR8368605_peak_20410	524	.	11.7058	54.7373	52.4512	78
chr11	71995815	71996417	GSE124336_Fernandez_2019_GSM3529864_P0PM_1_S1_P0_eHcn4_1_ATACseq_SRR8368605_peak_20411	479	.	11.0555	50.1903	47.939	301
chr11	72007815	72008516	GSE124336_Fernandez_2019_GSM3529864_P0PM_1_S1_P0_eHcn4_1_ATACseq_SRR8368605_peak_20412	270	.	7.80387	29.1128	27.056	611
chr11	72024347	72024710	GSE124336_Fernandez_2019_GSM3529864_P0PM_1_S1_P0_eHcn4_1_ATACseq_SRR8368605_peak_20413	535	.	11.8684	55.8892	53.5945	280
chr11	72025645	72026101	GSE124336_Fernandez_2019_GSM3529864_P0PM_1_S1_P0_eHcn4_1_ATACseq_SRR8368605_peak_20414	113	.	4.87742	13.226	11.3974	363
chr11	72029097	72029446	GSE124336_Fernandez_2019_GSM3529864_P0PM_1_S1_P0_eHcn4_1_ATACseq_SRR8368605_peak_20415	223	.	6.99097	24.3536	22.3531	233
chr11	72034541	72035130	GSE124336_Fernandez_2019_GSM3529864_P0PM_1_S1_P0_eHcn4_1_ATACseq_SRR8368605_peak_20416	290	.	8.12903	31.0802	29.0019	345
chr11	72037819	72038443	GSE124336_Fernandez_2019_GSM3529864_P0PM_1_S1_P0_eHcn4_1_ATACseq_SRR8368605_peak_20417	535	.	11.8684	55.8892	53.5945	417
chr11	72039449	72040149	GSE124336_Fernandez_2019_GSM3529864_P0PM_1_S1_P0_eHcn4_1_ATACseq_SRR8368605_peak_20418	916	.	16.9084	94.193	91.651	467
chr11	72041654	72043009	GSE124336_Fernandez_2019_GSM3529864_P0PM_1_S1_P0_eHcn4_1_ATACseq_SRR8368605_peak_20419	1323	.	21.7858	135.128	132.36	739
chr11	72044285	72044505	GSE124336_Fernandez_2019_GSM3529864_P0PM_1_S1_P0_eHcn4_1_ATACseq_SRR8368605_peak_20420	71	.	3.90194	8.84557	7.1172	137
chr11	72050622	72051763	GSE124336_Fernandez_2019_GSM3529864_P0PM_1_S1_P0_eHcn4_1_ATACseq_SRR8368605_peak_20421	501	.	11.3806	52.4515	50.1827	581
chr11	72052446	72053052	GSE124336_Fernandez_2019_GSM3529864_P0PM_1_S1_P0_eHcn4_1_ATACseq_SRR8368605_peak_20422	524	.	11.7058	54.7373	52.4512	423
chr11	72065074	72065750	GSE124336_Fernandez_2019_GSM3529864_P0PM_1_S1_P0_eHcn4_1_ATACseq_SRR8368605_peak_20423	665	.	13.6568	68.9328	66.5469	230
chr11	72066461	72066678	GSE124336_Fernandez_2019_GSM3529864_P0PM_1_S1_P0_eHcn4_1_ATACseq_SRR8368605_peak_20424	77	.	4.06452	9.53581	7.78926	82
chr11	72078120	72079297	GSE124336_Fernandez_2019_GSM3529864_P0PM_1_S1_P0_eHcn4_1_ATACseq_SRR8368605_peak_20425	839	.	15.9329	86.4245	83.9283	753
chr11	72079886	72080090	GSE124336_Fernandez_2019_GSM3529864_P0PM_1_S1_P0_eHcn4_1_ATACseq_SRR8368605_peak_20426	34	.	2.92645	5.09501	3.49355	128
chr11	72085574	72085752	GSE124336_Fernandez_2019_GSM3529864_P0PM_1_S1_P0_eHcn4_1_ATACseq_SRR8368605_peak_20427	24	.	2.60129	4.01495	2.46568	8
chr11	72086133	72087990	GSE124336_Fernandez_2019_GSM3529864_P0PM_1_S1_P0_eHcn4_1_ATACseq_SRR8368605_peak_20428	1819	.	27.3135	185.031	181.994	747
chr11	72092286	72093426	GSE124336_Fernandez_2019_GSM3529864_P0PM_1_S1_P0_eHcn4_1_ATACseq_SRR8368605_peak_20429	582	.	12.5187	60.5549	58.2263	620
chr11	72094075	72094754	GSE124336_Fernandez_2019_GSM3529864_P0PM_1_S1_P0_eHcn4_1_ATACseq_SRR8368605_peak_20430	309	.	8.45419	33.0818	30.9827	345
chr11	72098043	72098314	GSE124336_Fernandez_2019_GSM3529864_P0PM_1_S1_P0_eHcn4_1_ATACseq_SRR8368605_peak_20431	40	.	3.08903	5.66944	4.04416	239
chr11	72104232	72104446	GSE124336_Fernandez_2019_GSM3529864_P0PM_1_S1_P0_eHcn4_1_ATACseq_SRR8368605_peak_20432	19	.	2.43871	3.51174	1.99142	143
chr11	72129318	72131346	GSE124336_Fernandez_2019_GSM3529864_P0PM_1_S1_P0_eHcn4_1_ATACseq_SRR8368605_peak_20433	3261	.	41.9458	330.32	326.194	911
chr11	72131711	72133592	GSE124336_Fernandez_2019_GSM3529864_P0PM_1_S1_P0_eHcn4_1_ATACseq_SRR8368605_peak_20434	1730	.	26.3381	175.989	173.002	887
chr11	72134473	72136439	GSE124336_Fernandez_2019_GSM3529864_P0PM_1_S1_P0_eHcn4_1_ATACseq_SRR8368605_peak_20435	251	.	7.47871	27.181	25.1463	1615
chr11	72144972	72145610	GSE124336_Fernandez_2019_GSM3529864_P0PM_1_S1_P0_eHcn4_1_ATACseq_SRR8368605_peak_20436	179	.	6.17806	19.843	17.9035	371
chr11	72184301	72184810	GSE124336_Fernandez_2019_GSM3529864_P0PM_1_S1_P0_eHcn4_1_ATACseq_SRR8368605_peak_20437	513	.	11.5432	53.5914	51.3139	226
chr11	72206300	72208116	GSE124336_Fernandez_2019_GSM3529864_P0PM_1_S1_P0_eHcn4_1_ATACseq_SRR8368605_peak_20438	2188	.	31.2155	222.096	218.838	1202
chr11	72214487	72215961	GSE124336_Fernandez_2019_GSM3529864_P0PM_1_S1_P0_eHcn4_1_ATACseq_SRR8368605_peak_20439	2682	.	36.2555	271.877	268.27	655
chr11	72221359	72221693	GSE124336_Fernandez_2019_GSM3529864_P0PM_1_S1_P0_eHcn4_1_ATACseq_SRR8368605_peak_20440	413	.	10.08	43.5617	41.3648	135
chr11	72224697	72225292	GSE124336_Fernandez_2019_GSM3529864_P0PM_1_S1_P0_eHcn4_1_ATACseq_SRR8368605_peak_20441	350	.	9.10452	37.1828	35.0435	378
chr11	72266097	72267380	GSE124336_Fernandez_2019_GSM3529864_P0PM_1_S1_P0_eHcn4_1_ATACseq_SRR8368605_peak_20442	1239	.	20.8103	126.686	123.963	678
chr11	72271841	72271993	GSE124336_Fernandez_2019_GSM3529864_P0PM_1_S1_P0_eHcn4_1_ATACseq_SRR8368605_peak_20443	52	.	3.41419	6.88177	5.21244	97
chr11	72301315	72301961	GSE124336_Fernandez_2019_GSM3529864_P0PM_1_S1_P0_eHcn4_1_ATACseq_SRR8368605_peak_20444	153	.	5.69032	17.2689	15.3688	229
chr11	72314293	72314487	GSE124336_Fernandez_2019_GSM3529864_P0PM_1_S1_P0_eHcn4_1_ATACseq_SRR8368605_peak_20445	58	.	3.57677	7.51782	5.82803	75
chr11	72342393	72342973	GSE124336_Fernandez_2019_GSM3529864_P0PM_1_S1_P0_eHcn4_1_ATACseq_SRR8368605_peak_20446	813	.	15.6077	83.8697	81.389	367
chr11	72343820	72344271	GSE124336_Fernandez_2019_GSM3529864_P0PM_1_S1_P0_eHcn4_1_ATACseq_SRR8368605_peak_20447	392	.	9.75484	41.4064	39.2284	261
chr11	72348773	72349430	GSE124336_Fernandez_2019_GSM3529864_P0PM_1_S1_P0_eHcn4_1_ATACseq_SRR8368605_peak_20448	251	.	7.47871	27.181	25.1463	532
chr11	72354943	72355405	GSE124336_Fernandez_2019_GSM3529864_P0PM_1_S1_P0_eHcn4_1_ATACseq_SRR8368605_peak_20449	617	.	13.0065	64.1132	61.7597	247
chr11	72361622	72362346	GSE124336_Fernandez_2019_GSM3529864_P0PM_1_S1_P0_eHcn4_1_ATACseq_SRR8368605_peak_20450	179	.	6.17806	19.843	17.9035	340
chr11	72363730	72364171	GSE124336_Fernandez_2019_GSM3529864_P0PM_1_S1_P0_eHcn4_1_ATACseq_SRR8368605_peak_20451	121	.	5.04	14.0081	12.1646	247
chr11	72369289	72369536	GSE124336_Fernandez_2019_GSM3529864_P0PM_1_S1_P0_eHcn4_1_ATACseq_SRR8368605_peak_20452	52	.	3.41419	6.88177	5.21244	180
chr11	72369833	72370482	GSE124336_Fernandez_2019_GSM3529864_P0PM_1_S1_P0_eHcn4_1_ATACseq_SRR8368605_peak_20453	513	.	11.5432	53.5914	51.3139	277
chr11	72389303	72389825	GSE124336_Fernandez_2019_GSM3529864_P0PM_1_S1_P0_eHcn4_1_ATACseq_SRR8368605_peak_20454	113	.	4.87742	13.226	11.3974	259
chr11	72393365	72394211	GSE124336_Fernandez_2019_GSM3529864_P0PM_1_S1_P0_eHcn4_1_ATACseq_SRR8368605_peak_20455	593	.	12.6813	61.7355	59.3985	560
chr11	72394591	72398383	GSE124336_Fernandez_2019_GSM3529864_P0PM_1_S1_P0_eHcn4_1_ATACseq_SRR8368605_peak_20456	2314	.	32.5161	234.748	231.409	2678
chr11	72399324	72399691	GSE124336_Fernandez_2019_GSM3529864_P0PM_1_S1_P0_eHcn4_1_ATACseq_SRR8368605_peak_20457	34	.	2.92645	5.09501	3.49355	321
chr11	72402031	72402460	GSE124336_Fernandez_2019_GSM3529864_P0PM_1_S1_P0_eHcn4_1_ATACseq_SRR8368605_peak_20458	214	.	6.82839	23.4307	21.442	246
chr11	72404177	72405419	GSE124336_Fernandez_2019_GSM3529864_P0PM_1_S1_P0_eHcn4_1_ATACseq_SRR8368605_peak_20459	129	.	5.20258	14.8039	12.9457	782
chr11	72405809	72408410	GSE124336_Fernandez_2019_GSM3529864_P0PM_1_S1_P0_eHcn4_1_ATACseq_SRR8368605_peak_20460	3482	.	44.0594	352.567	348.223	1922
chr11	72408580	72410348	GSE124336_Fernandez_2019_GSM3529864_P0PM_1_S1_P0_eHcn4_1_ATACseq_SRR8368605_peak_20461	435	.	10.4052	45.7446	43.5294	418
chr11	72410494	72412303	GSE124336_Fernandez_2019_GSM3529864_P0PM_1_S1_P0_eHcn4_1_ATACseq_SRR8368605_peak_20462	2862	.	38.0439	290.004	286.25	1204
chr11	72412958	72413819	GSE124336_Fernandez_2019_GSM3529864_P0PM_1_S1_P0_eHcn4_1_ATACseq_SRR8368605_peak_20463	251	.	7.47871	27.181	25.1463	329
chr11	72414112	72414275	GSE124336_Fernandez_2019_GSM3529864_P0PM_1_S1_P0_eHcn4_1_ATACseq_SRR8368605_peak_20464	24	.	2.60129	4.01495	2.46568	110
chr11	72415058	72415571	GSE124336_Fernandez_2019_GSM3529864_P0PM_1_S1_P0_eHcn4_1_ATACseq_SRR8368605_peak_20465	106	.	4.71484	12.4579	10.6448	246
chr11	72416470	72416697	GSE124336_Fernandez_2019_GSM3529864_P0PM_1_S1_P0_eHcn4_1_ATACseq_SRR8368605_peak_20466	71	.	3.90194	8.84557	7.1172	207
chr11	72416872	72417547	GSE124336_Fernandez_2019_GSM3529864_P0PM_1_S1_P0_eHcn4_1_ATACseq_SRR8368605_peak_20467	121	.	5.04	14.0081	12.1646	79
chr11	72418318	72418643	GSE124336_Fernandez_2019_GSM3529864_P0PM_1_S1_P0_eHcn4_1_ATACseq_SRR8368605_peak_20468	58	.	3.57677	7.51782	5.82803	159
chr11	72428403	72428899	GSE124336_Fernandez_2019_GSM3529864_P0PM_1_S1_P0_eHcn4_1_ATACseq_SRR8368605_peak_20469	1366	.	22.2735	139.394	136.603	355
chr11	72429332	72429849	GSE124336_Fernandez_2019_GSM3529864_P0PM_1_S1_P0_eHcn4_1_ATACseq_SRR8368605_peak_20470	1170	.	19.9974	119.742	117.058	252
chr11	72435485	72436199	GSE124336_Fernandez_2019_GSM3529864_P0PM_1_S1_P0_eHcn4_1_ATACseq_SRR8368605_peak_20471	319	.	8.61677	34.0951	31.9858	386
chr11	72436415	72436574	GSE124336_Fernandez_2019_GSM3529864_P0PM_1_S1_P0_eHcn4_1_ATACseq_SRR8368605_peak_20472	121	.	5.04	14.0081	12.1646	92
chr11	72440669	72441890	GSE124336_Fernandez_2019_GSM3529864_P0PM_1_S1_P0_eHcn4_1_ATACseq_SRR8368605_peak_20473	2569	.	35.1174	260.463	256.942	626
chr11	72457970	72458667	GSE124336_Fernandez_2019_GSM3529864_P0PM_1_S1_P0_eHcn4_1_ATACseq_SRR8368605_peak_20474	99	.	4.55226	11.7044	9.90704	431
chr11	72461431	72461852	GSE124336_Fernandez_2019_GSM3529864_P0PM_1_S1_P0_eHcn4_1_ATACseq_SRR8368605_peak_20475	153	.	5.69032	17.2689	15.3688	151
chr11	72466380	72467617	GSE124336_Fernandez_2019_GSM3529864_P0PM_1_S1_P0_eHcn4_1_ATACseq_SRR8368605_peak_20476	877	.	16.4206	90.2895	87.7703	814
chr11	72469136	72469752	GSE124336_Fernandez_2019_GSM3529864_P0PM_1_S1_P0_eHcn4_1_ATACseq_SRR8368605_peak_20477	179	.	6.17806	19.843	17.9035	321
chr11	72475572	72475746	GSE124336_Fernandez_2019_GSM3529864_P0PM_1_S1_P0_eHcn4_1_ATACseq_SRR8368605_peak_20478	34	.	2.92645	5.09501	3.49355	8
chr11	72478295	72478497	GSE124336_Fernandez_2019_GSM3529864_P0PM_1_S1_P0_eHcn4_1_ATACseq_SRR8368605_peak_20479	52	.	3.41419	6.88177	5.21244	127
chr11	72482151	72482757	GSE124336_Fernandez_2019_GSM3529864_P0PM_1_S1_P0_eHcn4_1_ATACseq_SRR8368605_peak_20480	71	.	3.90194	8.84557	7.1172	94
chr11	72488773	72489535	GSE124336_Fernandez_2019_GSM3529864_P0PM_1_S1_P0_eHcn4_1_ATACseq_SRR8368605_peak_20481	91	.	4.38968	10.9658	9.1848	152
chr11	72489890	72490465	GSE124336_Fernandez_2019_GSM3529864_P0PM_1_S1_P0_eHcn4_1_ATACseq_SRR8368605_peak_20482	1323	.	21.7858	135.128	132.36	105
chr11	72522116	72523044	GSE124336_Fernandez_2019_GSM3529864_P0PM_1_S1_P0_eHcn4_1_ATACseq_SRR8368605_peak_20483	1239	.	20.8103	126.686	123.963	629
chr11	72540371	72541014	GSE124336_Fernandez_2019_GSM3529864_P0PM_1_S1_P0_eHcn4_1_ATACseq_SRR8368605_peak_20484	402	.	9.91742	42.4805	40.2931	271
chr11	72544564	72545191	GSE124336_Fernandez_2019_GSM3529864_P0PM_1_S1_P0_eHcn4_1_ATACseq_SRR8368605_peak_20485	232	.	7.15355	25.2865	23.2744	403
chr11	72564197	72564697	GSE124336_Fernandez_2019_GSM3529864_P0PM_1_S1_P0_eHcn4_1_ATACseq_SRR8368605_peak_20486	558	.	12.1935	58.2106	55.8988	228
chr11	72570581	72571032	GSE124336_Fernandez_2019_GSM3529864_P0PM_1_S1_P0_eHcn4_1_ATACseq_SRR8368605_peak_20487	617	.	13.0065	64.1132	61.7597	231
chr11	72576408	72577192	GSE124336_Fernandez_2019_GSM3529864_P0PM_1_S1_P0_eHcn4_1_ATACseq_SRR8368605_peak_20488	84	.	4.2271	10.2428	8.4787	164
chr11	72606637	72609034	GSE124336_Fernandez_2019_GSM3529864_P0PM_1_S1_P0_eHcn4_1_ATACseq_SRR8368605_peak_20489	4374	.	52.351	442.346	437.464	641
chr11	72610038	72610923	GSE124336_Fernandez_2019_GSM3529864_P0PM_1_S1_P0_eHcn4_1_ATACseq_SRR8368605_peak_20490	319	.	8.61677	34.0951	31.9858	249
chr11	72619796	72620045	GSE124336_Fernandez_2019_GSM3529864_P0PM_1_S1_P0_eHcn4_1_ATACseq_SRR8368605_peak_20491	24	.	2.60129	4.01495	2.46568	116
chr11	72634524	72634692	GSE124336_Fernandez_2019_GSM3529864_P0PM_1_S1_P0_eHcn4_1_ATACseq_SRR8368605_peak_20492	34	.	2.92645	5.09501	3.49355	60
chr11	72689701	72690907	GSE124336_Fernandez_2019_GSM3529864_P0PM_1_S1_P0_eHcn4_1_ATACseq_SRR8368605_peak_20493	1611	.	25.0374	164.084	161.161	305
chr11	72724002	72724334	GSE124336_Fernandez_2019_GSM3529864_P0PM_1_S1_P0_eHcn4_1_ATACseq_SRR8368605_peak_20494	299	.	8.29161	32.0768	29.9881	127
chr11	72726013	72726283	GSE124336_Fernandez_2019_GSM3529864_P0PM_1_S1_P0_eHcn4_1_ATACseq_SRR8368605_peak_20495	153	.	5.69032	17.2689	15.3688	179
chr11	72734837	72735497	GSE124336_Fernandez_2019_GSM3529864_P0PM_1_S1_P0_eHcn4_1_ATACseq_SRR8368605_peak_20496	232	.	7.15355	25.2865	23.2744	337
chr11	72736108	72736832	GSE124336_Fernandez_2019_GSM3529864_P0PM_1_S1_P0_eHcn4_1_ATACseq_SRR8368605_peak_20497	413	.	10.08	43.5617	41.3648	402
chr11	72751880	72752363	GSE124336_Fernandez_2019_GSM3529864_P0PM_1_S1_P0_eHcn4_1_ATACseq_SRR8368605_peak_20498	99	.	4.55226	11.7044	9.90704	209
chr11	72768191	72768731	GSE124336_Fernandez_2019_GSM3529864_P0PM_1_S1_P0_eHcn4_1_ATACseq_SRR8368605_peak_20499	106	.	4.71484	12.4579	10.6448	153
chr11	72771468	72771979	GSE124336_Fernandez_2019_GSM3529864_P0PM_1_S1_P0_eHcn4_1_ATACseq_SRR8368605_peak_20500	701	.	14.1445	72.6015	70.1917	217
chr11	72795181	72797054	GSE124336_Fernandez_2019_GSM3529864_P0PM_1_S1_P0_eHcn4_1_ATACseq_SRR8368605_peak_20501	3077	.	40.1574	311.716	307.77	1012
chr11	72802550	72803760	GSE124336_Fernandez_2019_GSM3529864_P0PM_1_S1_P0_eHcn4_1_ATACseq_SRR8368605_peak_20502	2377	.	33.1665	241.126	237.744	676
chr11	72803906	72805190	GSE124336_Fernandez_2019_GSM3529864_P0PM_1_S1_P0_eHcn4_1_ATACseq_SRR8368605_peak_20503	593	.	12.6813	61.7355	59.3985	876
chr11	72806372	72807015	GSE124336_Fernandez_2019_GSM3529864_P0PM_1_S1_P0_eHcn4_1_ATACseq_SRR8368605_peak_20504	309	.	8.45419	33.0818	30.9827	414
chr11	72852144	72852535	GSE124336_Fernandez_2019_GSM3529864_P0PM_1_S1_P0_eHcn4_1_ATACseq_SRR8368605_peak_20505	242	.	7.31613	26.229	24.2054	182
chr11	72853047	72853432	GSE124336_Fernandez_2019_GSM3529864_P0PM_1_S1_P0_eHcn4_1_ATACseq_SRR8368605_peak_20506	77	.	4.06452	9.53581	7.78926	175
chr11	72856745	72857218	GSE124336_Fernandez_2019_GSM3529864_P0PM_1_S1_P0_eHcn4_1_ATACseq_SRR8368605_peak_20507	547	.	12.031	57.047	54.7437	189
chr11	72867671	72868438	GSE124336_Fernandez_2019_GSM3529864_P0PM_1_S1_P0_eHcn4_1_ATACseq_SRR8368605_peak_20508	468	.	10.8929	49.0692	46.8268	561
chr11	72883128	72883307	GSE124336_Fernandez_2019_GSM3529864_P0PM_1_S1_P0_eHcn4_1_ATACseq_SRR8368605_peak_20509	71	.	3.90194	8.84557	7.1172	25
chr11	72926441	72926909	GSE124336_Fernandez_2019_GSM3529864_P0PM_1_S1_P0_eHcn4_1_ATACseq_SRR8368605_peak_20510	402	.	9.91742	42.4805	40.2931	225
chr11	72940409	72941143	GSE124336_Fernandez_2019_GSM3529864_P0PM_1_S1_P0_eHcn4_1_ATACseq_SRR8368605_peak_20511	260	.	7.64129	28.1424	26.0965	592
chr11	72944953	72945269	GSE124336_Fernandez_2019_GSM3529864_P0PM_1_S1_P0_eHcn4_1_ATACseq_SRR8368605_peak_20512	52	.	3.41419	6.88177	5.21244	46
chr11	72945763	72946805	GSE124336_Fernandez_2019_GSM3529864_P0PM_1_S1_P0_eHcn4_1_ATACseq_SRR8368605_peak_20513	852	.	16.0955	87.7085	85.2045	342
chr11	72952061	72952486	GSE124336_Fernandez_2019_GSM3529864_P0PM_1_S1_P0_eHcn4_1_ATACseq_SRR8368605_peak_20514	71	.	3.90194	8.84557	7.1172	380
chr11	72953264	72954203	GSE124336_Fernandez_2019_GSM3529864_P0PM_1_S1_P0_eHcn4_1_ATACseq_SRR8368605_peak_20515	524	.	11.7058	54.7373	52.4512	377
chr11	72960126	72960468	GSE124336_Fernandez_2019_GSM3529864_P0PM_1_S1_P0_eHcn4_1_ATACseq_SRR8368605_peak_20516	52	.	3.41419	6.88177	5.21244	279
chr11	72960663	72961777	GSE124336_Fernandez_2019_GSM3529864_P0PM_1_S1_P0_eHcn4_1_ATACseq_SRR8368605_peak_20517	196	.	6.50323	21.6155	19.651	557
chr11	72963406	72963736	GSE124336_Fernandez_2019_GSM3529864_P0PM_1_S1_P0_eHcn4_1_ATACseq_SRR8368605_peak_20518	77	.	4.06452	9.53581	7.78926	253
chr11	72965092	72965487	GSE124336_Fernandez_2019_GSM3529864_P0PM_1_S1_P0_eHcn4_1_ATACseq_SRR8368605_peak_20519	99	.	4.55226	11.7044	9.90704	250
chr11	72989341	72990118	GSE124336_Fernandez_2019_GSM3529864_P0PM_1_S1_P0_eHcn4_1_ATACseq_SRR8368605_peak_20520	513	.	11.5432	53.5914	51.3139	475
chr11	72990666	72991158	GSE124336_Fernandez_2019_GSM3529864_P0PM_1_S1_P0_eHcn4_1_ATACseq_SRR8368605_peak_20521	71	.	3.90194	8.84557	7.1172	288
chr11	72991989	72992459	GSE124336_Fernandez_2019_GSM3529864_P0PM_1_S1_P0_eHcn4_1_ATACseq_SRR8368605_peak_20522	71	.	3.90194	8.84557	7.1172	329
chr11	72998821	72999109	GSE124336_Fernandez_2019_GSM3529864_P0PM_1_S1_P0_eHcn4_1_ATACseq_SRR8368605_peak_20523	40	.	3.08903	5.66944	4.04416	173
chr11	73000843	73001472	GSE124336_Fernandez_2019_GSM3529864_P0PM_1_S1_P0_eHcn4_1_ATACseq_SRR8368605_peak_20524	1048	.	18.5342	107.469	104.851	406
chr11	73005964	73006866	GSE124336_Fernandez_2019_GSM3529864_P0PM_1_S1_P0_eHcn4_1_ATACseq_SRR8368605_peak_20525	1281	.	21.2981	130.892	128.147	637
chr11	73007667	73008222	GSE124336_Fernandez_2019_GSM3529864_P0PM_1_S1_P0_eHcn4_1_ATACseq_SRR8368605_peak_20526	402	.	9.91742	42.4805	40.2931	235
chr11	73014558	73015383	GSE124336_Fernandez_2019_GSM3529864_P0PM_1_S1_P0_eHcn4_1_ATACseq_SRR8368605_peak_20527	121	.	5.04	14.0081	12.1646	514
chr11	73018527	73019942	GSE124336_Fernandez_2019_GSM3529864_P0PM_1_S1_P0_eHcn4_1_ATACseq_SRR8368605_peak_20528	2911	.	38.5316	294.987	291.19	369
chr11	73023186	73023361	GSE124336_Fernandez_2019_GSM3529864_P0PM_1_S1_P0_eHcn4_1_ATACseq_SRR8368605_peak_20529	46	.	3.25161	6.26535	4.61752	41
chr11	73026585	73026801	GSE124336_Fernandez_2019_GSM3529864_P0PM_1_S1_P0_eHcn4_1_ATACseq_SRR8368605_peak_20530	40	.	3.08903	5.66944	4.04416	47
chr11	73030585	73031799	GSE124336_Fernandez_2019_GSM3529864_P0PM_1_S1_P0_eHcn4_1_ATACseq_SRR8368605_peak_20531	2266	.	32.0284	229.987	226.678	451
chr11	73036086	73036432	GSE124336_Fernandez_2019_GSM3529864_P0PM_1_S1_P0_eHcn4_1_ATACseq_SRR8368605_peak_20532	214	.	6.82839	23.4307	21.442	189
chr11	73036609	73037233	GSE124336_Fernandez_2019_GSM3529864_P0PM_1_S1_P0_eHcn4_1_ATACseq_SRR8368605_peak_20533	129	.	5.20258	14.8039	12.9457	379
chr11	73039342	73039655	GSE124336_Fernandez_2019_GSM3529864_P0PM_1_S1_P0_eHcn4_1_ATACseq_SRR8368605_peak_20534	582	.	12.5187	60.5549	58.2263	237
chr11	73044184	73044633	GSE124336_Fernandez_2019_GSM3529864_P0PM_1_S1_P0_eHcn4_1_ATACseq_SRR8368605_peak_20535	64	.	3.73935	8.17267	6.46315	248
chr11	73047307	73048827	GSE124336_Fernandez_2019_GSM3529864_P0PM_1_S1_P0_eHcn4_1_ATACseq_SRR8368605_peak_20536	3111	.	40.4826	315.083	311.105	590
chr11	73049171	73049797	GSE124336_Fernandez_2019_GSM3529864_P0PM_1_S1_P0_eHcn4_1_ATACseq_SRR8368605_peak_20537	813	.	15.6077	83.8697	81.389	335
chr11	73061519	73061710	GSE124336_Fernandez_2019_GSM3529864_P0PM_1_S1_P0_eHcn4_1_ATACseq_SRR8368605_peak_20538	64	.	3.73935	8.17267	6.46315	100
chr11	73071969	73072207	GSE124336_Fernandez_2019_GSM3529864_P0PM_1_S1_P0_eHcn4_1_ATACseq_SRR8368605_peak_20539	71	.	3.90194	8.84557	7.1172	47
chr11	73076834	73077011	GSE124336_Fernandez_2019_GSM3529864_P0PM_1_S1_P0_eHcn4_1_ATACseq_SRR8368605_peak_20540	77	.	4.06452	9.53581	7.78926	91
chr11	73084863	73086013	GSE124336_Fernandez_2019_GSM3529864_P0PM_1_S1_P0_eHcn4_1_ATACseq_SRR8368605_peak_20541	187	.	6.34064	20.7238	18.7717	729
chr11	73087790	73088145	GSE124336_Fernandez_2019_GSM3529864_P0PM_1_S1_P0_eHcn4_1_ATACseq_SRR8368605_peak_20542	52	.	3.41419	6.88177	5.21244	175
chr11	73131087	73131750	GSE124336_Fernandez_2019_GSM3529864_P0PM_1_S1_P0_eHcn4_1_ATACseq_SRR8368605_peak_20543	223	.	6.99097	24.3536	22.3531	91
chr11	73137399	73138655	GSE124336_Fernandez_2019_GSM3529864_P0PM_1_S1_P0_eHcn4_1_ATACseq_SRR8368605_peak_20544	1626	.	25.2	165.562	162.631	970
chr11	73160053	73161282	GSE124336_Fernandez_2019_GSM3529864_P0PM_1_S1_P0_eHcn4_1_ATACseq_SRR8368605_peak_20545	1295	.	21.4606	132.301	129.548	971
chr11	73161575	73161748	GSE124336_Fernandez_2019_GSM3529864_P0PM_1_S1_P0_eHcn4_1_ATACseq_SRR8368605_peak_20546	29	.	2.76387	4.54313	2.96692	148
chr11	73169271	73169602	GSE124336_Fernandez_2019_GSM3529864_P0PM_1_S1_P0_eHcn4_1_ATACseq_SRR8368605_peak_20547	309	.	8.45419	33.0818	30.9827	156
chr11	73171972	73172519	GSE124336_Fernandez_2019_GSM3529864_P0PM_1_S1_P0_eHcn4_1_ATACseq_SRR8368605_peak_20548	329	.	8.77935	35.1165	32.997	364
chr11	73176344	73178352	GSE124336_Fernandez_2019_GSM3529864_P0PM_1_S1_P0_eHcn4_1_ATACseq_SRR8368605_peak_20549	3739	.	46.4981	378.573	373.992	782
chr11	73198554	73200033	GSE124336_Fernandez_2019_GSM3529864_P0PM_1_S1_P0_eHcn4_1_ATACseq_SRR8368605_peak_20550	2829	.	37.7187	286.691	282.965	528
chr11	73201693	73201876	GSE124336_Fernandez_2019_GSM3529864_P0PM_1_S1_P0_eHcn4_1_ATACseq_SRR8368605_peak_20551	77	.	4.06452	9.53581	7.78926	120
chr11	73236175	73236647	GSE124336_Fernandez_2019_GSM3529864_P0PM_1_S1_P0_eHcn4_1_ATACseq_SRR8368605_peak_20552	179	.	6.17806	19.843	17.9035	301
chr11	73281560	73281997	GSE124336_Fernandez_2019_GSM3529864_P0PM_1_S1_P0_eHcn4_1_ATACseq_SRR8368605_peak_20553	350	.	9.10452	37.1828	35.0435	172
chr11	74371623	74371989	GSE124336_Fernandez_2019_GSM3529864_P0PM_1_S1_P0_eHcn4_1_ATACseq_SRR8368605_peak_20554	701	.	14.1445	72.6015	70.1917	225
chr11	74376712	74377243	GSE124336_Fernandez_2019_GSM3529864_P0PM_1_S1_P0_eHcn4_1_ATACseq_SRR8368605_peak_20555	942	.	17.2335	96.8162	94.259	315
chr11	74381024	74381490	GSE124336_Fernandez_2019_GSM3529864_P0PM_1_S1_P0_eHcn4_1_ATACseq_SRR8368605_peak_20556	99	.	4.55226	11.7044	9.90704	327
chr11	74385356	74386638	GSE124336_Fernandez_2019_GSM3529864_P0PM_1_S1_P0_eHcn4_1_ATACseq_SRR8368605_peak_20557	738	.	14.6323	76.3149	73.8813	482
chr11	74387020	74387880	GSE124336_Fernandez_2019_GSM3529864_P0PM_1_S1_P0_eHcn4_1_ATACseq_SRR8368605_peak_20558	457	.	10.7303	47.9544	45.721	531
chr11	74393556	74393801	GSE124336_Fernandez_2019_GSM3529864_P0PM_1_S1_P0_eHcn4_1_ATACseq_SRR8368605_peak_20559	329	.	8.77935	35.1165	32.997	133
chr11	74394039	74394634	GSE124336_Fernandez_2019_GSM3529864_P0PM_1_S1_P0_eHcn4_1_ATACseq_SRR8368605_peak_20560	58	.	3.57677	7.51782	5.82803	264
chr11	74395408	74396040	GSE124336_Fernandez_2019_GSM3529864_P0PM_1_S1_P0_eHcn4_1_ATACseq_SRR8368605_peak_20561	1035	.	18.3716	106.124	103.514	321
chr11	74402111	74402451	GSE124336_Fernandez_2019_GSM3529864_P0PM_1_S1_P0_eHcn4_1_ATACseq_SRR8368605_peak_20562	435	.	10.4052	45.7446	43.5294	251
chr11	74404213	74404422	GSE124336_Fernandez_2019_GSM3529864_P0PM_1_S1_P0_eHcn4_1_ATACseq_SRR8368605_peak_20563	58	.	3.57677	7.51782	5.82803	148
chr11	74404721	74404953	GSE124336_Fernandez_2019_GSM3529864_P0PM_1_S1_P0_eHcn4_1_ATACseq_SRR8368605_peak_20564	121	.	5.04	14.0081	12.1646	67
chr11	74408601	74410303	GSE124336_Fernandez_2019_GSM3529864_P0PM_1_S1_P0_eHcn4_1_ATACseq_SRR8368605_peak_20565	3044	.	39.8323	308.356	304.441	465
chr11	74415186	74415393	GSE124336_Fernandez_2019_GSM3529864_P0PM_1_S1_P0_eHcn4_1_ATACseq_SRR8368605_peak_20566	40	.	3.08903	5.66944	4.04416	50
chr11	74432888	74433589	GSE124336_Fernandez_2019_GSM3529864_P0PM_1_S1_P0_eHcn4_1_ATACseq_SRR8368605_peak_20567	738	.	14.6323	76.3149	73.8813	253
chr11	74435283	74435785	GSE124336_Fernandez_2019_GSM3529864_P0PM_1_S1_P0_eHcn4_1_ATACseq_SRR8368605_peak_20568	270	.	7.80387	29.1128	27.056	257
chr11	74437837	74439486	GSE124336_Fernandez_2019_GSM3529864_P0PM_1_S1_P0_eHcn4_1_ATACseq_SRR8368605_peak_20569	2235	.	31.7032	226.824	223.536	620
chr11	74446271	74446630	GSE124336_Fernandez_2019_GSM3529864_P0PM_1_S1_P0_eHcn4_1_ATACseq_SRR8368605_peak_20570	58	.	3.57677	7.51782	5.82803	88
chr11	74447949	74449101	GSE124336_Fernandez_2019_GSM3529864_P0PM_1_S1_P0_eHcn4_1_ATACseq_SRR8368605_peak_20571	813	.	15.6077	83.8697	81.389	742
chr11	74458456	74459015	GSE124336_Fernandez_2019_GSM3529864_P0PM_1_S1_P0_eHcn4_1_ATACseq_SRR8368605_peak_20572	223	.	6.99097	24.3536	22.3531	121
chr11	74460456	74460768	GSE124336_Fernandez_2019_GSM3529864_P0PM_1_S1_P0_eHcn4_1_ATACseq_SRR8368605_peak_20573	129	.	5.20258	14.8039	12.9457	191
chr11	74462811	74462966	GSE124336_Fernandez_2019_GSM3529864_P0PM_1_S1_P0_eHcn4_1_ATACseq_SRR8368605_peak_20574	52	.	3.41419	6.88177	5.21244	105
chr11	74467233	74468682	GSE124336_Fernandez_2019_GSM3529864_P0PM_1_S1_P0_eHcn4_1_ATACseq_SRR8368605_peak_20575	593	.	12.6813	61.7355	59.3985	1179
chr11	74481681	74482160	GSE124336_Fernandez_2019_GSM3529864_P0PM_1_S1_P0_eHcn4_1_ATACseq_SRR8368605_peak_20576	329	.	8.77935	35.1165	32.997	318
chr11	74493260	74494318	GSE124336_Fernandez_2019_GSM3529864_P0PM_1_S1_P0_eHcn4_1_ATACseq_SRR8368605_peak_20577	490	.	11.2181	51.3178	49.0577	125
chr11	74499562	74499900	GSE124336_Fernandez_2019_GSM3529864_P0PM_1_S1_P0_eHcn4_1_ATACseq_SRR8368605_peak_20578	91	.	4.38968	10.9658	9.1848	284
chr11	74507730	74508125	GSE124336_Fernandez_2019_GSM3529864_P0PM_1_S1_P0_eHcn4_1_ATACseq_SRR8368605_peak_20579	99	.	4.55226	11.7044	9.90704	142
chr11	74514516	74515709	GSE124336_Fernandez_2019_GSM3529864_P0PM_1_S1_P0_eHcn4_1_ATACseq_SRR8368605_peak_20580	1323	.	21.7858	135.128	132.36	643
chr11	74517689	74517946	GSE124336_Fernandez_2019_GSM3529864_P0PM_1_S1_P0_eHcn4_1_ATACseq_SRR8368605_peak_20581	24	.	2.60129	4.01495	2.46568	46
chr11	74521712	74524863	GSE124336_Fernandez_2019_GSM3529864_P0PM_1_S1_P0_eHcn4_1_ATACseq_SRR8368605_peak_20582	1170	.	19.9974	119.742	117.058	1164
chr11	74526364	74527986	GSE124336_Fernandez_2019_GSM3529864_P0PM_1_S1_P0_eHcn4_1_ATACseq_SRR8368605_peak_20583	1156	.	19.8348	118.364	115.687	345
chr11	74534273	74534859	GSE124336_Fernandez_2019_GSM3529864_P0PM_1_S1_P0_eHcn4_1_ATACseq_SRR8368605_peak_20584	435	.	10.4052	45.7446	43.5294	296
chr11	74536396	74536607	GSE124336_Fernandez_2019_GSM3529864_P0PM_1_S1_P0_eHcn4_1_ATACseq_SRR8368605_peak_20585	46	.	3.25161	6.26535	4.61752	42
chr11	74548789	74549224	GSE124336_Fernandez_2019_GSM3529864_P0PM_1_S1_P0_eHcn4_1_ATACseq_SRR8368605_peak_20588	77	.	4.06452	9.53581	7.78926	269
chr11	74550559	74551079	GSE124336_Fernandez_2019_GSM3529864_P0PM_1_S1_P0_eHcn4_1_ATACseq_SRR8368605_peak_20589	299	.	8.29161	32.0768	29.9881	236
chr11	74556018	74556311	GSE124336_Fernandez_2019_GSM3529864_P0PM_1_S1_P0_eHcn4_1_ATACseq_SRR8368605_peak_20590	129	.	5.20258	14.8039	12.9457	165
chr11	74557339	74558062	GSE124336_Fernandez_2019_GSM3529864_P0PM_1_S1_P0_eHcn4_1_ATACseq_SRR8368605_peak_20591	457	.	10.7303	47.9544	45.721	303
chr11	74568197	74568811	GSE124336_Fernandez_2019_GSM3529864_P0PM_1_S1_P0_eHcn4_1_ATACseq_SRR8368605_peak_20592	435	.	10.4052	45.7446	43.5294	472
chr11	74585061	74585214	GSE124336_Fernandez_2019_GSM3529864_P0PM_1_S1_P0_eHcn4_1_ATACseq_SRR8368605_peak_20593	84	.	4.2271	10.2428	8.4787	44
chr11	74592237	74592695	GSE124336_Fernandez_2019_GSM3529864_P0PM_1_S1_P0_eHcn4_1_ATACseq_SRR8368605_peak_20594	381	.	9.59226	40.3395	38.171	245
chr11	74596109	74596269	GSE124336_Fernandez_2019_GSM3529864_P0PM_1_S1_P0_eHcn4_1_ATACseq_SRR8368605_peak_20595	113	.	4.87742	13.226	11.3974	113
chr11	74610842	74611121	GSE124336_Fernandez_2019_GSM3529864_P0PM_1_S1_P0_eHcn4_1_ATACseq_SRR8368605_peak_20596	106	.	4.71484	12.4579	10.6448	135
chr11	74619147	74619426	GSE124336_Fernandez_2019_GSM3529864_P0PM_1_S1_P0_eHcn4_1_ATACseq_SRR8368605_peak_20597	701	.	14.1445	72.6015	70.1917	171
chr11	74623749	74623980	GSE124336_Fernandez_2019_GSM3529864_P0PM_1_S1_P0_eHcn4_1_ATACseq_SRR8368605_peak_20598	71	.	3.90194	8.84557	7.1172	141
chr11	74634429	74634920	GSE124336_Fernandez_2019_GSM3529864_P0PM_1_S1_P0_eHcn4_1_ATACseq_SRR8368605_peak_20599	570	.	12.3561	59.3799	57.0597	269
chr11	74637610	74640173	GSE124336_Fernandez_2019_GSM3529864_P0PM_1_S1_P0_eHcn4_1_ATACseq_SRR8368605_peak_20600	2425	.	33.6542	245.932	242.517	1000
chr11	74640493	74640822	GSE124336_Fernandez_2019_GSM3529864_P0PM_1_S1_P0_eHcn4_1_ATACseq_SRR8368605_peak_20601	40	.	3.08903	5.66944	4.04416	133
chr11	74648550	74650982	GSE124336_Fernandez_2019_GSM3529864_P0PM_1_S1_P0_eHcn4_1_ATACseq_SRR8368605_peak_20602	2895	.	38.369	293.325	289.541	770
chr11	74652090	74652405	GSE124336_Fernandez_2019_GSM3529864_P0PM_1_S1_P0_eHcn4_1_ATACseq_SRR8368605_peak_20603	29	.	2.76387	4.54313	2.96692	170
chr11	74652727	74654079	GSE124336_Fernandez_2019_GSM3529864_P0PM_1_S1_P0_eHcn4_1_ATACseq_SRR8368605_peak_20604	371	.	9.42968	39.2798	37.1209	826
chr11	74673352	74673924	GSE124336_Fernandez_2019_GSM3529864_P0PM_1_S1_P0_eHcn4_1_ATACseq_SRR8368605_peak_20605	24	.	2.60129	4.01495	2.46568	179
chr11	74686345	74686513	GSE124336_Fernandez_2019_GSM3529864_P0PM_1_S1_P0_eHcn4_1_ATACseq_SRR8368605_peak_20606	19	.	2.43871	3.51174	1.99142	60
chr11	74708959	74709512	GSE124336_Fernandez_2019_GSM3529864_P0PM_1_S1_P0_eHcn4_1_ATACseq_SRR8368605_peak_20607	223	.	6.99097	24.3536	22.3531	65
chr11	74716217	74716515	GSE124336_Fernandez_2019_GSM3529864_P0PM_1_S1_P0_eHcn4_1_ATACseq_SRR8368605_peak_20608	77	.	4.06452	9.53581	7.78926	104
chr11	74720354	74720502	GSE124336_Fernandez_2019_GSM3529864_P0PM_1_S1_P0_eHcn4_1_ATACseq_SRR8368605_peak_20609	58	.	3.57677	7.51782	5.82803	72
chr11	74720705	74721015	GSE124336_Fernandez_2019_GSM3529864_P0PM_1_S1_P0_eHcn4_1_ATACseq_SRR8368605_peak_20610	121	.	5.04	14.0081	12.1646	131
chr11	74721361	74721551	GSE124336_Fernandez_2019_GSM3529864_P0PM_1_S1_P0_eHcn4_1_ATACseq_SRR8368605_peak_20611	46	.	3.25161	6.26535	4.61752	48
chr11	74721817	74722312	GSE124336_Fernandez_2019_GSM3529864_P0PM_1_S1_P0_eHcn4_1_ATACseq_SRR8368605_peak_20612	58	.	3.57677	7.51782	5.82803	256
chr11	74723013	74725917	GSE124336_Fernandez_2019_GSM3529864_P0PM_1_S1_P0_eHcn4_1_ATACseq_SRR8368605_peak_20613	2944	.	38.8568	298.319	294.492	1339
chr11	74727549	74727734	GSE124336_Fernandez_2019_GSM3529864_P0PM_1_S1_P0_eHcn4_1_ATACseq_SRR8368605_peak_20614	153	.	5.69032	17.2689	15.3688	76
chr11	74747533	74748771	GSE124336_Fernandez_2019_GSM3529864_P0PM_1_S1_P0_eHcn4_1_ATACseq_SRR8368605_peak_20615	1971	.	28.9394	200.306	197.181	740
chr11	74748982	74749605	GSE124336_Fernandez_2019_GSM3529864_P0PM_1_S1_P0_eHcn4_1_ATACseq_SRR8368605_peak_20616	91	.	4.38968	10.9658	9.1848	110
chr11	74756282	74757153	GSE124336_Fernandez_2019_GSM3529864_P0PM_1_S1_P0_eHcn4_1_ATACseq_SRR8368605_peak_20617	955	.	17.3961	98.1339	95.5691	514
chr11	74770368	74771378	GSE124336_Fernandez_2019_GSM3529864_P0PM_1_S1_P0_eHcn4_1_ATACseq_SRR8368605_peak_20618	2829	.	37.7187	286.691	282.965	462
chr11	74780355	74781262	GSE124336_Fernandez_2019_GSM3529864_P0PM_1_S1_P0_eHcn4_1_ATACseq_SRR8368605_peak_20619	251	.	7.47871	27.181	25.1463	725
chr11	74787330	74787696	GSE124336_Fernandez_2019_GSM3529864_P0PM_1_S1_P0_eHcn4_1_ATACseq_SRR8368605_peak_20620	270	.	7.80387	29.1128	27.056	66
chr11	74811173	74811827	GSE124336_Fernandez_2019_GSM3529864_P0PM_1_S1_P0_eHcn4_1_ATACseq_SRR8368605_peak_20621	392	.	9.75484	41.4064	39.2284	220
chr11	74815752	74816063	GSE124336_Fernandez_2019_GSM3529864_P0PM_1_S1_P0_eHcn4_1_ATACseq_SRR8368605_peak_20622	223	.	6.99097	24.3536	22.3531	263
chr11	74821499	74821976	GSE124336_Fernandez_2019_GSM3529864_P0PM_1_S1_P0_eHcn4_1_ATACseq_SRR8368605_peak_20623	205	.	6.66581	22.5179	20.5412	176
chr11	74823272	74823426	GSE124336_Fernandez_2019_GSM3529864_P0PM_1_S1_P0_eHcn4_1_ATACseq_SRR8368605_peak_20624	58	.	3.57677	7.51782	5.82803	59
chr11	74826224	74826379	GSE124336_Fernandez_2019_GSM3529864_P0PM_1_S1_P0_eHcn4_1_ATACseq_SRR8368605_peak_20625	40	.	3.08903	5.66944	4.04416	79
chr11	74828280	74828570	GSE124336_Fernandez_2019_GSM3529864_P0PM_1_S1_P0_eHcn4_1_ATACseq_SRR8368605_peak_20626	46	.	3.25161	6.26535	4.61752	77
chr11	74828726	74828881	GSE124336_Fernandez_2019_GSM3529864_P0PM_1_S1_P0_eHcn4_1_ATACseq_SRR8368605_peak_20627	40	.	3.08903	5.66944	4.04416	81
chr11	74829450	74833274	GSE124336_Fernandez_2019_GSM3529864_P0PM_1_S1_P0_eHcn4_1_ATACseq_SRR8368605_peak_20628	4428	.	52.8387	447.742	442.851	1026
chr11	74833634	74834046	GSE124336_Fernandez_2019_GSM3529864_P0PM_1_S1_P0_eHcn4_1_ATACseq_SRR8368605_peak_20629	91	.	4.38968	10.9658	9.1848	180
chr11	74834268	74835122	GSE124336_Fernandez_2019_GSM3529864_P0PM_1_S1_P0_eHcn4_1_ATACseq_SRR8368605_peak_20630	113	.	4.87742	13.226	11.3974	218
chr11	74837293	74839308	GSE124336_Fernandez_2019_GSM3529864_P0PM_1_S1_P0_eHcn4_1_ATACseq_SRR8368605_peak_20631	2978	.	39.1819	301.657	297.802	621
chr11	74840758	74842266	GSE124336_Fernandez_2019_GSM3529864_P0PM_1_S1_P0_eHcn4_1_ATACseq_SRR8368605_peak_20632	826	.	15.7703	85.1449	82.6564	803
chr11	74843031	74843759	GSE124336_Fernandez_2019_GSM3529864_P0PM_1_S1_P0_eHcn4_1_ATACseq_SRR8368605_peak_20633	84	.	4.2271	10.2428	8.4787	434
chr11	74847774	74849509	GSE124336_Fernandez_2019_GSM3529864_P0PM_1_S1_P0_eHcn4_1_ATACseq_SRR8368605_peak_20634	864	.	16.2581	88.9968	86.4853	292
chr11	74862130	74862499	GSE124336_Fernandez_2019_GSM3529864_P0PM_1_S1_P0_eHcn4_1_ATACseq_SRR8368605_peak_20635	84	.	4.2271	10.2428	8.4787	224
chr11	74863398	74865191	GSE124336_Fernandez_2019_GSM3529864_P0PM_1_S1_P0_eHcn4_1_ATACseq_SRR8368605_peak_20636	1366	.	22.2735	139.394	136.603	816
chr11	74866500	74867871	GSE124336_Fernandez_2019_GSM3529864_P0PM_1_S1_P0_eHcn4_1_ATACseq_SRR8368605_peak_20637	788	.	15.2826	81.333	78.8679	300
chr11	74870670	74871934	GSE124336_Fernandez_2019_GSM3529864_P0PM_1_S1_P0_eHcn4_1_ATACseq_SRR8368605_peak_20638	763	.	14.9574	78.8146	76.3652	692
chr11	74872274	74874007	GSE124336_Fernandez_2019_GSM3529864_P0PM_1_S1_P0_eHcn4_1_ATACseq_SRR8368605_peak_20639	1880	.	27.9639	191.111	188.039	726
chr11	74874469	74875607	GSE124336_Fernandez_2019_GSM3529864_P0PM_1_S1_P0_eHcn4_1_ATACseq_SRR8368605_peak_20640	113	.	4.87742	13.226	11.3974	521
chr11	74876530	74877232	GSE124336_Fernandez_2019_GSM3529864_P0PM_1_S1_P0_eHcn4_1_ATACseq_SRR8368605_peak_20641	468	.	10.8929	49.0692	46.8268	479
chr11	74881787	74882215	GSE124336_Fernandez_2019_GSM3529864_P0PM_1_S1_P0_eHcn4_1_ATACseq_SRR8368605_peak_20642	52	.	3.41419	6.88177	5.21244	299
chr11	74916159	74916475	GSE124336_Fernandez_2019_GSM3529864_P0PM_1_S1_P0_eHcn4_1_ATACseq_SRR8368605_peak_20645	187	.	6.34064	20.7238	18.7717	210
chr11	74925034	74927135	GSE124336_Fernandez_2019_GSM3529864_P0PM_1_S1_P0_eHcn4_1_ATACseq_SRR8368605_peak_20646	2994	.	39.3445	303.329	299.459	865
chr11	74946208	74946634	GSE124336_Fernandez_2019_GSM3529864_P0PM_1_S1_P0_eHcn4_1_ATACseq_SRR8368605_peak_20647	251	.	7.47871	27.181	25.1463	320
chr11	74962755	74963372	GSE124336_Fernandez_2019_GSM3529864_P0PM_1_S1_P0_eHcn4_1_ATACseq_SRR8368605_peak_20648	852	.	16.0955	87.7085	85.2045	312
chr11	74981373	74981887	GSE124336_Fernandez_2019_GSM3529864_P0PM_1_S1_P0_eHcn4_1_ATACseq_SRR8368605_peak_20649	995	.	17.8839	102.111	99.5236	223
chr11	74988167	74988702	GSE124336_Fernandez_2019_GSM3529864_P0PM_1_S1_P0_eHcn4_1_ATACseq_SRR8368605_peak_20650	501	.	11.3806	52.4515	50.1827	114
chr11	74990490	74990892	GSE124336_Fernandez_2019_GSM3529864_P0PM_1_S1_P0_eHcn4_1_ATACseq_SRR8368605_peak_20651	137	.	5.36516	15.6128	13.7404	49
chr11	74992528	74992855	GSE124336_Fernandez_2019_GSM3529864_P0PM_1_S1_P0_eHcn4_1_ATACseq_SRR8368605_peak_20652	40	.	3.08903	5.66944	4.04416	35
chr11	74994236	74994626	GSE124336_Fernandez_2019_GSM3529864_P0PM_1_S1_P0_eHcn4_1_ATACseq_SRR8368605_peak_20653	524	.	11.7058	54.7373	52.4512	124
chr11	75000638	75001999	GSE124336_Fernandez_2019_GSM3529864_P0PM_1_S1_P0_eHcn4_1_ATACseq_SRR8368605_peak_20654	1253	.	20.9729	128.084	125.354	927
chr11	75008318	75008705	GSE124336_Fernandez_2019_GSM3529864_P0PM_1_S1_P0_eHcn4_1_ATACseq_SRR8368605_peak_20655	270	.	7.80387	29.1128	27.056	166
chr11	75009398	75010040	GSE124336_Fernandez_2019_GSM3529864_P0PM_1_S1_P0_eHcn4_1_ATACseq_SRR8368605_peak_20656	1323	.	21.7858	135.128	132.36	351
chr11	75012502	75016240	GSE124336_Fernandez_2019_GSM3529864_P0PM_1_S1_P0_eHcn4_1_ATACseq_SRR8368605_peak_20657	2489	.	34.3045	252.37	248.909	3106
chr11	75016417	75016725	GSE124336_Fernandez_2019_GSM3529864_P0PM_1_S1_P0_eHcn4_1_ATACseq_SRR8368605_peak_20658	71	.	3.90194	8.84557	7.1172	208
chr11	75017319	75018088	GSE124336_Fernandez_2019_GSM3529864_P0PM_1_S1_P0_eHcn4_1_ATACseq_SRR8368605_peak_20659	113	.	4.87742	13.226	11.3974	318
chr11	75033527	75033712	GSE124336_Fernandez_2019_GSM3529864_P0PM_1_S1_P0_eHcn4_1_ATACseq_SRR8368605_peak_20660	19	.	2.43871	3.51174	1.99142	177
chr11	75044200	75044661	GSE124336_Fernandez_2019_GSM3529864_P0PM_1_S1_P0_eHcn4_1_ATACseq_SRR8368605_peak_20661	91	.	4.38968	10.9658	9.1848	310
chr11	75046518	75048550	GSE124336_Fernandez_2019_GSM3529864_P0PM_1_S1_P0_eHcn4_1_ATACseq_SRR8368605_peak_20662	2188	.	31.2155	222.096	218.838	764
chr11	75051271	75052462	GSE124336_Fernandez_2019_GSM3529864_P0PM_1_S1_P0_eHcn4_1_ATACseq_SRR8368605_peak_20663	214	.	6.82839	23.4307	21.442	620
chr11	75052634	75054075	GSE124336_Fernandez_2019_GSM3529864_P0PM_1_S1_P0_eHcn4_1_ATACseq_SRR8368605_peak_20664	446	.	10.5677	46.8462	44.6219	802
chr11	75054222	75054927	GSE124336_Fernandez_2019_GSM3529864_P0PM_1_S1_P0_eHcn4_1_ATACseq_SRR8368605_peak_20665	1253	.	20.9729	128.084	125.354	192
chr11	75083235	75083463	GSE124336_Fernandez_2019_GSM3529864_P0PM_1_S1_P0_eHcn4_1_ATACseq_SRR8368605_peak_20666	58	.	3.57677	7.51782	5.82803	30
chr11	75091965	75093399	GSE124336_Fernandez_2019_GSM3529864_P0PM_1_S1_P0_eHcn4_1_ATACseq_SRR8368605_peak_20667	617	.	13.0065	64.1132	61.7597	429
chr11	75102759	75103171	GSE124336_Fernandez_2019_GSM3529864_P0PM_1_S1_P0_eHcn4_1_ATACseq_SRR8368605_peak_20668	137	.	5.36516	15.6128	13.7404	330
chr11	75131990	75132774	GSE124336_Fernandez_2019_GSM3529864_P0PM_1_S1_P0_eHcn4_1_ATACseq_SRR8368605_peak_20669	1670	.	25.6877	170.014	167.06	524
chr11	75133845	75134312	GSE124336_Fernandez_2019_GSM3529864_P0PM_1_S1_P0_eHcn4_1_ATACseq_SRR8368605_peak_20670	340	.	8.94193	36.1457	34.0163	229
chr11	75136825	75137675	GSE124336_Fernandez_2019_GSM3529864_P0PM_1_S1_P0_eHcn4_1_ATACseq_SRR8368605_peak_20671	77	.	4.06452	9.53581	7.78926	394
chr11	75138823	75139944	GSE124336_Fernandez_2019_GSM3529864_P0PM_1_S1_P0_eHcn4_1_ATACseq_SRR8368605_peak_20672	968	.	17.5587	99.4556	96.8832	435
chr11	75140138	75140671	GSE124336_Fernandez_2019_GSM3529864_P0PM_1_S1_P0_eHcn4_1_ATACseq_SRR8368605_peak_20673	58	.	3.57677	7.51782	5.82803	96
chr11	75145308	75145585	GSE124336_Fernandez_2019_GSM3529864_P0PM_1_S1_P0_eHcn4_1_ATACseq_SRR8368605_peak_20674	121	.	5.04	14.0081	12.1646	156
chr11	75147117	75148912	GSE124336_Fernandez_2019_GSM3529864_P0PM_1_S1_P0_eHcn4_1_ATACseq_SRR8368605_peak_20675	242	.	7.31613	26.229	24.2054	1497
chr11	75152724	75153422	GSE124336_Fernandez_2019_GSM3529864_P0PM_1_S1_P0_eHcn4_1_ATACseq_SRR8368605_peak_20676	145	.	5.52774	16.4346	14.5482	270
chr11	75154112	75154647	GSE124336_Fernandez_2019_GSM3529864_P0PM_1_S1_P0_eHcn4_1_ATACseq_SRR8368605_peak_20677	121	.	5.04	14.0081	12.1646	428
chr11	75157035	75157287	GSE124336_Fernandez_2019_GSM3529864_P0PM_1_S1_P0_eHcn4_1_ATACseq_SRR8368605_peak_20678	34	.	2.92645	5.09501	3.49355	112
chr11	75161544	75161854	GSE124336_Fernandez_2019_GSM3529864_P0PM_1_S1_P0_eHcn4_1_ATACseq_SRR8368605_peak_20679	106	.	4.71484	12.4579	10.6448	240
chr11	75164832	75169433	GSE124336_Fernandez_2019_GSM3529864_P0PM_1_S1_P0_eHcn4_1_ATACseq_SRR8368605_peak_20680	1641	.	25.3626	167.043	164.105	4341
chr11	75169573	75169857	GSE124336_Fernandez_2019_GSM3529864_P0PM_1_S1_P0_eHcn4_1_ATACseq_SRR8368605_peak_20681	46	.	3.25161	6.26535	4.61752	222
chr11	75170161	75171086	GSE124336_Fernandez_2019_GSM3529864_P0PM_1_S1_P0_eHcn4_1_ATACseq_SRR8368605_peak_20682	1789	.	26.9884	182.007	178.986	463
chr11	75171579	75171876	GSE124336_Fernandez_2019_GSM3529864_P0PM_1_S1_P0_eHcn4_1_ATACseq_SRR8368605_peak_20683	153	.	5.69032	17.2689	15.3688	128
chr11	75172118	75173973	GSE124336_Fernandez_2019_GSM3529864_P0PM_1_S1_P0_eHcn4_1_ATACseq_SRR8368605_peak_20684	1925	.	28.4516	195.697	192.599	1363
chr11	75178283	75179325	GSE124336_Fernandez_2019_GSM3529864_P0PM_1_S1_P0_eHcn4_1_ATACseq_SRR8368605_peak_20685	2829	.	37.7187	286.691	282.965	647
chr11	75189711	75195625	GSE124336_Fernandez_2019_GSM3529864_P0PM_1_S1_P0_eHcn4_1_ATACseq_SRR8368605_peak_20686	3027	.	39.6697	306.679	302.779	849
chr11	75195833	75195993	GSE124336_Fernandez_2019_GSM3529864_P0PM_1_S1_P0_eHcn4_1_ATACseq_SRR8368605_peak_20687	34	.	2.92645	5.09501	3.49355	108
chr11	75200999	75202039	GSE124336_Fernandez_2019_GSM3529864_P0PM_1_S1_P0_eHcn4_1_ATACseq_SRR8368605_peak_20688	106	.	4.71484	12.4579	10.6448	199
chr11	75203830	75205177	GSE124336_Fernandez_2019_GSM3529864_P0PM_1_S1_P0_eHcn4_1_ATACseq_SRR8368605_peak_20689	153	.	5.69032	17.2689	15.3688	1116
chr11	75208666	75208906	GSE124336_Fernandez_2019_GSM3529864_P0PM_1_S1_P0_eHcn4_1_ATACseq_SRR8368605_peak_20690	34	.	2.92645	5.09501	3.49355	189
chr11	75211422	75213204	GSE124336_Fernandez_2019_GSM3529864_P0PM_1_S1_P0_eHcn4_1_ATACseq_SRR8368605_peak_20691	2650	.	35.9303	268.606	265.024	1029
chr11	75213374	75214673	GSE124336_Fernandez_2019_GSM3529864_P0PM_1_S1_P0_eHcn4_1_ATACseq_SRR8368605_peak_20692	714	.	14.3071	73.8345	71.4166	308
chr11	75215638	75216086	GSE124336_Fernandez_2019_GSM3529864_P0PM_1_S1_P0_eHcn4_1_ATACseq_SRR8368605_peak_20693	71	.	3.90194	8.84557	7.1172	279
chr11	75219648	75220877	GSE124336_Fernandez_2019_GSM3529864_P0PM_1_S1_P0_eHcn4_1_ATACseq_SRR8368605_peak_20694	392	.	9.75484	41.4064	39.2284	652
chr11	75231692	75232156	GSE124336_Fernandez_2019_GSM3529864_P0PM_1_S1_P0_eHcn4_1_ATACseq_SRR8368605_peak_20695	689	.	13.9819	71.3736	68.9717	252
chr11	75234418	75235899	GSE124336_Fernandez_2019_GSM3529864_P0PM_1_S1_P0_eHcn4_1_ATACseq_SRR8368605_peak_20696	187	.	6.34064	20.7238	18.7717	629
chr11	75240121	75241224	GSE124336_Fernandez_2019_GSM3529864_P0PM_1_S1_P0_eHcn4_1_ATACseq_SRR8368605_peak_20697	2048	.	29.7523	208.035	204.864	646
chr11	75242880	75244177	GSE124336_Fernandez_2019_GSM3529864_P0PM_1_S1_P0_eHcn4_1_ATACseq_SRR8368605_peak_20698	232	.	7.15355	25.2865	23.2744	724
chr11	75244440	75247318	GSE124336_Fernandez_2019_GSM3529864_P0PM_1_S1_P0_eHcn4_1_ATACseq_SRR8368605_peak_20699	1759	.	26.6632	178.993	175.989	2367
chr11	75248705	75251425	GSE124336_Fernandez_2019_GSM3529864_P0PM_1_S1_P0_eHcn4_1_ATACseq_SRR8368605_peak_20700	813	.	15.6077	83.8697	81.389	1106
chr11	75251665	75252162	GSE124336_Fernandez_2019_GSM3529864_P0PM_1_S1_P0_eHcn4_1_ATACseq_SRR8368605_peak_20701	64	.	3.73935	8.17267	6.46315	140
chr11	75254414	75255206	GSE124336_Fernandez_2019_GSM3529864_P0PM_1_S1_P0_eHcn4_1_ATACseq_SRR8368605_peak_20702	413	.	10.08	43.5617	41.3648	336
chr11	75257634	75257910	GSE124336_Fernandez_2019_GSM3529864_P0PM_1_S1_P0_eHcn4_1_ATACseq_SRR8368605_peak_20703	46	.	3.25161	6.26535	4.61752	205
chr11	75259261	75259775	GSE124336_Fernandez_2019_GSM3529864_P0PM_1_S1_P0_eHcn4_1_ATACseq_SRR8368605_peak_20704	223	.	6.99097	24.3536	22.3531	331
chr11	75260100	75261343	GSE124336_Fernandez_2019_GSM3529864_P0PM_1_S1_P0_eHcn4_1_ATACseq_SRR8368605_peak_20705	187	.	6.34064	20.7238	18.7717	321
chr11	75261967	75262382	GSE124336_Fernandez_2019_GSM3529864_P0PM_1_S1_P0_eHcn4_1_ATACseq_SRR8368605_peak_20706	29	.	2.76387	4.54313	2.96692	79
chr11	75262897	75264137	GSE124336_Fernandez_2019_GSM3529864_P0PM_1_S1_P0_eHcn4_1_ATACseq_SRR8368605_peak_20707	99	.	4.55226	11.7044	9.90704	200
chr11	75264457	75265256	GSE124336_Fernandez_2019_GSM3529864_P0PM_1_S1_P0_eHcn4_1_ATACseq_SRR8368605_peak_20708	223	.	6.99097	24.3536	22.3531	324
chr11	75266076	75266484	GSE124336_Fernandez_2019_GSM3529864_P0PM_1_S1_P0_eHcn4_1_ATACseq_SRR8368605_peak_20709	24	.	2.60129	4.01495	2.46568	3
chr11	75267251	75269118	GSE124336_Fernandez_2019_GSM3529864_P0PM_1_S1_P0_eHcn4_1_ATACseq_SRR8368605_peak_20710	1715	.	26.1755	174.491	171.513	1448
chr11	75269279	75269487	GSE124336_Fernandez_2019_GSM3529864_P0PM_1_S1_P0_eHcn4_1_ATACseq_SRR8368605_peak_20711	58	.	3.57677	7.51782	5.82803	51
chr11	75270330	75271807	GSE124336_Fernandez_2019_GSM3529864_P0PM_1_S1_P0_eHcn4_1_ATACseq_SRR8368605_peak_20712	2345	.	32.8413	237.933	234.572	807
chr11	75273322	75276218	GSE124336_Fernandez_2019_GSM3529864_P0PM_1_S1_P0_eHcn4_1_ATACseq_SRR8368605_peak_20713	2617	.	35.6052	265.342	261.786	1852
chr11	75278019	75278548	GSE124336_Fernandez_2019_GSM3529864_P0PM_1_S1_P0_eHcn4_1_ATACseq_SRR8368605_peak_20714	113	.	4.87742	13.226	11.3974	168
chr11	75279115	75283353	GSE124336_Fernandez_2019_GSM3529864_P0PM_1_S1_P0_eHcn4_1_ATACseq_SRR8368605_peak_20715	501	.	11.3806	52.4515	50.1827	192
chr11	75284664	75284825	GSE124336_Fernandez_2019_GSM3529864_P0PM_1_S1_P0_eHcn4_1_ATACseq_SRR8368605_peak_20716	24	.	2.60129	4.01495	2.46568	110
chr11	75285749	75286356	GSE124336_Fernandez_2019_GSM3529864_P0PM_1_S1_P0_eHcn4_1_ATACseq_SRR8368605_peak_20717	424	.	10.2426	44.6497	42.4436	363
chr11	75287690	75288745	GSE124336_Fernandez_2019_GSM3529864_P0PM_1_S1_P0_eHcn4_1_ATACseq_SRR8368605_peak_20718	763	.	14.9574	78.8146	76.3652	443
chr11	75288942	75289379	GSE124336_Fernandez_2019_GSM3529864_P0PM_1_S1_P0_eHcn4_1_ATACseq_SRR8368605_peak_20719	46	.	3.25161	6.26535	4.61752	228
chr11	75290728	75295760	GSE124336_Fernandez_2019_GSM3529864_P0PM_1_S1_P0_eHcn4_1_ATACseq_SRR8368605_peak_20720	2126	.	30.5652	215.823	212.605	4427
chr11	75296502	75299258	GSE124336_Fernandez_2019_GSM3529864_P0PM_1_S1_P0_eHcn4_1_ATACseq_SRR8368605_peak_20721	1021	.	18.209	104.782	102.18	1386
chr11	75299440	75299709	GSE124336_Fernandez_2019_GSM3529864_P0PM_1_S1_P0_eHcn4_1_ATACseq_SRR8368605_peak_20722	99	.	4.55226	11.7044	9.90704	123
chr11	75301069	75301264	GSE124336_Fernandez_2019_GSM3529864_P0PM_1_S1_P0_eHcn4_1_ATACseq_SRR8368605_peak_20723	129	.	5.20258	14.8039	12.9457	82
chr11	75312038	75312486	GSE124336_Fernandez_2019_GSM3529864_P0PM_1_S1_P0_eHcn4_1_ATACseq_SRR8368605_peak_20724	187	.	6.34064	20.7238	18.7717	199
chr11	75313747	75314140	GSE124336_Fernandez_2019_GSM3529864_P0PM_1_S1_P0_eHcn4_1_ATACseq_SRR8368605_peak_20725	214	.	6.82839	23.4307	21.442	196
chr11	75321614	75321873	GSE124336_Fernandez_2019_GSM3529864_P0PM_1_S1_P0_eHcn4_1_ATACseq_SRR8368605_peak_20726	121	.	5.04	14.0081	12.1646	53
chr11	75326120	75326265	GSE124336_Fernandez_2019_GSM3529864_P0PM_1_S1_P0_eHcn4_1_ATACseq_SRR8368605_peak_20727	34	.	2.92645	5.09501	3.49355	90
chr11	75336244	75337434	GSE124336_Fernandez_2019_GSM3529864_P0PM_1_S1_P0_eHcn4_1_ATACseq_SRR8368605_peak_20728	121	.	5.04	14.0081	12.1646	162
chr11	75337978	75338178	GSE124336_Fernandez_2019_GSM3529864_P0PM_1_S1_P0_eHcn4_1_ATACseq_SRR8368605_peak_20729	46	.	3.25161	6.26535	4.61752	152
chr11	75347302	75347468	GSE124336_Fernandez_2019_GSM3529864_P0PM_1_S1_P0_eHcn4_1_ATACseq_SRR8368605_peak_20730	29	.	2.76387	4.54313	2.96692	99
chr11	75347617	75349286	GSE124336_Fernandez_2019_GSM3529864_P0PM_1_S1_P0_eHcn4_1_ATACseq_SRR8368605_peak_20731	3397	.	43.2464	343.978	339.717	929
chr11	75397006	75397916	GSE124336_Fernandez_2019_GSM3529864_P0PM_1_S1_P0_eHcn4_1_ATACseq_SRR8368605_peak_20732	513	.	11.5432	53.5914	51.3139	528
chr11	75399486	75399890	GSE124336_Fernandez_2019_GSM3529864_P0PM_1_S1_P0_eHcn4_1_ATACseq_SRR8368605_peak_20733	129	.	5.20258	14.8039	12.9457	212
chr11	75402121	75403207	GSE124336_Fernandez_2019_GSM3529864_P0PM_1_S1_P0_eHcn4_1_ATACseq_SRR8368605_peak_20734	1880	.	27.9639	191.111	188.039	330
chr11	75403369	75404224	GSE124336_Fernandez_2019_GSM3529864_P0PM_1_S1_P0_eHcn4_1_ATACseq_SRR8368605_peak_20735	457	.	10.7303	47.9544	45.721	429
chr11	75453744	75455261	GSE124336_Fernandez_2019_GSM3529864_P0PM_1_S1_P0_eHcn4_1_ATACseq_SRR8368605_peak_20736	2489	.	34.3045	252.37	248.909	931
chr11	75458135	75458572	GSE124336_Fernandez_2019_GSM3529864_P0PM_1_S1_P0_eHcn4_1_ATACseq_SRR8368605_peak_20737	299	.	8.29161	32.0768	29.9881	203
chr11	75459405	75463718	GSE124336_Fernandez_2019_GSM3529864_P0PM_1_S1_P0_eHcn4_1_ATACseq_SRR8368605_peak_20738	4054	.	49.4245	410.229	405.443	2066
chr11	75467595	75468558	GSE124336_Fernandez_2019_GSM3529864_P0PM_1_S1_P0_eHcn4_1_ATACseq_SRR8368605_peak_20739	968	.	17.5587	99.4556	96.8832	421
chr11	75486278	75487372	GSE124336_Fernandez_2019_GSM3529864_P0PM_1_S1_P0_eHcn4_1_ATACseq_SRR8368605_peak_20740	3619	.	45.36	366.393	361.918	432
chr11	75498061	75498667	GSE124336_Fernandez_2019_GSM3529864_P0PM_1_S1_P0_eHcn4_1_ATACseq_SRR8368605_peak_20741	1553	.	24.3871	158.198	155.306	296
chr11	75509509	75511422	GSE124336_Fernandez_2019_GSM3529864_P0PM_1_S1_P0_eHcn4_1_ATACseq_SRR8368605_peak_20742	3636	.	45.5226	368.129	363.637	1214
chr11	75513379	75513554	GSE124336_Fernandez_2019_GSM3529864_P0PM_1_S1_P0_eHcn4_1_ATACseq_SRR8368605_peak_20743	40	.	3.08903	5.66944	4.04416	145
chr11	75530310	75532700	GSE124336_Fernandez_2019_GSM3529864_P0PM_1_S1_P0_eHcn4_1_ATACseq_SRR8368605_peak_20744	1910	.	28.289	194.166	191.077	1683
chr11	75535296	75535453	GSE124336_Fernandez_2019_GSM3529864_P0PM_1_S1_P0_eHcn4_1_ATACseq_SRR8368605_peak_20745	19	.	2.43871	3.51174	1.99142	34
chr11	75537790	75538332	GSE124336_Fernandez_2019_GSM3529864_P0PM_1_S1_P0_eHcn4_1_ATACseq_SRR8368605_peak_20746	52	.	3.41419	6.88177	5.21244	171
chr11	75541103	75541251	GSE124336_Fernandez_2019_GSM3529864_P0PM_1_S1_P0_eHcn4_1_ATACseq_SRR8368605_peak_20747	40	.	3.08903	5.66944	4.04416	85
chr11	75545553	75546018	GSE124336_Fernandez_2019_GSM3529864_P0PM_1_S1_P0_eHcn4_1_ATACseq_SRR8368605_peak_20748	91	.	4.38968	10.9658	9.1848	169
chr11	75551895	75553343	GSE124336_Fernandez_2019_GSM3529864_P0PM_1_S1_P0_eHcn4_1_ATACseq_SRR8368605_peak_20749	852	.	16.0955	87.7085	85.2045	394
chr11	75562701	75562861	GSE124336_Fernandez_2019_GSM3529864_P0PM_1_S1_P0_eHcn4_1_ATACseq_SRR8368605_peak_20750	64	.	3.73935	8.17267	6.46315	112
chr11	75563105	75564692	GSE124336_Fernandez_2019_GSM3529864_P0PM_1_S1_P0_eHcn4_1_ATACseq_SRR8368605_peak_20751	1129	.	19.5097	115.619	112.956	895
chr11	75565731	75567603	GSE124336_Fernandez_2019_GSM3529864_P0PM_1_S1_P0_eHcn4_1_ATACseq_SRR8368605_peak_20752	852	.	16.0955	87.7085	85.2045	1284
chr11	75572579	75572771	GSE124336_Fernandez_2019_GSM3529864_P0PM_1_S1_P0_eHcn4_1_ATACseq_SRR8368605_peak_20753	19	.	2.43871	3.51174	1.99142	84
chr11	75572942	75573809	GSE124336_Fernandez_2019_GSM3529864_P0PM_1_S1_P0_eHcn4_1_ATACseq_SRR8368605_peak_20754	1956	.	28.7768	198.767	195.651	578
chr11	75587613	75589023	GSE124336_Fernandez_2019_GSM3529864_P0PM_1_S1_P0_eHcn4_1_ATACseq_SRR8368605_peak_20755	2473	.	34.1419	250.757	247.308	437
chr11	75595540	75595699	GSE124336_Fernandez_2019_GSM3529864_P0PM_1_S1_P0_eHcn4_1_ATACseq_SRR8368605_peak_20756	71	.	3.90194	8.84557	7.1172	126
chr11	75596956	75597173	GSE124336_Fernandez_2019_GSM3529864_P0PM_1_S1_P0_eHcn4_1_ATACseq_SRR8368605_peak_20757	24	.	2.60129	4.01495	2.46568	88
chr11	75605481	75606414	GSE124336_Fernandez_2019_GSM3529864_P0PM_1_S1_P0_eHcn4_1_ATACseq_SRR8368605_peak_20758	187	.	6.34064	20.7238	18.7717	658
chr11	75619683	75621320	GSE124336_Fernandez_2019_GSM3529864_P0PM_1_S1_P0_eHcn4_1_ATACseq_SRR8368605_peak_20759	1466	.	23.4116	149.456	146.611	950
chr11	75621467	75625557	GSE124336_Fernandez_2019_GSM3529864_P0PM_1_S1_P0_eHcn4_1_ATACseq_SRR8368605_peak_20760	2764	.	37.0684	280.088	276.416	2950
chr11	75626894	75627154	GSE124336_Fernandez_2019_GSM3529864_P0PM_1_S1_P0_eHcn4_1_ATACseq_SRR8368605_peak_20761	40	.	3.08903	5.66944	4.04416	231
chr11	75630424	75631881	GSE124336_Fernandez_2019_GSM3529864_P0PM_1_S1_P0_eHcn4_1_ATACseq_SRR8368605_peak_20762	4019	.	49.0993	406.688	401.92	459
chr11	75647199	75648932	GSE124336_Fernandez_2019_GSM3529864_P0PM_1_S1_P0_eHcn4_1_ATACseq_SRR8368605_peak_20763	1774	.	26.8258	180.498	177.486	847
chr11	75649188	75649628	GSE124336_Fernandez_2019_GSM3529864_P0PM_1_S1_P0_eHcn4_1_ATACseq_SRR8368605_peak_20764	196	.	6.50323	21.6155	19.651	160
chr11	75650456	75650826	GSE124336_Fernandez_2019_GSM3529864_P0PM_1_S1_P0_eHcn4_1_ATACseq_SRR8368605_peak_20765	58	.	3.57677	7.51782	5.82803	139
chr11	75651088	75652936	GSE124336_Fernandez_2019_GSM3529864_P0PM_1_S1_P0_eHcn4_1_ATACseq_SRR8368605_peak_20766	1670	.	25.6877	170.014	167.06	478
chr11	75653119	75657419	GSE124336_Fernandez_2019_GSM3529864_P0PM_1_S1_P0_eHcn4_1_ATACseq_SRR8368605_peak_20767	3363	.	42.9213	340.553	336.326	1015
chr11	75659504	75659701	GSE124336_Fernandez_2019_GSM3529864_P0PM_1_S1_P0_eHcn4_1_ATACseq_SRR8368605_peak_20768	40	.	3.08903	5.66944	4.04416	133
chr11	75678833	75680609	GSE124336_Fernandez_2019_GSM3529864_P0PM_1_S1_P0_eHcn4_1_ATACseq_SRR8368605_peak_20769	3261	.	41.9458	330.32	326.194	361
chr11	75694415	75694570	GSE124336_Fernandez_2019_GSM3529864_P0PM_1_S1_P0_eHcn4_1_ATACseq_SRR8368605_peak_20770	34	.	2.92645	5.09501	3.49355	107
chr11	75722452	75722960	GSE124336_Fernandez_2019_GSM3529864_P0PM_1_S1_P0_eHcn4_1_ATACseq_SRR8368605_peak_20771	593	.	12.6813	61.7355	59.3985	86
chr11	75723123	75723320	GSE124336_Fernandez_2019_GSM3529864_P0PM_1_S1_P0_eHcn4_1_ATACseq_SRR8368605_peak_20772	29	.	2.76387	4.54313	2.96692	59
chr11	75732454	75735005	GSE124336_Fernandez_2019_GSM3529864_P0PM_1_S1_P0_eHcn4_1_ATACseq_SRR8368605_peak_20773	2553	.	34.9548	258.84	255.332	425
chr11	75735483	75735694	GSE124336_Fernandez_2019_GSM3529864_P0PM_1_S1_P0_eHcn4_1_ATACseq_SRR8368605_peak_20774	46	.	3.25161	6.26535	4.61752	35
chr11	75737041	75737258	GSE124336_Fernandez_2019_GSM3529864_P0PM_1_S1_P0_eHcn4_1_ATACseq_SRR8368605_peak_20775	29	.	2.76387	4.54313	2.96692	164
chr11	75741083	75741363	GSE124336_Fernandez_2019_GSM3529864_P0PM_1_S1_P0_eHcn4_1_ATACseq_SRR8368605_peak_20776	64	.	3.73935	8.17267	6.46315	205
chr11	75741736	75742262	GSE124336_Fernandez_2019_GSM3529864_P0PM_1_S1_P0_eHcn4_1_ATACseq_SRR8368605_peak_20777	64	.	3.73935	8.17267	6.46315	171
chr11	75745143	75746432	GSE124336_Fernandez_2019_GSM3529864_P0PM_1_S1_P0_eHcn4_1_ATACseq_SRR8368605_peak_20778	187	.	6.34064	20.7238	18.7717	405
chr11	75747515	75747868	GSE124336_Fernandez_2019_GSM3529864_P0PM_1_S1_P0_eHcn4_1_ATACseq_SRR8368605_peak_20779	34	.	2.92645	5.09501	3.49355	273
chr11	75751122	75751562	GSE124336_Fernandez_2019_GSM3529864_P0PM_1_S1_P0_eHcn4_1_ATACseq_SRR8368605_peak_20780	29	.	2.76387	4.54313	2.96692	149
chr11	75758627	75758959	GSE124336_Fernandez_2019_GSM3529864_P0PM_1_S1_P0_eHcn4_1_ATACseq_SRR8368605_peak_20781	58	.	3.57677	7.51782	5.82803	104
chr11	75768974	75769876	GSE124336_Fernandez_2019_GSM3529864_P0PM_1_S1_P0_eHcn4_1_ATACseq_SRR8368605_peak_20782	1670	.	25.6877	170.014	167.06	470
chr11	75781900	75782400	GSE124336_Fernandez_2019_GSM3529864_P0PM_1_S1_P0_eHcn4_1_ATACseq_SRR8368605_peak_20783	776	.	15.12	80.0714	77.6142	264
chr11	75795043	75795487	GSE124336_Fernandez_2019_GSM3529864_P0PM_1_S1_P0_eHcn4_1_ATACseq_SRR8368605_peak_20784	162	.	5.8529	18.1152	16.2017	244
chr11	75796014	75796532	GSE124336_Fernandez_2019_GSM3529864_P0PM_1_S1_P0_eHcn4_1_ATACseq_SRR8368605_peak_20785	179	.	6.17806	19.843	17.9035	148
chr11	75811785	75812384	GSE124336_Fernandez_2019_GSM3529864_P0PM_1_S1_P0_eHcn4_1_ATACseq_SRR8368605_peak_20786	763	.	14.9574	78.8146	76.3652	303
chr11	75812533	75812727	GSE124336_Fernandez_2019_GSM3529864_P0PM_1_S1_P0_eHcn4_1_ATACseq_SRR8368605_peak_20787	40	.	3.08903	5.66944	4.04416	164
chr11	75813139	75813574	GSE124336_Fernandez_2019_GSM3529864_P0PM_1_S1_P0_eHcn4_1_ATACseq_SRR8368605_peak_20788	77	.	4.06452	9.53581	7.78926	174
chr11	75823563	75823979	GSE124336_Fernandez_2019_GSM3529864_P0PM_1_S1_P0_eHcn4_1_ATACseq_SRR8368605_peak_20789	58	.	3.57677	7.51782	5.82803	235
chr11	75851976	75853268	GSE124336_Fernandez_2019_GSM3529864_P0PM_1_S1_P0_eHcn4_1_ATACseq_SRR8368605_peak_20790	2377	.	33.1665	241.126	237.744	728
chr11	75861329	75861486	GSE124336_Fernandez_2019_GSM3529864_P0PM_1_S1_P0_eHcn4_1_ATACseq_SRR8368605_peak_20791	40	.	3.08903	5.66944	4.04416	26
chr11	75861664	75861963	GSE124336_Fernandez_2019_GSM3529864_P0PM_1_S1_P0_eHcn4_1_ATACseq_SRR8368605_peak_20792	46	.	3.25161	6.26535	4.61752	97
chr11	75862214	75862916	GSE124336_Fernandez_2019_GSM3529864_P0PM_1_S1_P0_eHcn4_1_ATACseq_SRR8368605_peak_20793	402	.	9.91742	42.4805	40.2931	464
chr11	75864533	75865837	GSE124336_Fernandez_2019_GSM3529864_P0PM_1_S1_P0_eHcn4_1_ATACseq_SRR8368605_peak_20794	251	.	7.47871	27.181	25.1463	967
chr11	75876092	75876874	GSE124336_Fernandez_2019_GSM3529864_P0PM_1_S1_P0_eHcn4_1_ATACseq_SRR8368605_peak_20795	340	.	8.94193	36.1457	34.0163	439
chr11	75895089	75895368	GSE124336_Fernandez_2019_GSM3529864_P0PM_1_S1_P0_eHcn4_1_ATACseq_SRR8368605_peak_20796	205	.	6.66581	22.5179	20.5412	115
chr11	75899767	75899955	GSE124336_Fernandez_2019_GSM3529864_P0PM_1_S1_P0_eHcn4_1_ATACseq_SRR8368605_peak_20797	242	.	7.31613	26.229	24.2054	79
chr11	75913193	75914381	GSE124336_Fernandez_2019_GSM3529864_P0PM_1_S1_P0_eHcn4_1_ATACseq_SRR8368605_peak_20798	629	.	13.169	65.3102	62.9485	221
chr11	75915908	75917013	GSE124336_Fernandez_2019_GSM3529864_P0PM_1_S1_P0_eHcn4_1_ATACseq_SRR8368605_peak_20799	689	.	13.9819	71.3736	68.9717	545
chr11	75922889	75923056	GSE124336_Fernandez_2019_GSM3529864_P0PM_1_S1_P0_eHcn4_1_ATACseq_SRR8368605_peak_20800	46	.	3.25161	6.26535	4.61752	60
chr11	75924117	75924552	GSE124336_Fernandez_2019_GSM3529864_P0PM_1_S1_P0_eHcn4_1_ATACseq_SRR8368605_peak_20801	40	.	3.08903	5.66944	4.04416	133
chr11	75925556	75927916	GSE124336_Fernandez_2019_GSM3529864_P0PM_1_S1_P0_eHcn4_1_ATACseq_SRR8368605_peak_20802	1061	.	18.6968	108.818	106.193	1299
chr11	75933972	75934661	GSE124336_Fernandez_2019_GSM3529864_P0PM_1_S1_P0_eHcn4_1_ATACseq_SRR8368605_peak_20803	162	.	5.8529	18.1152	16.2017	618
chr11	75935479	75936614	GSE124336_Fernandez_2019_GSM3529864_P0PM_1_S1_P0_eHcn4_1_ATACseq_SRR8368605_peak_20804	392	.	9.75484	41.4064	39.2284	472
chr11	75936848	75938417	GSE124336_Fernandez_2019_GSM3529864_P0PM_1_S1_P0_eHcn4_1_ATACseq_SRR8368605_peak_20805	1789	.	26.9884	182.007	178.986	662
chr11	75938575	75939109	GSE124336_Fernandez_2019_GSM3529864_P0PM_1_S1_P0_eHcn4_1_ATACseq_SRR8368605_peak_20806	52	.	3.41419	6.88177	5.21244	508
chr11	75945786	75946308	GSE124336_Fernandez_2019_GSM3529864_P0PM_1_S1_P0_eHcn4_1_ATACseq_SRR8368605_peak_20807	162	.	5.8529	18.1152	16.2017	172
chr11	75946748	75947907	GSE124336_Fernandez_2019_GSM3529864_P0PM_1_S1_P0_eHcn4_1_ATACseq_SRR8368605_peak_20808	593	.	12.6813	61.7355	59.3985	709
chr11	75965760	75967689	GSE124336_Fernandez_2019_GSM3529864_P0PM_1_S1_P0_eHcn4_1_ATACseq_SRR8368605_peak_20809	2650	.	35.9303	268.606	265.024	1393
chr11	75973301	75973486	GSE124336_Fernandez_2019_GSM3529864_P0PM_1_S1_P0_eHcn4_1_ATACseq_SRR8368605_peak_20810	40	.	3.08903	5.66944	4.04416	112
chr11	75999691	76000285	GSE124336_Fernandez_2019_GSM3529864_P0PM_1_S1_P0_eHcn4_1_ATACseq_SRR8368605_peak_20811	653	.	13.4942	67.72	65.3422	220
chr11	76000874	76001053	GSE124336_Fernandez_2019_GSM3529864_P0PM_1_S1_P0_eHcn4_1_ATACseq_SRR8368605_peak_20812	24	.	2.60129	4.01495	2.46568	131
chr11	76026698	76028442	GSE124336_Fernandez_2019_GSM3529864_P0PM_1_S1_P0_eHcn4_1_ATACseq_SRR8368605_peak_20813	1895	.	28.1264	192.637	189.557	1067
chr11	76039328	76039700	GSE124336_Fernandez_2019_GSM3529864_P0PM_1_S1_P0_eHcn4_1_ATACseq_SRR8368605_peak_20814	106	.	4.71484	12.4579	10.6448	194
chr11	76042329	76043531	GSE124336_Fernandez_2019_GSM3529864_P0PM_1_S1_P0_eHcn4_1_ATACseq_SRR8368605_peak_20815	547	.	12.031	57.047	54.7437	790
chr11	76059646	76060320	GSE124336_Fernandez_2019_GSM3529864_P0PM_1_S1_P0_eHcn4_1_ATACseq_SRR8368605_peak_20816	91	.	4.38968	10.9658	9.1848	310
chr11	76064536	76066362	GSE124336_Fernandez_2019_GSM3529864_P0PM_1_S1_P0_eHcn4_1_ATACseq_SRR8368605_peak_20817	1509	.	23.8994	153.813	150.945	1387
chr11	76066635	76067785	GSE124336_Fernandez_2019_GSM3529864_P0PM_1_S1_P0_eHcn4_1_ATACseq_SRR8368605_peak_20818	955	.	17.3961	98.1339	95.5691	698
chr11	76069758	76070244	GSE124336_Fernandez_2019_GSM3529864_P0PM_1_S1_P0_eHcn4_1_ATACseq_SRR8368605_peak_20819	77	.	4.06452	9.53581	7.78926	189
chr11	76072318	76072718	GSE124336_Fernandez_2019_GSM3529864_P0PM_1_S1_P0_eHcn4_1_ATACseq_SRR8368605_peak_20820	270	.	7.80387	29.1128	27.056	112
chr11	76077411	76077853	GSE124336_Fernandez_2019_GSM3529864_P0PM_1_S1_P0_eHcn4_1_ATACseq_SRR8368605_peak_20821	52	.	3.41419	6.88177	5.21244	111
chr11	76099344	76099530	GSE124336_Fernandez_2019_GSM3529864_P0PM_1_S1_P0_eHcn4_1_ATACseq_SRR8368605_peak_20822	40	.	3.08903	5.66944	4.04416	20
chr11	76106498	76107139	GSE124336_Fernandez_2019_GSM3529864_P0PM_1_S1_P0_eHcn4_1_ATACseq_SRR8368605_peak_20823	424	.	10.2426	44.6497	42.4436	221
chr11	76120384	76120546	GSE124336_Fernandez_2019_GSM3529864_P0PM_1_S1_P0_eHcn4_1_ATACseq_SRR8368605_peak_20824	71	.	3.90194	8.84557	7.1172	81
chr11	76125328	76126212	GSE124336_Fernandez_2019_GSM3529864_P0PM_1_S1_P0_eHcn4_1_ATACseq_SRR8368605_peak_20825	1102	.	19.1845	112.887	110.24	364
chr11	76147961	76148622	GSE124336_Fernandez_2019_GSM3529864_P0PM_1_S1_P0_eHcn4_1_ATACseq_SRR8368605_peak_20826	903	.	16.7458	92.8876	90.3532	261
chr11	76166713	76166866	GSE124336_Fernandez_2019_GSM3529864_P0PM_1_S1_P0_eHcn4_1_ATACseq_SRR8368605_peak_20827	153	.	5.69032	17.2689	15.3688	53
chr11	76167320	76167653	GSE124336_Fernandez_2019_GSM3529864_P0PM_1_S1_P0_eHcn4_1_ATACseq_SRR8368605_peak_20828	280	.	7.96645	30.0921	28.0245	238
chr11	76178673	76180336	GSE124336_Fernandez_2019_GSM3529864_P0PM_1_S1_P0_eHcn4_1_ATACseq_SRR8368605_peak_20829	1451	.	23.249	148.009	145.172	934
chr11	76201377	76202804	GSE124336_Fernandez_2019_GSM3529864_P0PM_1_S1_P0_eHcn4_1_ATACseq_SRR8368605_peak_20830	1835	.	27.4761	186.547	183.501	721
chr11	76211878	76212041	GSE124336_Fernandez_2019_GSM3529864_P0PM_1_S1_P0_eHcn4_1_ATACseq_SRR8368605_peak_20831	24	.	2.60129	4.01495	2.46568	137
chr11	76216503	76217992	GSE124336_Fernandez_2019_GSM3529864_P0PM_1_S1_P0_eHcn4_1_ATACseq_SRR8368605_peak_20832	3211	.	41.4581	325.225	321.151	1120
chr11	76242645	76244432	GSE124336_Fernandez_2019_GSM3529864_P0PM_1_S1_P0_eHcn4_1_ATACseq_SRR8368605_peak_20833	2251	.	31.8658	228.404	225.106	1052
chr11	76253088	76253602	GSE124336_Fernandez_2019_GSM3529864_P0PM_1_S1_P0_eHcn4_1_ATACseq_SRR8368605_peak_20834	513	.	11.5432	53.5914	51.3139	224
chr11	76272474	76272710	GSE124336_Fernandez_2019_GSM3529864_P0PM_1_S1_P0_eHcn4_1_ATACseq_SRR8368605_peak_20835	196	.	6.50323	21.6155	19.651	198
chr11	76292617	76292990	GSE124336_Fernandez_2019_GSM3529864_P0PM_1_S1_P0_eHcn4_1_ATACseq_SRR8368605_peak_20836	40	.	3.08903	5.66944	4.04416	276
chr11	76298588	76298819	GSE124336_Fernandez_2019_GSM3529864_P0PM_1_S1_P0_eHcn4_1_ATACseq_SRR8368605_peak_20837	24	.	2.60129	4.01495	2.46568	197
chr11	76314854	76315133	GSE124336_Fernandez_2019_GSM3529864_P0PM_1_S1_P0_eHcn4_1_ATACseq_SRR8368605_peak_20838	196	.	6.50323	21.6155	19.651	119
chr11	76320235	76320733	GSE124336_Fernandez_2019_GSM3529864_P0PM_1_S1_P0_eHcn4_1_ATACseq_SRR8368605_peak_20839	52	.	3.41419	6.88177	5.21244	400
chr11	76322019	76322424	GSE124336_Fernandez_2019_GSM3529864_P0PM_1_S1_P0_eHcn4_1_ATACseq_SRR8368605_peak_20840	187	.	6.34064	20.7238	18.7717	268
chr11	76328084	76328491	GSE124336_Fernandez_2019_GSM3529864_P0PM_1_S1_P0_eHcn4_1_ATACseq_SRR8368605_peak_20841	58	.	3.57677	7.51782	5.82803	197
chr11	76337708	76338206	GSE124336_Fernandez_2019_GSM3529864_P0PM_1_S1_P0_eHcn4_1_ATACseq_SRR8368605_peak_20842	223	.	6.99097	24.3536	22.3531	243
chr11	76343456	76343669	GSE124336_Fernandez_2019_GSM3529864_P0PM_1_S1_P0_eHcn4_1_ATACseq_SRR8368605_peak_20843	46	.	3.25161	6.26535	4.61752	71
chr11	76359075	76359222	GSE124336_Fernandez_2019_GSM3529864_P0PM_1_S1_P0_eHcn4_1_ATACseq_SRR8368605_peak_20844	29	.	2.76387	4.54313	2.96692	27
chr11	76363576	76363868	GSE124336_Fernandez_2019_GSM3529864_P0PM_1_S1_P0_eHcn4_1_ATACseq_SRR8368605_peak_20845	46	.	3.25161	6.26535	4.61752	172
chr11	76372141	76372370	GSE124336_Fernandez_2019_GSM3529864_P0PM_1_S1_P0_eHcn4_1_ATACseq_SRR8368605_peak_20846	46	.	3.25161	6.26535	4.61752	72
chr11	76374229	76375339	GSE124336_Fernandez_2019_GSM3529864_P0PM_1_S1_P0_eHcn4_1_ATACseq_SRR8368605_peak_20847	763	.	14.9574	78.8146	76.3652	455
chr11	76379952	76380543	GSE124336_Fernandez_2019_GSM3529864_P0PM_1_S1_P0_eHcn4_1_ATACseq_SRR8368605_peak_20848	137	.	5.36516	15.6128	13.7404	495
chr11	76389324	76389616	GSE124336_Fernandez_2019_GSM3529864_P0PM_1_S1_P0_eHcn4_1_ATACseq_SRR8368605_peak_20849	187	.	6.34064	20.7238	18.7717	135
chr11	76397788	76400239	GSE124336_Fernandez_2019_GSM3529864_P0PM_1_S1_P0_eHcn4_1_ATACseq_SRR8368605_peak_20850	1819	.	27.3135	185.031	181.994	1323
chr11	76406537	76407764	GSE124336_Fernandez_2019_GSM3529864_P0PM_1_S1_P0_eHcn4_1_ATACseq_SRR8368605_peak_20851	3791	.	46.9858	383.816	379.193	357
chr11	76410667	76411192	GSE124336_Fernandez_2019_GSM3529864_P0PM_1_S1_P0_eHcn4_1_ATACseq_SRR8368605_peak_20852	179	.	6.17806	19.843	17.9035	265
chr11	76418407	76419130	GSE124336_Fernandez_2019_GSM3529864_P0PM_1_S1_P0_eHcn4_1_ATACseq_SRR8368605_peak_20853	890	.	16.5832	91.5864	89.0597	246
chr11	76420134	76420734	GSE124336_Fernandez_2019_GSM3529864_P0PM_1_S1_P0_eHcn4_1_ATACseq_SRR8368605_peak_20854	99	.	4.55226	11.7044	9.90704	333
chr11	76421021	76421191	GSE124336_Fernandez_2019_GSM3529864_P0PM_1_S1_P0_eHcn4_1_ATACseq_SRR8368605_peak_20855	64	.	3.73935	8.17267	6.46315	80
chr11	76423955	76425259	GSE124336_Fernandez_2019_GSM3529864_P0PM_1_S1_P0_eHcn4_1_ATACseq_SRR8368605_peak_20856	251	.	7.47871	27.181	25.1463	852
chr11	76426958	76430539	GSE124336_Fernandez_2019_GSM3529864_P0PM_1_S1_P0_eHcn4_1_ATACseq_SRR8368605_peak_20857	2110	.	30.4026	214.261	211.052	984
chr11	76432403	76432933	GSE124336_Fernandez_2019_GSM3529864_P0PM_1_S1_P0_eHcn4_1_ATACseq_SRR8368605_peak_20858	153	.	5.69032	17.2689	15.3688	126
chr11	76434946	76437935	GSE124336_Fernandez_2019_GSM3529864_P0PM_1_S1_P0_eHcn4_1_ATACseq_SRR8368605_peak_20859	2282	.	32.191	231.571	228.253	2327
chr11	76438517	76439335	GSE124336_Fernandez_2019_GSM3529864_P0PM_1_S1_P0_eHcn4_1_ATACseq_SRR8368605_peak_20860	251	.	7.47871	27.181	25.1463	384
chr11	76442669	76442858	GSE124336_Fernandez_2019_GSM3529864_P0PM_1_S1_P0_eHcn4_1_ATACseq_SRR8368605_peak_20861	19	.	2.43871	3.51174	1.99142	164
chr11	76449562	76450427	GSE124336_Fernandez_2019_GSM3529864_P0PM_1_S1_P0_eHcn4_1_ATACseq_SRR8368605_peak_20862	106	.	4.71484	12.4579	10.6448	161
chr11	76454445	76454996	GSE124336_Fernandez_2019_GSM3529864_P0PM_1_S1_P0_eHcn4_1_ATACseq_SRR8368605_peak_20863	1351	.	22.111	137.969	135.185	220
chr11	76456188	76456916	GSE124336_Fernandez_2019_GSM3529864_P0PM_1_S1_P0_eHcn4_1_ATACseq_SRR8368605_peak_20864	826	.	15.7703	85.1449	82.6564	273
chr11	76468124	76468566	GSE124336_Fernandez_2019_GSM3529864_P0PM_1_S1_P0_eHcn4_1_ATACseq_SRR8368605_peak_20865	162	.	5.8529	18.1152	16.2017	319
chr11	76469511	76470179	GSE124336_Fernandez_2019_GSM3529864_P0PM_1_S1_P0_eHcn4_1_ATACseq_SRR8368605_peak_20866	340	.	8.94193	36.1457	34.0163	296
chr11	76476505	76476724	GSE124336_Fernandez_2019_GSM3529864_P0PM_1_S1_P0_eHcn4_1_ATACseq_SRR8368605_peak_20867	58	.	3.57677	7.51782	5.82803	118
chr11	76483314	76483570	GSE124336_Fernandez_2019_GSM3529864_P0PM_1_S1_P0_eHcn4_1_ATACseq_SRR8368605_peak_20868	34	.	2.92645	5.09501	3.49355	38
chr11	76483794	76483961	GSE124336_Fernandez_2019_GSM3529864_P0PM_1_S1_P0_eHcn4_1_ATACseq_SRR8368605_peak_20869	19	.	2.43871	3.51174	1.99142	38
chr11	76489493	76490981	GSE124336_Fernandez_2019_GSM3529864_P0PM_1_S1_P0_eHcn4_1_ATACseq_SRR8368605_peak_20870	1480	.	23.5742	150.905	148.053	1164
chr11	76491914	76492183	GSE124336_Fernandez_2019_GSM3529864_P0PM_1_S1_P0_eHcn4_1_ATACseq_SRR8368605_peak_20871	84	.	4.2271	10.2428	8.4787	76
chr11	76492462	76496643	GSE124336_Fernandez_2019_GSM3529864_P0PM_1_S1_P0_eHcn4_1_ATACseq_SRR8368605_peak_20872	2505	.	34.4671	253.984	250.512	2165
chr11	76496938	76498249	GSE124336_Fernandez_2019_GSM3529864_P0PM_1_S1_P0_eHcn4_1_ATACseq_SRR8368605_peak_20873	1267	.	21.1355	129.487	126.749	625
chr11	76499554	76499750	GSE124336_Fernandez_2019_GSM3529864_P0PM_1_S1_P0_eHcn4_1_ATACseq_SRR8368605_peak_20874	46	.	3.25161	6.26535	4.61752	29
chr11	76503170	76503843	GSE124336_Fernandez_2019_GSM3529864_P0PM_1_S1_P0_eHcn4_1_ATACseq_SRR8368605_peak_20875	205	.	6.66581	22.5179	20.5412	162
chr11	76504017	76504369	GSE124336_Fernandez_2019_GSM3529864_P0PM_1_S1_P0_eHcn4_1_ATACseq_SRR8368605_peak_20876	46	.	3.25161	6.26535	4.61752	211
chr11	76506593	76507293	GSE124336_Fernandez_2019_GSM3529864_P0PM_1_S1_P0_eHcn4_1_ATACseq_SRR8368605_peak_20877	535	.	11.8684	55.8892	53.5945	453
chr11	76510514	76510751	GSE124336_Fernandez_2019_GSM3529864_P0PM_1_S1_P0_eHcn4_1_ATACseq_SRR8368605_peak_20878	40	.	3.08903	5.66944	4.04416	34
chr11	76511117	76511260	GSE124336_Fernandez_2019_GSM3529864_P0PM_1_S1_P0_eHcn4_1_ATACseq_SRR8368605_peak_20879	58	.	3.57677	7.51782	5.82803	66
chr11	76514810	76515753	GSE124336_Fernandez_2019_GSM3529864_P0PM_1_S1_P0_eHcn4_1_ATACseq_SRR8368605_peak_20880	1641	.	25.3626	167.043	164.105	544
chr11	76525049	76525386	GSE124336_Fernandez_2019_GSM3529864_P0PM_1_S1_P0_eHcn4_1_ATACseq_SRR8368605_peak_20881	890	.	16.5832	91.5864	89.0597	112
chr11	76529472	76531447	GSE124336_Fernandez_2019_GSM3529864_P0PM_1_S1_P0_eHcn4_1_ATACseq_SRR8368605_peak_20882	641	.	13.3316	66.5125	64.1427	1689
chr11	76536461	76537233	GSE124336_Fernandez_2019_GSM3529864_P0PM_1_S1_P0_eHcn4_1_ATACseq_SRR8368605_peak_20883	58	.	3.57677	7.51782	5.82803	676
chr11	76540907	76541534	GSE124336_Fernandez_2019_GSM3529864_P0PM_1_S1_P0_eHcn4_1_ATACseq_SRR8368605_peak_20884	1048	.	18.5342	107.469	104.851	288
chr11	76570837	76571878	GSE124336_Fernandez_2019_GSM3529864_P0PM_1_S1_P0_eHcn4_1_ATACseq_SRR8368605_peak_20885	340	.	8.94193	36.1457	34.0163	559
chr11	76577786	76578132	GSE124336_Fernandez_2019_GSM3529864_P0PM_1_S1_P0_eHcn4_1_ATACseq_SRR8368605_peak_20886	677	.	13.8194	70.1507	67.7567	251
chr11	76593711	76594616	GSE124336_Fernandez_2019_GSM3529864_P0PM_1_S1_P0_eHcn4_1_ATACseq_SRR8368605_peak_20887	605	.	12.8439	62.9217	60.5763	276
chr11	76612726	76613164	GSE124336_Fernandez_2019_GSM3529864_P0PM_1_S1_P0_eHcn4_1_ATACseq_SRR8368605_peak_20888	179	.	6.17806	19.843	17.9035	85
chr11	76622038	76624046	GSE124336_Fernandez_2019_GSM3529864_P0PM_1_S1_P0_eHcn4_1_ATACseq_SRR8368605_peak_20889	1008	.	18.0464	103.445	100.85	1512
chr11	76628455	76629216	GSE124336_Fernandez_2019_GSM3529864_P0PM_1_S1_P0_eHcn4_1_ATACseq_SRR8368605_peak_20890	1337	.	21.9484	136.547	133.771	305
chr11	76645721	76646476	GSE124336_Fernandez_2019_GSM3529864_P0PM_1_S1_P0_eHcn4_1_ATACseq_SRR8368605_peak_20891	1494	.	23.7368	152.358	149.498	413
chr11	76647136	76648142	GSE124336_Fernandez_2019_GSM3529864_P0PM_1_S1_P0_eHcn4_1_ATACseq_SRR8368605_peak_20892	1408	.	22.7613	143.688	140.873	511
chr11	76655165	76655501	GSE124336_Fernandez_2019_GSM3529864_P0PM_1_S1_P0_eHcn4_1_ATACseq_SRR8368605_peak_20893	270	.	7.80387	29.1128	27.056	53
chr11	76666213	76666512	GSE124336_Fernandez_2019_GSM3529864_P0PM_1_S1_P0_eHcn4_1_ATACseq_SRR8368605_peak_20894	64	.	3.73935	8.17267	6.46315	244
chr11	76672703	76672870	GSE124336_Fernandez_2019_GSM3529864_P0PM_1_S1_P0_eHcn4_1_ATACseq_SRR8368605_peak_20895	24	.	2.60129	4.01495	2.46568	149
chr11	76677167	76677374	GSE124336_Fernandez_2019_GSM3529864_P0PM_1_S1_P0_eHcn4_1_ATACseq_SRR8368605_peak_20896	726	.	14.4697	75.0723	72.6466	76
chr11	76744460	76745038	GSE124336_Fernandez_2019_GSM3529864_P0PM_1_S1_P0_eHcn4_1_ATACseq_SRR8368605_peak_20897	1466	.	23.4116	149.456	146.611	277
chr11	76762962	76763884	GSE124336_Fernandez_2019_GSM3529864_P0PM_1_S1_P0_eHcn4_1_ATACseq_SRR8368605_peak_20898	2266	.	32.0284	229.987	226.678	661
chr11	76773758	76774679	GSE124336_Fernandez_2019_GSM3529864_P0PM_1_S1_P0_eHcn4_1_ATACseq_SRR8368605_peak_20899	751	.	14.7948	77.5624	75.1208	240
chr11	76789237	76789579	GSE124336_Fernandez_2019_GSM3529864_P0PM_1_S1_P0_eHcn4_1_ATACseq_SRR8368605_peak_20900	187	.	6.34064	20.7238	18.7717	259
chr11	76809123	76810021	GSE124336_Fernandez_2019_GSM3529864_P0PM_1_S1_P0_eHcn4_1_ATACseq_SRR8368605_peak_20901	1437	.	23.0865	146.566	143.736	573
chr11	76810943	76811385	GSE124336_Fernandez_2019_GSM3529864_P0PM_1_S1_P0_eHcn4_1_ATACseq_SRR8368605_peak_20902	145	.	5.52774	16.4346	14.5482	371
chr11	76819800	76819970	GSE124336_Fernandez_2019_GSM3529864_P0PM_1_S1_P0_eHcn4_1_ATACseq_SRR8368605_peak_20903	19	.	2.43871	3.51174	1.99142	64
chr11	76821306	76821668	GSE124336_Fernandez_2019_GSM3529864_P0PM_1_S1_P0_eHcn4_1_ATACseq_SRR8368605_peak_20904	187	.	6.34064	20.7238	18.7717	232
chr11	76826242	76826506	GSE124336_Fernandez_2019_GSM3529864_P0PM_1_S1_P0_eHcn4_1_ATACseq_SRR8368605_peak_20905	34	.	2.92645	5.09501	3.49355	195
chr11	76826652	76826804	GSE124336_Fernandez_2019_GSM3529864_P0PM_1_S1_P0_eHcn4_1_ATACseq_SRR8368605_peak_20906	24	.	2.60129	4.01495	2.46568	91
chr11	76889570	76890313	GSE124336_Fernandez_2019_GSM3529864_P0PM_1_S1_P0_eHcn4_1_ATACseq_SRR8368605_peak_20914	251	.	7.47871	27.181	25.1463	436
chr11	76893559	76894724	GSE124336_Fernandez_2019_GSM3529864_P0PM_1_S1_P0_eHcn4_1_ATACseq_SRR8368605_peak_20915	1774	.	26.8258	180.498	177.486	879
chr11	76899998	76900344	GSE124336_Fernandez_2019_GSM3529864_P0PM_1_S1_P0_eHcn4_1_ATACseq_SRR8368605_peak_20916	145	.	5.52774	16.4346	14.5482	190
chr11	76911407	76912549	GSE124336_Fernandez_2019_GSM3529864_P0PM_1_S1_P0_eHcn4_1_ATACseq_SRR8368605_peak_20917	788	.	15.2826	81.333	78.8679	725
chr11	76945149	76946379	GSE124336_Fernandez_2019_GSM3529864_P0PM_1_S1_P0_eHcn4_1_ATACseq_SRR8368605_peak_20918	2079	.	30.0774	211.143	207.954	518
chr11	76953191	76954220	GSE124336_Fernandez_2019_GSM3529864_P0PM_1_S1_P0_eHcn4_1_ATACseq_SRR8368605_peak_20919	196	.	6.50323	21.6155	19.651	602
chr11	76983550	76983879	GSE124336_Fernandez_2019_GSM3529864_P0PM_1_S1_P0_eHcn4_1_ATACseq_SRR8368605_peak_20920	40	.	3.08903	5.66944	4.04416	47
chr11	76997075	76999158	GSE124336_Fernandez_2019_GSM3529864_P0PM_1_S1_P0_eHcn4_1_ATACseq_SRR8368605_peak_20921	1211	.	20.4852	123.898	121.19	446
chr11	77007090	77007278	GSE124336_Fernandez_2019_GSM3529864_P0PM_1_S1_P0_eHcn4_1_ATACseq_SRR8368605_peak_20922	40	.	3.08903	5.66944	4.04416	115
chr11	77009501	77010109	GSE124336_Fernandez_2019_GSM3529864_P0PM_1_S1_P0_eHcn4_1_ATACseq_SRR8368605_peak_20923	413	.	10.08	43.5617	41.3648	305
chr11	77062022	77062222	GSE124336_Fernandez_2019_GSM3529864_P0PM_1_S1_P0_eHcn4_1_ATACseq_SRR8368605_peak_20924	205	.	6.66581	22.5179	20.5412	145
chr11	77077715	77078925	GSE124336_Fernandez_2019_GSM3529864_P0PM_1_S1_P0_eHcn4_1_ATACseq_SRR8368605_peak_20925	2079	.	30.0774	211.143	207.954	746
chr11	77093214	77093517	GSE124336_Fernandez_2019_GSM3529864_P0PM_1_S1_P0_eHcn4_1_ATACseq_SRR8368605_peak_20926	242	.	7.31613	26.229	24.2054	232
chr11	77100023	77100581	GSE124336_Fernandez_2019_GSM3529864_P0PM_1_S1_P0_eHcn4_1_ATACseq_SRR8368605_peak_20927	371	.	9.42968	39.2798	37.1209	334
chr11	77179932	77180266	GSE124336_Fernandez_2019_GSM3529864_P0PM_1_S1_P0_eHcn4_1_ATACseq_SRR8368605_peak_20928	71	.	3.90194	8.84557	7.1172	41
chr11	77180884	77181221	GSE124336_Fernandez_2019_GSM3529864_P0PM_1_S1_P0_eHcn4_1_ATACseq_SRR8368605_peak_20929	350	.	9.10452	37.1828	35.0435	260
chr11	77194016	77194636	GSE124336_Fernandez_2019_GSM3529864_P0PM_1_S1_P0_eHcn4_1_ATACseq_SRR8368605_peak_20930	424	.	10.2426	44.6497	42.4436	314
chr11	77195224	77195966	GSE124336_Fernandez_2019_GSM3529864_P0PM_1_S1_P0_eHcn4_1_ATACseq_SRR8368605_peak_20931	653	.	13.4942	67.72	65.3422	309
chr11	77214707	77215301	GSE124336_Fernandez_2019_GSM3529864_P0PM_1_S1_P0_eHcn4_1_ATACseq_SRR8368605_peak_20932	653	.	13.4942	67.72	65.3422	222
chr11	77215535	77217275	GSE124336_Fernandez_2019_GSM3529864_P0PM_1_S1_P0_eHcn4_1_ATACseq_SRR8368605_peak_20933	1509	.	23.8994	153.813	150.945	632
chr11	77277981	77279618	GSE124336_Fernandez_2019_GSM3529864_P0PM_1_S1_P0_eHcn4_1_ATACseq_SRR8368605_peak_20934	1641	.	25.3626	167.043	164.105	804
chr11	77308383	77308986	GSE124336_Fernandez_2019_GSM3529864_P0PM_1_S1_P0_eHcn4_1_ATACseq_SRR8368605_peak_20935	402	.	9.91742	42.4805	40.2931	339
chr11	77317603	77318149	GSE124336_Fernandez_2019_GSM3529864_P0PM_1_S1_P0_eHcn4_1_ATACseq_SRR8368605_peak_20936	1075	.	18.8594	110.171	107.538	306
chr11	77332055	77332241	GSE124336_Fernandez_2019_GSM3529864_P0PM_1_S1_P0_eHcn4_1_ATACseq_SRR8368605_peak_20937	24	.	2.60129	4.01495	2.46568	56
chr11	77347621	77351258	GSE124336_Fernandez_2019_GSM3529864_P0PM_1_S1_P0_eHcn4_1_ATACseq_SRR8368605_peak_20938	2601	.	35.4426	263.714	260.169	661
chr11	77351595	77351792	GSE124336_Fernandez_2019_GSM3529864_P0PM_1_S1_P0_eHcn4_1_ATACseq_SRR8368605_peak_20939	24	.	2.60129	4.01495	2.46568	135
chr11	77355932	77356331	GSE124336_Fernandez_2019_GSM3529864_P0PM_1_S1_P0_eHcn4_1_ATACseq_SRR8368605_peak_20940	71	.	3.90194	8.84557	7.1172	82
chr11	77359692	77360510	GSE124336_Fernandez_2019_GSM3529864_P0PM_1_S1_P0_eHcn4_1_ATACseq_SRR8368605_peak_20941	162	.	5.8529	18.1152	16.2017	220
chr11	77360872	77361969	GSE124336_Fernandez_2019_GSM3529864_P0PM_1_S1_P0_eHcn4_1_ATACseq_SRR8368605_peak_20942	280	.	7.96645	30.0921	28.0245	436
chr11	77363451	77367293	GSE124336_Fernandez_2019_GSM3529864_P0PM_1_S1_P0_eHcn4_1_ATACseq_SRR8368605_peak_20943	2048	.	29.7523	208.035	204.864	2710
chr11	77367620	77368578	GSE124336_Fernandez_2019_GSM3529864_P0PM_1_S1_P0_eHcn4_1_ATACseq_SRR8368605_peak_20944	179	.	6.17806	19.843	17.9035	398
chr11	77369088	77370239	GSE124336_Fernandez_2019_GSM3529864_P0PM_1_S1_P0_eHcn4_1_ATACseq_SRR8368605_peak_20945	106	.	4.71484	12.4579	10.6448	887
chr11	77370449	77370669	GSE124336_Fernandez_2019_GSM3529864_P0PM_1_S1_P0_eHcn4_1_ATACseq_SRR8368605_peak_20946	40	.	3.08903	5.66944	4.04416	161
chr11	77370992	77371621	GSE124336_Fernandez_2019_GSM3529864_P0PM_1_S1_P0_eHcn4_1_ATACseq_SRR8368605_peak_20947	64	.	3.73935	8.17267	6.46315	304
chr11	77372253	77372470	GSE124336_Fernandez_2019_GSM3529864_P0PM_1_S1_P0_eHcn4_1_ATACseq_SRR8368605_peak_20948	29	.	2.76387	4.54313	2.96692	158
chr11	77372798	77373173	GSE124336_Fernandez_2019_GSM3529864_P0PM_1_S1_P0_eHcn4_1_ATACseq_SRR8368605_peak_20949	64	.	3.73935	8.17267	6.46315	295
chr11	77375951	77377667	GSE124336_Fernandez_2019_GSM3529864_P0PM_1_S1_P0_eHcn4_1_ATACseq_SRR8368605_peak_20950	424	.	10.2426	44.6497	42.4436	413
chr11	77378905	77379053	GSE124336_Fernandez_2019_GSM3529864_P0PM_1_S1_P0_eHcn4_1_ATACseq_SRR8368605_peak_20951	34	.	2.92645	5.09501	3.49355	120
chr11	77381254	77381912	GSE124336_Fernandez_2019_GSM3529864_P0PM_1_S1_P0_eHcn4_1_ATACseq_SRR8368605_peak_20952	605	.	12.8439	62.9217	60.5763	234
chr11	77384572	77385130	GSE124336_Fernandez_2019_GSM3529864_P0PM_1_S1_P0_eHcn4_1_ATACseq_SRR8368605_peak_20953	71	.	3.90194	8.84557	7.1172	401
chr11	77385621	77386669	GSE124336_Fernandez_2019_GSM3529864_P0PM_1_S1_P0_eHcn4_1_ATACseq_SRR8368605_peak_20954	309	.	8.45419	33.0818	30.9827	654
chr11	77387391	77387558	GSE124336_Fernandez_2019_GSM3529864_P0PM_1_S1_P0_eHcn4_1_ATACseq_SRR8368605_peak_20955	34	.	2.92645	5.09501	3.49355	113
chr11	77403603	77403812	GSE124336_Fernandez_2019_GSM3529864_P0PM_1_S1_P0_eHcn4_1_ATACseq_SRR8368605_peak_20956	40	.	3.08903	5.66944	4.04416	188
chr11	77416292	77416947	GSE124336_Fernandez_2019_GSM3529864_P0PM_1_S1_P0_eHcn4_1_ATACseq_SRR8368605_peak_20957	170	.	6.01548	18.9734	17.0468	504
chr11	77420214	77421534	GSE124336_Fernandez_2019_GSM3529864_P0PM_1_S1_P0_eHcn4_1_ATACseq_SRR8368605_peak_20958	852	.	16.0955	87.7085	85.2045	526
chr11	77422774	77424778	GSE124336_Fernandez_2019_GSM3529864_P0PM_1_S1_P0_eHcn4_1_ATACseq_SRR8368605_peak_20959	3482	.	44.0594	352.567	348.223	889
chr11	77428262	77428925	GSE124336_Fernandez_2019_GSM3529864_P0PM_1_S1_P0_eHcn4_1_ATACseq_SRR8368605_peak_20960	205	.	6.66581	22.5179	20.5412	183
chr11	77439884	77441378	GSE124336_Fernandez_2019_GSM3529864_P0PM_1_S1_P0_eHcn4_1_ATACseq_SRR8368605_peak_20961	381	.	9.59226	40.3395	38.171	631
chr11	77442001	77443031	GSE124336_Fernandez_2019_GSM3529864_P0PM_1_S1_P0_eHcn4_1_ATACseq_SRR8368605_peak_20962	535	.	11.8684	55.8892	53.5945	746
chr11	77443792	77445341	GSE124336_Fernandez_2019_GSM3529864_P0PM_1_S1_P0_eHcn4_1_ATACseq_SRR8368605_peak_20963	381	.	9.59226	40.3395	38.171	720
chr11	77445989	77447126	GSE124336_Fernandez_2019_GSM3529864_P0PM_1_S1_P0_eHcn4_1_ATACseq_SRR8368605_peak_20964	1394	.	22.5987	142.253	139.447	696
chr11	77451771	77451945	GSE124336_Fernandez_2019_GSM3529864_P0PM_1_S1_P0_eHcn4_1_ATACseq_SRR8368605_peak_20965	145	.	5.52774	16.4346	14.5482	54
chr11	77456616	77457390	GSE124336_Fernandez_2019_GSM3529864_P0PM_1_S1_P0_eHcn4_1_ATACseq_SRR8368605_peak_20966	1048	.	18.5342	107.469	104.851	368
chr11	77460503	77460768	GSE124336_Fernandez_2019_GSM3529864_P0PM_1_S1_P0_eHcn4_1_ATACseq_SRR8368605_peak_20967	46	.	3.25161	6.26535	4.61752	143
chr11	77461768	77467534	GSE124336_Fernandez_2019_GSM3529864_P0PM_1_S1_P0_eHcn4_1_ATACseq_SRR8368605_peak_20968	2666	.	36.0929	270.24	266.646	764
chr11	77467709	77468423	GSE124336_Fernandez_2019_GSM3529864_P0PM_1_S1_P0_eHcn4_1_ATACseq_SRR8368605_peak_20969	763	.	14.9574	78.8146	76.3652	288
chr11	77486765	77487326	GSE124336_Fernandez_2019_GSM3529864_P0PM_1_S1_P0_eHcn4_1_ATACseq_SRR8368605_peak_20970	242	.	7.31613	26.229	24.2054	218
chr11	77488691	77489554	GSE124336_Fernandez_2019_GSM3529864_P0PM_1_S1_P0_eHcn4_1_ATACseq_SRR8368605_peak_20971	162	.	5.8529	18.1152	16.2017	610
chr11	77489741	77490425	GSE124336_Fernandez_2019_GSM3529864_P0PM_1_S1_P0_eHcn4_1_ATACseq_SRR8368605_peak_20972	726	.	14.4697	75.0723	72.6466	330
chr11	77490729	77493370	GSE124336_Fernandez_2019_GSM3529864_P0PM_1_S1_P0_eHcn4_1_ATACseq_SRR8368605_peak_20973	2553	.	34.9548	258.84	255.332	2496
chr11	77493556	77494527	GSE124336_Fernandez_2019_GSM3529864_P0PM_1_S1_P0_eHcn4_1_ATACseq_SRR8368605_peak_20974	501	.	11.3806	52.4515	50.1827	348
chr11	77496994	77499002	GSE124336_Fernandez_2019_GSM3529864_P0PM_1_S1_P0_eHcn4_1_ATACseq_SRR8368605_peak_20975	299	.	8.29161	32.0768	29.9881	658
chr11	77499410	77499736	GSE124336_Fernandez_2019_GSM3529864_P0PM_1_S1_P0_eHcn4_1_ATACseq_SRR8368605_peak_20976	145	.	5.52774	16.4346	14.5482	160
chr11	77501206	77501864	GSE124336_Fernandez_2019_GSM3529864_P0PM_1_S1_P0_eHcn4_1_ATACseq_SRR8368605_peak_20977	942	.	17.2335	96.8162	94.259	414
chr11	77503590	77503884	GSE124336_Fernandez_2019_GSM3529864_P0PM_1_S1_P0_eHcn4_1_ATACseq_SRR8368605_peak_20978	52	.	3.41419	6.88177	5.21244	114
chr11	77506330	77506609	GSE124336_Fernandez_2019_GSM3529864_P0PM_1_S1_P0_eHcn4_1_ATACseq_SRR8368605_peak_20979	40	.	3.08903	5.66944	4.04416	218
chr11	77507348	77509131	GSE124336_Fernandez_2019_GSM3529864_P0PM_1_S1_P0_eHcn4_1_ATACseq_SRR8368605_peak_20980	1611	.	25.0374	164.084	161.161	946
chr11	77512506	77514073	GSE124336_Fernandez_2019_GSM3529864_P0PM_1_S1_P0_eHcn4_1_ATACseq_SRR8368605_peak_20981	2048	.	29.7523	208.035	204.864	759
chr11	77514243	77516060	GSE124336_Fernandez_2019_GSM3529864_P0PM_1_S1_P0_eHcn4_1_ATACseq_SRR8368605_peak_20982	1730	.	26.3381	175.989	173.002	899
chr11	77606489	77608597	GSE124336_Fernandez_2019_GSM3529864_P0PM_1_S1_P0_eHcn4_1_ATACseq_SRR8368605_peak_20983	2617	.	35.6052	265.342	261.786	1449
chr11	77624251	77624971	GSE124336_Fernandez_2019_GSM3529864_P0PM_1_S1_P0_eHcn4_1_ATACseq_SRR8368605_peak_20984	446	.	10.5677	46.8462	44.6219	331
chr11	77629320	77629785	GSE124336_Fernandez_2019_GSM3529864_P0PM_1_S1_P0_eHcn4_1_ATACseq_SRR8368605_peak_20985	788	.	15.2826	81.333	78.8679	368
chr11	77630100	77630796	GSE124336_Fernandez_2019_GSM3529864_P0PM_1_S1_P0_eHcn4_1_ATACseq_SRR8368605_peak_20986	605	.	12.8439	62.9217	60.5763	452
chr11	77636795	77637106	GSE124336_Fernandez_2019_GSM3529864_P0PM_1_S1_P0_eHcn4_1_ATACseq_SRR8368605_peak_20987	129	.	5.20258	14.8039	12.9457	86
chr11	77685371	77688616	GSE124336_Fernandez_2019_GSM3529864_P0PM_1_S1_P0_eHcn4_1_ATACseq_SRR8368605_peak_20988	3722	.	46.3355	376.828	372.262	703
chr11	77709182	77709540	GSE124336_Fernandez_2019_GSM3529864_P0PM_1_S1_P0_eHcn4_1_ATACseq_SRR8368605_peak_20989	99	.	4.55226	11.7044	9.90704	83
chr11	77714051	77714217	GSE124336_Fernandez_2019_GSM3529864_P0PM_1_S1_P0_eHcn4_1_ATACseq_SRR8368605_peak_20990	24	.	2.60129	4.01495	2.46568	95
chr11	77737417	77737720	GSE124336_Fernandez_2019_GSM3529864_P0PM_1_S1_P0_eHcn4_1_ATACseq_SRR8368605_peak_20991	714	.	14.3071	73.8345	71.4166	85
chr11	77762655	77764620	GSE124336_Fernandez_2019_GSM3529864_P0PM_1_S1_P0_eHcn4_1_ATACseq_SRR8368605_peak_20992	1553	.	24.3871	158.198	155.306	848
chr11	77764777	77764980	GSE124336_Fernandez_2019_GSM3529864_P0PM_1_S1_P0_eHcn4_1_ATACseq_SRR8368605_peak_20993	24	.	2.60129	4.01495	2.46568	78
chr11	77765309	77765875	GSE124336_Fernandez_2019_GSM3529864_P0PM_1_S1_P0_eHcn4_1_ATACseq_SRR8368605_peak_20994	71	.	3.90194	8.84557	7.1172	425
chr11	77766230	77767159	GSE124336_Fernandez_2019_GSM3529864_P0PM_1_S1_P0_eHcn4_1_ATACseq_SRR8368605_peak_20995	968	.	17.5587	99.4556	96.8832	276
chr11	77779338	77779510	GSE124336_Fernandez_2019_GSM3529864_P0PM_1_S1_P0_eHcn4_1_ATACseq_SRR8368605_peak_20996	52	.	3.41419	6.88177	5.21244	104
chr11	77783635	77784748	GSE124336_Fernandez_2019_GSM3529864_P0PM_1_S1_P0_eHcn4_1_ATACseq_SRR8368605_peak_20997	290	.	8.12903	31.0802	29.0019	220
chr11	77785038	77786858	GSE124336_Fernandez_2019_GSM3529864_P0PM_1_S1_P0_eHcn4_1_ATACseq_SRR8368605_peak_20998	617	.	13.0065	64.1132	61.7597	521
chr11	77790370	77792257	GSE124336_Fernandez_2019_GSM3529864_P0PM_1_S1_P0_eHcn4_1_ATACseq_SRR8368605_peak_20999	299	.	8.29161	32.0768	29.9881	885
chr11	77792512	77793989	GSE124336_Fernandez_2019_GSM3529864_P0PM_1_S1_P0_eHcn4_1_ATACseq_SRR8368605_peak_21000	2994	.	39.3445	303.329	299.459	868
chr11	77800086	77803311	GSE124336_Fernandez_2019_GSM3529864_P0PM_1_S1_P0_eHcn4_1_ATACseq_SRR8368605_peak_21001	3465	.	43.8968	350.846	346.519	958
chr11	77804253	77804694	GSE124336_Fernandez_2019_GSM3529864_P0PM_1_S1_P0_eHcn4_1_ATACseq_SRR8368605_peak_21002	46	.	3.25161	6.26535	4.61752	201
chr11	77806081	77806514	GSE124336_Fernandez_2019_GSM3529864_P0PM_1_S1_P0_eHcn4_1_ATACseq_SRR8368605_peak_21003	424	.	10.2426	44.6497	42.4436	310
chr11	77806661	77807234	GSE124336_Fernandez_2019_GSM3529864_P0PM_1_S1_P0_eHcn4_1_ATACseq_SRR8368605_peak_21004	46	.	3.25161	6.26535	4.61752	58
chr11	77808004	77809183	GSE124336_Fernandez_2019_GSM3529864_P0PM_1_S1_P0_eHcn4_1_ATACseq_SRR8368605_peak_21005	446	.	10.5677	46.8462	44.6219	375
chr11	77809362	77809684	GSE124336_Fernandez_2019_GSM3529864_P0PM_1_S1_P0_eHcn4_1_ATACseq_SRR8368605_peak_21006	34	.	2.92645	5.09501	3.49355	225
chr11	77810090	77810275	GSE124336_Fernandez_2019_GSM3529864_P0PM_1_S1_P0_eHcn4_1_ATACseq_SRR8368605_peak_21007	214	.	6.82839	23.4307	21.442	123
chr11	77810988	77811231	GSE124336_Fernandez_2019_GSM3529864_P0PM_1_S1_P0_eHcn4_1_ATACseq_SRR8368605_peak_21008	34	.	2.92645	5.09501	3.49355	129
chr11	77813637	77814421	GSE124336_Fernandez_2019_GSM3529864_P0PM_1_S1_P0_eHcn4_1_ATACseq_SRR8368605_peak_21009	582	.	12.5187	60.5549	58.2263	580
chr11	77814632	77814937	GSE124336_Fernandez_2019_GSM3529864_P0PM_1_S1_P0_eHcn4_1_ATACseq_SRR8368605_peak_21010	64	.	3.73935	8.17267	6.46315	96
chr11	77815549	77816454	GSE124336_Fernandez_2019_GSM3529864_P0PM_1_S1_P0_eHcn4_1_ATACseq_SRR8368605_peak_21011	982	.	17.7213	100.781	98.2014	627
chr11	77816806	77817320	GSE124336_Fernandez_2019_GSM3529864_P0PM_1_S1_P0_eHcn4_1_ATACseq_SRR8368605_peak_21012	46	.	3.25161	6.26535	4.61752	142
chr11	77821628	77822186	GSE124336_Fernandez_2019_GSM3529864_P0PM_1_S1_P0_eHcn4_1_ATACseq_SRR8368605_peak_21013	91	.	4.38968	10.9658	9.1848	384
chr11	77822454	77823224	GSE124336_Fernandez_2019_GSM3529864_P0PM_1_S1_P0_eHcn4_1_ATACseq_SRR8368605_peak_21014	582	.	12.5187	60.5549	58.2263	534
chr11	77825661	77827666	GSE124336_Fernandez_2019_GSM3529864_P0PM_1_S1_P0_eHcn4_1_ATACseq_SRR8368605_peak_21015	1035	.	18.3716	106.124	103.514	814
chr11	77832544	77832924	GSE124336_Fernandez_2019_GSM3529864_P0PM_1_S1_P0_eHcn4_1_ATACseq_SRR8368605_peak_21016	91	.	4.38968	10.9658	9.1848	56
chr11	77836849	77837134	GSE124336_Fernandez_2019_GSM3529864_P0PM_1_S1_P0_eHcn4_1_ATACseq_SRR8368605_peak_21017	71	.	3.90194	8.84557	7.1172	154
chr11	77848198	77848517	GSE124336_Fernandez_2019_GSM3529864_P0PM_1_S1_P0_eHcn4_1_ATACseq_SRR8368605_peak_21018	77	.	4.06452	9.53581	7.78926	36
chr11	77850229	77851155	GSE124336_Fernandez_2019_GSM3529864_P0PM_1_S1_P0_eHcn4_1_ATACseq_SRR8368605_peak_21019	435	.	10.4052	45.7446	43.5294	210
chr11	77853461	77853629	GSE124336_Fernandez_2019_GSM3529864_P0PM_1_S1_P0_eHcn4_1_ATACseq_SRR8368605_peak_21020	34	.	2.92645	5.09501	3.49355	146
chr11	77854774	77855644	GSE124336_Fernandez_2019_GSM3529864_P0PM_1_S1_P0_eHcn4_1_ATACseq_SRR8368605_peak_21021	77	.	4.06452	9.53581	7.78926	74
chr11	77859161	77859798	GSE124336_Fernandez_2019_GSM3529864_P0PM_1_S1_P0_eHcn4_1_ATACseq_SRR8368605_peak_21022	84	.	4.2271	10.2428	8.4787	370
chr11	77860883	77861087	GSE124336_Fernandez_2019_GSM3529864_P0PM_1_S1_P0_eHcn4_1_ATACseq_SRR8368605_peak_21023	19	.	2.43871	3.51174	1.99142	8
chr11	77864633	77864886	GSE124336_Fernandez_2019_GSM3529864_P0PM_1_S1_P0_eHcn4_1_ATACseq_SRR8368605_peak_21024	40	.	3.08903	5.66944	4.04416	164
chr11	77867246	77868367	GSE124336_Fernandez_2019_GSM3529864_P0PM_1_S1_P0_eHcn4_1_ATACseq_SRR8368605_peak_21025	214	.	6.82839	23.4307	21.442	705
chr11	77868639	77869053	GSE124336_Fernandez_2019_GSM3529864_P0PM_1_S1_P0_eHcn4_1_ATACseq_SRR8368605_peak_21026	46	.	3.25161	6.26535	4.61752	302
chr11	77869537	77869750	GSE124336_Fernandez_2019_GSM3529864_P0PM_1_S1_P0_eHcn4_1_ATACseq_SRR8368605_peak_21027	34	.	2.92645	5.09501	3.49355	145
chr11	77870549	77873268	GSE124336_Fernandez_2019_GSM3529864_P0PM_1_S1_P0_eHcn4_1_ATACseq_SRR8368605_peak_21028	392	.	9.75484	41.4064	39.2284	2410
chr11	77875721	77877365	GSE124336_Fernandez_2019_GSM3529864_P0PM_1_S1_P0_eHcn4_1_ATACseq_SRR8368605_peak_21029	2033	.	29.5897	206.484	203.323	632
chr11	77877727	77878094	GSE124336_Fernandez_2019_GSM3529864_P0PM_1_S1_P0_eHcn4_1_ATACseq_SRR8368605_peak_21030	46	.	3.25161	6.26535	4.61752	206
chr11	77884666	77885238	GSE124336_Fernandez_2019_GSM3529864_P0PM_1_S1_P0_eHcn4_1_ATACseq_SRR8368605_peak_21031	187	.	6.34064	20.7238	18.7717	107
chr11	77885883	77886114	GSE124336_Fernandez_2019_GSM3529864_P0PM_1_S1_P0_eHcn4_1_ATACseq_SRR8368605_peak_21032	121	.	5.04	14.0081	12.1646	144
chr11	77887322	77887665	GSE124336_Fernandez_2019_GSM3529864_P0PM_1_S1_P0_eHcn4_1_ATACseq_SRR8368605_peak_21033	129	.	5.20258	14.8039	12.9457	205
chr11	77893775	77894691	GSE124336_Fernandez_2019_GSM3529864_P0PM_1_S1_P0_eHcn4_1_ATACseq_SRR8368605_peak_21034	839	.	15.9329	86.4245	83.9283	416
chr11	77896832	77897478	GSE124336_Fernandez_2019_GSM3529864_P0PM_1_S1_P0_eHcn4_1_ATACseq_SRR8368605_peak_21035	145	.	5.52774	16.4346	14.5482	312
chr11	77903954	77904189	GSE124336_Fernandez_2019_GSM3529864_P0PM_1_S1_P0_eHcn4_1_ATACseq_SRR8368605_peak_21036	170	.	6.01548	18.9734	17.0468	58
chr11	77917178	77917490	GSE124336_Fernandez_2019_GSM3529864_P0PM_1_S1_P0_eHcn4_1_ATACseq_SRR8368605_peak_21037	106	.	4.71484	12.4579	10.6448	82
chr11	77918097	77918464	GSE124336_Fernandez_2019_GSM3529864_P0PM_1_S1_P0_eHcn4_1_ATACseq_SRR8368605_peak_21038	205	.	6.66581	22.5179	20.5412	247
chr11	77930747	77931862	GSE124336_Fernandez_2019_GSM3529864_P0PM_1_S1_P0_eHcn4_1_ATACseq_SRR8368605_peak_21039	1035	.	18.3716	106.124	103.514	138
chr11	77959358	77959558	GSE124336_Fernandez_2019_GSM3529864_P0PM_1_S1_P0_eHcn4_1_ATACseq_SRR8368605_peak_21040	71	.	3.90194	8.84557	7.1172	131
chr11	77964467	77966285	GSE124336_Fernandez_2019_GSM3529864_P0PM_1_S1_P0_eHcn4_1_ATACseq_SRR8368605_peak_21041	1035	.	18.3716	106.124	103.514	1373
chr11	77967064	77967549	GSE124336_Fernandez_2019_GSM3529864_P0PM_1_S1_P0_eHcn4_1_ATACseq_SRR8368605_peak_21042	751	.	14.7948	77.5624	75.1208	225
chr11	77980168	77980806	GSE124336_Fernandez_2019_GSM3529864_P0PM_1_S1_P0_eHcn4_1_ATACseq_SRR8368605_peak_21043	813	.	15.6077	83.8697	81.389	262
chr11	77981354	77985717	GSE124336_Fernandez_2019_GSM3529864_P0PM_1_S1_P0_eHcn4_1_ATACseq_SRR8368605_peak_21044	3984	.	48.7742	403.153	398.403	492
chr11	77988527	77989707	GSE124336_Fernandez_2019_GSM3529864_P0PM_1_S1_P0_eHcn4_1_ATACseq_SRR8368605_peak_21045	413	.	10.08	43.5617	41.3648	923
chr11	77995680	77995824	GSE124336_Fernandez_2019_GSM3529864_P0PM_1_S1_P0_eHcn4_1_ATACseq_SRR8368605_peak_21046	40	.	3.08903	5.66944	4.04416	74
chr11	77996010	77996202	GSE124336_Fernandez_2019_GSM3529864_P0PM_1_S1_P0_eHcn4_1_ATACseq_SRR8368605_peak_21047	24	.	2.60129	4.01495	2.46568	94
chr11	77998338	77998651	GSE124336_Fernandez_2019_GSM3529864_P0PM_1_S1_P0_eHcn4_1_ATACseq_SRR8368605_peak_21048	170	.	6.01548	18.9734	17.0468	208
chr11	78001417	78001997	GSE124336_Fernandez_2019_GSM3529864_P0PM_1_S1_P0_eHcn4_1_ATACseq_SRR8368605_peak_21049	46	.	3.25161	6.26535	4.61752	221
chr11	78005623	78007107	GSE124336_Fernandez_2019_GSM3529864_P0PM_1_S1_P0_eHcn4_1_ATACseq_SRR8368605_peak_21050	1553	.	24.3871	158.198	155.306	1011
chr11	78019492	78020089	GSE124336_Fernandez_2019_GSM3529864_P0PM_1_S1_P0_eHcn4_1_ATACseq_SRR8368605_peak_21051	801	.	15.4452	82.5991	80.1262	410
chr11	78022496	78023870	GSE124336_Fernandez_2019_GSM3529864_P0PM_1_S1_P0_eHcn4_1_ATACseq_SRR8368605_peak_21052	1611	.	25.0374	164.084	161.161	349
chr11	78031641	78033245	GSE124336_Fernandez_2019_GSM3529864_P0PM_1_S1_P0_eHcn4_1_ATACseq_SRR8368605_peak_21053	2585	.	35.28	262.087	258.555	545
chr11	78037670	78038862	GSE124336_Fernandez_2019_GSM3529864_P0PM_1_S1_P0_eHcn4_1_ATACseq_SRR8368605_peak_21054	1366	.	22.2735	139.394	136.603	310
chr11	78044331	78045807	GSE124336_Fernandez_2019_GSM3529864_P0PM_1_S1_P0_eHcn4_1_ATACseq_SRR8368605_peak_21055	3011	.	39.5071	305.003	301.118	530
chr11	78060274	78060965	GSE124336_Fernandez_2019_GSM3529864_P0PM_1_S1_P0_eHcn4_1_ATACseq_SRR8368605_peak_21056	1626	.	25.2	165.562	162.631	291
chr11	78079911	78080878	GSE124336_Fernandez_2019_GSM3529864_P0PM_1_S1_P0_eHcn4_1_ATACseq_SRR8368605_peak_21057	1641	.	25.3626	167.043	164.105	467
chr11	78094056	78096168	GSE124336_Fernandez_2019_GSM3529864_P0PM_1_S1_P0_eHcn4_1_ATACseq_SRR8368605_peak_21058	2698	.	36.4181	273.515	269.895	588
chr11	78096550	78097866	GSE124336_Fernandez_2019_GSM3529864_P0PM_1_S1_P0_eHcn4_1_ATACseq_SRR8368605_peak_21059	1239	.	20.8103	126.686	123.963	523
chr11	78100568	78101552	GSE124336_Fernandez_2019_GSM3529864_P0PM_1_S1_P0_eHcn4_1_ATACseq_SRR8368605_peak_21060	52	.	3.41419	6.88177	5.21244	443
chr11	78115005	78116011	GSE124336_Fernandez_2019_GSM3529864_P0PM_1_S1_P0_eHcn4_1_ATACseq_SRR8368605_peak_21061	2813	.	37.5561	285.038	281.325	489
chr11	78121158	78121512	GSE124336_Fernandez_2019_GSM3529864_P0PM_1_S1_P0_eHcn4_1_ATACseq_SRR8368605_peak_21062	153	.	5.69032	17.2689	15.3688	234
chr11	78122771	78123125	GSE124336_Fernandez_2019_GSM3529864_P0PM_1_S1_P0_eHcn4_1_ATACseq_SRR8368605_peak_21063	52	.	3.41419	6.88177	5.21244	228
chr11	78129294	78129506	GSE124336_Fernandez_2019_GSM3529864_P0PM_1_S1_P0_eHcn4_1_ATACseq_SRR8368605_peak_21064	52	.	3.41419	6.88177	5.21244	167
chr11	78133029	78133437	GSE124336_Fernandez_2019_GSM3529864_P0PM_1_S1_P0_eHcn4_1_ATACseq_SRR8368605_peak_21065	58	.	3.57677	7.51782	5.82803	56
chr11	78137472	78138610	GSE124336_Fernandez_2019_GSM3529864_P0PM_1_S1_P0_eHcn4_1_ATACseq_SRR8368605_peak_21066	479	.	11.0555	50.1903	47.939	426
chr11	78141629	78142336	GSE124336_Fernandez_2019_GSM3529864_P0PM_1_S1_P0_eHcn4_1_ATACseq_SRR8368605_peak_21067	153	.	5.69032	17.2689	15.3688	425
chr11	78146327	78146590	GSE124336_Fernandez_2019_GSM3529864_P0PM_1_S1_P0_eHcn4_1_ATACseq_SRR8368605_peak_21068	46	.	3.25161	6.26535	4.61752	12
chr11	78152400	78152879	GSE124336_Fernandez_2019_GSM3529864_P0PM_1_S1_P0_eHcn4_1_ATACseq_SRR8368605_peak_21069	106	.	4.71484	12.4579	10.6448	117
chr11	78154040	78154182	GSE124336_Fernandez_2019_GSM3529864_P0PM_1_S1_P0_eHcn4_1_ATACseq_SRR8368605_peak_21070	34	.	2.92645	5.09501	3.49355	139
chr11	78158915	78159676	GSE124336_Fernandez_2019_GSM3529864_P0PM_1_S1_P0_eHcn4_1_ATACseq_SRR8368605_peak_21071	1596	.	24.8748	162.608	159.693	373
chr11	78162029	78166420	GSE124336_Fernandez_2019_GSM3529864_P0PM_1_S1_P0_eHcn4_1_ATACseq_SRR8368605_peak_21072	1337	.	21.9484	136.547	133.771	3629
chr11	78172171	78173056	GSE124336_Fernandez_2019_GSM3529864_P0PM_1_S1_P0_eHcn4_1_ATACseq_SRR8368605_peak_21073	205	.	6.66581	22.5179	20.5412	106
chr11	78175943	78179636	GSE124336_Fernandez_2019_GSM3529864_P0PM_1_S1_P0_eHcn4_1_ATACseq_SRR8368605_peak_21074	2895	.	38.369	293.325	289.541	507
chr11	78182668	78184226	GSE124336_Fernandez_2019_GSM3529864_P0PM_1_S1_P0_eHcn4_1_ATACseq_SRR8368605_peak_21075	3465	.	43.8968	350.846	346.519	919
chr11	78187791	78190035	GSE124336_Fernandez_2019_GSM3529864_P0PM_1_S1_P0_eHcn4_1_ATACseq_SRR8368605_peak_21076	2393	.	33.329	242.726	239.333	937
chr11	78194377	78195169	GSE124336_Fernandez_2019_GSM3529864_P0PM_1_S1_P0_eHcn4_1_ATACseq_SRR8368605_peak_21077	113	.	4.87742	13.226	11.3974	405
chr11	78210701	78210841	GSE124336_Fernandez_2019_GSM3529864_P0PM_1_S1_P0_eHcn4_1_ATACseq_SRR8368605_peak_21078	40	.	3.08903	5.66944	4.04416	58
chr11	78239914	78240829	GSE124336_Fernandez_2019_GSM3529864_P0PM_1_S1_P0_eHcn4_1_ATACseq_SRR8368605_peak_21079	570	.	12.3561	59.3799	57.0597	428
chr11	78244993	78246557	GSE124336_Fernandez_2019_GSM3529864_P0PM_1_S1_P0_eHcn4_1_ATACseq_SRR8368605_peak_21080	2764	.	37.0684	280.088	276.416	742
chr11	78260807	78262963	GSE124336_Fernandez_2019_GSM3529864_P0PM_1_S1_P0_eHcn4_1_ATACseq_SRR8368605_peak_21081	1582	.	24.7123	161.135	158.228	1020
chr11	78300977	78302090	GSE124336_Fernandez_2019_GSM3529864_P0PM_1_S1_P0_eHcn4_1_ATACseq_SRR8368605_peak_21082	2204	.	31.3781	223.669	220.402	528
chr11	78313714	78314366	GSE124336_Fernandez_2019_GSM3529864_P0PM_1_S1_P0_eHcn4_1_ATACseq_SRR8368605_peak_21083	153	.	5.69032	17.2689	15.3688	348
chr11	78322633	78323412	GSE124336_Fernandez_2019_GSM3529864_P0PM_1_S1_P0_eHcn4_1_ATACseq_SRR8368605_peak_21084	1035	.	18.3716	106.124	103.514	448
chr11	78324268	78324412	GSE124336_Fernandez_2019_GSM3529864_P0PM_1_S1_P0_eHcn4_1_ATACseq_SRR8368605_peak_21085	52	.	3.41419	6.88177	5.21244	78
chr11	78327949	78329085	GSE124336_Fernandez_2019_GSM3529864_P0PM_1_S1_P0_eHcn4_1_ATACseq_SRR8368605_peak_21086	2928	.	38.6942	296.652	292.84	440
chr11	78343032	78345710	GSE124336_Fernandez_2019_GSM3529864_P0PM_1_S1_P0_eHcn4_1_ATACseq_SRR8368605_peak_21087	1774	.	26.8258	180.498	177.486	471
chr11	78346959	78347147	GSE124336_Fernandez_2019_GSM3529864_P0PM_1_S1_P0_eHcn4_1_ATACseq_SRR8368605_peak_21088	29	.	2.76387	4.54313	2.96692	54
chr11	78347324	78347791	GSE124336_Fernandez_2019_GSM3529864_P0PM_1_S1_P0_eHcn4_1_ATACseq_SRR8368605_peak_21089	665	.	13.6568	68.9328	66.5469	202
chr11	78349817	78350155	GSE124336_Fernandez_2019_GSM3529864_P0PM_1_S1_P0_eHcn4_1_ATACseq_SRR8368605_peak_21090	34	.	2.92645	5.09501	3.49355	300
```
