## Supplemental Data File 1 for "A gene desert required for regulatory control of pleiotropic *Shox2* expression and embryonic survival": NP_Fernandez_2019_PC_ATAC_r2.narrowPeak (part 1 of 20)

```
chr1	3012566	3012780	GSE124336_Fernandez_2019_GSM3529865_P0PM_2_S1_P0_eHcn4_2_ATACseq_SRR8368606_peak_1	185	.	7.60572	20.5721	18.5136	156
chr1	3119611	3121742	GSE124336_Fernandez_2019_GSM3529865_P0PM_2_S1_P0_eHcn4_2_ATACseq_SRR8368606_peak_2	1164	.	25.4316	119.311	116.44	1875
chr1	3197747	3197906	GSE124336_Fernandez_2019_GSM3529865_P0PM_2_S1_P0_eHcn4_2_ATACseq_SRR8368606_peak_3	47	.	3.80286	6.52563	4.78483	14
chr1	3212303	3212431	GSE124336_Fernandez_2019_GSM3529865_P0PM_2_S1_P0_eHcn4_2_ATACseq_SRR8368606_peak_4	34	.	3.3275	5.14468	3.46197	34
chr1	3212897	3213059	GSE124336_Fernandez_2019_GSM3529865_P0PM_2_S1_P0_eHcn4_2_ATACseq_SRR8368606_peak_5	69	.	4.5159	8.78605	6.9696	40
chr1	3292374	3293315	GSE124336_Fernandez_2019_GSM3529865_P0PM_2_S1_P0_eHcn4_2_ATACseq_SRR8368606_peak_6	1240	.	26.62	126.987	124.069	407
chr1	3296768	3296948	GSE124336_Fernandez_2019_GSM3529865_P0PM_2_S1_P0_eHcn4_2_ATACseq_SRR8368606_peak_7	47	.	3.80286	6.52563	4.78483	100
chr1	3360940	3361161	GSE124336_Fernandez_2019_GSM3529865_P0PM_2_S1_P0_eHcn4_2_ATACseq_SRR8368606_peak_8	93	.	5.22893	11.2437	9.36183	112
chr1	3395603	3395787	GSE124336_Fernandez_2019_GSM3529865_P0PM_2_S1_P0_eHcn4_2_ATACseq_SRR8368606_peak_9	28	.	3.08982	4.49666	2.84628	48
chr1	3416181	3416788	GSE124336_Fernandez_2019_GSM3529865_P0PM_2_S1_P0_eHcn4_2_ATACseq_SRR8368606_peak_10	205	.	8.08108	22.6125	20.5237	114
chr1	3477243	3477753	GSE124336_Fernandez_2019_GSM3529865_P0PM_2_S1_P0_eHcn4_2_ATACseq_SRR8368606_peak_11	156	.	6.89269	17.6123	15.6019	246
chr1	3514773	3515053	GSE124336_Fernandez_2019_GSM3529865_P0PM_2_S1_P0_eHcn4_2_ATACseq_SRR8368606_peak_12	215	.	8.31876	23.6516	21.5481	162
chr1	3518128	3518432	GSE124336_Fernandez_2019_GSM3529865_P0PM_2_S1_P0_eHcn4_2_ATACseq_SRR8368606_peak_13	69	.	4.5159	8.78605	6.9696	177
chr1	3606746	3606921	GSE124336_Fernandez_2019_GSM3529865_P0PM_2_S1_P0_eHcn4_2_ATACseq_SRR8368606_peak_14	119	.	5.94197	13.873	11.9327	77
chr1	3670616	3672364	GSE124336_Fernandez_2019_GSM3529865_P0PM_2_S1_P0_eHcn4_2_ATACseq_SRR8368606_peak_15	394	.	12.1216	41.7425	39.4322	257
chr1	4205619	4206008	GSE124336_Fernandez_2019_GSM3529865_P0PM_2_S1_P0_eHcn4_2_ATACseq_SRR8368606_peak_16	335	.	10.9332	35.8201	33.5699	175
chr1	4228271	4228555	GSE124336_Fernandez_2019_GSM3529865_P0PM_2_S1_P0_eHcn4_2_ATACseq_SRR8368606_peak_17	69	.	4.5159	8.78605	6.9696	90
chr1	4294118	4294348	GSE124336_Fernandez_2019_GSM3529865_P0PM_2_S1_P0_eHcn4_2_ATACseq_SRR8368606_peak_18	119	.	5.94197	13.873	11.9327	100
chr1	4328167	4328501	GSE124336_Fernandez_2019_GSM3529865_P0PM_2_S1_P0_eHcn4_2_ATACseq_SRR8368606_peak_19	257	.	9.26947	27.9265	25.7666	56
chr1	4362423	4362658	GSE124336_Fernandez_2019_GSM3529865_P0PM_2_S1_P0_eHcn4_2_ATACseq_SRR8368606_peak_20	54	.	4.04054	7.2553	5.488	78
chr1	4401583	4401782	GSE124336_Fernandez_2019_GSM3529865_P0PM_2_S1_P0_eHcn4_2_ATACseq_SRR8368606_peak_21	85	.	4.99126	10.4043	8.54336	115
chr1	4409219	4409402	GSE124336_Fernandez_2019_GSM3529865_P0PM_2_S1_P0_eHcn4_2_ATACseq_SRR8368606_peak_22	146	.	6.65501	16.6543	14.6607	129
chr1	4412386	4412813	GSE124336_Fernandez_2019_GSM3529865_P0PM_2_S1_P0_eHcn4_2_ATACseq_SRR8368606_peak_23	621	.	16.3998	64.6817	62.1764	266
chr1	4491674	4491899	GSE124336_Fernandez_2019_GSM3529865_P0PM_2_S1_P0_eHcn4_2_ATACseq_SRR8368606_peak_24	62	.	4.27822	8.00919	6.21666	107
chr1	4492108	4492704	GSE124336_Fernandez_2019_GSM3529865_P0PM_2_S1_P0_eHcn4_2_ATACseq_SRR8368606_peak_25	85	.	4.99126	10.4043	8.54336	138
chr1	4493177	4493798	GSE124336_Fernandez_2019_GSM3529865_P0PM_2_S1_P0_eHcn4_2_ATACseq_SRR8368606_peak_26	54	.	4.04054	7.2553	5.488	589
chr1	4496561	4497143	GSE124336_Fernandez_2019_GSM3529865_P0PM_2_S1_P0_eHcn4_2_ATACseq_SRR8368606_peak_27	69	.	4.5159	8.78605	6.9696	208
chr1	4497314	4497662	GSE124336_Fernandez_2019_GSM3529865_P0PM_2_S1_P0_eHcn4_2_ATACseq_SRR8368606_peak_28	41	.	3.56518	5.82158	4.10883	43
chr1	4527376	4527646	GSE124336_Fernandez_2019_GSM3529865_P0PM_2_S1_P0_eHcn4_2_ATACseq_SRR8368606_peak_29	128	.	6.17965	14.7841	12.8255	127
chr1	4549988	4550207	GSE124336_Fernandez_2019_GSM3529865_P0PM_2_S1_P0_eHcn4_2_ATACseq_SRR8368606_peak_30	41	.	3.56518	5.82158	4.10883	162
chr1	4571339	4572258	GSE124336_Fernandez_2019_GSM3529865_P0PM_2_S1_P0_eHcn4_2_ATACseq_SRR8368606_peak_31	1635	.	32.562	166.741	163.573	483
chr1	4615624	4616918	GSE124336_Fernandez_2019_GSM3529865_P0PM_2_S1_P0_eHcn4_2_ATACseq_SRR8368606_peak_32	205	.	8.08108	22.6125	20.5237	401
chr1	4617356	4618126	GSE124336_Fernandez_2019_GSM3529865_P0PM_2_S1_P0_eHcn4_2_ATACseq_SRR8368606_peak_33	648	.	16.8752	67.3663	64.8409	652
chr1	4689099	4689391	GSE124336_Fernandez_2019_GSM3529865_P0PM_2_S1_P0_eHcn4_2_ATACseq_SRR8368606_peak_34	93	.	5.22893	11.2437	9.36183	240
chr1	4738571	4738834	GSE124336_Fernandez_2019_GSM3529865_P0PM_2_S1_P0_eHcn4_2_ATACseq_SRR8368606_peak_35	77	.	4.75358	9.58475	7.74564	73
chr1	4780189	4780485	GSE124336_Fernandez_2019_GSM3529865_P0PM_2_S1_P0_eHcn4_2_ATACseq_SRR8368606_peak_36	225	.	8.55644	24.7029	22.5849	64
chr1	4785267	4786152	GSE124336_Fernandez_2019_GSM3529865_P0PM_2_S1_P0_eHcn4_2_ATACseq_SRR8368606_peak_37	1587	.	31.849	161.858	158.722	372
chr1	4807369	4808771	GSE124336_Fernandez_2019_GSM3529865_P0PM_2_S1_P0_eHcn4_2_ATACseq_SRR8368606_peak_38	1380	.	28.7591	141.046	138.04	421
chr1	4857073	4858595	GSE124336_Fernandez_2019_GSM3529865_P0PM_2_S1_P0_eHcn4_2_ATACseq_SRR8368606_peak_39	3587	.	58.9443	363.578	358.794	609
chr1	4874038	4874206	GSE124336_Fernandez_2019_GSM3529865_P0PM_2_S1_P0_eHcn4_2_ATACseq_SRR8368606_peak_40	41	.	3.56518	5.82158	4.10883	21
chr1	4918140	4918357	GSE124336_Fernandez_2019_GSM3529865_P0PM_2_S1_P0_eHcn4_2_ATACseq_SRR8368606_peak_41	137	.	6.41733	15.7114	13.7351	136
chr1	5019344	5019714	GSE124336_Fernandez_2019_GSM3529865_P0PM_2_S1_P0_eHcn4_2_ATACseq_SRR8368606_peak_42	128	.	6.17965	14.7841	12.8255	68
chr1	5022679	5023042	GSE124336_Fernandez_2019_GSM3529865_P0PM_2_S1_P0_eHcn4_2_ATACseq_SRR8368606_peak_43	595	.	15.9245	62.022	59.5372	263
chr1	5082805	5083656	GSE124336_Fernandez_2019_GSM3529865_P0PM_2_S1_P0_eHcn4_2_ATACseq_SRR8368606_peak_44	1256	.	26.8577	128.534	125.606	387
chr1	5159706	5160205	GSE124336_Fernandez_2019_GSM3529865_P0PM_2_S1_P0_eHcn4_2_ATACseq_SRR8368606_peak_45	257	.	9.26947	27.9265	25.7666	402
chr1	5208195	5208409	GSE124336_Fernandez_2019_GSM3529865_P0PM_2_S1_P0_eHcn4_2_ATACseq_SRR8368606_peak_46	41	.	3.56518	5.82158	4.10883	177
chr1	5557804	5558007	GSE124336_Fernandez_2019_GSM3529865_P0PM_2_S1_P0_eHcn4_2_ATACseq_SRR8368606_peak_47	102	.	5.46661	12.1021	10.2001	150
chr1	5588308	5588640	GSE124336_Fernandez_2019_GSM3529865_P0PM_2_S1_P0_eHcn4_2_ATACseq_SRR8368606_peak_48	102	.	5.46661	12.1021	10.2001	169
chr1	5916265	5916838	GSE124336_Fernandez_2019_GSM3529865_P0PM_2_S1_P0_eHcn4_2_ATACseq_SRR8368606_peak_49	54	.	4.04054	7.2553	5.488	351
chr1	5916971	5917486	GSE124336_Fernandez_2019_GSM3529865_P0PM_2_S1_P0_eHcn4_2_ATACseq_SRR8368606_peak_50	62	.	4.27822	8.00919	6.21666	430
chr1	6076679	6077041	GSE124336_Fernandez_2019_GSM3529865_P0PM_2_S1_P0_eHcn4_2_ATACseq_SRR8368606_peak_51	62	.	4.27822	8.00919	6.21666	61
chr1	6135079	6135313	GSE124336_Fernandez_2019_GSM3529865_P0PM_2_S1_P0_eHcn4_2_ATACseq_SRR8368606_peak_52	119	.	5.94197	13.873	11.9327	157
chr1	6213212	6213552	GSE124336_Fernandez_2019_GSM3529865_P0PM_2_S1_P0_eHcn4_2_ATACseq_SRR8368606_peak_53	110	.	5.70429	12.9788	11.0573	89
chr1	6213992	6215609	GSE124336_Fernandez_2019_GSM3529865_P0PM_2_S1_P0_eHcn4_2_ATACseq_SRR8368606_peak_54	2152	.	39.93	218.754	215.229	619
chr1	6272358	6272500	GSE124336_Fernandez_2019_GSM3529865_P0PM_2_S1_P0_eHcn4_2_ATACseq_SRR8368606_peak_55	324	.	10.6955	34.6628	32.425	71
chr1	6280329	6280579	GSE124336_Fernandez_2019_GSM3529865_P0PM_2_S1_P0_eHcn4_2_ATACseq_SRR8368606_peak_56	77	.	4.75358	9.58475	7.74564	37
chr1	6359055	6359460	GSE124336_Fernandez_2019_GSM3529865_P0PM_2_S1_P0_eHcn4_2_ATACseq_SRR8368606_peak_57	62	.	4.27822	8.00919	6.21666	347
chr1	6382656	6383193	GSE124336_Fernandez_2019_GSM3529865_P0PM_2_S1_P0_eHcn4_2_ATACseq_SRR8368606_peak_58	301	.	10.2202	32.3769	30.1644	259
chr1	6406424	6406588	GSE124336_Fernandez_2019_GSM3529865_P0PM_2_S1_P0_eHcn4_2_ATACseq_SRR8368606_peak_59	128	.	6.17965	14.7841	12.8255	125
chr1	6410056	6410338	GSE124336_Fernandez_2019_GSM3529865_P0PM_2_S1_P0_eHcn4_2_ATACseq_SRR8368606_peak_60	146	.	6.65501	16.6543	14.6607	194
chr1	6441509	6441730	GSE124336_Fernandez_2019_GSM3529865_P0PM_2_S1_P0_eHcn4_2_ATACseq_SRR8368606_peak_61	47	.	3.80286	6.52563	4.78483	30
chr1	6593157	6593353	GSE124336_Fernandez_2019_GSM3529865_P0PM_2_S1_P0_eHcn4_2_ATACseq_SRR8368606_peak_62	54	.	4.04054	7.2553	5.488	45
chr1	6607464	6607605	GSE124336_Fernandez_2019_GSM3529865_P0PM_2_S1_P0_eHcn4_2_ATACseq_SRR8368606_peak_63	185	.	7.60572	20.5721	18.5136	80
chr1	6804555	6806142	GSE124336_Fernandez_2019_GSM3529865_P0PM_2_S1_P0_eHcn4_2_ATACseq_SRR8368606_peak_64	1949	.	37.0779	198.298	194.922	852
chr1	6810258	6810776	GSE124336_Fernandez_2019_GSM3529865_P0PM_2_S1_P0_eHcn4_2_ATACseq_SRR8368606_peak_65	595	.	15.9245	62.022	59.5372	280
chr1	6859094	6859420	GSE124336_Fernandez_2019_GSM3529865_P0PM_2_S1_P0_eHcn4_2_ATACseq_SRR8368606_peak_66	442	.	13.0723	46.6329	44.2768	84
chr1	6866712	6867512	GSE124336_Fernandez_2019_GSM3529865_P0PM_2_S1_P0_eHcn4_2_ATACseq_SRR8368606_peak_67	2118	.	39.4547	215.318	211.819	359
chr1	6932018	6932147	GSE124336_Fernandez_2019_GSM3529865_P0PM_2_S1_P0_eHcn4_2_ATACseq_SRR8368606_peak_68	128	.	6.17965	14.7841	12.8255	68
chr1	7087908	7090616	GSE124336_Fernandez_2019_GSM3529865_P0PM_2_S1_P0_eHcn4_2_ATACseq_SRR8368606_peak_69	3757	.	61.0835	380.651	375.789	866
chr1	7100691	7100819	GSE124336_Fernandez_2019_GSM3529865_P0PM_2_S1_P0_eHcn4_2_ATACseq_SRR8368606_peak_70	41	.	3.56518	5.82158	4.10883	79
chr1	7113208	7113407	GSE124336_Fernandez_2019_GSM3529865_P0PM_2_S1_P0_eHcn4_2_ATACseq_SRR8368606_peak_71	41	.	3.56518	5.82158	4.10883	95
chr1	7138352	7138869	GSE124336_Fernandez_2019_GSM3529865_P0PM_2_S1_P0_eHcn4_2_ATACseq_SRR8368606_peak_72	102	.	5.46661	12.1021	10.2001	356
chr1	7206271	7206784	GSE124336_Fernandez_2019_GSM3529865_P0PM_2_S1_P0_eHcn4_2_ATACseq_SRR8368606_peak_73	110	.	5.70429	12.9788	11.0573	220
chr1	7397013	7397256	GSE124336_Fernandez_2019_GSM3529865_P0PM_2_S1_P0_eHcn4_2_ATACseq_SRR8368606_peak_74	41	.	3.56518	5.82158	4.10883	200
chr1	7397383	7398680	GSE124336_Fernandez_2019_GSM3529865_P0PM_2_S1_P0_eHcn4_2_ATACseq_SRR8368606_peak_75	3234	.	54.4285	328.007	323.496	814
chr1	7753545	7753954	GSE124336_Fernandez_2019_GSM3529865_P0PM_2_S1_P0_eHcn4_2_ATACseq_SRR8368606_peak_76	119	.	5.94197	13.873	11.9327	302
chr1	7777308	7777512	GSE124336_Fernandez_2019_GSM3529865_P0PM_2_S1_P0_eHcn4_2_ATACseq_SRR8368606_peak_77	93	.	5.22893	11.2437	9.36183	80
chr1	8285612	8285904	GSE124336_Fernandez_2019_GSM3529865_P0PM_2_S1_P0_eHcn4_2_ATACseq_SRR8368606_peak_78	358	.	11.4086	38.1624	35.8878	94
chr1	9091138	9091314	GSE124336_Fernandez_2019_GSM3529865_P0PM_2_S1_P0_eHcn4_2_ATACseq_SRR8368606_peak_79	69	.	4.5159	8.78605	6.9696	99
chr1	9298507	9298822	GSE124336_Fernandez_2019_GSM3529865_P0PM_2_S1_P0_eHcn4_2_ATACseq_SRR8368606_peak_80	128	.	6.17965	14.7841	12.8255	123
chr1	9541368	9541518	GSE124336_Fernandez_2019_GSM3529865_P0PM_2_S1_P0_eHcn4_2_ATACseq_SRR8368606_peak_81	69	.	4.5159	8.78605	6.9696	45
chr1	9545018	9546639	GSE124336_Fernandez_2019_GSM3529865_P0PM_2_S1_P0_eHcn4_2_ATACseq_SRR8368606_peak_82	2498	.	44.6836	253.66	249.849	350
chr1	9547974	9548324	GSE124336_Fernandez_2019_GSM3529865_P0PM_2_S1_P0_eHcn4_2_ATACseq_SRR8368606_peak_83	165	.	7.13036	18.5849	16.5581	120
chr1	9564481	9564946	GSE124336_Fernandez_2019_GSM3529865_P0PM_2_S1_P0_eHcn4_2_ATACseq_SRR8368606_peak_84	716	.	18.0636	74.1827	71.6075	248
chr1	9573348	9573637	GSE124336_Fernandez_2019_GSM3529865_P0PM_2_S1_P0_eHcn4_2_ATACseq_SRR8368606_peak_85	236	.	8.79412	25.766	23.6337	99
chr1	9607917	9608127	GSE124336_Fernandez_2019_GSM3529865_P0PM_2_S1_P0_eHcn4_2_ATACseq_SRR8368606_peak_86	156	.	6.89269	17.6123	15.6019	126
chr1	9609370	9609497	GSE124336_Fernandez_2019_GSM3529865_P0PM_2_S1_P0_eHcn4_2_ATACseq_SRR8368606_peak_87	85	.	4.99126	10.4043	8.54336	42
chr1	9621554	9621825	GSE124336_Fernandez_2019_GSM3529865_P0PM_2_S1_P0_eHcn4_2_ATACseq_SRR8368606_peak_88	85	.	4.99126	10.4043	8.54336	25
chr1	9627519	9627923	GSE124336_Fernandez_2019_GSM3529865_P0PM_2_S1_P0_eHcn4_2_ATACseq_SRR8368606_peak_89	93	.	5.22893	11.2437	9.36183	200
chr1	9629947	9630800	GSE124336_Fernandez_2019_GSM3529865_P0PM_2_S1_P0_eHcn4_2_ATACseq_SRR8368606_peak_90	757	.	18.7766	78.3412	75.7364	488
chr1	9631103	9631310	GSE124336_Fernandez_2019_GSM3529865_P0PM_2_S1_P0_eHcn4_2_ATACseq_SRR8368606_peak_91	54	.	4.04054	7.2553	5.488	107
chr1	9649397	9649579	GSE124336_Fernandez_2019_GSM3529865_P0PM_2_S1_P0_eHcn4_2_ATACseq_SRR8368606_peak_92	28	.	3.08982	4.49666	2.84628	38
chr1	9699714	9701307	GSE124336_Fernandez_2019_GSM3529865_P0PM_2_S1_P0_eHcn4_2_ATACseq_SRR8368606_peak_93	1932	.	36.8402	196.611	193.246	971
chr1	9704840	9705275	GSE124336_Fernandez_2019_GSM3529865_P0PM_2_S1_P0_eHcn4_2_ATACseq_SRR8368606_peak_94	335	.	10.9332	35.8201	33.5699	144
chr1	9731494	9731622	GSE124336_Fernandez_2019_GSM3529865_P0PM_2_S1_P0_eHcn4_2_ATACseq_SRR8368606_peak_95	77	.	4.75358	9.58475	7.74564	62
chr1	9747328	9748990	GSE124336_Fernandez_2019_GSM3529865_P0PM_2_S1_P0_eHcn4_2_ATACseq_SRR8368606_peak_96	3569	.	58.7067	361.69	356.917	1185
chr1	9772857	9773419	GSE124336_Fernandez_2019_GSM3529865_P0PM_2_S1_P0_eHcn4_2_ATACseq_SRR8368606_peak_97	1225	.	26.3823	125.444	122.535	124
chr1	9774192	9774399	GSE124336_Fernandez_2019_GSM3529865_P0PM_2_S1_P0_eHcn4_2_ATACseq_SRR8368606_peak_98	69	.	4.5159	8.78605	6.9696	123
chr1	9797180	9799319	GSE124336_Fernandez_2019_GSM3529865_P0PM_2_S1_P0_eHcn4_2_ATACseq_SRR8368606_peak_99	543	.	14.9738	56.7806	54.3374	1391
chr1	9805275	9805723	GSE124336_Fernandez_2019_GSM3529865_P0PM_2_S1_P0_eHcn4_2_ATACseq_SRR8368606_peak_100	312	.	10.4579	33.515	31.2897	259
chr1	9815868	9816034	GSE124336_Fernandez_2019_GSM3529865_P0PM_2_S1_P0_eHcn4_2_ATACseq_SRR8368606_peak_101	69	.	4.5159	8.78605	6.9696	60
chr1	9847752	9849035	GSE124336_Fernandez_2019_GSM3529865_P0PM_2_S1_P0_eHcn4_2_ATACseq_SRR8368606_peak_102	799	.	19.4897	82.5488	79.9151	544
chr1	9850856	9851058	GSE124336_Fernandez_2019_GSM3529865_P0PM_2_S1_P0_eHcn4_2_ATACseq_SRR8368606_peak_103	22	.	2.85215	3.87949	2.26414	200
chr1	9858957	9860745	GSE124336_Fernandez_2019_GSM3529865_P0PM_2_S1_P0_eHcn4_2_ATACseq_SRR8368606_peak_104	2428	.	43.7329	246.602	242.852	433
chr1	9866984	9867346	GSE124336_Fernandez_2019_GSM3529865_P0PM_2_S1_P0_eHcn4_2_ATACseq_SRR8368606_peak_105	165	.	7.13036	18.5849	16.5581	129
chr1	9908560	9908836	GSE124336_Fernandez_2019_GSM3529865_P0PM_2_S1_P0_eHcn4_2_ATACseq_SRR8368606_peak_106	102	.	5.46661	12.1021	10.2001	73
chr1	9942866	9943472	GSE124336_Fernandez_2019_GSM3529865_P0PM_2_S1_P0_eHcn4_2_ATACseq_SRR8368606_peak_107	47	.	3.80286	6.52563	4.78483	571
chr1	9943671	9944522	GSE124336_Fernandez_2019_GSM3529865_P0PM_2_S1_P0_eHcn4_2_ATACseq_SRR8368606_peak_108	1915	.	36.6025	194.927	191.574	468
chr1	9967235	9968322	GSE124336_Fernandez_2019_GSM3529865_P0PM_2_S1_P0_eHcn4_2_ATACseq_SRR8368606_peak_109	236	.	8.79412	25.766	23.6337	784
chr1	10004152	10004540	GSE124336_Fernandez_2019_GSM3529865_P0PM_2_S1_P0_eHcn4_2_ATACseq_SRR8368606_peak_110	205	.	8.08108	22.6125	20.5237	182
chr1	10007190	10007615	GSE124336_Fernandez_2019_GSM3529865_P0PM_2_S1_P0_eHcn4_2_ATACseq_SRR8368606_peak_111	394	.	12.1216	41.7425	39.4322	242
chr1	10008710	10009429	GSE124336_Fernandez_2019_GSM3529865_P0PM_2_S1_P0_eHcn4_2_ATACseq_SRR8368606_peak_112	1380	.	28.7591	141.046	138.04	469
chr1	10012824	10013161	GSE124336_Fernandez_2019_GSM3529865_P0PM_2_S1_P0_eHcn4_2_ATACseq_SRR8368606_peak_113	335	.	10.9332	35.8201	33.5699	68
chr1	10037372	10038637	GSE124336_Fernandez_2019_GSM3529865_P0PM_2_S1_P0_eHcn4_2_ATACseq_SRR8368606_peak_114	1134	.	24.9563	116.268	113.416	769
chr1	10039266	10040501	GSE124336_Fernandez_2019_GSM3529865_P0PM_2_S1_P0_eHcn4_2_ATACseq_SRR8368606_peak_115	985	.	22.5795	101.308	98.5508	919
chr1	10057941	10058259	GSE124336_Fernandez_2019_GSM3529865_P0PM_2_S1_P0_eHcn4_2_ATACseq_SRR8368606_peak_116	62	.	4.27822	8.00919	6.21666	99
chr1	10084332	10084617	GSE124336_Fernandez_2019_GSM3529865_P0PM_2_S1_P0_eHcn4_2_ATACseq_SRR8368606_peak_117	137	.	6.41733	15.7114	13.7351	55
chr1	10089521	10089960	GSE124336_Fernandez_2019_GSM3529865_P0PM_2_S1_P0_eHcn4_2_ATACseq_SRR8368606_peak_118	301	.	10.2202	32.3769	30.1644	252
chr1	10096452	10096583	GSE124336_Fernandez_2019_GSM3529865_P0PM_2_S1_P0_eHcn4_2_ATACseq_SRR8368606_peak_119	17	.	2.61447	3.29538	1.71834	4
chr1	10108852	10109882	GSE124336_Fernandez_2019_GSM3529865_P0PM_2_S1_P0_eHcn4_2_ATACseq_SRR8368606_peak_120	236	.	8.79412	25.766	23.6337	434
chr1	10135996	10136174	GSE124336_Fernandez_2019_GSM3529865_P0PM_2_S1_P0_eHcn4_2_ATACseq_SRR8368606_peak_121	69	.	4.5159	8.78605	6.9696	81
chr1	10158345	10158660	GSE124336_Fernandez_2019_GSM3529865_P0PM_2_S1_P0_eHcn4_2_ATACseq_SRR8368606_peak_122	156	.	6.89269	17.6123	15.6019	101
chr1	10165069	10165282	GSE124336_Fernandez_2019_GSM3529865_P0PM_2_S1_P0_eHcn4_2_ATACseq_SRR8368606_peak_123	102	.	5.46661	12.1021	10.2001	96
chr1	10193508	10193773	GSE124336_Fernandez_2019_GSM3529865_P0PM_2_S1_P0_eHcn4_2_ATACseq_SRR8368606_peak_124	279	.	9.74483	30.1309	27.9443	98
chr1	10215426	10215631	GSE124336_Fernandez_2019_GSM3529865_P0PM_2_S1_P0_eHcn4_2_ATACseq_SRR8368606_peak_125	28	.	3.08982	4.49666	2.84628	45
chr1	10220944	10221091	GSE124336_Fernandez_2019_GSM3529865_P0PM_2_S1_P0_eHcn4_2_ATACseq_SRR8368606_peak_126	17	.	2.61447	3.29538	1.71834	27
chr1	10227029	10227645	GSE124336_Fernandez_2019_GSM3529865_P0PM_2_S1_P0_eHcn4_2_ATACseq_SRR8368606_peak_127	119	.	5.94197	13.873	11.9327	325
chr1	10228347	10229486	GSE124336_Fernandez_2019_GSM3529865_P0PM_2_S1_P0_eHcn4_2_ATACseq_SRR8368606_peak_128	1849	.	35.6518	188.218	184.911	747
chr1	10229874	10230022	GSE124336_Fernandez_2019_GSM3529865_P0PM_2_S1_P0_eHcn4_2_ATACseq_SRR8368606_peak_129	34	.	3.3275	5.14468	3.46197	5
chr1	10231411	10233989	GSE124336_Fernandez_2019_GSM3529865_P0PM_2_S1_P0_eHcn4_2_ATACseq_SRR8368606_peak_130	956	.	22.1041	98.3694	95.6308	1640
chr1	10278163	10280105	GSE124336_Fernandez_2019_GSM3529865_P0PM_2_S1_P0_eHcn4_2_ATACseq_SRR8368606_peak_131	1915	.	36.6025	194.927	191.574	1451
chr1	10280260	10280570	GSE124336_Fernandez_2019_GSM3529865_P0PM_2_S1_P0_eHcn4_2_ATACseq_SRR8368606_peak_132	41	.	3.56518	5.82158	4.10883	168
chr1	10284947	10285815	GSE124336_Fernandez_2019_GSM3529865_P0PM_2_S1_P0_eHcn4_2_ATACseq_SRR8368606_peak_133	556	.	15.2114	58.081	55.6272	660
chr1	10286793	10287352	GSE124336_Fernandez_2019_GSM3529865_P0PM_2_S1_P0_eHcn4_2_ATACseq_SRR8368606_peak_134	195	.	7.8434	21.5859	19.512	241
chr1	10298601	10298877	GSE124336_Fernandez_2019_GSM3529865_P0PM_2_S1_P0_eHcn4_2_ATACseq_SRR8368606_peak_135	28	.	3.08982	4.49666	2.84628	29
chr1	10300525	10300833	GSE124336_Fernandez_2019_GSM3529865_P0PM_2_S1_P0_eHcn4_2_ATACseq_SRR8368606_peak_136	102	.	5.46661	12.1021	10.2001	103
chr1	10429875	10430158	GSE124336_Fernandez_2019_GSM3529865_P0PM_2_S1_P0_eHcn4_2_ATACseq_SRR8368606_peak_137	455	.	13.31	47.8754	45.508	199
chr1	10450452	10450888	GSE124336_Fernandez_2019_GSM3529865_P0PM_2_S1_P0_eHcn4_2_ATACseq_SRR8368606_peak_138	382	.	11.8839	40.5405	38.242	182
chr1	10633429	10633567	GSE124336_Fernandez_2019_GSM3529865_P0PM_2_S1_P0_eHcn4_2_ATACseq_SRR8368606_peak_139	47	.	3.80286	6.52563	4.78483	61
chr1	10679615	10679896	GSE124336_Fernandez_2019_GSM3529865_P0PM_2_S1_P0_eHcn4_2_ATACseq_SRR8368606_peak_140	93	.	5.22893	11.2437	9.36183	49
chr1	10877414	10877722	GSE124336_Fernandez_2019_GSM3529865_P0PM_2_S1_P0_eHcn4_2_ATACseq_SRR8368606_peak_141	119	.	5.94197	13.873	11.9327	141
chr1	10993392	10994405	GSE124336_Fernandez_2019_GSM3529865_P0PM_2_S1_P0_eHcn4_2_ATACseq_SRR8368606_peak_142	661	.	17.1129	68.7178	66.1823	374
chr1	11004576	11005050	GSE124336_Fernandez_2019_GSM3529865_P0PM_2_S1_P0_eHcn4_2_ATACseq_SRR8368606_peak_143	358	.	11.4086	38.1624	35.8878	108
chr1	11097386	11097525	GSE124336_Fernandez_2019_GSM3529865_P0PM_2_S1_P0_eHcn4_2_ATACseq_SRR8368606_peak_144	102	.	5.46661	12.1021	10.2001	66
chr1	11151682	11151810	GSE124336_Fernandez_2019_GSM3529865_P0PM_2_S1_P0_eHcn4_2_ATACseq_SRR8368606_peak_145	62	.	4.27822	8.00919	6.21666	78
chr1	11177757	11178119	GSE124336_Fernandez_2019_GSM3529865_P0PM_2_S1_P0_eHcn4_2_ATACseq_SRR8368606_peak_146	418	.	12.597	44.1715	41.8381	83
chr1	11198083	11198214	GSE124336_Fernandez_2019_GSM3529865_P0PM_2_S1_P0_eHcn4_2_ATACseq_SRR8368606_peak_147	119	.	5.94197	13.873	11.9327	68
chr1	11251853	11252893	GSE124336_Fernandez_2019_GSM3529865_P0PM_2_S1_P0_eHcn4_2_ATACseq_SRR8368606_peak_148	1256	.	26.8577	128.534	125.606	240
chr1	11329336	11329857	GSE124336_Fernandez_2019_GSM3529865_P0PM_2_S1_P0_eHcn4_2_ATACseq_SRR8368606_peak_149	442	.	13.0723	46.6329	44.2768	309
chr1	11413613	11414632	GSE124336_Fernandez_2019_GSM3529865_P0PM_2_S1_P0_eHcn4_2_ATACseq_SRR8368606_peak_150	1491	.	30.4229	152.181	149.106	610
chr1	11458208	11459027	GSE124336_Fernandez_2019_GSM3529865_P0PM_2_S1_P0_eHcn4_2_ATACseq_SRR8368606_peak_151	1044	.	23.5302	107.24	104.445	347
chr1	11656436	11657070	GSE124336_Fernandez_2019_GSM3529865_P0PM_2_S1_P0_eHcn4_2_ATACseq_SRR8368606_peak_152	785	.	19.252	81.1409	78.5169	285
chr1	11657219	11657384	GSE124336_Fernandez_2019_GSM3529865_P0PM_2_S1_P0_eHcn4_2_ATACseq_SRR8368606_peak_153	22	.	2.85215	3.87949	2.26414	7
chr1	11657678	11658144	GSE124336_Fernandez_2019_GSM3529865_P0PM_2_S1_P0_eHcn4_2_ATACseq_SRR8368606_peak_154	358	.	11.4086	38.1624	35.8878	259
chr1	11825002	11825152	GSE124336_Fernandez_2019_GSM3529865_P0PM_2_S1_P0_eHcn4_2_ATACseq_SRR8368606_peak_155	54	.	4.04054	7.2553	5.488	96
chr1	11982546	11983080	GSE124336_Fernandez_2019_GSM3529865_P0PM_2_S1_P0_eHcn4_2_ATACseq_SRR8368606_peak_156	370	.	11.6463	39.3471	37.0605	313
chr1	12126553	12126745	GSE124336_Fernandez_2019_GSM3529865_P0PM_2_S1_P0_eHcn4_2_ATACseq_SRR8368606_peak_157	85	.	4.99126	10.4043	8.54336	85
chr1	12320157	12320304	GSE124336_Fernandez_2019_GSM3529865_P0PM_2_S1_P0_eHcn4_2_ATACseq_SRR8368606_peak_158	85	.	4.99126	10.4043	8.54336	54
chr1	12345327	12345796	GSE124336_Fernandez_2019_GSM3529865_P0PM_2_S1_P0_eHcn4_2_ATACseq_SRR8368606_peak_159	110	.	5.70429	12.9788	11.0573	257
chr1	12398207	12398736	GSE124336_Fernandez_2019_GSM3529865_P0PM_2_S1_P0_eHcn4_2_ATACseq_SRR8368606_peak_160	77	.	4.75358	9.58475	7.74564	184
chr1	12405764	12406385	GSE124336_Fernandez_2019_GSM3529865_P0PM_2_S1_P0_eHcn4_2_ATACseq_SRR8368606_peak_161	257	.	9.26947	27.9265	25.7666	274
chr1	12416245	12417091	GSE124336_Fernandez_2019_GSM3529865_P0PM_2_S1_P0_eHcn4_2_ATACseq_SRR8368606_peak_162	608	.	16.1622	63.3487	60.8536	382
chr1	12418869	12419153	GSE124336_Fernandez_2019_GSM3529865_P0PM_2_S1_P0_eHcn4_2_ATACseq_SRR8368606_peak_163	119	.	5.94197	13.873	11.9327	144
chr1	12424447	12424959	GSE124336_Fernandez_2019_GSM3529865_P0PM_2_S1_P0_eHcn4_2_ATACseq_SRR8368606_peak_164	165	.	7.13036	18.5849	16.5581	342
chr1	12478948	12479846	GSE124336_Fernandez_2019_GSM3529865_P0PM_2_S1_P0_eHcn4_2_ATACseq_SRR8368606_peak_165	869	.	20.6781	89.6658	86.9843	629
chr1	12500309	12500728	GSE124336_Fernandez_2019_GSM3529865_P0PM_2_S1_P0_eHcn4_2_ATACseq_SRR8368606_peak_166	119	.	5.94197	13.873	11.9327	338
chr1	12640766	12641463	GSE124336_Fernandez_2019_GSM3529865_P0PM_2_S1_P0_eHcn4_2_ATACseq_SRR8368606_peak_167	608	.	16.1622	63.3487	60.8536	412
chr1	12641649	12641840	GSE124336_Fernandez_2019_GSM3529865_P0PM_2_S1_P0_eHcn4_2_ATACseq_SRR8368606_peak_168	54	.	4.04054	7.2553	5.488	113
chr1	12691873	12692720	GSE124336_Fernandez_2019_GSM3529865_P0PM_2_S1_P0_eHcn4_2_ATACseq_SRR8368606_peak_169	757	.	18.7766	78.3412	75.7364	605
chr1	12692897	12693383	GSE124336_Fernandez_2019_GSM3529865_P0PM_2_S1_P0_eHcn4_2_ATACseq_SRR8368606_peak_170	205	.	8.08108	22.6125	20.5237	79
chr1	12718008	12719047	GSE124336_Fernandez_2019_GSM3529865_P0PM_2_S1_P0_eHcn4_2_ATACseq_SRR8368606_peak_171	716	.	18.0636	74.1827	71.6075	430
chr1	12720301	12720474	GSE124336_Fernandez_2019_GSM3529865_P0PM_2_S1_P0_eHcn4_2_ATACseq_SRR8368606_peak_172	110	.	5.70429	12.9788	11.0573	123
chr1	12744725	12744991	GSE124336_Fernandez_2019_GSM3529865_P0PM_2_S1_P0_eHcn4_2_ATACseq_SRR8368606_peak_173	119	.	5.94197	13.873	11.9327	168
chr1	12746499	12746696	GSE124336_Fernandez_2019_GSM3529865_P0PM_2_S1_P0_eHcn4_2_ATACseq_SRR8368606_peak_174	62	.	4.27822	8.00919	6.21666	146
chr1	12748678	12748847	GSE124336_Fernandez_2019_GSM3529865_P0PM_2_S1_P0_eHcn4_2_ATACseq_SRR8368606_peak_175	47	.	3.80286	6.52563	4.78483	50
chr1	12765662	12765831	GSE124336_Fernandez_2019_GSM3529865_P0PM_2_S1_P0_eHcn4_2_ATACseq_SRR8368606_peak_176	47	.	3.80286	6.52563	4.78483	121
chr1	12768280	12768455	GSE124336_Fernandez_2019_GSM3529865_P0PM_2_S1_P0_eHcn4_2_ATACseq_SRR8368606_peak_177	62	.	4.27822	8.00919	6.21666	80
chr1	12771470	12771821	GSE124336_Fernandez_2019_GSM3529865_P0PM_2_S1_P0_eHcn4_2_ATACseq_SRR8368606_peak_178	62	.	4.27822	8.00919	6.21666	223
chr1	12825588	12825866	GSE124336_Fernandez_2019_GSM3529865_P0PM_2_S1_P0_eHcn4_2_ATACseq_SRR8368606_peak_179	110	.	5.70429	12.9788	11.0573	26
chr1	12826026	12826161	GSE124336_Fernandez_2019_GSM3529865_P0PM_2_S1_P0_eHcn4_2_ATACseq_SRR8368606_peak_180	17	.	2.61447	3.29538	1.71834	1
chr1	12836035	12836259	GSE124336_Fernandez_2019_GSM3529865_P0PM_2_S1_P0_eHcn4_2_ATACseq_SRR8368606_peak_181	93	.	5.22893	11.2437	9.36183	134
chr1	12836439	12837206	GSE124336_Fernandez_2019_GSM3529865_P0PM_2_S1_P0_eHcn4_2_ATACseq_SRR8368606_peak_182	335	.	10.9332	35.8201	33.5699	523
chr1	12851454	12852441	GSE124336_Fernandez_2019_GSM3529865_P0PM_2_S1_P0_eHcn4_2_ATACseq_SRR8368606_peak_183	1059	.	23.7679	108.734	105.93	637
chr1	12862082	12862214	GSE124336_Fernandez_2019_GSM3529865_P0PM_2_S1_P0_eHcn4_2_ATACseq_SRR8368606_peak_184	47	.	3.80286	6.52563	4.78483	52
chr1	12864000	12864488	GSE124336_Fernandez_2019_GSM3529865_P0PM_2_S1_P0_eHcn4_2_ATACseq_SRR8368606_peak_185	635	.	16.6375	66.021	63.5056	205
chr1	12864991	12865587	GSE124336_Fernandez_2019_GSM3529865_P0PM_2_S1_P0_eHcn4_2_ATACseq_SRR8368606_peak_186	225	.	8.55644	24.7029	22.5849	293
chr1	12874259	12874505	GSE124336_Fernandez_2019_GSM3529865_P0PM_2_S1_P0_eHcn4_2_ATACseq_SRR8368606_peak_187	54	.	4.04054	7.2553	5.488	208
chr1	12883389	12883601	GSE124336_Fernandez_2019_GSM3529865_P0PM_2_S1_P0_eHcn4_2_ATACseq_SRR8368606_peak_188	128	.	6.17965	14.7841	12.8255	131
chr1	12947223	12947996	GSE124336_Fernandez_2019_GSM3529865_P0PM_2_S1_P0_eHcn4_2_ATACseq_SRR8368606_peak_189	1014	.	23.0548	104.265	101.489	289
chr1	12948143	12948361	GSE124336_Fernandez_2019_GSM3529865_P0PM_2_S1_P0_eHcn4_2_ATACseq_SRR8368606_peak_190	102	.	5.46661	12.1021	10.2001	92
chr1	12961333	12961457	GSE124336_Fernandez_2019_GSM3529865_P0PM_2_S1_P0_eHcn4_2_ATACseq_SRR8368606_peak_191	41	.	3.56518	5.82158	4.10883	74
chr1	12979324	12979763	GSE124336_Fernandez_2019_GSM3529865_P0PM_2_S1_P0_eHcn4_2_ATACseq_SRR8368606_peak_192	185	.	7.60572	20.5721	18.5136	265
chr1	12979983	12980192	GSE124336_Fernandez_2019_GSM3529865_P0PM_2_S1_P0_eHcn4_2_ATACseq_SRR8368606_peak_193	69	.	4.5159	8.78605	6.9696	119
chr1	12990317	12993051	GSE124336_Fernandez_2019_GSM3529865_P0PM_2_S1_P0_eHcn4_2_ATACseq_SRR8368606_peak_194	1302	.	27.5707	133.198	130.241	2423
chr1	13040567	13040854	GSE124336_Fernandez_2019_GSM3529865_P0PM_2_S1_P0_eHcn4_2_ATACseq_SRR8368606_peak_195	128	.	6.17965	14.7841	12.8255	148
chr1	13042150	13043087	GSE124336_Fernandez_2019_GSM3529865_P0PM_2_S1_P0_eHcn4_2_ATACseq_SRR8368606_peak_196	595	.	15.9245	62.022	59.5372	406
chr1	13050270	13050566	GSE124336_Fernandez_2019_GSM3529865_P0PM_2_S1_P0_eHcn4_2_ATACseq_SRR8368606_peak_197	93	.	5.22893	11.2437	9.36183	83
chr1	13052102	13052431	GSE124336_Fernandez_2019_GSM3529865_P0PM_2_S1_P0_eHcn4_2_ATACseq_SRR8368606_peak_198	156	.	6.89269	17.6123	15.6019	101
chr1	13103944	13104139	GSE124336_Fernandez_2019_GSM3529865_P0PM_2_S1_P0_eHcn4_2_ATACseq_SRR8368606_peak_199	93	.	5.22893	11.2437	9.36183	160
chr1	13125483	13125817	GSE124336_Fernandez_2019_GSM3529865_P0PM_2_S1_P0_eHcn4_2_ATACseq_SRR8368606_peak_200	22	.	2.85215	3.87949	2.26414	7
chr1	13126377	13127279	GSE124336_Fernandez_2019_GSM3529865_P0PM_2_S1_P0_eHcn4_2_ATACseq_SRR8368606_peak_201	146	.	6.65501	16.6543	14.6607	708
chr1	13134427	13134609	GSE124336_Fernandez_2019_GSM3529865_P0PM_2_S1_P0_eHcn4_2_ATACseq_SRR8368606_peak_202	418	.	12.597	44.1715	41.8381	79
chr1	13151172	13151375	GSE124336_Fernandez_2019_GSM3529865_P0PM_2_S1_P0_eHcn4_2_ATACseq_SRR8368606_peak_203	62	.	4.27822	8.00919	6.21666	103
chr1	13171178	13171517	GSE124336_Fernandez_2019_GSM3529865_P0PM_2_S1_P0_eHcn4_2_ATACseq_SRR8368606_peak_204	156	.	6.89269	17.6123	15.6019	96
chr1	13188424	13188706	GSE124336_Fernandez_2019_GSM3529865_P0PM_2_S1_P0_eHcn4_2_ATACseq_SRR8368606_peak_205	54	.	4.04054	7.2553	5.488	136
chr1	13196242	13196445	GSE124336_Fernandez_2019_GSM3529865_P0PM_2_S1_P0_eHcn4_2_ATACseq_SRR8368606_peak_206	175	.	7.36804	19.5717	17.5288	65
chr1	13197053	13197201	GSE124336_Fernandez_2019_GSM3529865_P0PM_2_S1_P0_eHcn4_2_ATACseq_SRR8368606_peak_207	41	.	3.56518	5.82158	4.10883	41
chr1	13203706	13203911	GSE124336_Fernandez_2019_GSM3529865_P0PM_2_S1_P0_eHcn4_2_ATACseq_SRR8368606_peak_208	54	.	4.04054	7.2553	5.488	137
chr1	13224779	13225111	GSE124336_Fernandez_2019_GSM3529865_P0PM_2_S1_P0_eHcn4_2_ATACseq_SRR8368606_peak_209	41	.	3.56518	5.82158	4.10883	6
chr1	13225391	13225674	GSE124336_Fernandez_2019_GSM3529865_P0PM_2_S1_P0_eHcn4_2_ATACseq_SRR8368606_peak_210	62	.	4.27822	8.00919	6.21666	196
chr1	13225839	13225975	GSE124336_Fernandez_2019_GSM3529865_P0PM_2_S1_P0_eHcn4_2_ATACseq_SRR8368606_peak_211	34	.	3.3275	5.14468	3.46197	35
chr1	13231602	13231859	GSE124336_Fernandez_2019_GSM3529865_P0PM_2_S1_P0_eHcn4_2_ATACseq_SRR8368606_peak_212	41	.	3.56518	5.82158	4.10883	223
chr1	13234429	13234684	GSE124336_Fernandez_2019_GSM3529865_P0PM_2_S1_P0_eHcn4_2_ATACseq_SRR8368606_peak_213	28	.	3.08982	4.49666	2.84628	112
chr1	13244354	13245517	GSE124336_Fernandez_2019_GSM3529865_P0PM_2_S1_P0_eHcn4_2_ATACseq_SRR8368606_peak_214	246	.	9.0318	26.8407	24.6944	311
chr1	13246131	13246435	GSE124336_Fernandez_2019_GSM3529865_P0PM_2_S1_P0_eHcn4_2_ATACseq_SRR8368606_peak_215	41	.	3.56518	5.82158	4.10883	226
chr1	13249498	13250235	GSE124336_Fernandez_2019_GSM3529865_P0PM_2_S1_P0_eHcn4_2_ATACseq_SRR8368606_peak_216	85	.	4.99126	10.4043	8.54336	376
chr1	13253857	13253995	GSE124336_Fernandez_2019_GSM3529865_P0PM_2_S1_P0_eHcn4_2_ATACseq_SRR8368606_peak_217	69	.	4.5159	8.78605	6.9696	76
chr1	13255541	13255714	GSE124336_Fernandez_2019_GSM3529865_P0PM_2_S1_P0_eHcn4_2_ATACseq_SRR8368606_peak_218	85	.	4.99126	10.4043	8.54336	108
chr1	13255900	13256228	GSE124336_Fernandez_2019_GSM3529865_P0PM_2_S1_P0_eHcn4_2_ATACseq_SRR8368606_peak_219	62	.	4.27822	8.00919	6.21666	34
chr1	13276212	13276448	GSE124336_Fernandez_2019_GSM3529865_P0PM_2_S1_P0_eHcn4_2_ATACseq_SRR8368606_peak_220	77	.	4.75358	9.58475	7.74564	82
chr1	13277583	13277864	GSE124336_Fernandez_2019_GSM3529865_P0PM_2_S1_P0_eHcn4_2_ATACseq_SRR8368606_peak_221	85	.	4.99126	10.4043	8.54336	94
chr1	13290235	13290449	GSE124336_Fernandez_2019_GSM3529865_P0PM_2_S1_P0_eHcn4_2_ATACseq_SRR8368606_peak_222	22	.	2.85215	3.87949	2.26414	78
chr1	13291203	13291677	GSE124336_Fernandez_2019_GSM3529865_P0PM_2_S1_P0_eHcn4_2_ATACseq_SRR8368606_peak_223	236	.	8.79412	25.766	23.6337	233
chr1	13292369	13292806	GSE124336_Fernandez_2019_GSM3529865_P0PM_2_S1_P0_eHcn4_2_ATACseq_SRR8368606_peak_224	69	.	4.5159	8.78605	6.9696	364
chr1	13293240	13293785	GSE124336_Fernandez_2019_GSM3529865_P0PM_2_S1_P0_eHcn4_2_ATACseq_SRR8368606_peak_225	102	.	5.46661	12.1021	10.2001	388
chr1	13294819	13295005	GSE124336_Fernandez_2019_GSM3529865_P0PM_2_S1_P0_eHcn4_2_ATACseq_SRR8368606_peak_226	54	.	4.04054	7.2553	5.488	96
chr1	13295148	13295367	GSE124336_Fernandez_2019_GSM3529865_P0PM_2_S1_P0_eHcn4_2_ATACseq_SRR8368606_peak_227	34	.	3.3275	5.14468	3.46197	55
chr1	13295561	13296040	GSE124336_Fernandez_2019_GSM3529865_P0PM_2_S1_P0_eHcn4_2_ATACseq_SRR8368606_peak_228	347	.	11.1709	36.9867	34.7243	285
chr1	13299566	13299965	GSE124336_Fernandez_2019_GSM3529865_P0PM_2_S1_P0_eHcn4_2_ATACseq_SRR8368606_peak_229	69	.	4.5159	8.78605	6.9696	137
chr1	13300094	13300255	GSE124336_Fernandez_2019_GSM3529865_P0PM_2_S1_P0_eHcn4_2_ATACseq_SRR8368606_peak_230	54	.	4.04054	7.2553	5.488	89
chr1	13300512	13301162	GSE124336_Fernandez_2019_GSM3529865_P0PM_2_S1_P0_eHcn4_2_ATACseq_SRR8368606_peak_231	716	.	18.0636	74.1827	71.6075	154
chr1	13301727	13302044	GSE124336_Fernandez_2019_GSM3529865_P0PM_2_S1_P0_eHcn4_2_ATACseq_SRR8368606_peak_232	69	.	4.5159	8.78605	6.9696	88
chr1	13303353	13304246	GSE124336_Fernandez_2019_GSM3529865_P0PM_2_S1_P0_eHcn4_2_ATACseq_SRR8368606_peak_233	236	.	8.79412	25.766	23.6337	685
chr1	13304911	13306220	GSE124336_Fernandez_2019_GSM3529865_P0PM_2_S1_P0_eHcn4_2_ATACseq_SRR8368606_peak_234	1949	.	37.0779	198.298	194.922	526
chr1	13307927	13308717	GSE124336_Fernandez_2019_GSM3529865_P0PM_2_S1_P0_eHcn4_2_ATACseq_SRR8368606_peak_235	156	.	6.89269	17.6123	15.6019	577
chr1	13311509	13312115	GSE124336_Fernandez_2019_GSM3529865_P0PM_2_S1_P0_eHcn4_2_ATACseq_SRR8368606_peak_236	62	.	4.27822	8.00919	6.21666	52
chr1	13312632	13312953	GSE124336_Fernandez_2019_GSM3529865_P0PM_2_S1_P0_eHcn4_2_ATACseq_SRR8368606_peak_237	185	.	7.60572	20.5721	18.5136	131
chr1	13314382	13315039	GSE124336_Fernandez_2019_GSM3529865_P0PM_2_S1_P0_eHcn4_2_ATACseq_SRR8368606_peak_238	146	.	6.65501	16.6543	14.6607	313
chr1	13321952	13322076	GSE124336_Fernandez_2019_GSM3529865_P0PM_2_S1_P0_eHcn4_2_ATACseq_SRR8368606_peak_239	47	.	3.80286	6.52563	4.78483	39
chr1	13329548	13329997	GSE124336_Fernandez_2019_GSM3529865_P0PM_2_S1_P0_eHcn4_2_ATACseq_SRR8368606_peak_240	595	.	15.9245	62.022	59.5372	277
chr1	13342519	13342763	GSE124336_Fernandez_2019_GSM3529865_P0PM_2_S1_P0_eHcn4_2_ATACseq_SRR8368606_peak_241	22	.	2.85215	3.87949	2.26414	110
chr1	13347181	13347809	GSE124336_Fernandez_2019_GSM3529865_P0PM_2_S1_P0_eHcn4_2_ATACseq_SRR8368606_peak_242	716	.	18.0636	74.1827	71.6075	335
chr1	13352700	13353562	GSE124336_Fernandez_2019_GSM3529865_P0PM_2_S1_P0_eHcn4_2_ATACseq_SRR8368606_peak_243	455	.	13.31	47.8754	45.508	262
chr1	13360758	13360938	GSE124336_Fernandez_2019_GSM3529865_P0PM_2_S1_P0_eHcn4_2_ATACseq_SRR8368606_peak_244	137	.	6.41733	15.7114	13.7351	67
chr1	13365129	13365539	GSE124336_Fernandez_2019_GSM3529865_P0PM_2_S1_P0_eHcn4_2_ATACseq_SRR8368606_peak_245	77	.	4.75358	9.58475	7.74564	232
chr1	13366340	13367871	GSE124336_Fernandez_2019_GSM3529865_P0PM_2_S1_P0_eHcn4_2_ATACseq_SRR8368606_peak_246	729	.	18.3013	75.5633	72.9782	470
chr1	13371774	13374868	GSE124336_Fernandez_2019_GSM3529865_P0PM_2_S1_P0_eHcn4_2_ATACseq_SRR8368606_peak_247	2781	.	48.4865	282.255	278.177	771
chr1	13396626	13396765	GSE124336_Fernandez_2019_GSM3529865_P0PM_2_S1_P0_eHcn4_2_ATACseq_SRR8368606_peak_248	69	.	4.5159	8.78605	6.9696	37
chr1	13426437	13426841	GSE124336_Fernandez_2019_GSM3529865_P0PM_2_S1_P0_eHcn4_2_ATACseq_SRR8368606_peak_249	530	.	14.7361	55.487	53.0544	148
chr1	13427826	13428208	GSE124336_Fernandez_2019_GSM3529865_P0PM_2_S1_P0_eHcn4_2_ATACseq_SRR8368606_peak_250	47	.	3.80286	6.52563	4.78483	268
chr1	13531611	13531782	GSE124336_Fernandez_2019_GSM3529865_P0PM_2_S1_P0_eHcn4_2_ATACseq_SRR8368606_peak_251	455	.	13.31	47.8754	45.508	103
chr1	13561473	13561917	GSE124336_Fernandez_2019_GSM3529865_P0PM_2_S1_P0_eHcn4_2_ATACseq_SRR8368606_peak_252	257	.	9.26947	27.9265	25.7666	235
chr1	13574205	13574395	GSE124336_Fernandez_2019_GSM3529865_P0PM_2_S1_P0_eHcn4_2_ATACseq_SRR8368606_peak_253	28	.	3.08982	4.49666	2.84628	156
chr1	13584275	13584432	GSE124336_Fernandez_2019_GSM3529865_P0PM_2_S1_P0_eHcn4_2_ATACseq_SRR8368606_peak_254	28	.	3.08982	4.49666	2.84628	51
chr1	13589033	13590584	GSE124336_Fernandez_2019_GSM3529865_P0PM_2_S1_P0_eHcn4_2_ATACseq_SRR8368606_peak_255	1317	.	27.8084	134.76	131.793	791
chr1	13630297	13630561	GSE124336_Fernandez_2019_GSM3529865_P0PM_2_S1_P0_eHcn4_2_ATACseq_SRR8368606_peak_256	128	.	6.17965	14.7841	12.8255	109
chr1	13647758	13648246	GSE124336_Fernandez_2019_GSM3529865_P0PM_2_S1_P0_eHcn4_2_ATACseq_SRR8368606_peak_257	279	.	9.74483	30.1309	27.9443	275
chr1	13649728	13650037	GSE124336_Fernandez_2019_GSM3529865_P0PM_2_S1_P0_eHcn4_2_ATACseq_SRR8368606_peak_258	236	.	8.79412	25.766	23.6337	58
chr1	13658775	13658920	GSE124336_Fernandez_2019_GSM3529865_P0PM_2_S1_P0_eHcn4_2_ATACseq_SRR8368606_peak_259	22	.	2.85215	3.87949	2.26414	4
chr1	13659556	13660891	GSE124336_Fernandez_2019_GSM3529865_P0PM_2_S1_P0_eHcn4_2_ATACseq_SRR8368606_peak_260	1799	.	34.9388	183.217	179.943	1055
chr1	13683045	13683411	GSE124336_Fernandez_2019_GSM3529865_P0PM_2_S1_P0_eHcn4_2_ATACseq_SRR8368606_peak_261	102	.	5.46661	12.1021	10.2001	80
chr1	13706438	13706570	GSE124336_Fernandez_2019_GSM3529865_P0PM_2_S1_P0_eHcn4_2_ATACseq_SRR8368606_peak_262	175	.	7.36804	19.5717	17.5288	53
chr1	13784634	13784804	GSE124336_Fernandez_2019_GSM3529865_P0PM_2_S1_P0_eHcn4_2_ATACseq_SRR8368606_peak_263	34	.	3.3275	5.14468	3.46197	20
chr1	13787728	13788216	GSE124336_Fernandez_2019_GSM3529865_P0PM_2_S1_P0_eHcn4_2_ATACseq_SRR8368606_peak_264	246	.	9.0318	26.8407	24.6944	197
chr1	13789289	13789661	GSE124336_Fernandez_2019_GSM3529865_P0PM_2_S1_P0_eHcn4_2_ATACseq_SRR8368606_peak_265	418	.	12.597	44.1715	41.8381	141
chr1	13925876	13926265	GSE124336_Fernandez_2019_GSM3529865_P0PM_2_S1_P0_eHcn4_2_ATACseq_SRR8368606_peak_266	418	.	12.597	44.1715	41.8381	268
chr1	14100824	14101319	GSE124336_Fernandez_2019_GSM3529865_P0PM_2_S1_P0_eHcn4_2_ATACseq_SRR8368606_peak_267	137	.	6.41733	15.7114	13.7351	142
chr1	14106564	14106731	GSE124336_Fernandez_2019_GSM3529865_P0PM_2_S1_P0_eHcn4_2_ATACseq_SRR8368606_peak_268	41	.	3.56518	5.82158	4.10883	12
chr1	14108377	14108848	GSE124336_Fernandez_2019_GSM3529865_P0PM_2_S1_P0_eHcn4_2_ATACseq_SRR8368606_peak_269	279	.	9.74483	30.1309	27.9443	349
chr1	14109032	14109420	GSE124336_Fernandez_2019_GSM3529865_P0PM_2_S1_P0_eHcn4_2_ATACseq_SRR8368606_peak_270	406	.	12.3593	42.9528	40.6309	88
chr1	14150757	14150978	GSE124336_Fernandez_2019_GSM3529865_P0PM_2_S1_P0_eHcn4_2_ATACseq_SRR8368606_peak_271	85	.	4.99126	10.4043	8.54336	110
chr1	14193757	14194465	GSE124336_Fernandez_2019_GSM3529865_P0PM_2_S1_P0_eHcn4_2_ATACseq_SRR8368606_peak_272	290	.	9.98251	31.2488	29.0492	508
chr1	14218866	14219269	GSE124336_Fernandez_2019_GSM3529865_P0PM_2_S1_P0_eHcn4_2_ATACseq_SRR8368606_peak_273	268	.	9.50715	29.0234	26.85	202
chr1	14220050	14220229	GSE124336_Fernandez_2019_GSM3529865_P0PM_2_S1_P0_eHcn4_2_ATACseq_SRR8368606_peak_274	62	.	4.27822	8.00919	6.21666	111
chr1	14223064	14223921	GSE124336_Fernandez_2019_GSM3529865_P0PM_2_S1_P0_eHcn4_2_ATACseq_SRR8368606_peak_275	1333	.	28.0461	136.326	133.35	515
chr1	14227406	14227999	GSE124336_Fernandez_2019_GSM3529865_P0PM_2_S1_P0_eHcn4_2_ATACseq_SRR8368606_peak_276	956	.	22.1041	98.3694	95.6308	289
chr1	14268970	14269094	GSE124336_Fernandez_2019_GSM3529865_P0PM_2_S1_P0_eHcn4_2_ATACseq_SRR8368606_peak_277	41	.	3.56518	5.82158	4.10883	51
chr1	14304446	14304955	GSE124336_Fernandez_2019_GSM3529865_P0PM_2_S1_P0_eHcn4_2_ATACseq_SRR8368606_peak_278	110	.	5.70429	12.9788	11.0573	287
chr1	14309438	14310352	GSE124336_Fernandez_2019_GSM3529865_P0PM_2_S1_P0_eHcn4_2_ATACseq_SRR8368606_peak_279	1380	.	28.7591	141.046	138.04	329
chr1	14504425	14504595	GSE124336_Fernandez_2019_GSM3529865_P0PM_2_S1_P0_eHcn4_2_ATACseq_SRR8368606_peak_280	47	.	3.80286	6.52563	4.78483	81
chr1	14506516	14506950	GSE124336_Fernandez_2019_GSM3529865_P0PM_2_S1_P0_eHcn4_2_ATACseq_SRR8368606_peak_281	137	.	6.41733	15.7114	13.7351	138
chr1	14507098	14507297	GSE124336_Fernandez_2019_GSM3529865_P0PM_2_S1_P0_eHcn4_2_ATACseq_SRR8368606_peak_282	34	.	3.3275	5.14468	3.46197	90
chr1	14740167	14740296	GSE124336_Fernandez_2019_GSM3529865_P0PM_2_S1_P0_eHcn4_2_ATACseq_SRR8368606_peak_283	156	.	6.89269	17.6123	15.6019	68
chr1	14754992	14755828	GSE124336_Fernandez_2019_GSM3529865_P0PM_2_S1_P0_eHcn4_2_ATACseq_SRR8368606_peak_284	156	.	6.89269	17.6123	15.6019	462
chr1	14795307	14795575	GSE124336_Fernandez_2019_GSM3529865_P0PM_2_S1_P0_eHcn4_2_ATACseq_SRR8368606_peak_285	41	.	3.56518	5.82158	4.10883	79
chr1	15286404	15287471	GSE124336_Fernandez_2019_GSM3529865_P0PM_2_S1_P0_eHcn4_2_ATACseq_SRR8368606_peak_286	430	.	12.8347	45.3982	43.0534	355
chr1	15342735	15343031	GSE124336_Fernandez_2019_GSM3529865_P0PM_2_S1_P0_eHcn4_2_ATACseq_SRR8368606_peak_287	110	.	5.70429	12.9788	11.0573	141
chr1	15358384	15358678	GSE124336_Fernandez_2019_GSM3529865_P0PM_2_S1_P0_eHcn4_2_ATACseq_SRR8368606_peak_288	85	.	4.99126	10.4043	8.54336	215
chr1	15446685	15446996	GSE124336_Fernandez_2019_GSM3529865_P0PM_2_S1_P0_eHcn4_2_ATACseq_SRR8368606_peak_289	110	.	5.70429	12.9788	11.0573	200
chr1	15471555	15471747	GSE124336_Fernandez_2019_GSM3529865_P0PM_2_S1_P0_eHcn4_2_ATACseq_SRR8368606_peak_290	28	.	3.08982	4.49666	2.84628	32
chr1	15576455	15576856	GSE124336_Fernandez_2019_GSM3529865_P0PM_2_S1_P0_eHcn4_2_ATACseq_SRR8368606_peak_291	137	.	6.41733	15.7114	13.7351	102
chr1	15621999	15622139	GSE124336_Fernandez_2019_GSM3529865_P0PM_2_S1_P0_eHcn4_2_ATACseq_SRR8368606_peak_292	119	.	5.94197	13.873	11.9327	80
chr1	15652337	15652479	GSE124336_Fernandez_2019_GSM3529865_P0PM_2_S1_P0_eHcn4_2_ATACseq_SRR8368606_peak_293	47	.	3.80286	6.52563	4.78483	94
chr1	15792016	15792140	GSE124336_Fernandez_2019_GSM3529865_P0PM_2_S1_P0_eHcn4_2_ATACseq_SRR8368606_peak_294	47	.	3.80286	6.52563	4.78483	60
chr1	15805106	15806662	GSE124336_Fernandez_2019_GSM3529865_P0PM_2_S1_P0_eHcn4_2_ATACseq_SRR8368606_peak_295	2255	.	41.3561	229.123	225.517	542
chr1	15892364	15892977	GSE124336_Fernandez_2019_GSM3529865_P0PM_2_S1_P0_eHcn4_2_ATACseq_SRR8368606_peak_296	268	.	9.50715	29.0234	26.85	360
chr1	15936240	15936742	GSE124336_Fernandez_2019_GSM3529865_P0PM_2_S1_P0_eHcn4_2_ATACseq_SRR8368606_peak_297	257	.	9.26947	27.9265	25.7666	254
chr1	16092849	16093535	GSE124336_Fernandez_2019_GSM3529865_P0PM_2_S1_P0_eHcn4_2_ATACseq_SRR8368606_peak_298	195	.	7.8434	21.5859	19.512	292
chr1	16103543	16106708	GSE124336_Fernandez_2019_GSM3529865_P0PM_2_S1_P0_eHcn4_2_ATACseq_SRR8368606_peak_299	2586	.	45.872	262.535	258.642	1249
chr1	16111738	16112365	GSE124336_Fernandez_2019_GSM3529865_P0PM_2_S1_P0_eHcn4_2_ATACseq_SRR8368606_peak_300	956	.	22.1041	98.3694	95.6308	187
chr1	16113368	16114116	GSE124336_Fernandez_2019_GSM3529865_P0PM_2_S1_P0_eHcn4_2_ATACseq_SRR8368606_peak_301	268	.	9.50715	29.0234	26.85	390
chr1	16216030	16217024	GSE124336_Fernandez_2019_GSM3529865_P0PM_2_S1_P0_eHcn4_2_ATACseq_SRR8368606_peak_302	215	.	8.31876	23.6516	21.5481	442
chr1	16231246	16232162	GSE124336_Fernandez_2019_GSM3529865_P0PM_2_S1_P0_eHcn4_2_ATACseq_SRR8368606_peak_303	799	.	19.4897	82.5488	79.9151	460
chr1	16258176	16258541	GSE124336_Fernandez_2019_GSM3529865_P0PM_2_S1_P0_eHcn4_2_ATACseq_SRR8368606_peak_304	34	.	3.3275	5.14468	3.46197	228
chr1	16388388	16388830	GSE124336_Fernandez_2019_GSM3529865_P0PM_2_S1_P0_eHcn4_2_ATACseq_SRR8368606_peak_305	505	.	14.2607	52.9208	50.5096	202
chr1	16396413	16396658	GSE124336_Fernandez_2019_GSM3529865_P0PM_2_S1_P0_eHcn4_2_ATACseq_SRR8368606_peak_306	69	.	4.5159	8.78605	6.9696	180
chr1	16408187	16408312	GSE124336_Fernandez_2019_GSM3529865_P0PM_2_S1_P0_eHcn4_2_ATACseq_SRR8368606_peak_307	47	.	3.80286	6.52563	4.78483	19
chr1	16433485	16433649	GSE124336_Fernandez_2019_GSM3529865_P0PM_2_S1_P0_eHcn4_2_ATACseq_SRR8368606_peak_308	257	.	9.26947	27.9265	25.7666	125
chr1	16440213	16440460	GSE124336_Fernandez_2019_GSM3529865_P0PM_2_S1_P0_eHcn4_2_ATACseq_SRR8368606_peak_309	406	.	12.3593	42.9528	40.6309	183
chr1	16468708	16468984	GSE124336_Fernandez_2019_GSM3529865_P0PM_2_S1_P0_eHcn4_2_ATACseq_SRR8368606_peak_310	119	.	5.94197	13.873	11.9327	185
chr1	16482810	16483340	GSE124336_Fernandez_2019_GSM3529865_P0PM_2_S1_P0_eHcn4_2_ATACseq_SRR8368606_peak_311	62	.	4.27822	8.00919	6.21666	450
chr1	16518548	16520214	GSE124336_Fernandez_2019_GSM3529865_P0PM_2_S1_P0_eHcn4_2_ATACseq_SRR8368606_peak_312	1089	.	24.2432	111.735	108.911	1211
chr1	16546711	16546882	GSE124336_Fernandez_2019_GSM3529865_P0PM_2_S1_P0_eHcn4_2_ATACseq_SRR8368606_peak_313	137	.	6.41733	15.7114	13.7351	59
chr1	16567257	16567557	GSE124336_Fernandez_2019_GSM3529865_P0PM_2_S1_P0_eHcn4_2_ATACseq_SRR8368606_peak_314	205	.	8.08108	22.6125	20.5237	131
chr1	16568398	16568551	GSE124336_Fernandez_2019_GSM3529865_P0PM_2_S1_P0_eHcn4_2_ATACseq_SRR8368606_peak_315	41	.	3.56518	5.82158	4.10883	46
chr1	16605088	16605472	GSE124336_Fernandez_2019_GSM3529865_P0PM_2_S1_P0_eHcn4_2_ATACseq_SRR8368606_peak_316	69	.	4.5159	8.78605	6.9696	125
chr1	16616503	16616662	GSE124336_Fernandez_2019_GSM3529865_P0PM_2_S1_P0_eHcn4_2_ATACseq_SRR8368606_peak_317	54	.	4.04054	7.2553	5.488	90
chr1	16618450	16619829	GSE124336_Fernandez_2019_GSM3529865_P0PM_2_S1_P0_eHcn4_2_ATACseq_SRR8368606_peak_318	2067	.	38.7416	210.184	206.723	820
chr1	16642415	16642543	GSE124336_Fernandez_2019_GSM3529865_P0PM_2_S1_P0_eHcn4_2_ATACseq_SRR8368606_peak_319	17	.	2.61447	3.29538	1.71834	8
chr1	16656291	16657673	GSE124336_Fernandez_2019_GSM3529865_P0PM_2_S1_P0_eHcn4_2_ATACseq_SRR8368606_peak_320	2621	.	46.3474	266.101	262.175	696
chr1	16660865	16661195	GSE124336_Fernandez_2019_GSM3529865_P0PM_2_S1_P0_eHcn4_2_ATACseq_SRR8368606_peak_321	146	.	6.65501	16.6543	14.6607	185
chr1	16664941	16665936	GSE124336_Fernandez_2019_GSM3529865_P0PM_2_S1_P0_eHcn4_2_ATACseq_SRR8368606_peak_322	1849	.	35.6518	188.218	184.911	287
chr1	16671885	16672258	GSE124336_Fernandez_2019_GSM3529865_P0PM_2_S1_P0_eHcn4_2_ATACseq_SRR8368606_peak_323	119	.	5.94197	13.873	11.9327	97
chr1	16687789	16689052	GSE124336_Fernandez_2019_GSM3529865_P0PM_2_S1_P0_eHcn4_2_ATACseq_SRR8368606_peak_324	827	.	19.965	85.3802	82.7275	912
chr1	16704342	16704737	GSE124336_Fernandez_2019_GSM3529865_P0PM_2_S1_P0_eHcn4_2_ATACseq_SRR8368606_peak_325	358	.	11.4086	38.1624	35.8878	120
chr1	16722685	16722884	GSE124336_Fernandez_2019_GSM3529865_P0PM_2_S1_P0_eHcn4_2_ATACseq_SRR8368606_peak_326	246	.	9.0318	26.8407	24.6944	111
chr1	16745814	16746397	GSE124336_Fernandez_2019_GSM3529865_P0PM_2_S1_P0_eHcn4_2_ATACseq_SRR8368606_peak_327	648	.	16.8752	67.3663	64.8409	318
chr1	16750051	16750370	GSE124336_Fernandez_2019_GSM3529865_P0PM_2_S1_P0_eHcn4_2_ATACseq_SRR8368606_peak_328	110	.	5.70429	12.9788	11.0573	161
chr1	16798427	16798739	GSE124336_Fernandez_2019_GSM3529865_P0PM_2_S1_P0_eHcn4_2_ATACseq_SRR8368606_peak_329	394	.	12.1216	41.7425	39.4322	62
chr1	16810973	16811314	GSE124336_Fernandez_2019_GSM3529865_P0PM_2_S1_P0_eHcn4_2_ATACseq_SRR8368606_peak_330	93	.	5.22893	11.2437	9.36183	212
chr1	16824147	16824455	GSE124336_Fernandez_2019_GSM3529865_P0PM_2_S1_P0_eHcn4_2_ATACseq_SRR8368606_peak_331	205	.	8.08108	22.6125	20.5237	146
chr1	16904776	16905319	GSE124336_Fernandez_2019_GSM3529865_P0PM_2_S1_P0_eHcn4_2_ATACseq_SRR8368606_peak_332	257	.	9.26947	27.9265	25.7666	102
chr1	16910737	16910968	GSE124336_Fernandez_2019_GSM3529865_P0PM_2_S1_P0_eHcn4_2_ATACseq_SRR8368606_peak_333	93	.	5.22893	11.2437	9.36183	147
chr1	16916587	16917188	GSE124336_Fernandez_2019_GSM3529865_P0PM_2_S1_P0_eHcn4_2_ATACseq_SRR8368606_peak_334	1717	.	33.7504	174.941	171.721	255
chr1	16961367	16961575	GSE124336_Fernandez_2019_GSM3529865_P0PM_2_S1_P0_eHcn4_2_ATACseq_SRR8368606_peak_335	34	.	3.3275	5.14468	3.46197	108
chr1	16995910	16997106	GSE124336_Fernandez_2019_GSM3529865_P0PM_2_S1_P0_eHcn4_2_ATACseq_SRR8368606_peak_336	827	.	19.965	85.3802	82.7275	886
chr1	17007776	17008060	GSE124336_Fernandez_2019_GSM3529865_P0PM_2_S1_P0_eHcn4_2_ATACseq_SRR8368606_peak_337	47	.	3.80286	6.52563	4.78483	32
chr1	17016030	17016192	GSE124336_Fernandez_2019_GSM3529865_P0PM_2_S1_P0_eHcn4_2_ATACseq_SRR8368606_peak_338	62	.	4.27822	8.00919	6.21666	41
chr1	17041013	17041927	GSE124336_Fernandez_2019_GSM3529865_P0PM_2_S1_P0_eHcn4_2_ATACseq_SRR8368606_peak_339	1134	.	24.9563	116.268	113.416	341
chr1	17053465	17054694	GSE124336_Fernandez_2019_GSM3529865_P0PM_2_S1_P0_eHcn4_2_ATACseq_SRR8368606_peak_340	1782	.	34.7011	181.556	178.292	680
chr1	17096635	17098219	GSE124336_Fernandez_2019_GSM3529865_P0PM_2_S1_P0_eHcn4_2_ATACseq_SRR8368606_peak_341	1965	.	37.3156	199.988	196.599	1193
chr1	17120143	17120273	GSE124336_Fernandez_2019_GSM3529865_P0PM_2_S1_P0_eHcn4_2_ATACseq_SRR8368606_peak_342	156	.	6.89269	17.6123	15.6019	78
chr1	17122871	17123170	GSE124336_Fernandez_2019_GSM3529865_P0PM_2_S1_P0_eHcn4_2_ATACseq_SRR8368606_peak_343	102	.	5.46661	12.1021	10.2001	136
chr1	17123412	17123840	GSE124336_Fernandez_2019_GSM3529865_P0PM_2_S1_P0_eHcn4_2_ATACseq_SRR8368606_peak_344	743	.	18.5389	76.9494	74.3545	164
chr1	17145336	17145774	GSE124336_Fernandez_2019_GSM3529865_P0PM_2_S1_P0_eHcn4_2_ATACseq_SRR8368606_peak_345	225	.	8.55644	24.7029	22.5849	265
chr1	17163668	17163948	GSE124336_Fernandez_2019_GSM3529865_P0PM_2_S1_P0_eHcn4_2_ATACseq_SRR8368606_peak_346	146	.	6.65501	16.6543	14.6607	86
chr1	17307572	17307781	GSE124336_Fernandez_2019_GSM3529865_P0PM_2_S1_P0_eHcn4_2_ATACseq_SRR8368606_peak_347	69	.	4.5159	8.78605	6.9696	83
chr1	17594371	17594523	GSE124336_Fernandez_2019_GSM3529865_P0PM_2_S1_P0_eHcn4_2_ATACseq_SRR8368606_peak_348	47	.	3.80286	6.52563	4.78483	84
chr1	17727487	17727749	GSE124336_Fernandez_2019_GSM3529865_P0PM_2_S1_P0_eHcn4_2_ATACseq_SRR8368606_peak_349	34	.	3.3275	5.14468	3.46197	129
chr1	18058400	18058818	GSE124336_Fernandez_2019_GSM3529865_P0PM_2_S1_P0_eHcn4_2_ATACseq_SRR8368606_peak_350	102	.	5.46661	12.1021	10.2001	59
chr1	18180949	18181729	GSE124336_Fernandez_2019_GSM3529865_P0PM_2_S1_P0_eHcn4_2_ATACseq_SRR8368606_peak_351	1587	.	31.849	161.858	158.722	407
chr1	18956865	18957722	GSE124336_Fernandez_2019_GSM3529865_P0PM_2_S1_P0_eHcn4_2_ATACseq_SRR8368606_peak_352	661	.	17.1129	68.7178	66.1823	331
chr1	18961475	18962161	GSE124336_Fernandez_2019_GSM3529865_P0PM_2_S1_P0_eHcn4_2_ATACseq_SRR8368606_peak_353	985	.	22.5795	101.308	98.5508	185
chr1	18962442	18962763	GSE124336_Fernandez_2019_GSM3529865_P0PM_2_S1_P0_eHcn4_2_ATACseq_SRR8368606_peak_354	215	.	8.31876	23.6516	21.5481	195
chr1	18970222	18970505	GSE124336_Fernandez_2019_GSM3529865_P0PM_2_S1_P0_eHcn4_2_ATACseq_SRR8368606_peak_355	28	.	3.08982	4.49666	2.84628	214
chr1	19178960	19179195	GSE124336_Fernandez_2019_GSM3529865_P0PM_2_S1_P0_eHcn4_2_ATACseq_SRR8368606_peak_356	54	.	4.04054	7.2553	5.488	203
chr1	19209746	19210007	GSE124336_Fernandez_2019_GSM3529865_P0PM_2_S1_P0_eHcn4_2_ATACseq_SRR8368606_peak_357	54	.	4.04054	7.2553	5.488	167
chr1	19388977	19389820	GSE124336_Fernandez_2019_GSM3529865_P0PM_2_S1_P0_eHcn4_2_ATACseq_SRR8368606_peak_358	279	.	9.74483	30.1309	27.9443	249
chr1	19849843	19850383	GSE124336_Fernandez_2019_GSM3529865_P0PM_2_S1_P0_eHcn4_2_ATACseq_SRR8368606_peak_359	430	.	12.8347	45.3982	43.0534	314
chr1	19983641	19983791	GSE124336_Fernandez_2019_GSM3529865_P0PM_2_S1_P0_eHcn4_2_ATACseq_SRR8368606_peak_360	77	.	4.75358	9.58475	7.74564	79
chr1	20058321	20058602	GSE124336_Fernandez_2019_GSM3529865_P0PM_2_S1_P0_eHcn4_2_ATACseq_SRR8368606_peak_361	225	.	8.55644	24.7029	22.5849	165
chr1	20554405	20554639	GSE124336_Fernandez_2019_GSM3529865_P0PM_2_S1_P0_eHcn4_2_ATACseq_SRR8368606_peak_362	110	.	5.70429	12.9788	11.0573	159
chr1	20620753	20620964	GSE124336_Fernandez_2019_GSM3529865_P0PM_2_S1_P0_eHcn4_2_ATACseq_SRR8368606_peak_363	110	.	5.70429	12.9788	11.0573	121
chr1	20667695	20667941	GSE124336_Fernandez_2019_GSM3529865_P0PM_2_S1_P0_eHcn4_2_ATACseq_SRR8368606_peak_364	69	.	4.5159	8.78605	6.9696	49
chr1	20819696	20820674	GSE124336_Fernandez_2019_GSM3529865_P0PM_2_S1_P0_eHcn4_2_ATACseq_SRR8368606_peak_365	2376	.	43.0199	241.333	237.627	671
chr1	20846052	20846239	GSE124336_Fernandez_2019_GSM3529865_P0PM_2_S1_P0_eHcn4_2_ATACseq_SRR8368606_peak_366	34	.	3.3275	5.14468	3.46197	63
chr1	20867499	20867882	GSE124336_Fernandez_2019_GSM3529865_P0PM_2_S1_P0_eHcn4_2_ATACseq_SRR8368606_peak_367	290	.	9.98251	31.2488	29.0492	132
chr1	20871910	20872533	GSE124336_Fernandez_2019_GSM3529865_P0PM_2_S1_P0_eHcn4_2_ATACseq_SRR8368606_peak_368	236	.	8.79412	25.766	23.6337	381
chr1	20890333	20891600	GSE124336_Fernandez_2019_GSM3529865_P0PM_2_S1_P0_eHcn4_2_ATACseq_SRR8368606_peak_369	1396	.	28.9968	142.626	139.61	198
chr1	20921018	20921657	GSE124336_Fernandez_2019_GSM3529865_P0PM_2_S1_P0_eHcn4_2_ATACseq_SRR8368606_peak_370	530	.	14.7361	55.487	53.0544	202
chr1	20922452	20923591	GSE124336_Fernandez_2019_GSM3529865_P0PM_2_S1_P0_eHcn4_2_ATACseq_SRR8368606_peak_371	358	.	11.4086	38.1624	35.8878	891
chr1	20933560	20933795	GSE124336_Fernandez_2019_GSM3529865_P0PM_2_S1_P0_eHcn4_2_ATACseq_SRR8368606_peak_372	137	.	6.41733	15.7114	13.7351	112
chr1	20934790	20935701	GSE124336_Fernandez_2019_GSM3529865_P0PM_2_S1_P0_eHcn4_2_ATACseq_SRR8368606_peak_373	648	.	16.8752	67.3663	64.8409	504
chr1	20938994	20939482	GSE124336_Fernandez_2019_GSM3529865_P0PM_2_S1_P0_eHcn4_2_ATACseq_SRR8368606_peak_374	841	.	20.2027	86.8037	84.1414	266
chr1	20941378	20941743	GSE124336_Fernandez_2019_GSM3529865_P0PM_2_S1_P0_eHcn4_2_ATACseq_SRR8368606_peak_375	165	.	7.13036	18.5849	16.5581	174
chr1	20951193	20952063	GSE124336_Fernandez_2019_GSM3529865_P0PM_2_S1_P0_eHcn4_2_ATACseq_SRR8368606_peak_376	1443	.	29.7099	147.388	144.343	460
chr1	20995216	20995946	GSE124336_Fernandez_2019_GSM3529865_P0PM_2_S1_P0_eHcn4_2_ATACseq_SRR8368606_peak_377	621	.	16.3998	64.6817	62.1764	277
chr1	20997285	20997568	GSE124336_Fernandez_2019_GSM3529865_P0PM_2_S1_P0_eHcn4_2_ATACseq_SRR8368606_peak_378	110	.	5.70429	12.9788	11.0573	51
chr1	20997726	20998004	GSE124336_Fernandez_2019_GSM3529865_P0PM_2_S1_P0_eHcn4_2_ATACseq_SRR8368606_peak_379	41	.	3.56518	5.82158	4.10883	40
chr1	21002557	21003306	GSE124336_Fernandez_2019_GSM3529865_P0PM_2_S1_P0_eHcn4_2_ATACseq_SRR8368606_peak_380	205	.	8.08108	22.6125	20.5237	405
chr1	21004723	21004890	GSE124336_Fernandez_2019_GSM3529865_P0PM_2_S1_P0_eHcn4_2_ATACseq_SRR8368606_peak_381	41	.	3.56518	5.82158	4.10883	65
chr1	21008878	21009161	GSE124336_Fernandez_2019_GSM3529865_P0PM_2_S1_P0_eHcn4_2_ATACseq_SRR8368606_peak_382	93	.	5.22893	11.2437	9.36183	134
chr1	21014580	21014777	GSE124336_Fernandez_2019_GSM3529865_P0PM_2_S1_P0_eHcn4_2_ATACseq_SRR8368606_peak_383	156	.	6.89269	17.6123	15.6019	89
chr1	21041115	21041389	GSE124336_Fernandez_2019_GSM3529865_P0PM_2_S1_P0_eHcn4_2_ATACseq_SRR8368606_peak_384	175	.	7.36804	19.5717	17.5288	112
chr1	21050910	21051232	GSE124336_Fernandez_2019_GSM3529865_P0PM_2_S1_P0_eHcn4_2_ATACseq_SRR8368606_peak_385	279	.	9.74483	30.1309	27.9443	136
chr1	21051948	21053317	GSE124336_Fernandez_2019_GSM3529865_P0PM_2_S1_P0_eHcn4_2_ATACseq_SRR8368606_peak_386	279	.	9.74483	30.1309	27.9443	394
chr1	21053886	21054058	GSE124336_Fernandez_2019_GSM3529865_P0PM_2_S1_P0_eHcn4_2_ATACseq_SRR8368606_peak_387	28	.	3.08982	4.49666	2.84628	42
chr1	21064835	21065465	GSE124336_Fernandez_2019_GSM3529865_P0PM_2_S1_P0_eHcn4_2_ATACseq_SRR8368606_peak_388	335	.	10.9332	35.8201	33.5699	379
chr1	21068446	21069163	GSE124336_Fernandez_2019_GSM3529865_P0PM_2_S1_P0_eHcn4_2_ATACseq_SRR8368606_peak_389	716	.	18.0636	74.1827	71.6075	201
chr1	21073051	21074908	GSE124336_Fernandez_2019_GSM3529865_P0PM_2_S1_P0_eHcn4_2_ATACseq_SRR8368606_peak_390	1044	.	23.5302	107.24	104.445	1426
chr1	21076018	21076548	GSE124336_Fernandez_2019_GSM3529865_P0PM_2_S1_P0_eHcn4_2_ATACseq_SRR8368606_peak_391	102	.	5.46661	12.1021	10.2001	39
chr1	21078636	21079881	GSE124336_Fernandez_2019_GSM3529865_P0PM_2_S1_P0_eHcn4_2_ATACseq_SRR8368606_peak_392	1815	.	35.1765	184.881	181.596	846
chr1	21089503	21089789	GSE124336_Fernandez_2019_GSM3529865_P0PM_2_S1_P0_eHcn4_2_ATACseq_SRR8368606_peak_393	110	.	5.70429	12.9788	11.0573	230
chr1	21100792	21101857	GSE124336_Fernandez_2019_GSM3529865_P0PM_2_S1_P0_eHcn4_2_ATACseq_SRR8368606_peak_394	1349	.	28.2838	137.896	134.909	523
chr1	21147932	21148450	GSE124336_Fernandez_2019_GSM3529865_P0PM_2_S1_P0_eHcn4_2_ATACseq_SRR8368606_peak_395	137	.	6.41733	15.7114	13.7351	280
chr1	21161704	21162061	GSE124336_Fernandez_2019_GSM3529865_P0PM_2_S1_P0_eHcn4_2_ATACseq_SRR8368606_peak_396	479	.	13.7854	50.3833	47.9937	272
chr1	21166148	21167244	GSE124336_Fernandez_2019_GSM3529865_P0PM_2_S1_P0_eHcn4_2_ATACseq_SRR8368606_peak_397	1491	.	30.4229	152.181	149.106	331
chr1	21218352	21219350	GSE124336_Fernandez_2019_GSM3529865_P0PM_2_S1_P0_eHcn4_2_ATACseq_SRR8368606_peak_398	1210	.	26.1447	123.905	121.006	257
chr1	21271405	21271702	GSE124336_Fernandez_2019_GSM3529865_P0PM_2_S1_P0_eHcn4_2_ATACseq_SRR8368606_peak_399	406	.	12.3593	42.9528	40.6309	216
chr1	21402894	21403062	GSE124336_Fernandez_2019_GSM3529865_P0PM_2_S1_P0_eHcn4_2_ATACseq_SRR8368606_peak_400	77	.	4.75358	9.58475	7.74564	106
chr1	21411298	21411946	GSE124336_Fernandez_2019_GSM3529865_P0PM_2_S1_P0_eHcn4_2_ATACseq_SRR8368606_peak_401	569	.	15.4491	59.3881	56.9239	130
chr1	21448331	21448482	GSE124336_Fernandez_2019_GSM3529865_P0PM_2_S1_P0_eHcn4_2_ATACseq_SRR8368606_peak_402	205	.	8.08108	22.6125	20.5237	92
chr1	21461217	21461399	GSE124336_Fernandez_2019_GSM3529865_P0PM_2_S1_P0_eHcn4_2_ATACseq_SRR8368606_peak_403	165	.	7.13036	18.5849	16.5581	93
chr1	21490109	21490474	GSE124336_Fernandez_2019_GSM3529865_P0PM_2_S1_P0_eHcn4_2_ATACseq_SRR8368606_peak_404	102	.	5.46661	12.1021	10.2001	234
chr1	21531506	21532116	GSE124336_Fernandez_2019_GSM3529865_P0PM_2_S1_P0_eHcn4_2_ATACseq_SRR8368606_peak_405	1427	.	29.4722	145.797	142.762	301
chr1	21534190	21534648	GSE124336_Fernandez_2019_GSM3529865_P0PM_2_S1_P0_eHcn4_2_ATACseq_SRR8368606_peak_406	69	.	4.5159	8.78605	6.9696	268
chr1	21614022	21614227	GSE124336_Fernandez_2019_GSM3529865_P0PM_2_S1_P0_eHcn4_2_ATACseq_SRR8368606_peak_407	430	.	12.8347	45.3982	43.0534	142
chr1	21635433	21635660	GSE124336_Fernandez_2019_GSM3529865_P0PM_2_S1_P0_eHcn4_2_ATACseq_SRR8368606_peak_408	54	.	4.04054	7.2553	5.488	107
chr1	21699058	21699186	GSE124336_Fernandez_2019_GSM3529865_P0PM_2_S1_P0_eHcn4_2_ATACseq_SRR8368606_peak_409	146	.	6.65501	16.6543	14.6607	76
chr1	21749245	21749636	GSE124336_Fernandez_2019_GSM3529865_P0PM_2_S1_P0_eHcn4_2_ATACseq_SRR8368606_peak_410	688	.	17.5882	71.4386	68.8832	219
chr1	21813173	21813441	GSE124336_Fernandez_2019_GSM3529865_P0PM_2_S1_P0_eHcn4_2_ATACseq_SRR8368606_peak_411	54	.	4.04054	7.2553	5.488	87
chr1	21829587	21830619	GSE124336_Fernandez_2019_GSM3529865_P0PM_2_S1_P0_eHcn4_2_ATACseq_SRR8368606_peak_412	785	.	19.252	81.1409	78.5169	446
chr1	21855879	21856026	GSE124336_Fernandez_2019_GSM3529865_P0PM_2_S1_P0_eHcn4_2_ATACseq_SRR8368606_peak_413	41	.	3.56518	5.82158	4.10883	81
chr1	21856349	21856785	GSE124336_Fernandez_2019_GSM3529865_P0PM_2_S1_P0_eHcn4_2_ATACseq_SRR8368606_peak_414	156	.	6.89269	17.6123	15.6019	281
chr1	21960450	21962552	GSE124336_Fernandez_2019_GSM3529865_P0PM_2_S1_P0_eHcn4_2_ATACseq_SRR8368606_peak_415	648	.	16.8752	67.3663	64.8409	951
chr1	21963038	21963677	GSE124336_Fernandez_2019_GSM3529865_P0PM_2_S1_P0_eHcn4_2_ATACseq_SRR8368606_peak_416	358	.	11.4086	38.1624	35.8878	272
chr1	22069827	22070506	GSE124336_Fernandez_2019_GSM3529865_P0PM_2_S1_P0_eHcn4_2_ATACseq_SRR8368606_peak_417	716	.	18.0636	74.1827	71.6075	431
chr1	22268954	22269272	GSE124336_Fernandez_2019_GSM3529865_P0PM_2_S1_P0_eHcn4_2_ATACseq_SRR8368606_peak_418	492	.	14.0231	51.6484	49.248	185
chr1	22375589	22375880	GSE124336_Fernandez_2019_GSM3529865_P0PM_2_S1_P0_eHcn4_2_ATACseq_SRR8368606_peak_419	119	.	5.94197	13.873	11.9327	82
chr1	22473506	22473858	GSE124336_Fernandez_2019_GSM3529865_P0PM_2_S1_P0_eHcn4_2_ATACseq_SRR8368606_peak_420	156	.	6.89269	17.6123	15.6019	123
chr1	22533190	22534040	GSE124336_Fernandez_2019_GSM3529865_P0PM_2_S1_P0_eHcn4_2_ATACseq_SRR8368606_peak_421	137	.	6.41733	15.7114	13.7351	236
chr1	22579404	22579977	GSE124336_Fernandez_2019_GSM3529865_P0PM_2_S1_P0_eHcn4_2_ATACseq_SRR8368606_peak_422	985	.	22.5795	101.308	98.5508	216
chr1	22594971	22595250	GSE124336_Fernandez_2019_GSM3529865_P0PM_2_S1_P0_eHcn4_2_ATACseq_SRR8368606_peak_423	257	.	9.26947	27.9265	25.7666	128
chr1	22604839	22604964	GSE124336_Fernandez_2019_GSM3529865_P0PM_2_S1_P0_eHcn4_2_ATACseq_SRR8368606_peak_424	47	.	3.80286	6.52563	4.78483	73
chr1	22611726	22611866	GSE124336_Fernandez_2019_GSM3529865_P0PM_2_S1_P0_eHcn4_2_ATACseq_SRR8368606_peak_425	41	.	3.56518	5.82158	4.10883	75
chr1	22613667	22613869	GSE124336_Fernandez_2019_GSM3529865_P0PM_2_S1_P0_eHcn4_2_ATACseq_SRR8368606_peak_426	102	.	5.46661	12.1021	10.2001	140
chr1	22627101	22627381	GSE124336_Fernandez_2019_GSM3529865_P0PM_2_S1_P0_eHcn4_2_ATACseq_SRR8368606_peak_427	54	.	4.04054	7.2553	5.488	61
chr1	22653852	22654016	GSE124336_Fernandez_2019_GSM3529865_P0PM_2_S1_P0_eHcn4_2_ATACseq_SRR8368606_peak_428	85	.	4.99126	10.4043	8.54336	39
chr1	22659106	22659419	GSE124336_Fernandez_2019_GSM3529865_P0PM_2_S1_P0_eHcn4_2_ATACseq_SRR8368606_peak_429	110	.	5.70429	12.9788	11.0573	101
chr1	22669046	22669313	GSE124336_Fernandez_2019_GSM3529865_P0PM_2_S1_P0_eHcn4_2_ATACseq_SRR8368606_peak_430	119	.	5.94197	13.873	11.9327	136
chr1	22683290	22684202	GSE124336_Fernandez_2019_GSM3529865_P0PM_2_S1_P0_eHcn4_2_ATACseq_SRR8368606_peak_431	688	.	17.5882	71.4386	68.8832	495
chr1	22690802	22690966	GSE124336_Fernandez_2019_GSM3529865_P0PM_2_S1_P0_eHcn4_2_ATACseq_SRR8368606_peak_432	85	.	4.99126	10.4043	8.54336	65
chr1	22714086	22714286	GSE124336_Fernandez_2019_GSM3529865_P0PM_2_S1_P0_eHcn4_2_ATACseq_SRR8368606_peak_433	119	.	5.94197	13.873	11.9327	119
chr1	22719922	22720276	GSE124336_Fernandez_2019_GSM3529865_P0PM_2_S1_P0_eHcn4_2_ATACseq_SRR8368606_peak_434	156	.	6.89269	17.6123	15.6019	65
chr1	22727256	22727518	GSE124336_Fernandez_2019_GSM3529865_P0PM_2_S1_P0_eHcn4_2_ATACseq_SRR8368606_peak_435	418	.	12.597	44.1715	41.8381	102
chr1	22789533	22789798	GSE124336_Fernandez_2019_GSM3529865_P0PM_2_S1_P0_eHcn4_2_ATACseq_SRR8368606_peak_436	77	.	4.75358	9.58475	7.74564	194
chr1	22793988	22794445	GSE124336_Fernandez_2019_GSM3529865_P0PM_2_S1_P0_eHcn4_2_ATACseq_SRR8368606_peak_437	347	.	11.1709	36.9867	34.7243	218
chr1	22803996	22804576	GSE124336_Fernandez_2019_GSM3529865_P0PM_2_S1_P0_eHcn4_2_ATACseq_SRR8368606_peak_438	47	.	3.80286	6.52563	4.78483	169
chr1	22805370	22806520	GSE124336_Fernandez_2019_GSM3529865_P0PM_2_S1_P0_eHcn4_2_ATACseq_SRR8368606_peak_439	406	.	12.3593	42.9528	40.6309	861
chr1	22862871	22863844	GSE124336_Fernandez_2019_GSM3529865_P0PM_2_S1_P0_eHcn4_2_ATACseq_SRR8368606_peak_440	855	.	20.4404	88.2322	85.5603	334
chr1	22864724	22865386	GSE124336_Fernandez_2019_GSM3529865_P0PM_2_S1_P0_eHcn4_2_ATACseq_SRR8368606_peak_441	146	.	6.65501	16.6543	14.6607	300
chr1	22882091	22882253	GSE124336_Fernandez_2019_GSM3529865_P0PM_2_S1_P0_eHcn4_2_ATACseq_SRR8368606_peak_442	69	.	4.5159	8.78605	6.9696	53
chr1	22888273	22889002	GSE124336_Fernandez_2019_GSM3529865_P0PM_2_S1_P0_eHcn4_2_ATACseq_SRR8368606_peak_443	492	.	14.0231	51.6484	49.248	250
chr1	22930769	22931897	GSE124336_Fernandez_2019_GSM3529865_P0PM_2_S1_P0_eHcn4_2_ATACseq_SRR8368606_peak_444	1000	.	22.8172	102.785	100.018	573
chr1	22943870	22944287	GSE124336_Fernandez_2019_GSM3529865_P0PM_2_S1_P0_eHcn4_2_ATACseq_SRR8368606_peak_445	517	.	14.4984	54.2004	51.7784	302
chr1	23034953	23035150	GSE124336_Fernandez_2019_GSM3529865_P0PM_2_S1_P0_eHcn4_2_ATACseq_SRR8368606_peak_446	102	.	5.46661	12.1021	10.2001	96
chr1	23058520	23059077	GSE124336_Fernandez_2019_GSM3529865_P0PM_2_S1_P0_eHcn4_2_ATACseq_SRR8368606_peak_447	165	.	7.13036	18.5849	16.5581	200
chr1	23061873	23062425	GSE124336_Fernandez_2019_GSM3529865_P0PM_2_S1_P0_eHcn4_2_ATACseq_SRR8368606_peak_448	1089	.	24.2432	111.735	108.911	267
chr1	23112049	23112516	GSE124336_Fernandez_2019_GSM3529865_P0PM_2_S1_P0_eHcn4_2_ATACseq_SRR8368606_peak_449	290	.	9.98251	31.2488	29.0492	279
chr1	23113276	23113769	GSE124336_Fernandez_2019_GSM3529865_P0PM_2_S1_P0_eHcn4_2_ATACseq_SRR8368606_peak_450	225	.	8.55644	24.7029	22.5849	300
chr1	23114404	23114597	GSE124336_Fernandez_2019_GSM3529865_P0PM_2_S1_P0_eHcn4_2_ATACseq_SRR8368606_peak_451	119	.	5.94197	13.873	11.9327	115
chr1	23115827	23116246	GSE124336_Fernandez_2019_GSM3529865_P0PM_2_S1_P0_eHcn4_2_ATACseq_SRR8368606_peak_452	85	.	4.99126	10.4043	8.54336	340
chr1	23117548	23117957	GSE124336_Fernandez_2019_GSM3529865_P0PM_2_S1_P0_eHcn4_2_ATACseq_SRR8368606_peak_453	205	.	8.08108	22.6125	20.5237	108
chr1	23119579	23119708	GSE124336_Fernandez_2019_GSM3529865_P0PM_2_S1_P0_eHcn4_2_ATACseq_SRR8368606_peak_454	54	.	4.04054	7.2553	5.488	12
chr1	23121709	23121835	GSE124336_Fernandez_2019_GSM3529865_P0PM_2_S1_P0_eHcn4_2_ATACseq_SRR8368606_peak_455	62	.	4.27822	8.00919	6.21666	110
chr1	23129303	23129707	GSE124336_Fernandez_2019_GSM3529865_P0PM_2_S1_P0_eHcn4_2_ATACseq_SRR8368606_peak_456	156	.	6.89269	17.6123	15.6019	301
chr1	23145960	23146530	GSE124336_Fernandez_2019_GSM3529865_P0PM_2_S1_P0_eHcn4_2_ATACseq_SRR8368606_peak_457	102	.	5.46661	12.1021	10.2001	250
chr1	23187621	23188629	GSE124336_Fernandez_2019_GSM3529865_P0PM_2_S1_P0_eHcn4_2_ATACseq_SRR8368606_peak_458	1059	.	23.7679	108.734	105.93	472
chr1	23200633	23200794	GSE124336_Fernandez_2019_GSM3529865_P0PM_2_S1_P0_eHcn4_2_ATACseq_SRR8368606_peak_459	54	.	4.04054	7.2553	5.488	48
chr1	23202681	23202907	GSE124336_Fernandez_2019_GSM3529865_P0PM_2_S1_P0_eHcn4_2_ATACseq_SRR8368606_peak_460	41	.	3.56518	5.82158	4.10883	35
chr1	23255771	23258402	GSE124336_Fernandez_2019_GSM3529865_P0PM_2_S1_P0_eHcn4_2_ATACseq_SRR8368606_peak_461	2604	.	46.1097	264.317	260.407	366
chr1	23258845	23259237	GSE124336_Fernandez_2019_GSM3529865_P0PM_2_S1_P0_eHcn4_2_ATACseq_SRR8368606_peak_462	62	.	4.27822	8.00919	6.21666	179
chr1	23263853	23264224	GSE124336_Fernandez_2019_GSM3529865_P0PM_2_S1_P0_eHcn4_2_ATACseq_SRR8368606_peak_463	54	.	4.04054	7.2553	5.488	98
chr1	23264355	23264735	GSE124336_Fernandez_2019_GSM3529865_P0PM_2_S1_P0_eHcn4_2_ATACseq_SRR8368606_peak_464	137	.	6.41733	15.7114	13.7351	96
chr1	23265621	23265751	GSE124336_Fernandez_2019_GSM3529865_P0PM_2_S1_P0_eHcn4_2_ATACseq_SRR8368606_peak_465	28	.	3.08982	4.49666	2.84628	73
chr1	23270828	23272390	GSE124336_Fernandez_2019_GSM3529865_P0PM_2_S1_P0_eHcn4_2_ATACseq_SRR8368606_peak_466	985	.	22.5795	101.308	98.5508	285
chr1	23273966	23274247	GSE124336_Fernandez_2019_GSM3529865_P0PM_2_S1_P0_eHcn4_2_ATACseq_SRR8368606_peak_467	257	.	9.26947	27.9265	25.7666	141
chr1	23279894	23280131	GSE124336_Fernandez_2019_GSM3529865_P0PM_2_S1_P0_eHcn4_2_ATACseq_SRR8368606_peak_468	69	.	4.5159	8.78605	6.9696	104
chr1	23282606	23282866	GSE124336_Fernandez_2019_GSM3529865_P0PM_2_S1_P0_eHcn4_2_ATACseq_SRR8368606_peak_469	156	.	6.89269	17.6123	15.6019	144
chr1	23286695	23287139	GSE124336_Fernandez_2019_GSM3529865_P0PM_2_S1_P0_eHcn4_2_ATACseq_SRR8368606_peak_470	608	.	16.1622	63.3487	60.8536	227
chr1	23320830	23320960	GSE124336_Fernandez_2019_GSM3529865_P0PM_2_S1_P0_eHcn4_2_ATACseq_SRR8368606_peak_471	41	.	3.56518	5.82158	4.10883	56
chr1	23321217	23322046	GSE124336_Fernandez_2019_GSM3529865_P0PM_2_S1_P0_eHcn4_2_ATACseq_SRR8368606_peak_472	505	.	14.2607	52.9208	50.5096	404
chr1	23351850	23352183	GSE124336_Fernandez_2019_GSM3529865_P0PM_2_S1_P0_eHcn4_2_ATACseq_SRR8368606_peak_473	236	.	8.79412	25.766	23.6337	112
chr1	23353491	23353632	GSE124336_Fernandez_2019_GSM3529865_P0PM_2_S1_P0_eHcn4_2_ATACseq_SRR8368606_peak_474	69	.	4.5159	8.78605	6.9696	39
chr1	23361539	23361998	GSE124336_Fernandez_2019_GSM3529865_P0PM_2_S1_P0_eHcn4_2_ATACseq_SRR8368606_peak_475	146	.	6.65501	16.6543	14.6607	106
chr1	23377396	23378082	GSE124336_Fernandez_2019_GSM3529865_P0PM_2_S1_P0_eHcn4_2_ATACseq_SRR8368606_peak_476	312	.	10.4579	33.515	31.2897	426
chr1	23379589	23380447	GSE124336_Fernandez_2019_GSM3529865_P0PM_2_S1_P0_eHcn4_2_ATACseq_SRR8368606_peak_477	137	.	6.41733	15.7114	13.7351	466
chr1	23382267	23383938	GSE124336_Fernandez_2019_GSM3529865_P0PM_2_S1_P0_eHcn4_2_ATACseq_SRR8368606_peak_478	1999	.	37.7909	203.376	199.963	1148
chr1	23388484	23388630	GSE124336_Fernandez_2019_GSM3529865_P0PM_2_S1_P0_eHcn4_2_ATACseq_SRR8368606_peak_479	41	.	3.56518	5.82158	4.10883	65
chr1	23388775	23388985	GSE124336_Fernandez_2019_GSM3529865_P0PM_2_S1_P0_eHcn4_2_ATACseq_SRR8368606_peak_480	69	.	4.5159	8.78605	6.9696	158
chr1	23397410	23398024	GSE124336_Fernandez_2019_GSM3529865_P0PM_2_S1_P0_eHcn4_2_ATACseq_SRR8368606_peak_481	757	.	18.7766	78.3412	75.7364	337
chr1	23469093	23469287	GSE124336_Fernandez_2019_GSM3529865_P0PM_2_S1_P0_eHcn4_2_ATACseq_SRR8368606_peak_482	77	.	4.75358	9.58475	7.74564	88
chr1	23495386	23495679	GSE124336_Fernandez_2019_GSM3529865_P0PM_2_S1_P0_eHcn4_2_ATACseq_SRR8368606_peak_483	156	.	6.89269	17.6123	15.6019	211
chr1	23559752	23560078	GSE124336_Fernandez_2019_GSM3529865_P0PM_2_S1_P0_eHcn4_2_ATACseq_SRR8368606_peak_484	290	.	9.98251	31.2488	29.0492	116
chr1	23761830	23763261	GSE124336_Fernandez_2019_GSM3529865_P0PM_2_S1_P0_eHcn4_2_ATACseq_SRR8368606_peak_485	1074	.	24.0056	110.232	107.418	1157
chr1	23792869	23793152	GSE124336_Fernandez_2019_GSM3529865_P0PM_2_S1_P0_eHcn4_2_ATACseq_SRR8368606_peak_486	406	.	12.3593	42.9528	40.6309	53
chr1	23821712	23821929	GSE124336_Fernandez_2019_GSM3529865_P0PM_2_S1_P0_eHcn4_2_ATACseq_SRR8368606_peak_487	185	.	7.60572	20.5721	18.5136	83
chr1	23827029	23827464	GSE124336_Fernandez_2019_GSM3529865_P0PM_2_S1_P0_eHcn4_2_ATACseq_SRR8368606_peak_488	257	.	9.26947	27.9265	25.7666	212
chr1	23843956	23844222	GSE124336_Fernandez_2019_GSM3529865_P0PM_2_S1_P0_eHcn4_2_ATACseq_SRR8368606_peak_489	34	.	3.3275	5.14468	3.46197	124
chr1	23884234	23884366	GSE124336_Fernandez_2019_GSM3529865_P0PM_2_S1_P0_eHcn4_2_ATACseq_SRR8368606_peak_490	69	.	4.5159	8.78605	6.9696	43
chr1	23892180	23892443	GSE124336_Fernandez_2019_GSM3529865_P0PM_2_S1_P0_eHcn4_2_ATACseq_SRR8368606_peak_491	406	.	12.3593	42.9528	40.6309	95
chr1	23893920	23894486	GSE124336_Fernandez_2019_GSM3529865_P0PM_2_S1_P0_eHcn4_2_ATACseq_SRR8368606_peak_492	324	.	10.6955	34.6628	32.425	413
chr1	23897086	23897253	GSE124336_Fernandez_2019_GSM3529865_P0PM_2_S1_P0_eHcn4_2_ATACseq_SRR8368606_peak_493	28	.	3.08982	4.49666	2.84628	115
chr1	23902473	23902773	GSE124336_Fernandez_2019_GSM3529865_P0PM_2_S1_P0_eHcn4_2_ATACseq_SRR8368606_peak_494	47	.	3.80286	6.52563	4.78483	195
chr1	23919148	23919406	GSE124336_Fernandez_2019_GSM3529865_P0PM_2_S1_P0_eHcn4_2_ATACseq_SRR8368606_peak_495	62	.	4.27822	8.00919	6.21666	40
chr1	23920452	23920719	GSE124336_Fernandez_2019_GSM3529865_P0PM_2_S1_P0_eHcn4_2_ATACseq_SRR8368606_peak_496	156	.	6.89269	17.6123	15.6019	53
chr1	23921655	23922694	GSE124336_Fernandez_2019_GSM3529865_P0PM_2_S1_P0_eHcn4_2_ATACseq_SRR8368606_peak_497	661	.	17.1129	68.7178	66.1823	720
chr1	23927878	23928862	GSE124336_Fernandez_2019_GSM3529865_P0PM_2_S1_P0_eHcn4_2_ATACseq_SRR8368606_peak_498	530	.	14.7361	55.487	53.0544	565
chr1	23966171	23966635	GSE124336_Fernandez_2019_GSM3529865_P0PM_2_S1_P0_eHcn4_2_ATACseq_SRR8368606_peak_499	621	.	16.3998	64.6817	62.1764	192
chr1	24004539	24005945	GSE124336_Fernandez_2019_GSM3529865_P0PM_2_S1_P0_eHcn4_2_ATACseq_SRR8368606_peak_500	1799	.	34.9388	183.217	179.943	1162
chr1	24010978	24011185	GSE124336_Fernandez_2019_GSM3529865_P0PM_2_S1_P0_eHcn4_2_ATACseq_SRR8368606_peak_501	156	.	6.89269	17.6123	15.6019	57
chr1	24034139	24034292	GSE124336_Fernandez_2019_GSM3529865_P0PM_2_S1_P0_eHcn4_2_ATACseq_SRR8368606_peak_502	85	.	4.99126	10.4043	8.54336	80
chr1	24045518	24045993	GSE124336_Fernandez_2019_GSM3529865_P0PM_2_S1_P0_eHcn4_2_ATACseq_SRR8368606_peak_503	430	.	12.8347	45.3982	43.0534	393
chr1	24047099	24047423	GSE124336_Fernandez_2019_GSM3529865_P0PM_2_S1_P0_eHcn4_2_ATACseq_SRR8368606_peak_504	93	.	5.22893	11.2437	9.36183	164
chr1	24090541	24090778	GSE124336_Fernandez_2019_GSM3529865_P0PM_2_S1_P0_eHcn4_2_ATACseq_SRR8368606_peak_505	22	.	2.85215	3.87949	2.26414	203
chr1	24094494	24095066	GSE124336_Fernandez_2019_GSM3529865_P0PM_2_S1_P0_eHcn4_2_ATACseq_SRR8368606_peak_506	358	.	11.4086	38.1624	35.8878	367
chr1	24099221	24100842	GSE124336_Fernandez_2019_GSM3529865_P0PM_2_S1_P0_eHcn4_2_ATACseq_SRR8368606_peak_507	2203	.	40.6431	223.927	220.362	1227
chr1	24107443	24107893	GSE124336_Fernandez_2019_GSM3529865_P0PM_2_S1_P0_eHcn4_2_ATACseq_SRR8368606_peak_508	146	.	6.65501	16.6543	14.6607	75
chr1	24134972	24135120	GSE124336_Fernandez_2019_GSM3529865_P0PM_2_S1_P0_eHcn4_2_ATACseq_SRR8368606_peak_509	110	.	5.70429	12.9788	11.0573	68
chr1	24137266	24137526	GSE124336_Fernandez_2019_GSM3529865_P0PM_2_S1_P0_eHcn4_2_ATACseq_SRR8368606_peak_510	185	.	7.60572	20.5721	18.5136	87
chr1	24171361	24171713	GSE124336_Fernandez_2019_GSM3529865_P0PM_2_S1_P0_eHcn4_2_ATACseq_SRR8368606_peak_511	205	.	8.08108	22.6125	20.5237	261
chr1	24216816	24216960	GSE124336_Fernandez_2019_GSM3529865_P0PM_2_S1_P0_eHcn4_2_ATACseq_SRR8368606_peak_512	22	.	2.85215	3.87949	2.26414	90
chr1	24219162	24219319	GSE124336_Fernandez_2019_GSM3529865_P0PM_2_S1_P0_eHcn4_2_ATACseq_SRR8368606_peak_513	156	.	6.89269	17.6123	15.6019	67
chr1	24226030	24226509	GSE124336_Fernandez_2019_GSM3529865_P0PM_2_S1_P0_eHcn4_2_ATACseq_SRR8368606_peak_514	347	.	11.1709	36.9867	34.7243	218
chr1	24227059	24227593	GSE124336_Fernandez_2019_GSM3529865_P0PM_2_S1_P0_eHcn4_2_ATACseq_SRR8368606_peak_515	215	.	8.31876	23.6516	21.5481	242
chr1	24249246	24249439	GSE124336_Fernandez_2019_GSM3529865_P0PM_2_S1_P0_eHcn4_2_ATACseq_SRR8368606_peak_516	128	.	6.17965	14.7841	12.8255	111
chr1	24302645	24302954	GSE124336_Fernandez_2019_GSM3529865_P0PM_2_S1_P0_eHcn4_2_ATACseq_SRR8368606_peak_517	358	.	11.4086	38.1624	35.8878	243
chr1	24367665	24367802	GSE124336_Fernandez_2019_GSM3529865_P0PM_2_S1_P0_eHcn4_2_ATACseq_SRR8368606_peak_518	47	.	3.80286	6.52563	4.78483	37
chr1	24372270	24372781	GSE124336_Fernandez_2019_GSM3529865_P0PM_2_S1_P0_eHcn4_2_ATACseq_SRR8368606_peak_519	257	.	9.26947	27.9265	25.7666	259
chr1	24374092	24374426	GSE124336_Fernandez_2019_GSM3529865_P0PM_2_S1_P0_eHcn4_2_ATACseq_SRR8368606_peak_520	382	.	11.8839	40.5405	38.242	143
chr1	24378596	24378726	GSE124336_Fernandez_2019_GSM3529865_P0PM_2_S1_P0_eHcn4_2_ATACseq_SRR8368606_peak_521	175	.	7.36804	19.5717	17.5288	87
chr1	24586471	24586674	GSE124336_Fernandez_2019_GSM3529865_P0PM_2_S1_P0_eHcn4_2_ATACseq_SRR8368606_peak_522	137	.	6.41733	15.7114	13.7351	39
chr1	24586822	24587021	GSE124336_Fernandez_2019_GSM3529865_P0PM_2_S1_P0_eHcn4_2_ATACseq_SRR8368606_peak_523	41	.	3.56518	5.82158	4.10883	156
chr1	24587162	24587512	GSE124336_Fernandez_2019_GSM3529865_P0PM_2_S1_P0_eHcn4_2_ATACseq_SRR8368606_peak_524	54	.	4.04054	7.2553	5.488	267
chr1	24633848	24634001	GSE124336_Fernandez_2019_GSM3529865_P0PM_2_S1_P0_eHcn4_2_ATACseq_SRR8368606_peak_526	93	.	5.22893	11.2437	9.36183	72
chr1	24678069	24679535	GSE124336_Fernandez_2019_GSM3529865_P0PM_2_S1_P0_eHcn4_2_ATACseq_SRR8368606_peak_527	2516	.	44.9213	255.431	251.603	501
chr1	24699281	24699777	GSE124336_Fernandez_2019_GSM3529865_P0PM_2_S1_P0_eHcn4_2_ATACseq_SRR8368606_peak_528	185	.	7.60572	20.5721	18.5136	195
chr1	24719241	24719424	GSE124336_Fernandez_2019_GSM3529865_P0PM_2_S1_P0_eHcn4_2_ATACseq_SRR8368606_peak_529	22	.	2.85215	3.87949	2.26414	5
chr1	24891606	24891730	GSE124336_Fernandez_2019_GSM3529865_P0PM_2_S1_P0_eHcn4_2_ATACseq_SRR8368606_peak_530	41	.	3.56518	5.82158	4.10883	37
chr1	24901427	24901585	GSE124336_Fernandez_2019_GSM3529865_P0PM_2_S1_P0_eHcn4_2_ATACseq_SRR8368606_peak_531	156	.	6.89269	17.6123	15.6019	70
chr1	25057634	25058120	GSE124336_Fernandez_2019_GSM3529865_P0PM_2_S1_P0_eHcn4_2_ATACseq_SRR8368606_peak_532	661	.	17.1129	68.7178	66.1823	204
chr1	25060263	25060595	GSE124336_Fernandez_2019_GSM3529865_P0PM_2_S1_P0_eHcn4_2_ATACseq_SRR8368606_peak_533	175	.	7.36804	19.5717	17.5288	116
chr1	25085725	25085850	GSE124336_Fernandez_2019_GSM3529865_P0PM_2_S1_P0_eHcn4_2_ATACseq_SRR8368606_peak_534	17	.	2.61447	3.29538	1.71834	18
chr1	25105291	25105832	GSE124336_Fernandez_2019_GSM3529865_P0PM_2_S1_P0_eHcn4_2_ATACseq_SRR8368606_peak_535	1302	.	27.5707	133.198	130.241	287
chr1	25128817	25129025	GSE124336_Fernandez_2019_GSM3529865_P0PM_2_S1_P0_eHcn4_2_ATACseq_SRR8368606_peak_536	246	.	9.0318	26.8407	24.6944	93
chr1	25164044	25164419	GSE124336_Fernandez_2019_GSM3529865_P0PM_2_S1_P0_eHcn4_2_ATACseq_SRR8368606_peak_537	62	.	4.27822	8.00919	6.21666	276
chr1	25228548	25228968	GSE124336_Fernandez_2019_GSM3529865_P0PM_2_S1_P0_eHcn4_2_ATACseq_SRR8368606_peak_538	941	.	21.8665	96.9069	94.1777	259
chr1	25281422	25281795	GSE124336_Fernandez_2019_GSM3529865_P0PM_2_S1_P0_eHcn4_2_ATACseq_SRR8368606_peak_539	236	.	8.79412	25.766	23.6337	218
chr1	25510462	25510787	GSE124336_Fernandez_2019_GSM3529865_P0PM_2_S1_P0_eHcn4_2_ATACseq_SRR8368606_peak_540	77	.	4.75358	9.58475	7.74564	99
chr1	25543015	25543324	GSE124336_Fernandez_2019_GSM3529865_P0PM_2_S1_P0_eHcn4_2_ATACseq_SRR8368606_peak_541	382	.	11.8839	40.5405	38.242	97
chr1	25829934	25830187	GSE124336_Fernandez_2019_GSM3529865_P0PM_2_S1_P0_eHcn4_2_ATACseq_SRR8368606_peak_542	62	.	4.27822	8.00919	6.21666	152
chr1	25830613	25830762	GSE124336_Fernandez_2019_GSM3529865_P0PM_2_S1_P0_eHcn4_2_ATACseq_SRR8368606_peak_543	102	.	5.46661	12.1021	10.2001	72
chr1	26909738	26910677	GSE124336_Fernandez_2019_GSM3529865_P0PM_2_S1_P0_eHcn4_2_ATACseq_SRR8368606_peak_545	467	.	13.5477	49.1256	46.7471	740
chr1	28025623	28025977	GSE124336_Fernandez_2019_GSM3529865_P0PM_2_S1_P0_eHcn4_2_ATACseq_SRR8368606_peak_546	54	.	4.04054	7.2553	5.488	219
chr1	29103244	29103379	GSE124336_Fernandez_2019_GSM3529865_P0PM_2_S1_P0_eHcn4_2_ATACseq_SRR8368606_peak_547	54	.	4.04054	7.2553	5.488	68
chr1	29141682	29141817	GSE124336_Fernandez_2019_GSM3529865_P0PM_2_S1_P0_eHcn4_2_ATACseq_SRR8368606_peak_548	54	.	4.04054	7.2553	5.488	118
chr1	30206028	30206317	GSE124336_Fernandez_2019_GSM3529865_P0PM_2_S1_P0_eHcn4_2_ATACseq_SRR8368606_peak_549	137	.	6.41733	15.7114	13.7351	223
chr1	30778753	30778905	GSE124336_Fernandez_2019_GSM3529865_P0PM_2_S1_P0_eHcn4_2_ATACseq_SRR8368606_peak_550	34	.	3.3275	5.14468	3.46197	76
chr1	30786134	30787482	GSE124336_Fernandez_2019_GSM3529865_P0PM_2_S1_P0_eHcn4_2_ATACseq_SRR8368606_peak_551	1256	.	26.8577	128.534	125.606	597
chr1	30789085	30789258	GSE124336_Fernandez_2019_GSM3529865_P0PM_2_S1_P0_eHcn4_2_ATACseq_SRR8368606_peak_552	268	.	9.50715	29.0234	26.85	118
chr1	30800712	30800860	GSE124336_Fernandez_2019_GSM3529865_P0PM_2_S1_P0_eHcn4_2_ATACseq_SRR8368606_peak_553	62	.	4.27822	8.00919	6.21666	106
chr1	30808104	30808711	GSE124336_Fernandez_2019_GSM3529865_P0PM_2_S1_P0_eHcn4_2_ATACseq_SRR8368606_peak_554	312	.	10.4579	33.515	31.2897	265
chr1	30851065	30851208	GSE124336_Fernandez_2019_GSM3529865_P0PM_2_S1_P0_eHcn4_2_ATACseq_SRR8368606_peak_555	54	.	4.04054	7.2553	5.488	61
chr1	30871947	30872073	GSE124336_Fernandez_2019_GSM3529865_P0PM_2_S1_P0_eHcn4_2_ATACseq_SRR8368606_peak_556	54	.	4.04054	7.2553	5.488	69
chr1	30872288	30872427	GSE124336_Fernandez_2019_GSM3529865_P0PM_2_S1_P0_eHcn4_2_ATACseq_SRR8368606_peak_557	47	.	3.80286	6.52563	4.78483	76
chr1	30872707	30874405	GSE124336_Fernandez_2019_GSM3529865_P0PM_2_S1_P0_eHcn4_2_ATACseq_SRR8368606_peak_558	1317	.	27.8084	134.76	131.793	1273
chr1	30930963	30931097	GSE124336_Fernandez_2019_GSM3529865_P0PM_2_S1_P0_eHcn4_2_ATACseq_SRR8368606_peak_559	93	.	5.22893	11.2437	9.36183	42
chr1	30948354	30950616	GSE124336_Fernandez_2019_GSM3529865_P0PM_2_S1_P0_eHcn4_2_ATACseq_SRR8368606_peak_560	2889	.	49.9126	293.12	288.938	1565
chr1	30997681	30997820	GSE124336_Fernandez_2019_GSM3529865_P0PM_2_S1_P0_eHcn4_2_ATACseq_SRR8368606_peak_561	85	.	4.99126	10.4043	8.54336	44
chr1	31019290	31019781	GSE124336_Fernandez_2019_GSM3529865_P0PM_2_S1_P0_eHcn4_2_ATACseq_SRR8368606_peak_562	467	.	13.5477	49.1256	46.7471	120
chr1	31033894	31034150	GSE124336_Fernandez_2019_GSM3529865_P0PM_2_S1_P0_eHcn4_2_ATACseq_SRR8368606_peak_563	119	.	5.94197	13.873	11.9327	67
chr1	31049909	31050543	GSE124336_Fernandez_2019_GSM3529865_P0PM_2_S1_P0_eHcn4_2_ATACseq_SRR8368606_peak_564	418	.	12.597	44.1715	41.8381	202
chr1	31058912	31059136	GSE124336_Fernandez_2019_GSM3529865_P0PM_2_S1_P0_eHcn4_2_ATACseq_SRR8368606_peak_565	28	.	3.08982	4.49666	2.84628	95
chr1	31072944	31073304	GSE124336_Fernandez_2019_GSM3529865_P0PM_2_S1_P0_eHcn4_2_ATACseq_SRR8368606_peak_566	93	.	5.22893	11.2437	9.36183	202
chr1	31095824	31096102	GSE124336_Fernandez_2019_GSM3529865_P0PM_2_S1_P0_eHcn4_2_ATACseq_SRR8368606_peak_567	102	.	5.46661	12.1021	10.2001	110
chr1	31096264	31096687	GSE124336_Fernandez_2019_GSM3529865_P0PM_2_S1_P0_eHcn4_2_ATACseq_SRR8368606_peak_568	41	.	3.56518	5.82158	4.10883	353
chr1	31097166	31097613	GSE124336_Fernandez_2019_GSM3529865_P0PM_2_S1_P0_eHcn4_2_ATACseq_SRR8368606_peak_569	635	.	16.6375	66.021	63.5056	237
chr1	31101586	31103691	GSE124336_Fernandez_2019_GSM3529865_P0PM_2_S1_P0_eHcn4_2_ATACseq_SRR8368606_peak_570	2016	.	38.0286	205.074	201.649	1546
chr1	31133827	31134128	GSE124336_Fernandez_2019_GSM3529865_P0PM_2_S1_P0_eHcn4_2_ATACseq_SRR8368606_peak_571	324	.	10.6955	34.6628	32.425	180
chr1	31138417	31138571	GSE124336_Fernandez_2019_GSM3529865_P0PM_2_S1_P0_eHcn4_2_ATACseq_SRR8368606_peak_572	69	.	4.5159	8.78605	6.9696	68
chr1	31142442	31142686	GSE124336_Fernandez_2019_GSM3529865_P0PM_2_S1_P0_eHcn4_2_ATACseq_SRR8368606_peak_573	54	.	4.04054	7.2553	5.488	37
chr1	31150304	31150514	GSE124336_Fernandez_2019_GSM3529865_P0PM_2_S1_P0_eHcn4_2_ATACseq_SRR8368606_peak_574	69	.	4.5159	8.78605	6.9696	105
chr1	31153942	31154430	GSE124336_Fernandez_2019_GSM3529865_P0PM_2_S1_P0_eHcn4_2_ATACseq_SRR8368606_peak_575	479	.	13.7854	50.3833	47.9937	197
chr1	31164515	31164787	GSE124336_Fernandez_2019_GSM3529865_P0PM_2_S1_P0_eHcn4_2_ATACseq_SRR8368606_peak_576	85	.	4.99126	10.4043	8.54336	81
chr1	31210255	31210437	GSE124336_Fernandez_2019_GSM3529865_P0PM_2_S1_P0_eHcn4_2_ATACseq_SRR8368606_peak_577	137	.	6.41733	15.7114	13.7351	94
chr1	31318455	31318599	GSE124336_Fernandez_2019_GSM3529865_P0PM_2_S1_P0_eHcn4_2_ATACseq_SRR8368606_peak_578	54	.	4.04054	7.2553	5.488	81
chr1	31319260	31319506	GSE124336_Fernandez_2019_GSM3529865_P0PM_2_S1_P0_eHcn4_2_ATACseq_SRR8368606_peak_579	69	.	4.5159	8.78605	6.9696	126
chr1	31794333	31794464	GSE124336_Fernandez_2019_GSM3529865_P0PM_2_S1_P0_eHcn4_2_ATACseq_SRR8368606_peak_580	22	.	2.85215	3.87949	2.26414	7
chr1	32172385	32173122	GSE124336_Fernandez_2019_GSM3529865_P0PM_2_S1_P0_eHcn4_2_ATACseq_SRR8368606_peak_581	1089	.	24.2432	111.735	108.911	266
chr1	32174731	32174960	GSE124336_Fernandez_2019_GSM3529865_P0PM_2_S1_P0_eHcn4_2_ATACseq_SRR8368606_peak_582	62	.	4.27822	8.00919	6.21666	21
chr1	32207334	32207649	GSE124336_Fernandez_2019_GSM3529865_P0PM_2_S1_P0_eHcn4_2_ATACseq_SRR8368606_peak_583	62	.	4.27822	8.00919	6.21666	129
chr1	32339249	32339479	GSE124336_Fernandez_2019_GSM3529865_P0PM_2_S1_P0_eHcn4_2_ATACseq_SRR8368606_peak_584	279	.	9.74483	30.1309	27.9443	73
chr1	32744809	32745108	GSE124336_Fernandez_2019_GSM3529865_P0PM_2_S1_P0_eHcn4_2_ATACseq_SRR8368606_peak_585	137	.	6.41733	15.7114	13.7351	83
chr1	32847200	32847400	GSE124336_Fernandez_2019_GSM3529865_P0PM_2_S1_P0_eHcn4_2_ATACseq_SRR8368606_peak_586	146	.	6.65501	16.6543	14.6607	51
chr1	32885933	32886058	GSE124336_Fernandez_2019_GSM3529865_P0PM_2_S1_P0_eHcn4_2_ATACseq_SRR8368606_peak_587	47	.	3.80286	6.52563	4.78483	45
chr1	32963705	32963913	GSE124336_Fernandez_2019_GSM3529865_P0PM_2_S1_P0_eHcn4_2_ATACseq_SRR8368606_peak_588	165	.	7.13036	18.5849	16.5581	138
chr1	33057809	33058646	GSE124336_Fernandez_2019_GSM3529865_P0PM_2_S1_P0_eHcn4_2_ATACseq_SRR8368606_peak_589	1225	.	26.3823	125.444	122.535	369
chr1	33175145	33175361	GSE124336_Fernandez_2019_GSM3529865_P0PM_2_S1_P0_eHcn4_2_ATACseq_SRR8368606_peak_590	146	.	6.65501	16.6543	14.6607	43
chr1	33265803	33266337	GSE124336_Fernandez_2019_GSM3529865_P0PM_2_S1_P0_eHcn4_2_ATACseq_SRR8368606_peak_591	215	.	8.31876	23.6516	21.5481	429
chr1	33296938	33297119	GSE124336_Fernandez_2019_GSM3529865_P0PM_2_S1_P0_eHcn4_2_ATACseq_SRR8368606_peak_592	156	.	6.89269	17.6123	15.6019	94
chr1	33333973	33334843	GSE124336_Fernandez_2019_GSM3529865_P0PM_2_S1_P0_eHcn4_2_ATACseq_SRR8368606_peak_593	1635	.	32.562	166.741	163.573	331
chr1	33362858	33363369	GSE124336_Fernandez_2019_GSM3529865_P0PM_2_S1_P0_eHcn4_2_ATACseq_SRR8368606_peak_594	530	.	14.7361	55.487	53.0544	381
chr1	33370751	33371395	GSE124336_Fernandez_2019_GSM3529865_P0PM_2_S1_P0_eHcn4_2_ATACseq_SRR8368606_peak_595	382	.	11.8839	40.5405	38.242	247
chr1	33391597	33391809	GSE124336_Fernandez_2019_GSM3529865_P0PM_2_S1_P0_eHcn4_2_ATACseq_SRR8368606_peak_596	34	.	3.3275	5.14468	3.46197	133
chr1	33527491	33527871	GSE124336_Fernandez_2019_GSM3529865_P0PM_2_S1_P0_eHcn4_2_ATACseq_SRR8368606_peak_597	54	.	4.04054	7.2553	5.488	47
chr1	33541972	33542365	GSE124336_Fernandez_2019_GSM3529865_P0PM_2_S1_P0_eHcn4_2_ATACseq_SRR8368606_peak_598	62	.	4.27822	8.00919	6.21666	98
chr1	33551532	33551757	GSE124336_Fernandez_2019_GSM3529865_P0PM_2_S1_P0_eHcn4_2_ATACseq_SRR8368606_peak_599	54	.	4.04054	7.2553	5.488	58
chr1	33572682	33572868	GSE124336_Fernandez_2019_GSM3529865_P0PM_2_S1_P0_eHcn4_2_ATACseq_SRR8368606_peak_600	77	.	4.75358	9.58475	7.74564	104
chr1	33641259	33641697	GSE124336_Fernandez_2019_GSM3529865_P0PM_2_S1_P0_eHcn4_2_ATACseq_SRR8368606_peak_601	137	.	6.41733	15.7114	13.7351	80
chr1	33663318	33663561	GSE124336_Fernandez_2019_GSM3529865_P0PM_2_S1_P0_eHcn4_2_ATACseq_SRR8368606_peak_602	54	.	4.04054	7.2553	5.488	63
chr1	33669378	33670704	GSE124336_Fernandez_2019_GSM3529865_P0PM_2_S1_P0_eHcn4_2_ATACseq_SRR8368606_peak_603	1443	.	29.7099	147.388	144.343	435
chr1	33672611	33672911	GSE124336_Fernandez_2019_GSM3529865_P0PM_2_S1_P0_eHcn4_2_ATACseq_SRR8368606_peak_604	268	.	9.50715	29.0234	26.85	91
chr1	33719616	33720526	GSE124336_Fernandez_2019_GSM3529865_P0PM_2_S1_P0_eHcn4_2_ATACseq_SRR8368606_peak_605	912	.	21.3911	93.996	91.2859	313
chr1	33739294	33739751	GSE124336_Fernandez_2019_GSM3529865_P0PM_2_S1_P0_eHcn4_2_ATACseq_SRR8368606_peak_606	771	.	19.0143	79.7383	77.124	221
chr1	33746777	33748454	GSE124336_Fernandez_2019_GSM3529865_P0PM_2_S1_P0_eHcn4_2_ATACseq_SRR8368606_peak_607	855	.	20.4404	88.2322	85.5603	502
chr1	33751116	33751834	GSE124336_Fernandez_2019_GSM3529865_P0PM_2_S1_P0_eHcn4_2_ATACseq_SRR8368606_peak_608	1555	.	31.3736	158.619	155.504	350
chr1	33755115	33755280	GSE124336_Fernandez_2019_GSM3529865_P0PM_2_S1_P0_eHcn4_2_ATACseq_SRR8368606_peak_609	34	.	3.3275	5.14468	3.46197	79
chr1	33756538	33758802	GSE124336_Fernandez_2019_GSM3529865_P0PM_2_S1_P0_eHcn4_2_ATACseq_SRR8368606_peak_610	1074	.	24.0056	110.232	107.418	1267
chr1	33793073	33793555	GSE124336_Fernandez_2019_GSM3529865_P0PM_2_S1_P0_eHcn4_2_ATACseq_SRR8368606_peak_611	205	.	8.08108	22.6125	20.5237	279
chr1	33813445	33815044	GSE124336_Fernandez_2019_GSM3529865_P0PM_2_S1_P0_eHcn4_2_ATACseq_SRR8368606_peak_612	1538	.	31.1359	157.005	153.9	1115
chr1	33896792	33897109	GSE124336_Fernandez_2019_GSM3529865_P0PM_2_S1_P0_eHcn4_2_ATACseq_SRR8368606_peak_613	205	.	8.08108	22.6125	20.5237	185
chr1	33906979	33908549	GSE124336_Fernandez_2019_GSM3529865_P0PM_2_S1_P0_eHcn4_2_ATACseq_SRR8368606_peak_614	467	.	13.5477	49.1256	46.7471	592
chr1	33910603	33910803	GSE124336_Fernandez_2019_GSM3529865_P0PM_2_S1_P0_eHcn4_2_ATACseq_SRR8368606_peak_615	62	.	4.27822	8.00919	6.21666	103
chr1	33936090	33936219	GSE124336_Fernandez_2019_GSM3529865_P0PM_2_S1_P0_eHcn4_2_ATACseq_SRR8368606_peak_616	41	.	3.56518	5.82158	4.10883	75
chr1	33944822	33945736	GSE124336_Fernandez_2019_GSM3529865_P0PM_2_S1_P0_eHcn4_2_ATACseq_SRR8368606_peak_617	985	.	22.5795	101.308	98.5508	341
chr1	33946696	33947452	GSE124336_Fernandez_2019_GSM3529865_P0PM_2_S1_P0_eHcn4_2_ATACseq_SRR8368606_peak_618	2016	.	38.0286	205.074	201.649	501
chr1	33947714	33948135	GSE124336_Fernandez_2019_GSM3529865_P0PM_2_S1_P0_eHcn4_2_ATACseq_SRR8368606_peak_619	137	.	6.41733	15.7114	13.7351	277
chr1	33960333	33960872	GSE124336_Fernandez_2019_GSM3529865_P0PM_2_S1_P0_eHcn4_2_ATACseq_SRR8368606_peak_620	635	.	16.6375	66.021	63.5056	181
chr1	33964594	33964990	GSE124336_Fernandez_2019_GSM3529865_P0PM_2_S1_P0_eHcn4_2_ATACseq_SRR8368606_peak_621	621	.	16.3998	64.6817	62.1764	177
chr1	33966431	33966823	GSE124336_Fernandez_2019_GSM3529865_P0PM_2_S1_P0_eHcn4_2_ATACseq_SRR8368606_peak_622	347	.	11.1709	36.9867	34.7243	121
chr1	33981843	33982171	GSE124336_Fernandez_2019_GSM3529865_P0PM_2_S1_P0_eHcn4_2_ATACseq_SRR8368606_peak_623	93	.	5.22893	11.2437	9.36183	263
chr1	33994306	33994515	GSE124336_Fernandez_2019_GSM3529865_P0PM_2_S1_P0_eHcn4_2_ATACseq_SRR8368606_peak_624	28	.	3.08982	4.49666	2.84628	158
chr1	34005423	34006665	GSE124336_Fernandez_2019_GSM3529865_P0PM_2_S1_P0_eHcn4_2_ATACseq_SRR8368606_peak_625	970	.	22.3418	99.8365	97.0885	439
chr1	34010887	34013075	GSE124336_Fernandez_2019_GSM3529865_P0PM_2_S1_P0_eHcn4_2_ATACseq_SRR8368606_peak_626	2050	.	38.504	208.478	205.029	404
chr1	34013565	34014214	GSE124336_Fernandez_2019_GSM3529865_P0PM_2_S1_P0_eHcn4_2_ATACseq_SRR8368606_peak_627	128	.	6.17965	14.7841	12.8255	416
chr1	34020196	34022718	GSE124336_Fernandez_2019_GSM3529865_P0PM_2_S1_P0_eHcn4_2_ATACseq_SRR8368606_peak_628	2835	.	49.1995	287.678	283.549	1552
chr1	34023074	34023965	GSE124336_Fernandez_2019_GSM3529865_P0PM_2_S1_P0_eHcn4_2_ATACseq_SRR8368606_peak_629	205	.	8.08108	22.6125	20.5237	391
chr1	34025943	34026278	GSE124336_Fernandez_2019_GSM3529865_P0PM_2_S1_P0_eHcn4_2_ATACseq_SRR8368606_peak_630	146	.	6.65501	16.6543	14.6607	117
chr1	34028603	34029079	GSE124336_Fernandez_2019_GSM3529865_P0PM_2_S1_P0_eHcn4_2_ATACseq_SRR8368606_peak_631	77	.	4.75358	9.58475	7.74564	353
chr1	34029270	34029716	GSE124336_Fernandez_2019_GSM3529865_P0PM_2_S1_P0_eHcn4_2_ATACseq_SRR8368606_peak_632	175	.	7.36804	19.5717	17.5288	168
chr1	34030189	34031126	GSE124336_Fernandez_2019_GSM3529865_P0PM_2_S1_P0_eHcn4_2_ATACseq_SRR8368606_peak_633	312	.	10.4579	33.515	31.2897	228
chr1	34035097	34036796	GSE124336_Fernandez_2019_GSM3529865_P0PM_2_S1_P0_eHcn4_2_ATACseq_SRR8368606_peak_634	635	.	16.6375	66.021	63.5056	1221
chr1	34041034	34041570	GSE124336_Fernandez_2019_GSM3529865_P0PM_2_S1_P0_eHcn4_2_ATACseq_SRR8368606_peak_635	62	.	4.27822	8.00919	6.21666	466
chr1	34047304	34047799	GSE124336_Fernandez_2019_GSM3529865_P0PM_2_S1_P0_eHcn4_2_ATACseq_SRR8368606_peak_636	102	.	5.46661	12.1021	10.2001	379
chr1	34051006	34052669	GSE124336_Fernandez_2019_GSM3529865_P0PM_2_S1_P0_eHcn4_2_ATACseq_SRR8368606_peak_637	556	.	15.2114	58.081	55.6272	1378
chr1	34054855	34056013	GSE124336_Fernandez_2019_GSM3529865_P0PM_2_S1_P0_eHcn4_2_ATACseq_SRR8368606_peak_638	688	.	17.5882	71.4386	68.8832	272
chr1	34056282	34056421	GSE124336_Fernandez_2019_GSM3529865_P0PM_2_S1_P0_eHcn4_2_ATACseq_SRR8368606_peak_639	28	.	3.08982	4.49666	2.84628	8
chr1	34060362	34061408	GSE124336_Fernandez_2019_GSM3529865_P0PM_2_S1_P0_eHcn4_2_ATACseq_SRR8368606_peak_640	1029	.	23.2925	105.751	102.965	340
chr1	34070614	34070762	GSE124336_Fernandez_2019_GSM3529865_P0PM_2_S1_P0_eHcn4_2_ATACseq_SRR8368606_peak_641	41	.	3.56518	5.82158	4.10883	73
chr1	34070902	34071762	GSE124336_Fernandez_2019_GSM3529865_P0PM_2_S1_P0_eHcn4_2_ATACseq_SRR8368606_peak_642	54	.	4.04054	7.2553	5.488	252
chr1	34073549	34074096	GSE124336_Fernandez_2019_GSM3529865_P0PM_2_S1_P0_eHcn4_2_ATACseq_SRR8368606_peak_643	156	.	6.89269	17.6123	15.6019	161
chr1	34074717	34074841	GSE124336_Fernandez_2019_GSM3529865_P0PM_2_S1_P0_eHcn4_2_ATACseq_SRR8368606_peak_644	54	.	4.04054	7.2553	5.488	26
chr1	34076917	34077267	GSE124336_Fernandez_2019_GSM3529865_P0PM_2_S1_P0_eHcn4_2_ATACseq_SRR8368606_peak_645	215	.	8.31876	23.6516	21.5481	187
chr1	34077584	34078061	GSE124336_Fernandez_2019_GSM3529865_P0PM_2_S1_P0_eHcn4_2_ATACseq_SRR8368606_peak_646	77	.	4.75358	9.58475	7.74564	344
chr1	34094287	34094551	GSE124336_Fernandez_2019_GSM3529865_P0PM_2_S1_P0_eHcn4_2_ATACseq_SRR8368606_peak_647	77	.	4.75358	9.58475	7.74564	212
chr1	34095111	34095540	GSE124336_Fernandez_2019_GSM3529865_P0PM_2_S1_P0_eHcn4_2_ATACseq_SRR8368606_peak_648	110	.	5.70429	12.9788	11.0573	261
chr1	34096904	34097356	GSE124336_Fernandez_2019_GSM3529865_P0PM_2_S1_P0_eHcn4_2_ATACseq_SRR8368606_peak_649	418	.	12.597	44.1715	41.8381	153
chr1	34097580	34098056	GSE124336_Fernandez_2019_GSM3529865_P0PM_2_S1_P0_eHcn4_2_ATACseq_SRR8368606_peak_650	556	.	15.2114	58.081	55.6272	249
chr1	34102870	34102996	GSE124336_Fernandez_2019_GSM3529865_P0PM_2_S1_P0_eHcn4_2_ATACseq_SRR8368606_peak_651	22	.	2.85215	3.87949	2.26414	82
chr1	34103630	34104344	GSE124336_Fernandez_2019_GSM3529865_P0PM_2_S1_P0_eHcn4_2_ATACseq_SRR8368606_peak_652	406	.	12.3593	42.9528	40.6309	417
chr1	34104981	34105719	GSE124336_Fernandez_2019_GSM3529865_P0PM_2_S1_P0_eHcn4_2_ATACseq_SRR8368606_peak_653	442	.	13.0723	46.6329	44.2768	488
chr1	34106705	34107061	GSE124336_Fernandez_2019_GSM3529865_P0PM_2_S1_P0_eHcn4_2_ATACseq_SRR8368606_peak_654	312	.	10.4579	33.515	31.2897	100
chr1	34107226	34107438	GSE124336_Fernandez_2019_GSM3529865_P0PM_2_S1_P0_eHcn4_2_ATACseq_SRR8368606_peak_655	28	.	3.08982	4.49666	2.84628	164
chr1	34109924	34110107	GSE124336_Fernandez_2019_GSM3529865_P0PM_2_S1_P0_eHcn4_2_ATACseq_SRR8368606_peak_656	77	.	4.75358	9.58475	7.74564	84
chr1	34110311	34111380	GSE124336_Fernandez_2019_GSM3529865_P0PM_2_S1_P0_eHcn4_2_ATACseq_SRR8368606_peak_657	661	.	17.1129	68.7178	66.1823	752
chr1	34116400	34116836	GSE124336_Fernandez_2019_GSM3529865_P0PM_2_S1_P0_eHcn4_2_ATACseq_SRR8368606_peak_658	205	.	8.08108	22.6125	20.5237	133
chr1	34117691	34117924	GSE124336_Fernandez_2019_GSM3529865_P0PM_2_S1_P0_eHcn4_2_ATACseq_SRR8368606_peak_659	47	.	3.80286	6.52563	4.78483	150
chr1	34119987	34124329	GSE124336_Fernandez_2019_GSM3529865_P0PM_2_S1_P0_eHcn4_2_ATACseq_SRR8368606_peak_660	1134	.	24.9563	116.268	113.416	1432
chr1	34124991	34125257	GSE124336_Fernandez_2019_GSM3529865_P0PM_2_S1_P0_eHcn4_2_ATACseq_SRR8368606_peak_661	128	.	6.17965	14.7841	12.8255	50
chr1	34127473	34129296	GSE124336_Fernandez_2019_GSM3529865_P0PM_2_S1_P0_eHcn4_2_ATACseq_SRR8368606_peak_662	215	.	8.31876	23.6516	21.5481	452
chr1	34129465	34130379	GSE124336_Fernandez_2019_GSM3529865_P0PM_2_S1_P0_eHcn4_2_ATACseq_SRR8368606_peak_663	2169	.	40.1677	220.476	216.938	418
chr1	34132908	34133758	GSE124336_Fernandez_2019_GSM3529865_P0PM_2_S1_P0_eHcn4_2_ATACseq_SRR8368606_peak_664	455	.	13.31	47.8754	45.508	427
chr1	34133973	34134130	GSE124336_Fernandez_2019_GSM3529865_P0PM_2_S1_P0_eHcn4_2_ATACseq_SRR8368606_peak_665	69	.	4.5159	8.78605	6.9696	71
chr1	34135030	34135217	GSE124336_Fernandez_2019_GSM3529865_P0PM_2_S1_P0_eHcn4_2_ATACseq_SRR8368606_peak_666	146	.	6.65501	16.6543	14.6607	92
chr1	34139715	34139855	GSE124336_Fernandez_2019_GSM3529865_P0PM_2_S1_P0_eHcn4_2_ATACseq_SRR8368606_peak_667	22	.	2.85215	3.87949	2.26414	84
chr1	34140155	34141148	GSE124336_Fernandez_2019_GSM3529865_P0PM_2_S1_P0_eHcn4_2_ATACseq_SRR8368606_peak_668	479	.	13.7854	50.3833	47.9937	776
chr1	34141841	34142577	GSE124336_Fernandez_2019_GSM3529865_P0PM_2_S1_P0_eHcn4_2_ATACseq_SRR8368606_peak_669	156	.	6.89269	17.6123	15.6019	486
chr1	34143018	34143144	GSE124336_Fernandez_2019_GSM3529865_P0PM_2_S1_P0_eHcn4_2_ATACseq_SRR8368606_peak_670	54	.	4.04054	7.2553	5.488	100
chr1	34143297	34143753	GSE124336_Fernandez_2019_GSM3529865_P0PM_2_S1_P0_eHcn4_2_ATACseq_SRR8368606_peak_671	335	.	10.9332	35.8201	33.5699	313
chr1	34150609	34151009	GSE124336_Fernandez_2019_GSM3529865_P0PM_2_S1_P0_eHcn4_2_ATACseq_SRR8368606_peak_672	62	.	4.27822	8.00919	6.21666	219
chr1	34157752	34158030	GSE124336_Fernandez_2019_GSM3529865_P0PM_2_S1_P0_eHcn4_2_ATACseq_SRR8368606_peak_673	185	.	7.60572	20.5721	18.5136	160
chr1	34164521	34165214	GSE124336_Fernandez_2019_GSM3529865_P0PM_2_S1_P0_eHcn4_2_ATACseq_SRR8368606_peak_674	358	.	11.4086	38.1624	35.8878	291
chr1	34166089	34166312	GSE124336_Fernandez_2019_GSM3529865_P0PM_2_S1_P0_eHcn4_2_ATACseq_SRR8368606_peak_675	492	.	14.0231	51.6484	49.248	57
chr1	34167236	34168136	GSE124336_Fernandez_2019_GSM3529865_P0PM_2_S1_P0_eHcn4_2_ATACseq_SRR8368606_peak_676	543	.	14.9738	56.7806	54.3374	632
chr1	34184369	34184594	GSE124336_Fernandez_2019_GSM3529865_P0PM_2_S1_P0_eHcn4_2_ATACseq_SRR8368606_peak_677	236	.	8.79412	25.766	23.6337	111
chr1	34188843	34189004	GSE124336_Fernandez_2019_GSM3529865_P0PM_2_S1_P0_eHcn4_2_ATACseq_SRR8368606_peak_678	28	.	3.08982	4.49666	2.84628	48
chr1	34190074	34190338	GSE124336_Fernandez_2019_GSM3529865_P0PM_2_S1_P0_eHcn4_2_ATACseq_SRR8368606_peak_679	137	.	6.41733	15.7114	13.7351	98
chr1	34218455	34219072	GSE124336_Fernandez_2019_GSM3529865_P0PM_2_S1_P0_eHcn4_2_ATACseq_SRR8368606_peak_680	530	.	14.7361	55.487	53.0544	84
chr1	34230027	34230220	GSE124336_Fernandez_2019_GSM3529865_P0PM_2_S1_P0_eHcn4_2_ATACseq_SRR8368606_peak_681	41	.	3.56518	5.82158	4.10883	34
chr1	34236118	34236952	GSE124336_Fernandez_2019_GSM3529865_P0PM_2_S1_P0_eHcn4_2_ATACseq_SRR8368606_peak_682	799	.	19.4897	82.5488	79.9151	248
chr1	34237144	34237892	GSE124336_Fernandez_2019_GSM3529865_P0PM_2_S1_P0_eHcn4_2_ATACseq_SRR8368606_peak_683	185	.	7.60572	20.5721	18.5136	343
chr1	34238746	34239490	GSE124336_Fernandez_2019_GSM3529865_P0PM_2_S1_P0_eHcn4_2_ATACseq_SRR8368606_peak_684	128	.	6.17965	14.7841	12.8255	206
chr1	34239889	34240167	GSE124336_Fernandez_2019_GSM3529865_P0PM_2_S1_P0_eHcn4_2_ATACseq_SRR8368606_peak_685	77	.	4.75358	9.58475	7.74564	187
chr1	34240892	34241247	GSE124336_Fernandez_2019_GSM3529865_P0PM_2_S1_P0_eHcn4_2_ATACseq_SRR8368606_peak_686	137	.	6.41733	15.7114	13.7351	169
chr1	34244434	34245163	GSE124336_Fernandez_2019_GSM3529865_P0PM_2_S1_P0_eHcn4_2_ATACseq_SRR8368606_peak_687	335	.	10.9332	35.8201	33.5699	401
chr1	34246140	34246647	GSE124336_Fernandez_2019_GSM3529865_P0PM_2_S1_P0_eHcn4_2_ATACseq_SRR8368606_peak_688	215	.	8.31876	23.6516	21.5481	346
chr1	34259455	34259657	GSE124336_Fernandez_2019_GSM3529865_P0PM_2_S1_P0_eHcn4_2_ATACseq_SRR8368606_peak_689	41	.	3.56518	5.82158	4.10883	175
chr1	34259836	34260634	GSE124336_Fernandez_2019_GSM3529865_P0PM_2_S1_P0_eHcn4_2_ATACseq_SRR8368606_peak_690	813	.	19.7273	83.9619	81.3186	319
chr1	34261077	34261336	GSE124336_Fernandez_2019_GSM3529865_P0PM_2_S1_P0_eHcn4_2_ATACseq_SRR8368606_peak_691	156	.	6.89269	17.6123	15.6019	73
chr1	34264904	34265663	GSE124336_Fernandez_2019_GSM3529865_P0PM_2_S1_P0_eHcn4_2_ATACseq_SRR8368606_peak_692	492	.	14.0231	51.6484	49.248	381
chr1	34275717	34276335	GSE124336_Fernandez_2019_GSM3529865_P0PM_2_S1_P0_eHcn4_2_ATACseq_SRR8368606_peak_693	884	.	20.9157	91.1043	88.4133	337
chr1	34276961	34277439	GSE124336_Fernandez_2019_GSM3529865_P0PM_2_S1_P0_eHcn4_2_ATACseq_SRR8368606_peak_694	77	.	4.75358	9.58475	7.74564	132
chr1	34283342	34284510	GSE124336_Fernandez_2019_GSM3529865_P0PM_2_S1_P0_eHcn4_2_ATACseq_SRR8368606_peak_695	1074	.	24.0056	110.232	107.418	381
chr1	34285051	34285231	GSE124336_Fernandez_2019_GSM3529865_P0PM_2_S1_P0_eHcn4_2_ATACseq_SRR8368606_peak_696	77	.	4.75358	9.58475	7.74564	146
chr1	34289108	34289665	GSE124336_Fernandez_2019_GSM3529865_P0PM_2_S1_P0_eHcn4_2_ATACseq_SRR8368606_peak_697	110	.	5.70429	12.9788	11.0573	469
chr1	34289798	34290912	GSE124336_Fernandez_2019_GSM3529865_P0PM_2_S1_P0_eHcn4_2_ATACseq_SRR8368606_peak_698	1134	.	24.9563	116.268	113.416	850
chr1	34292395	34293646	GSE124336_Fernandez_2019_GSM3529865_P0PM_2_S1_P0_eHcn4_2_ATACseq_SRR8368606_peak_699	771	.	19.0143	79.7383	77.124	951
chr1	34298665	34299105	GSE124336_Fernandez_2019_GSM3529865_P0PM_2_S1_P0_eHcn4_2_ATACseq_SRR8368606_peak_700	93	.	5.22893	11.2437	9.36183	114
chr1	34300538	34300997	GSE124336_Fernandez_2019_GSM3529865_P0PM_2_S1_P0_eHcn4_2_ATACseq_SRR8368606_peak_701	279	.	9.74483	30.1309	27.9443	180
chr1	34301522	34301801	GSE124336_Fernandez_2019_GSM3529865_P0PM_2_S1_P0_eHcn4_2_ATACseq_SRR8368606_peak_702	47	.	3.80286	6.52563	4.78483	89
chr1	34303730	34304942	GSE124336_Fernandez_2019_GSM3529865_P0PM_2_S1_P0_eHcn4_2_ATACseq_SRR8368606_peak_703	556	.	15.2114	58.081	55.6272	626
chr1	34306474	34307097	GSE124336_Fernandez_2019_GSM3529865_P0PM_2_S1_P0_eHcn4_2_ATACseq_SRR8368606_peak_704	85	.	4.99126	10.4043	8.54336	77
chr1	34310923	34311224	GSE124336_Fernandez_2019_GSM3529865_P0PM_2_S1_P0_eHcn4_2_ATACseq_SRR8368606_peak_705	69	.	4.5159	8.78605	6.9696	66
chr1	34312577	34313440	GSE124336_Fernandez_2019_GSM3529865_P0PM_2_S1_P0_eHcn4_2_ATACseq_SRR8368606_peak_706	757	.	18.7766	78.3412	75.7364	427
chr1	34323624	34323839	GSE124336_Fernandez_2019_GSM3529865_P0PM_2_S1_P0_eHcn4_2_ATACseq_SRR8368606_peak_707	22	.	2.85215	3.87949	2.26414	208
chr1	34324314	34324456	GSE124336_Fernandez_2019_GSM3529865_P0PM_2_S1_P0_eHcn4_2_ATACseq_SRR8368606_peak_708	47	.	3.80286	6.52563	4.78483	27
chr1	34325677	34328011	GSE124336_Fernandez_2019_GSM3529865_P0PM_2_S1_P0_eHcn4_2_ATACseq_SRR8368606_peak_709	1865	.	35.8895	189.891	186.572	926
chr1	34328520	34329250	GSE124336_Fernandez_2019_GSM3529865_P0PM_2_S1_P0_eHcn4_2_ATACseq_SRR8368606_peak_710	1000	.	22.8172	102.785	100.018	232
chr1	34331509	34332057	GSE124336_Fernandez_2019_GSM3529865_P0PM_2_S1_P0_eHcn4_2_ATACseq_SRR8368606_peak_711	137	.	6.41733	15.7114	13.7351	120
chr1	34387638	34388303	GSE124336_Fernandez_2019_GSM3529865_P0PM_2_S1_P0_eHcn4_2_ATACseq_SRR8368606_peak_712	156	.	6.89269	17.6123	15.6019	488
chr1	34389395	34389869	GSE124336_Fernandez_2019_GSM3529865_P0PM_2_S1_P0_eHcn4_2_ATACseq_SRR8368606_peak_713	102	.	5.46661	12.1021	10.2001	318
chr1	34409813	34410285	GSE124336_Fernandez_2019_GSM3529865_P0PM_2_S1_P0_eHcn4_2_ATACseq_SRR8368606_peak_714	543	.	14.9738	56.7806	54.3374	284
chr1	34432659	34433569	GSE124336_Fernandez_2019_GSM3529865_P0PM_2_S1_P0_eHcn4_2_ATACseq_SRR8368606_peak_715	406	.	12.3593	42.9528	40.6309	591
chr1	34433861	34435638	GSE124336_Fernandez_2019_GSM3529865_P0PM_2_S1_P0_eHcn4_2_ATACseq_SRR8368606_peak_716	1555	.	31.3736	158.619	155.504	1086
chr1	34438987	34440339	GSE124336_Fernandez_2019_GSM3529865_P0PM_2_S1_P0_eHcn4_2_ATACseq_SRR8368606_peak_717	3308	.	55.3792	335.441	330.863	465
chr1	34459052	34460372	GSE124336_Fernandez_2019_GSM3529865_P0PM_2_S1_P0_eHcn4_2_ATACseq_SRR8368606_peak_718	2101	.	39.217	213.604	210.118	679
chr1	34462712	34463157	GSE124336_Fernandez_2019_GSM3529865_P0PM_2_S1_P0_eHcn4_2_ATACseq_SRR8368606_peak_719	246	.	9.0318	26.8407	24.6944	253
chr1	34472448	34473280	GSE124336_Fernandez_2019_GSM3529865_P0PM_2_S1_P0_eHcn4_2_ATACseq_SRR8368606_peak_720	156	.	6.89269	17.6123	15.6019	449
chr1	34479159	34479978	GSE124336_Fernandez_2019_GSM3529865_P0PM_2_S1_P0_eHcn4_2_ATACseq_SRR8368606_peak_721	492	.	14.0231	51.6484	49.248	248
chr1	34484551	34484815	GSE124336_Fernandez_2019_GSM3529865_P0PM_2_S1_P0_eHcn4_2_ATACseq_SRR8368606_peak_722	47	.	3.80286	6.52563	4.78483	38
chr1	34510647	34510784	GSE124336_Fernandez_2019_GSM3529865_P0PM_2_S1_P0_eHcn4_2_ATACseq_SRR8368606_peak_723	28	.	3.08982	4.49666	2.84628	31
chr1	34519263	34519581	GSE124336_Fernandez_2019_GSM3529865_P0PM_2_S1_P0_eHcn4_2_ATACseq_SRR8368606_peak_724	185	.	7.60572	20.5721	18.5136	255
chr1	34522551	34522845	GSE124336_Fernandez_2019_GSM3529865_P0PM_2_S1_P0_eHcn4_2_ATACseq_SRR8368606_peak_725	418	.	12.597	44.1715	41.8381	105
chr1	34533274	34533529	GSE124336_Fernandez_2019_GSM3529865_P0PM_2_S1_P0_eHcn4_2_ATACseq_SRR8368606_peak_726	102	.	5.46661	12.1021	10.2001	204
chr1	34536844	34537080	GSE124336_Fernandez_2019_GSM3529865_P0PM_2_S1_P0_eHcn4_2_ATACseq_SRR8368606_peak_727	41	.	3.56518	5.82158	4.10883	31
chr1	34579338	34579941	GSE124336_Fernandez_2019_GSM3529865_P0PM_2_S1_P0_eHcn4_2_ATACseq_SRR8368606_peak_728	648	.	16.8752	67.3663	64.8409	282
chr1	34584000	34584413	GSE124336_Fernandez_2019_GSM3529865_P0PM_2_S1_P0_eHcn4_2_ATACseq_SRR8368606_peak_729	301	.	10.2202	32.3769	30.1644	170
chr1	34602366	34602622	GSE124336_Fernandez_2019_GSM3529865_P0PM_2_S1_P0_eHcn4_2_ATACseq_SRR8368606_peak_730	608	.	16.1622	63.3487	60.8536	166
chr1	34642421	34642924	GSE124336_Fernandez_2019_GSM3529865_P0PM_2_S1_P0_eHcn4_2_ATACseq_SRR8368606_peak_731	582	.	15.6868	60.7018	58.2272	254
chr1	34665126	34665533	GSE124336_Fernandez_2019_GSM3529865_P0PM_2_S1_P0_eHcn4_2_ATACseq_SRR8368606_peak_732	335	.	10.9332	35.8201	33.5699	285
chr1	34666370	34666867	GSE124336_Fernandez_2019_GSM3529865_P0PM_2_S1_P0_eHcn4_2_ATACseq_SRR8368606_peak_733	119	.	5.94197	13.873	11.9327	173
chr1	34677716	34678997	GSE124336_Fernandez_2019_GSM3529865_P0PM_2_S1_P0_eHcn4_2_ATACseq_SRR8368606_peak_734	530	.	14.7361	55.487	53.0544	413
chr1	34686228	34687113	GSE124336_Fernandez_2019_GSM3529865_P0PM_2_S1_P0_eHcn4_2_ATACseq_SRR8368606_peak_735	442	.	13.0723	46.6329	44.2768	477
chr1	34688347	34688787	GSE124336_Fernandez_2019_GSM3529865_P0PM_2_S1_P0_eHcn4_2_ATACseq_SRR8368606_peak_736	93	.	5.22893	11.2437	9.36183	146
chr1	34700222	34701073	GSE124336_Fernandez_2019_GSM3529865_P0PM_2_S1_P0_eHcn4_2_ATACseq_SRR8368606_peak_737	324	.	10.6955	34.6628	32.425	631
chr1	34717092	34717289	GSE124336_Fernandez_2019_GSM3529865_P0PM_2_S1_P0_eHcn4_2_ATACseq_SRR8368606_peak_738	28	.	3.08982	4.49666	2.84628	84
chr1	34738467	34738766	GSE124336_Fernandez_2019_GSM3529865_P0PM_2_S1_P0_eHcn4_2_ATACseq_SRR8368606_peak_739	246	.	9.0318	26.8407	24.6944	117
chr1	34750440	34750579	GSE124336_Fernandez_2019_GSM3529865_P0PM_2_S1_P0_eHcn4_2_ATACseq_SRR8368606_peak_740	41	.	3.56518	5.82158	4.10883	63
chr1	34750748	34751058	GSE124336_Fernandez_2019_GSM3529865_P0PM_2_S1_P0_eHcn4_2_ATACseq_SRR8368606_peak_741	102	.	5.46661	12.1021	10.2001	161
chr1	34767048	34767304	GSE124336_Fernandez_2019_GSM3529865_P0PM_2_S1_P0_eHcn4_2_ATACseq_SRR8368606_peak_742	102	.	5.46661	12.1021	10.2001	43
chr1	34767830	34768247	GSE124336_Fernandez_2019_GSM3529865_P0PM_2_S1_P0_eHcn4_2_ATACseq_SRR8368606_peak_743	146	.	6.65501	16.6543	14.6607	285
chr1	34769022	34769423	GSE124336_Fernandez_2019_GSM3529865_P0PM_2_S1_P0_eHcn4_2_ATACseq_SRR8368606_peak_744	69	.	4.5159	8.78605	6.9696	138
chr1	34801256	34802539	GSE124336_Fernandez_2019_GSM3529865_P0PM_2_S1_P0_eHcn4_2_ATACseq_SRR8368606_peak_745	1240	.	26.62	126.987	124.069	436
chr1	34811219	34811554	GSE124336_Fernandez_2019_GSM3529865_P0PM_2_S1_P0_eHcn4_2_ATACseq_SRR8368606_peak_746	77	.	4.75358	9.58475	7.74564	176
chr1	34811686	34812035	GSE124336_Fernandez_2019_GSM3529865_P0PM_2_S1_P0_eHcn4_2_ATACseq_SRR8368606_peak_747	102	.	5.46661	12.1021	10.2001	77
chr1	34823479	34823605	GSE124336_Fernandez_2019_GSM3529865_P0PM_2_S1_P0_eHcn4_2_ATACseq_SRR8368606_peak_748	47	.	3.80286	6.52563	4.78483	43
chr1	34828896	34829130	GSE124336_Fernandez_2019_GSM3529865_P0PM_2_S1_P0_eHcn4_2_ATACseq_SRR8368606_peak_749	77	.	4.75358	9.58475	7.74564	200
chr1	34838172	34838524	GSE124336_Fernandez_2019_GSM3529865_P0PM_2_S1_P0_eHcn4_2_ATACseq_SRR8368606_peak_750	62	.	4.27822	8.00919	6.21666	268
chr1	34839265	34839434	GSE124336_Fernandez_2019_GSM3529865_P0PM_2_S1_P0_eHcn4_2_ATACseq_SRR8368606_peak_751	47	.	3.80286	6.52563	4.78483	109
chr1	34841173	34841844	GSE124336_Fernandez_2019_GSM3529865_P0PM_2_S1_P0_eHcn4_2_ATACseq_SRR8368606_peak_752	41	.	3.56518	5.82158	4.10883	482
chr1	34842145	34843591	GSE124336_Fernandez_2019_GSM3529865_P0PM_2_S1_P0_eHcn4_2_ATACseq_SRR8368606_peak_753	661	.	17.1129	68.7178	66.1823	986
chr1	34849689	34850245	GSE124336_Fernandez_2019_GSM3529865_P0PM_2_S1_P0_eHcn4_2_ATACseq_SRR8368606_peak_754	1134	.	24.9563	116.268	113.416	287
chr1	34850627	34850812	GSE124336_Fernandez_2019_GSM3529865_P0PM_2_S1_P0_eHcn4_2_ATACseq_SRR8368606_peak_755	195	.	7.8434	21.5859	19.512	75
chr1	34867239	34867533	GSE124336_Fernandez_2019_GSM3529865_P0PM_2_S1_P0_eHcn4_2_ATACseq_SRR8368606_peak_756	347	.	11.1709	36.9867	34.7243	194
chr1	34879133	34879963	GSE124336_Fernandez_2019_GSM3529865_P0PM_2_S1_P0_eHcn4_2_ATACseq_SRR8368606_peak_757	855	.	20.4404	88.2322	85.5603	643
chr1	34880644	34880928	GSE124336_Fernandez_2019_GSM3529865_P0PM_2_S1_P0_eHcn4_2_ATACseq_SRR8368606_peak_758	195	.	7.8434	21.5859	19.512	58
chr1	34891535	34891861	GSE124336_Fernandez_2019_GSM3529865_P0PM_2_S1_P0_eHcn4_2_ATACseq_SRR8368606_peak_759	347	.	11.1709	36.9867	34.7243	227
chr1	34893785	34894365	GSE124336_Fernandez_2019_GSM3529865_P0PM_2_S1_P0_eHcn4_2_ATACseq_SRR8368606_peak_760	185	.	7.60572	20.5721	18.5136	321
chr1	34896869	34897202	GSE124336_Fernandez_2019_GSM3529865_P0PM_2_S1_P0_eHcn4_2_ATACseq_SRR8368606_peak_761	236	.	8.79412	25.766	23.6337	215
chr1	35202054	35202210	GSE124336_Fernandez_2019_GSM3529865_P0PM_2_S1_P0_eHcn4_2_ATACseq_SRR8368606_peak_762	93	.	5.22893	11.2437	9.36183	98
chr1	35251920	35252143	GSE124336_Fernandez_2019_GSM3529865_P0PM_2_S1_P0_eHcn4_2_ATACseq_SRR8368606_peak_763	62	.	4.27822	8.00919	6.21666	149
chr1	35257617	35257821	GSE124336_Fernandez_2019_GSM3529865_P0PM_2_S1_P0_eHcn4_2_ATACseq_SRR8368606_peak_764	246	.	9.0318	26.8407	24.6944	89
chr1	35264974	35265622	GSE124336_Fernandez_2019_GSM3529865_P0PM_2_S1_P0_eHcn4_2_ATACseq_SRR8368606_peak_765	195	.	7.8434	21.5859	19.512	218
chr1	35275005	35275692	GSE124336_Fernandez_2019_GSM3529865_P0PM_2_S1_P0_eHcn4_2_ATACseq_SRR8368606_peak_766	648	.	16.8752	67.3663	64.8409	161
chr1	35363460	35363597	GSE124336_Fernandez_2019_GSM3529865_P0PM_2_S1_P0_eHcn4_2_ATACseq_SRR8368606_peak_767	34	.	3.3275	5.14468	3.46197	28
chr1	35380623	35381451	GSE124336_Fernandez_2019_GSM3529865_P0PM_2_S1_P0_eHcn4_2_ATACseq_SRR8368606_peak_768	648	.	16.8752	67.3663	64.8409	189
chr1	35385319	35386195	GSE124336_Fernandez_2019_GSM3529865_P0PM_2_S1_P0_eHcn4_2_ATACseq_SRR8368606_peak_769	827	.	19.965	85.3802	82.7275	300
chr1	35415805	35415949	GSE124336_Fernandez_2019_GSM3529865_P0PM_2_S1_P0_eHcn4_2_ATACseq_SRR8368606_peak_770	54	.	4.04054	7.2553	5.488	85
chr1	35467389	35467522	GSE124336_Fernandez_2019_GSM3529865_P0PM_2_S1_P0_eHcn4_2_ATACseq_SRR8368606_peak_771	77	.	4.75358	9.58475	7.74564	67
chr1	35653326	35653634	GSE124336_Fernandez_2019_GSM3529865_P0PM_2_S1_P0_eHcn4_2_ATACseq_SRR8368606_peak_772	146	.	6.65501	16.6543	14.6607	226
chr1	35687239	35687674	GSE124336_Fernandez_2019_GSM3529865_P0PM_2_S1_P0_eHcn4_2_ATACseq_SRR8368606_peak_773	185	.	7.60572	20.5721	18.5136	204
chr1	35690188	35690711	GSE124336_Fernandez_2019_GSM3529865_P0PM_2_S1_P0_eHcn4_2_ATACseq_SRR8368606_peak_774	358	.	11.4086	38.1624	35.8878	145
chr1	35726774	35726942	GSE124336_Fernandez_2019_GSM3529865_P0PM_2_S1_P0_eHcn4_2_ATACseq_SRR8368606_peak_775	62	.	4.27822	8.00919	6.21666	56
chr1	35743309	35743511	GSE124336_Fernandez_2019_GSM3529865_P0PM_2_S1_P0_eHcn4_2_ATACseq_SRR8368606_peak_776	62	.	4.27822	8.00919	6.21666	41
chr1	35759504	35760127	GSE124336_Fernandez_2019_GSM3529865_P0PM_2_S1_P0_eHcn4_2_ATACseq_SRR8368606_peak_777	648	.	16.8752	67.3663	64.8409	376
chr1	35785214	35785526	GSE124336_Fernandez_2019_GSM3529865_P0PM_2_S1_P0_eHcn4_2_ATACseq_SRR8368606_peak_778	102	.	5.46661	12.1021	10.2001	40
chr1	35824627	35824858	GSE124336_Fernandez_2019_GSM3529865_P0PM_2_S1_P0_eHcn4_2_ATACseq_SRR8368606_peak_779	290	.	9.98251	31.2488	29.0492	74
chr1	35838852	35839104	GSE124336_Fernandez_2019_GSM3529865_P0PM_2_S1_P0_eHcn4_2_ATACseq_SRR8368606_peak_780	102	.	5.46661	12.1021	10.2001	130
chr1	35849508	35850329	GSE124336_Fernandez_2019_GSM3529865_P0PM_2_S1_P0_eHcn4_2_ATACseq_SRR8368606_peak_781	743	.	18.5389	76.9494	74.3545	505
chr1	35864456	35864703	GSE124336_Fernandez_2019_GSM3529865_P0PM_2_S1_P0_eHcn4_2_ATACseq_SRR8368606_peak_782	93	.	5.22893	11.2437	9.36183	126
chr1	35864872	35865117	GSE124336_Fernandez_2019_GSM3529865_P0PM_2_S1_P0_eHcn4_2_ATACseq_SRR8368606_peak_783	69	.	4.5159	8.78605	6.9696	139
chr1	35869523	35870016	GSE124336_Fernandez_2019_GSM3529865_P0PM_2_S1_P0_eHcn4_2_ATACseq_SRR8368606_peak_784	146	.	6.65501	16.6543	14.6607	377
chr1	35875661	35875866	GSE124336_Fernandez_2019_GSM3529865_P0PM_2_S1_P0_eHcn4_2_ATACseq_SRR8368606_peak_785	69	.	4.5159	8.78605	6.9696	58
chr1	35878425	35878771	GSE124336_Fernandez_2019_GSM3529865_P0PM_2_S1_P0_eHcn4_2_ATACseq_SRR8368606_peak_786	69	.	4.5159	8.78605	6.9696	300
chr1	35879169	35880324	GSE124336_Fernandez_2019_GSM3529865_P0PM_2_S1_P0_eHcn4_2_ATACseq_SRR8368606_peak_787	1965	.	37.3156	199.988	196.599	564
chr1	35914139	35914427	GSE124336_Fernandez_2019_GSM3529865_P0PM_2_S1_P0_eHcn4_2_ATACseq_SRR8368606_peak_788	268	.	9.50715	29.0234	26.85	218
chr1	35919722	35919968	GSE124336_Fernandez_2019_GSM3529865_P0PM_2_S1_P0_eHcn4_2_ATACseq_SRR8368606_peak_789	54	.	4.04054	7.2553	5.488	41
chr1	35924545	35924975	GSE124336_Fernandez_2019_GSM3529865_P0PM_2_S1_P0_eHcn4_2_ATACseq_SRR8368606_peak_790	69	.	4.5159	8.78605	6.9696	209
chr1	35925572	35927422	GSE124336_Fernandez_2019_GSM3529865_P0PM_2_S1_P0_eHcn4_2_ATACseq_SRR8368606_peak_791	2101	.	39.217	213.604	210.118	1195
chr1	35927891	35928170	GSE124336_Fernandez_2019_GSM3529865_P0PM_2_S1_P0_eHcn4_2_ATACseq_SRR8368606_peak_792	41	.	3.56518	5.82158	4.10883	35
chr1	35933574	35933716	GSE124336_Fernandez_2019_GSM3529865_P0PM_2_S1_P0_eHcn4_2_ATACseq_SRR8368606_peak_793	34	.	3.3275	5.14468	3.46197	108
chr1	35934523	35936000	GSE124336_Fernandez_2019_GSM3529865_P0PM_2_S1_P0_eHcn4_2_ATACseq_SRR8368606_peak_794	2639	.	46.585	267.887	263.945	949
chr1	35936223	35936584	GSE124336_Fernandez_2019_GSM3529865_P0PM_2_S1_P0_eHcn4_2_ATACseq_SRR8368606_peak_795	156	.	6.89269	17.6123	15.6019	48
chr1	35940340	35940643	GSE124336_Fernandez_2019_GSM3529865_P0PM_2_S1_P0_eHcn4_2_ATACseq_SRR8368606_peak_796	77	.	4.75358	9.58475	7.74564	86
chr1	35941556	35942689	GSE124336_Fernandez_2019_GSM3529865_P0PM_2_S1_P0_eHcn4_2_ATACseq_SRR8368606_peak_797	195	.	7.8434	21.5859	19.512	466
chr1	35944866	35945066	GSE124336_Fernandez_2019_GSM3529865_P0PM_2_S1_P0_eHcn4_2_ATACseq_SRR8368606_peak_798	165	.	7.13036	18.5849	16.5581	110
chr1	35945345	35945490	GSE124336_Fernandez_2019_GSM3529865_P0PM_2_S1_P0_eHcn4_2_ATACseq_SRR8368606_peak_799	41	.	3.56518	5.82158	4.10883	117
chr1	35951146	35951489	GSE124336_Fernandez_2019_GSM3529865_P0PM_2_S1_P0_eHcn4_2_ATACseq_SRR8368606_peak_800	442	.	13.0723	46.6329	44.2768	234
chr1	35959747	35959876	GSE124336_Fernandez_2019_GSM3529865_P0PM_2_S1_P0_eHcn4_2_ATACseq_SRR8368606_peak_801	28	.	3.08982	4.49666	2.84628	1
chr1	35974796	35974992	GSE124336_Fernandez_2019_GSM3529865_P0PM_2_S1_P0_eHcn4_2_ATACseq_SRR8368606_peak_802	69	.	4.5159	8.78605	6.9696	67
chr1	35975738	35976166	GSE124336_Fernandez_2019_GSM3529865_P0PM_2_S1_P0_eHcn4_2_ATACseq_SRR8368606_peak_803	324	.	10.6955	34.6628	32.425	354
chr1	35978656	35979099	GSE124336_Fernandez_2019_GSM3529865_P0PM_2_S1_P0_eHcn4_2_ATACseq_SRR8368606_peak_804	635	.	16.6375	66.021	63.5056	250
chr1	35996862	35996993	GSE124336_Fernandez_2019_GSM3529865_P0PM_2_S1_P0_eHcn4_2_ATACseq_SRR8368606_peak_805	47	.	3.80286	6.52563	4.78483	21
chr1	36009120	36009321	GSE124336_Fernandez_2019_GSM3529865_P0PM_2_S1_P0_eHcn4_2_ATACseq_SRR8368606_peak_806	137	.	6.41733	15.7114	13.7351	137
chr1	36011145	36011413	GSE124336_Fernandez_2019_GSM3529865_P0PM_2_S1_P0_eHcn4_2_ATACseq_SRR8368606_peak_807	54	.	4.04054	7.2553	5.488	169
chr1	36014080	36014303	GSE124336_Fernandez_2019_GSM3529865_P0PM_2_S1_P0_eHcn4_2_ATACseq_SRR8368606_peak_808	62	.	4.27822	8.00919	6.21666	161
chr1	36015357	36015965	GSE124336_Fernandez_2019_GSM3529865_P0PM_2_S1_P0_eHcn4_2_ATACseq_SRR8368606_peak_809	312	.	10.4579	33.515	31.2897	260
chr1	36016740	36017918	GSE124336_Fernandez_2019_GSM3529865_P0PM_2_S1_P0_eHcn4_2_ATACseq_SRR8368606_peak_810	941	.	21.8665	96.9069	94.1777	482
chr1	36030109	36031013	GSE124336_Fernandez_2019_GSM3529865_P0PM_2_S1_P0_eHcn4_2_ATACseq_SRR8368606_peak_811	1815	.	35.1765	184.881	181.596	533
chr1	36059679	36060819	GSE124336_Fernandez_2019_GSM3529865_P0PM_2_S1_P0_eHcn4_2_ATACseq_SRR8368606_peak_812	175	.	7.36804	19.5717	17.5288	885
chr1	36064310	36065632	GSE124336_Fernandez_2019_GSM3529865_P0PM_2_S1_P0_eHcn4_2_ATACseq_SRR8368606_peak_813	1782	.	34.7011	181.556	178.292	756
chr1	36067832	36070000	GSE124336_Fernandez_2019_GSM3529865_P0PM_2_S1_P0_eHcn4_2_ATACseq_SRR8368606_peak_814	1271	.	27.0954	130.085	127.148	441
chr1	36070489	36070613	GSE124336_Fernandez_2019_GSM3529865_P0PM_2_S1_P0_eHcn4_2_ATACseq_SRR8368606_peak_815	34	.	3.3275	5.14468	3.46197	14
chr1	36073350	36073960	GSE124336_Fernandez_2019_GSM3529865_P0PM_2_S1_P0_eHcn4_2_ATACseq_SRR8368606_peak_816	93	.	5.22893	11.2437	9.36183	383
chr1	36074735	36075007	GSE124336_Fernandez_2019_GSM3529865_P0PM_2_S1_P0_eHcn4_2_ATACseq_SRR8368606_peak_817	34	.	3.3275	5.14468	3.46197	27
chr1	36079588	36080098	GSE124336_Fernandez_2019_GSM3529865_P0PM_2_S1_P0_eHcn4_2_ATACseq_SRR8368606_peak_818	635	.	16.6375	66.021	63.5056	265
chr1	36082245	36082372	GSE124336_Fernandez_2019_GSM3529865_P0PM_2_S1_P0_eHcn4_2_ATACseq_SRR8368606_peak_819	28	.	3.08982	4.49666	2.84628	46
chr1	36088172	36088671	GSE124336_Fernandez_2019_GSM3529865_P0PM_2_S1_P0_eHcn4_2_ATACseq_SRR8368606_peak_820	347	.	11.1709	36.9867	34.7243	250
chr1	36089941	36090922	GSE124336_Fernandez_2019_GSM3529865_P0PM_2_S1_P0_eHcn4_2_ATACseq_SRR8368606_peak_821	841	.	20.2027	86.8037	84.1414	565
chr1	36095307	36096140	GSE124336_Fernandez_2019_GSM3529865_P0PM_2_S1_P0_eHcn4_2_ATACseq_SRR8368606_peak_822	1089	.	24.2432	111.735	108.911	332
chr1	36098405	36098815	GSE124336_Fernandez_2019_GSM3529865_P0PM_2_S1_P0_eHcn4_2_ATACseq_SRR8368606_peak_823	146	.	6.65501	16.6543	14.6607	260
chr1	36145179	36145415	GSE124336_Fernandez_2019_GSM3529865_P0PM_2_S1_P0_eHcn4_2_ATACseq_SRR8368606_peak_824	146	.	6.65501	16.6543	14.6607	88
chr1	36149440	36149656	GSE124336_Fernandez_2019_GSM3529865_P0PM_2_S1_P0_eHcn4_2_ATACseq_SRR8368606_peak_825	128	.	6.17965	14.7841	12.8255	171
chr1	36173571	36173867	GSE124336_Fernandez_2019_GSM3529865_P0PM_2_S1_P0_eHcn4_2_ATACseq_SRR8368606_peak_826	102	.	5.46661	12.1021	10.2001	35
chr1	36192061	36192364	GSE124336_Fernandez_2019_GSM3529865_P0PM_2_S1_P0_eHcn4_2_ATACseq_SRR8368606_peak_827	195	.	7.8434	21.5859	19.512	180
chr1	36204544	36204704	GSE124336_Fernandez_2019_GSM3529865_P0PM_2_S1_P0_eHcn4_2_ATACseq_SRR8368606_peak_828	54	.	4.04054	7.2553	5.488	113
chr1	36243823	36244647	GSE124336_Fernandez_2019_GSM3529865_P0PM_2_S1_P0_eHcn4_2_ATACseq_SRR8368606_peak_829	1949	.	37.0779	198.298	194.922	536
chr1	36252926	36253113	GSE124336_Fernandez_2019_GSM3529865_P0PM_2_S1_P0_eHcn4_2_ATACseq_SRR8368606_peak_830	517	.	14.4984	54.2004	51.7784	57
chr1	36254714	36255432	GSE124336_Fernandez_2019_GSM3529865_P0PM_2_S1_P0_eHcn4_2_ATACseq_SRR8368606_peak_831	195	.	7.8434	21.5859	19.512	138
chr1	36269270	36269646	GSE124336_Fernandez_2019_GSM3529865_P0PM_2_S1_P0_eHcn4_2_ATACseq_SRR8368606_peak_832	110	.	5.70429	12.9788	11.0573	298
chr1	36270612	36270943	GSE124336_Fernandez_2019_GSM3529865_P0PM_2_S1_P0_eHcn4_2_ATACseq_SRR8368606_peak_833	54	.	4.04054	7.2553	5.488	160
chr1	36272635	36272898	GSE124336_Fernandez_2019_GSM3529865_P0PM_2_S1_P0_eHcn4_2_ATACseq_SRR8368606_peak_834	47	.	3.80286	6.52563	4.78483	26
chr1	36273271	36273757	GSE124336_Fernandez_2019_GSM3529865_P0PM_2_S1_P0_eHcn4_2_ATACseq_SRR8368606_peak_835	165	.	7.13036	18.5849	16.5581	214
chr1	36277364	36277530	GSE124336_Fernandez_2019_GSM3529865_P0PM_2_S1_P0_eHcn4_2_ATACseq_SRR8368606_peak_836	175	.	7.36804	19.5717	17.5288	71
chr1	36279205	36279640	GSE124336_Fernandez_2019_GSM3529865_P0PM_2_S1_P0_eHcn4_2_ATACseq_SRR8368606_peak_837	455	.	13.31	47.8754	45.508	154
chr1	36302215	36302697	GSE124336_Fernandez_2019_GSM3529865_P0PM_2_S1_P0_eHcn4_2_ATACseq_SRR8368606_peak_838	69	.	4.5159	8.78605	6.9696	407
chr1	36303035	36304113	GSE124336_Fernandez_2019_GSM3529865_P0PM_2_S1_P0_eHcn4_2_ATACseq_SRR8368606_peak_839	1782	.	34.7011	181.556	178.292	509
chr1	36304654	36305122	GSE124336_Fernandez_2019_GSM3529865_P0PM_2_S1_P0_eHcn4_2_ATACseq_SRR8368606_peak_840	156	.	6.89269	17.6123	15.6019	165
chr1	36307297	36308849	GSE124336_Fernandez_2019_GSM3529865_P0PM_2_S1_P0_eHcn4_2_ATACseq_SRR8368606_peak_841	2533	.	45.159	257.203	253.36	452
chr1	36309643	36309924	GSE124336_Fernandez_2019_GSM3529865_P0PM_2_S1_P0_eHcn4_2_ATACseq_SRR8368606_peak_842	77	.	4.75358	9.58475	7.74564	44
chr1	36310059	36310199	GSE124336_Fernandez_2019_GSM3529865_P0PM_2_S1_P0_eHcn4_2_ATACseq_SRR8368606_peak_843	17	.	2.61447	3.29538	1.71834	46
chr1	36321767	36322033	GSE124336_Fernandez_2019_GSM3529865_P0PM_2_S1_P0_eHcn4_2_ATACseq_SRR8368606_peak_844	119	.	5.94197	13.873	11.9327	235
chr1	36323906	36324392	GSE124336_Fernandez_2019_GSM3529865_P0PM_2_S1_P0_eHcn4_2_ATACseq_SRR8368606_peak_845	757	.	18.7766	78.3412	75.7364	311
chr1	36328728	36329269	GSE124336_Fernandez_2019_GSM3529865_P0PM_2_S1_P0_eHcn4_2_ATACseq_SRR8368606_peak_846	1044	.	23.5302	107.24	104.445	313
chr1	36330908	36331180	GSE124336_Fernandez_2019_GSM3529865_P0PM_2_S1_P0_eHcn4_2_ATACseq_SRR8368606_peak_847	137	.	6.41733	15.7114	13.7351	159
chr1	36332926	36333914	GSE124336_Fernandez_2019_GSM3529865_P0PM_2_S1_P0_eHcn4_2_ATACseq_SRR8368606_peak_848	1044	.	23.5302	107.24	104.445	500
chr1	36334192	36334572	GSE124336_Fernandez_2019_GSM3529865_P0PM_2_S1_P0_eHcn4_2_ATACseq_SRR8368606_peak_849	41	.	3.56518	5.82158	4.10883	159
chr1	36336464	36336589	GSE124336_Fernandez_2019_GSM3529865_P0PM_2_S1_P0_eHcn4_2_ATACseq_SRR8368606_peak_850	22	.	2.85215	3.87949	2.26414	105
chr1	36367673	36369486	GSE124336_Fernandez_2019_GSM3529865_P0PM_2_S1_P0_eHcn4_2_ATACseq_SRR8368606_peak_851	1364	.	28.5215	139.469	136.473	1537
chr1	36425091	36425658	GSE124336_Fernandez_2019_GSM3529865_P0PM_2_S1_P0_eHcn4_2_ATACseq_SRR8368606_peak_852	347	.	11.1709	36.9867	34.7243	250
chr1	36429652	36429778	GSE124336_Fernandez_2019_GSM3529865_P0PM_2_S1_P0_eHcn4_2_ATACseq_SRR8368606_peak_853	54	.	4.04054	7.2553	5.488	30
chr1	36430079	36430432	GSE124336_Fernandez_2019_GSM3529865_P0PM_2_S1_P0_eHcn4_2_ATACseq_SRR8368606_peak_854	137	.	6.41733	15.7114	13.7351	71
chr1	36435152	36435347	GSE124336_Fernandez_2019_GSM3529865_P0PM_2_S1_P0_eHcn4_2_ATACseq_SRR8368606_peak_855	175	.	7.36804	19.5717	17.5288	65
chr1	36444638	36445643	GSE124336_Fernandez_2019_GSM3529865_P0PM_2_S1_P0_eHcn4_2_ATACseq_SRR8368606_peak_856	2376	.	43.0199	241.333	237.627	734
chr1	36470953	36472901	GSE124336_Fernandez_2019_GSM3529865_P0PM_2_S1_P0_eHcn4_2_ATACseq_SRR8368606_peak_857	1603	.	32.0866	163.482	160.336	507
chr1	36473051	36473409	GSE124336_Fernandez_2019_GSM3529865_P0PM_2_S1_P0_eHcn4_2_ATACseq_SRR8368606_peak_858	128	.	6.17965	14.7841	12.8255	248
chr1	36478209	36478804	GSE124336_Fernandez_2019_GSM3529865_P0PM_2_S1_P0_eHcn4_2_ATACseq_SRR8368606_peak_859	312	.	10.4579	33.515	31.2897	188
chr1	36492348	36492878	GSE124336_Fernandez_2019_GSM3529865_P0PM_2_S1_P0_eHcn4_2_ATACseq_SRR8368606_peak_860	1538	.	31.1359	157.005	153.9	291
chr1	36496087	36496402	GSE124336_Fernandez_2019_GSM3529865_P0PM_2_S1_P0_eHcn4_2_ATACseq_SRR8368606_peak_861	47	.	3.80286	6.52563	4.78483	135
chr1	36496720	36497170	GSE124336_Fernandez_2019_GSM3529865_P0PM_2_S1_P0_eHcn4_2_ATACseq_SRR8368606_peak_862	406	.	12.3593	42.9528	40.6309	197
chr1	36501263	36501568	GSE124336_Fernandez_2019_GSM3529865_P0PM_2_S1_P0_eHcn4_2_ATACseq_SRR8368606_peak_863	608	.	16.1622	63.3487	60.8536	187
chr1	36511344	36513113	GSE124336_Fernandez_2019_GSM3529865_P0PM_2_S1_P0_eHcn4_2_ATACseq_SRR8368606_peak_864	2835	.	49.1995	287.678	283.549	434
chr1	36514717	36515314	GSE124336_Fernandez_2019_GSM3529865_P0PM_2_S1_P0_eHcn4_2_ATACseq_SRR8368606_peak_865	85	.	4.99126	10.4043	8.54336	421
chr1	36517915	36518155	GSE124336_Fernandez_2019_GSM3529865_P0PM_2_S1_P0_eHcn4_2_ATACseq_SRR8368606_peak_866	41	.	3.56518	5.82158	4.10883	25
chr1	36518442	36518611	GSE124336_Fernandez_2019_GSM3529865_P0PM_2_S1_P0_eHcn4_2_ATACseq_SRR8368606_peak_867	34	.	3.3275	5.14468	3.46197	86
chr1	36523302	36523943	GSE124336_Fernandez_2019_GSM3529865_P0PM_2_S1_P0_eHcn4_2_ATACseq_SRR8368606_peak_868	430	.	12.8347	45.3982	43.0534	233
chr1	36530317	36530586	GSE124336_Fernandez_2019_GSM3529865_P0PM_2_S1_P0_eHcn4_2_ATACseq_SRR8368606_peak_869	41	.	3.56518	5.82158	4.10883	69
chr1	36530792	36530929	GSE124336_Fernandez_2019_GSM3529865_P0PM_2_S1_P0_eHcn4_2_ATACseq_SRR8368606_peak_870	17	.	2.61447	3.29538	1.71834	93
chr1	36531078	36532099	GSE124336_Fernandez_2019_GSM3529865_P0PM_2_S1_P0_eHcn4_2_ATACseq_SRR8368606_peak_871	582	.	15.6868	60.7018	58.2272	674
chr1	36533711	36534129	GSE124336_Fernandez_2019_GSM3529865_P0PM_2_S1_P0_eHcn4_2_ATACseq_SRR8368606_peak_872	41	.	3.56518	5.82158	4.10883	282
chr1	36534507	36536895	GSE124336_Fernandez_2019_GSM3529865_P0PM_2_S1_P0_eHcn4_2_ATACseq_SRR8368606_peak_873	1396	.	28.9968	142.626	139.61	1736
chr1	36538783	36539923	GSE124336_Fernandez_2019_GSM3529865_P0PM_2_S1_P0_eHcn4_2_ATACseq_SRR8368606_peak_874	1668	.	33.0374	170.011	166.823	604
chr1	36546468	36547802	GSE124336_Fernandez_2019_GSM3529865_P0PM_2_S1_P0_eHcn4_2_ATACseq_SRR8368606_peak_875	3531	.	58.2313	357.918	353.168	887
chr1	36555829	36559123	GSE124336_Fernandez_2019_GSM3529865_P0PM_2_S1_P0_eHcn4_2_ATACseq_SRR8368606_peak_876	1982	.	37.5533	201.681	198.28	1396
chr1	36559268	36559566	GSE124336_Fernandez_2019_GSM3529865_P0PM_2_S1_P0_eHcn4_2_ATACseq_SRR8368606_peak_877	290	.	9.98251	31.2488	29.0492	191
chr1	36565847	36566015	GSE124336_Fernandez_2019_GSM3529865_P0PM_2_S1_P0_eHcn4_2_ATACseq_SRR8368606_peak_878	41	.	3.56518	5.82158	4.10883	24
chr1	36569749	36570037	GSE124336_Fernandez_2019_GSM3529865_P0PM_2_S1_P0_eHcn4_2_ATACseq_SRR8368606_peak_879	93	.	5.22893	11.2437	9.36183	179
chr1	36571554	36571744	GSE124336_Fernandez_2019_GSM3529865_P0PM_2_S1_P0_eHcn4_2_ATACseq_SRR8368606_peak_880	34	.	3.3275	5.14468	3.46197	175
chr1	36579390	36581579	GSE124336_Fernandez_2019_GSM3529865_P0PM_2_S1_P0_eHcn4_2_ATACseq_SRR8368606_peak_881	1104	.	24.4809	113.242	110.409	1601
chr1	36582070	36582396	GSE124336_Fernandez_2019_GSM3529865_P0PM_2_S1_P0_eHcn4_2_ATACseq_SRR8368606_peak_882	137	.	6.41733	15.7114	13.7351	237
chr1	36584105	36584699	GSE124336_Fernandez_2019_GSM3529865_P0PM_2_S1_P0_eHcn4_2_ATACseq_SRR8368606_peak_883	62	.	4.27822	8.00919	6.21666	368
chr1	36588725	36590111	GSE124336_Fernandez_2019_GSM3529865_P0PM_2_S1_P0_eHcn4_2_ATACseq_SRR8368606_peak_884	771	.	19.0143	79.7383	77.124	933
chr1	36591458	36591704	GSE124336_Fernandez_2019_GSM3529865_P0PM_2_S1_P0_eHcn4_2_ATACseq_SRR8368606_peak_885	41	.	3.56518	5.82158	4.10883	20
chr1	36595480	36595835	GSE124336_Fernandez_2019_GSM3529865_P0PM_2_S1_P0_eHcn4_2_ATACseq_SRR8368606_peak_886	69	.	4.5159	8.78605	6.9696	120
chr1	36596020	36596528	GSE124336_Fernandez_2019_GSM3529865_P0PM_2_S1_P0_eHcn4_2_ATACseq_SRR8368606_peak_887	970	.	22.3418	99.8365	97.0885	310
chr1	36602970	36604072	GSE124336_Fernandez_2019_GSM3529865_P0PM_2_S1_P0_eHcn4_2_ATACseq_SRR8368606_peak_888	970	.	22.3418	99.8365	97.0885	659
chr1	36606690	36607541	GSE124336_Fernandez_2019_GSM3529865_P0PM_2_S1_P0_eHcn4_2_ATACseq_SRR8368606_peak_889	1044	.	23.5302	107.24	104.445	408
chr1	36615263	36615624	GSE124336_Fernandez_2019_GSM3529865_P0PM_2_S1_P0_eHcn4_2_ATACseq_SRR8368606_peak_890	146	.	6.65501	16.6543	14.6607	186
chr1	36634910	36635359	GSE124336_Fernandez_2019_GSM3529865_P0PM_2_S1_P0_eHcn4_2_ATACseq_SRR8368606_peak_891	1089	.	24.2432	111.735	108.911	205
chr1	36636040	36637259	GSE124336_Fernandez_2019_GSM3529865_P0PM_2_S1_P0_eHcn4_2_ATACseq_SRR8368606_peak_892	1317	.	27.8084	134.76	131.793	615
chr1	36641675	36642127	GSE124336_Fernandez_2019_GSM3529865_P0PM_2_S1_P0_eHcn4_2_ATACseq_SRR8368606_peak_893	257	.	9.26947	27.9265	25.7666	164
chr1	36664526	36664671	GSE124336_Fernandez_2019_GSM3529865_P0PM_2_S1_P0_eHcn4_2_ATACseq_SRR8368606_peak_894	34	.	3.3275	5.14468	3.46197	105
chr1	36684014	36684546	GSE124336_Fernandez_2019_GSM3529865_P0PM_2_S1_P0_eHcn4_2_ATACseq_SRR8368606_peak_895	1538	.	31.1359	157.005	153.9	299
chr1	36691148	36692556	GSE124336_Fernandez_2019_GSM3529865_P0PM_2_S1_P0_eHcn4_2_ATACseq_SRR8368606_peak_896	2692	.	47.2981	273.258	269.266	318
chr1	36698275	36698436	GSE124336_Fernandez_2019_GSM3529865_P0PM_2_S1_P0_eHcn4_2_ATACseq_SRR8368606_peak_897	22	.	2.85215	3.87949	2.26414	90
chr1	36707292	36707544	GSE124336_Fernandez_2019_GSM3529865_P0PM_2_S1_P0_eHcn4_2_ATACseq_SRR8368606_peak_898	93	.	5.22893	11.2437	9.36183	80
chr1	36709175	36710372	GSE124336_Fernandez_2019_GSM3529865_P0PM_2_S1_P0_eHcn4_2_ATACseq_SRR8368606_peak_899	2639	.	46.585	267.887	263.945	871
chr1	36737425	36737747	GSE124336_Fernandez_2019_GSM3529865_P0PM_2_S1_P0_eHcn4_2_ATACseq_SRR8368606_peak_900	382	.	11.8839	40.5405	38.242	118
chr1	36744590	36744848	GSE124336_Fernandez_2019_GSM3529865_P0PM_2_S1_P0_eHcn4_2_ATACseq_SRR8368606_peak_901	195	.	7.8434	21.5859	19.512	185
chr1	36784752	36785660	GSE124336_Fernandez_2019_GSM3529865_P0PM_2_S1_P0_eHcn4_2_ATACseq_SRR8368606_peak_902	517	.	14.4984	54.2004	51.7784	113
chr1	36813578	36813806	GSE124336_Fernandez_2019_GSM3529865_P0PM_2_S1_P0_eHcn4_2_ATACseq_SRR8368606_peak_903	185	.	7.60572	20.5721	18.5136	123
chr1	36852281	36852591	GSE124336_Fernandez_2019_GSM3529865_P0PM_2_S1_P0_eHcn4_2_ATACseq_SRR8368606_peak_904	175	.	7.36804	19.5717	17.5288	156
chr1	36858508	36858908	GSE124336_Fernandez_2019_GSM3529865_P0PM_2_S1_P0_eHcn4_2_ATACseq_SRR8368606_peak_905	165	.	7.13036	18.5849	16.5581	93
chr1	36859686	36859908	GSE124336_Fernandez_2019_GSM3529865_P0PM_2_S1_P0_eHcn4_2_ATACseq_SRR8368606_peak_906	47	.	3.80286	6.52563	4.78483	88
chr1	36860336	36860965	GSE124336_Fernandez_2019_GSM3529865_P0PM_2_S1_P0_eHcn4_2_ATACseq_SRR8368606_peak_907	927	.	21.6288	95.4491	92.7295	178
chr1	36861648	36862161	GSE124336_Fernandez_2019_GSM3529865_P0PM_2_S1_P0_eHcn4_2_ATACseq_SRR8368606_peak_908	119	.	5.94197	13.873	11.9327	363
chr1	36864486	36865214	GSE124336_Fernandez_2019_GSM3529865_P0PM_2_S1_P0_eHcn4_2_ATACseq_SRR8368606_peak_909	358	.	11.4086	38.1624	35.8878	480
chr1	36874884	36875131	GSE124336_Fernandez_2019_GSM3529865_P0PM_2_S1_P0_eHcn4_2_ATACseq_SRR8368606_peak_910	41	.	3.56518	5.82158	4.10883	145
chr1	36883838	36884321	GSE124336_Fernandez_2019_GSM3529865_P0PM_2_S1_P0_eHcn4_2_ATACseq_SRR8368606_peak_911	34	.	3.3275	5.14468	3.46197	92
chr1	36884532	36884803	GSE124336_Fernandez_2019_GSM3529865_P0PM_2_S1_P0_eHcn4_2_ATACseq_SRR8368606_peak_912	110	.	5.70429	12.9788	11.0573	180
chr1	36886804	36887690	GSE124336_Fernandez_2019_GSM3529865_P0PM_2_S1_P0_eHcn4_2_ATACseq_SRR8368606_peak_913	1349	.	28.2838	137.896	134.909	574
chr1	36891020	36891625	GSE124336_Fernandez_2019_GSM3529865_P0PM_2_S1_P0_eHcn4_2_ATACseq_SRR8368606_peak_914	146	.	6.65501	16.6543	14.6607	69
chr1	36902553	36902868	GSE124336_Fernandez_2019_GSM3529865_P0PM_2_S1_P0_eHcn4_2_ATACseq_SRR8368606_peak_915	301	.	10.2202	32.3769	30.1644	130
chr1	36904237	36904516	GSE124336_Fernandez_2019_GSM3529865_P0PM_2_S1_P0_eHcn4_2_ATACseq_SRR8368606_peak_916	28	.	3.08982	4.49666	2.84628	5
chr1	36914608	36914773	GSE124336_Fernandez_2019_GSM3529865_P0PM_2_S1_P0_eHcn4_2_ATACseq_SRR8368606_peak_917	34	.	3.3275	5.14468	3.46197	92
chr1	36919548	36921175	GSE124336_Fernandez_2019_GSM3529865_P0PM_2_S1_P0_eHcn4_2_ATACseq_SRR8368606_peak_918	702	.	17.8259	72.8078	70.2424	1444
chr1	36921932	36922190	GSE124336_Fernandez_2019_GSM3529865_P0PM_2_S1_P0_eHcn4_2_ATACseq_SRR8368606_peak_919	156	.	6.89269	17.6123	15.6019	78
chr1	36926425	36927072	GSE124336_Fernandez_2019_GSM3529865_P0PM_2_S1_P0_eHcn4_2_ATACseq_SRR8368606_peak_920	382	.	11.8839	40.5405	38.242	421
chr1	36928883	36929371	GSE124336_Fernandez_2019_GSM3529865_P0PM_2_S1_P0_eHcn4_2_ATACseq_SRR8368606_peak_921	62	.	4.27822	8.00919	6.21666	276
chr1	36929974	36930206	GSE124336_Fernandez_2019_GSM3529865_P0PM_2_S1_P0_eHcn4_2_ATACseq_SRR8368606_peak_922	28	.	3.08982	4.49666	2.84628	42
chr1	36934937	36935174	GSE124336_Fernandez_2019_GSM3529865_P0PM_2_S1_P0_eHcn4_2_ATACseq_SRR8368606_peak_923	47	.	3.80286	6.52563	4.78483	152
chr1	36938572	36940405	GSE124336_Fernandez_2019_GSM3529865_P0PM_2_S1_P0_eHcn4_2_ATACseq_SRR8368606_peak_924	3967	.	63.6979	401.703	396.781	1298
chr1	36949509	36950015	GSE124336_Fernandez_2019_GSM3529865_P0PM_2_S1_P0_eHcn4_2_ATACseq_SRR8368606_peak_925	236	.	8.79412	25.766	23.6337	230
chr1	36995693	36995823	GSE124336_Fernandez_2019_GSM3529865_P0PM_2_S1_P0_eHcn4_2_ATACseq_SRR8368606_peak_926	41	.	3.56518	5.82158	4.10883	62
chr1	37028992	37029712	GSE124336_Fernandez_2019_GSM3529865_P0PM_2_S1_P0_eHcn4_2_ATACseq_SRR8368606_peak_927	257	.	9.26947	27.9265	25.7666	281
chr1	37062344	37062616	GSE124336_Fernandez_2019_GSM3529865_P0PM_2_S1_P0_eHcn4_2_ATACseq_SRR8368606_peak_928	41	.	3.56518	5.82158	4.10883	181
chr1	37077223	37078524	GSE124336_Fernandez_2019_GSM3529865_P0PM_2_S1_P0_eHcn4_2_ATACseq_SRR8368606_peak_929	1059	.	23.7679	108.734	105.93	908
chr1	37081822	37082013	GSE124336_Fernandez_2019_GSM3529865_P0PM_2_S1_P0_eHcn4_2_ATACseq_SRR8368606_peak_930	54	.	4.04054	7.2553	5.488	61
chr1	37218496	37218807	GSE124336_Fernandez_2019_GSM3529865_P0PM_2_S1_P0_eHcn4_2_ATACseq_SRR8368606_peak_931	279	.	9.74483	30.1309	27.9443	106
chr1	37250772	37251036	GSE124336_Fernandez_2019_GSM3529865_P0PM_2_S1_P0_eHcn4_2_ATACseq_SRR8368606_peak_932	236	.	8.79412	25.766	23.6337	62
chr1	37272392	37272903	GSE124336_Fernandez_2019_GSM3529865_P0PM_2_S1_P0_eHcn4_2_ATACseq_SRR8368606_peak_933	347	.	11.1709	36.9867	34.7243	249
chr1	37299527	37300993	GSE124336_Fernandez_2019_GSM3529865_P0PM_2_S1_P0_eHcn4_2_ATACseq_SRR8368606_peak_934	1522	.	30.8982	155.394	152.298	434
chr1	37314679	37315434	GSE124336_Fernandez_2019_GSM3529865_P0PM_2_S1_P0_eHcn4_2_ATACseq_SRR8368606_peak_935	85	.	4.99126	10.4043	8.54336	40
chr1	37316991	37317374	GSE124336_Fernandez_2019_GSM3529865_P0PM_2_S1_P0_eHcn4_2_ATACseq_SRR8368606_peak_936	69	.	4.5159	8.78605	6.9696	257
chr1	37330665	37330961	GSE124336_Fernandez_2019_GSM3529865_P0PM_2_S1_P0_eHcn4_2_ATACseq_SRR8368606_peak_937	102	.	5.46661	12.1021	10.2001	79
chr1	37331804	37332215	GSE124336_Fernandez_2019_GSM3529865_P0PM_2_S1_P0_eHcn4_2_ATACseq_SRR8368606_peak_938	102	.	5.46661	12.1021	10.2001	54
chr1	37333686	37334128	GSE124336_Fernandez_2019_GSM3529865_P0PM_2_S1_P0_eHcn4_2_ATACseq_SRR8368606_peak_939	54	.	4.04054	7.2553	5.488	188
chr1	37336799	37337776	GSE124336_Fernandez_2019_GSM3529865_P0PM_2_S1_P0_eHcn4_2_ATACseq_SRR8368606_peak_940	215	.	8.31876	23.6516	21.5481	175
chr1	37341845	37342600	GSE124336_Fernandez_2019_GSM3529865_P0PM_2_S1_P0_eHcn4_2_ATACseq_SRR8368606_peak_941	505	.	14.2607	52.9208	50.5096	389
chr1	37345478	37346139	GSE124336_Fernandez_2019_GSM3529865_P0PM_2_S1_P0_eHcn4_2_ATACseq_SRR8368606_peak_942	225	.	8.55644	24.7029	22.5849	179
chr1	37347206	37348084	GSE124336_Fernandez_2019_GSM3529865_P0PM_2_S1_P0_eHcn4_2_ATACseq_SRR8368606_peak_943	1459	.	29.9475	148.982	145.927	426
chr1	37348555	37348718	GSE124336_Fernandez_2019_GSM3529865_P0PM_2_S1_P0_eHcn4_2_ATACseq_SRR8368606_peak_944	28	.	3.08982	4.49666	2.84628	143
chr1	37350673	37351753	GSE124336_Fernandez_2019_GSM3529865_P0PM_2_S1_P0_eHcn4_2_ATACseq_SRR8368606_peak_945	290	.	9.98251	31.2488	29.0492	750
chr1	37352012	37352424	GSE124336_Fernandez_2019_GSM3529865_P0PM_2_S1_P0_eHcn4_2_ATACseq_SRR8368606_peak_946	324	.	10.6955	34.6628	32.425	180
chr1	37355032	37355855	GSE124336_Fernandez_2019_GSM3529865_P0PM_2_S1_P0_eHcn4_2_ATACseq_SRR8368606_peak_947	110	.	5.70429	12.9788	11.0573	652
chr1	37366718	37367768	GSE124336_Fernandez_2019_GSM3529865_P0PM_2_S1_P0_eHcn4_2_ATACseq_SRR8368606_peak_948	1104	.	24.4809	113.242	110.409	629
chr1	37368788	37369902	GSE124336_Fernandez_2019_GSM3529865_P0PM_2_S1_P0_eHcn4_2_ATACseq_SRR8368606_peak_949	324	.	10.6955	34.6628	32.425	327
chr1	37380905	37381159	GSE124336_Fernandez_2019_GSM3529865_P0PM_2_S1_P0_eHcn4_2_ATACseq_SRR8368606_peak_950	34	.	3.3275	5.14468	3.46197	80
chr1	37384111	37385328	GSE124336_Fernandez_2019_GSM3529865_P0PM_2_S1_P0_eHcn4_2_ATACseq_SRR8368606_peak_951	956	.	22.1041	98.3694	95.6308	482
chr1	37386347	37387426	GSE124336_Fernandez_2019_GSM3529865_P0PM_2_S1_P0_eHcn4_2_ATACseq_SRR8368606_peak_952	1059	.	23.7679	108.734	105.93	361
chr1	37399343	37399948	GSE124336_Fernandez_2019_GSM3529865_P0PM_2_S1_P0_eHcn4_2_ATACseq_SRR8368606_peak_953	215	.	8.31876	23.6516	21.5481	426
chr1	37401705	37402102	GSE124336_Fernandez_2019_GSM3529865_P0PM_2_S1_P0_eHcn4_2_ATACseq_SRR8368606_peak_954	455	.	13.31	47.8754	45.508	130
chr1	37402262	37402671	GSE124336_Fernandez_2019_GSM3529865_P0PM_2_S1_P0_eHcn4_2_ATACseq_SRR8368606_peak_955	358	.	11.4086	38.1624	35.8878	180
chr1	37409714	37409913	GSE124336_Fernandez_2019_GSM3529865_P0PM_2_S1_P0_eHcn4_2_ATACseq_SRR8368606_peak_956	119	.	5.94197	13.873	11.9327	124
chr1	37429426	37430811	GSE124336_Fernandez_2019_GSM3529865_P0PM_2_S1_P0_eHcn4_2_ATACseq_SRR8368606_peak_957	3401	.	56.5676	344.775	340.121	733
chr1	37471698	37471981	GSE124336_Fernandez_2019_GSM3529865_P0PM_2_S1_P0_eHcn4_2_ATACseq_SRR8368606_peak_958	54	.	4.04054	7.2553	5.488	184
chr1	37474005	37474453	GSE124336_Fernandez_2019_GSM3529865_P0PM_2_S1_P0_eHcn4_2_ATACseq_SRR8368606_peak_959	128	.	6.17965	14.7841	12.8255	133
chr1	37477736	37478850	GSE124336_Fernandez_2019_GSM3529865_P0PM_2_S1_P0_eHcn4_2_ATACseq_SRR8368606_peak_960	382	.	11.8839	40.5405	38.242	531
chr1	37479035	37479291	GSE124336_Fernandez_2019_GSM3529865_P0PM_2_S1_P0_eHcn4_2_ATACseq_SRR8368606_peak_961	34	.	3.3275	5.14468	3.46197	201
chr1	37496701	37496909	GSE124336_Fernandez_2019_GSM3529865_P0PM_2_S1_P0_eHcn4_2_ATACseq_SRR8368606_peak_962	54	.	4.04054	7.2553	5.488	172
chr1	37505060	37505203	GSE124336_Fernandez_2019_GSM3529865_P0PM_2_S1_P0_eHcn4_2_ATACseq_SRR8368606_peak_963	28	.	3.08982	4.49666	2.84628	52
chr1	37512133	37512702	GSE124336_Fernandez_2019_GSM3529865_P0PM_2_S1_P0_eHcn4_2_ATACseq_SRR8368606_peak_964	205	.	8.08108	22.6125	20.5237	429
chr1	37518315	37518533	GSE124336_Fernandez_2019_GSM3529865_P0PM_2_S1_P0_eHcn4_2_ATACseq_SRR8368606_peak_965	47	.	3.80286	6.52563	4.78483	173
chr1	37540476	37541607	GSE124336_Fernandez_2019_GSM3529865_P0PM_2_S1_P0_eHcn4_2_ATACseq_SRR8368606_peak_966	1865	.	35.8895	189.891	186.572	707
chr1	37634800	37634930	GSE124336_Fernandez_2019_GSM3529865_P0PM_2_S1_P0_eHcn4_2_ATACseq_SRR8368606_peak_967	156	.	6.89269	17.6123	15.6019	80
chr1	37638935	37639423	GSE124336_Fernandez_2019_GSM3529865_P0PM_2_S1_P0_eHcn4_2_ATACseq_SRR8368606_peak_968	492	.	14.0231	51.6484	49.248	382
chr1	37650469	37650809	GSE124336_Fernandez_2019_GSM3529865_P0PM_2_S1_P0_eHcn4_2_ATACseq_SRR8368606_peak_969	41	.	3.56518	5.82158	4.10883	35
chr1	37677044	37677168	GSE124336_Fernandez_2019_GSM3529865_P0PM_2_S1_P0_eHcn4_2_ATACseq_SRR8368606_peak_970	137	.	6.41733	15.7114	13.7351	101
chr1	37678125	37678665	GSE124336_Fernandez_2019_GSM3529865_P0PM_2_S1_P0_eHcn4_2_ATACseq_SRR8368606_peak_971	246	.	9.0318	26.8407	24.6944	441
chr1	37687085	37688215	GSE124336_Fernandez_2019_GSM3529865_P0PM_2_S1_P0_eHcn4_2_ATACseq_SRR8368606_peak_972	246	.	9.0318	26.8407	24.6944	615
chr1	37688342	37688584	GSE124336_Fernandez_2019_GSM3529865_P0PM_2_S1_P0_eHcn4_2_ATACseq_SRR8368606_peak_973	28	.	3.08982	4.49666	2.84628	193
chr1	37694433	37694955	GSE124336_Fernandez_2019_GSM3529865_P0PM_2_S1_P0_eHcn4_2_ATACseq_SRR8368606_peak_974	370	.	11.6463	39.3471	37.0605	286
chr1	37695709	37696529	GSE124336_Fernandez_2019_GSM3529865_P0PM_2_S1_P0_eHcn4_2_ATACseq_SRR8368606_peak_975	225	.	8.55644	24.7029	22.5849	255
chr1	37696888	37697280	GSE124336_Fernandez_2019_GSM3529865_P0PM_2_S1_P0_eHcn4_2_ATACseq_SRR8368606_peak_976	246	.	9.0318	26.8407	24.6944	269
chr1	37698359	37699279	GSE124336_Fernandez_2019_GSM3529865_P0PM_2_S1_P0_eHcn4_2_ATACseq_SRR8368606_peak_977	54	.	4.04054	7.2553	5.488	856
chr1	37708630	37708826	GSE124336_Fernandez_2019_GSM3529865_P0PM_2_S1_P0_eHcn4_2_ATACseq_SRR8368606_peak_978	77	.	4.75358	9.58475	7.74564	147
chr1	37719326	37720277	GSE124336_Fernandez_2019_GSM3529865_P0PM_2_S1_P0_eHcn4_2_ATACseq_SRR8368606_peak_979	406	.	12.3593	42.9528	40.6309	660
chr1	37850655	37850857	GSE124336_Fernandez_2019_GSM3529865_P0PM_2_S1_P0_eHcn4_2_ATACseq_SRR8368606_peak_980	34	.	3.3275	5.14468	3.46197	144
chr1	37864401	37865834	GSE124336_Fernandez_2019_GSM3529865_P0PM_2_S1_P0_eHcn4_2_ATACseq_SRR8368606_peak_981	3987	.	63.9356	403.626	398.701	799
chr1	37871568	37872908	GSE124336_Fernandez_2019_GSM3529865_P0PM_2_S1_P0_eHcn4_2_ATACseq_SRR8368606_peak_982	912	.	21.3911	93.996	91.2859	669
chr1	37889803	37890942	GSE124336_Fernandez_2019_GSM3529865_P0PM_2_S1_P0_eHcn4_2_ATACseq_SRR8368606_peak_983	1882	.	36.1272	191.567	188.237	548
chr1	37891392	37891700	GSE124336_Fernandez_2019_GSM3529865_P0PM_2_S1_P0_eHcn4_2_ATACseq_SRR8368606_peak_984	195	.	7.8434	21.5859	19.512	243
chr1	37899897	37900884	GSE124336_Fernandez_2019_GSM3529865_P0PM_2_S1_P0_eHcn4_2_ATACseq_SRR8368606_peak_985	941	.	21.8665	96.9069	94.1777	546
chr1	37903288	37903853	GSE124336_Fernandez_2019_GSM3529865_P0PM_2_S1_P0_eHcn4_2_ATACseq_SRR8368606_peak_986	279	.	9.74483	30.1309	27.9443	99
chr1	37985839	37986219	GSE124336_Fernandez_2019_GSM3529865_P0PM_2_S1_P0_eHcn4_2_ATACseq_SRR8368606_peak_987	69	.	4.5159	8.78605	6.9696	88
chr1	37994093	37994309	GSE124336_Fernandez_2019_GSM3529865_P0PM_2_S1_P0_eHcn4_2_ATACseq_SRR8368606_peak_988	205	.	8.08108	22.6125	20.5237	103
chr1	37996746	37998799	GSE124336_Fernandez_2019_GSM3529865_P0PM_2_S1_P0_eHcn4_2_ATACseq_SRR8368606_peak_989	3682	.	60.1327	373.046	368.215	571
chr1	38054654	38054881	GSE124336_Fernandez_2019_GSM3529865_P0PM_2_S1_P0_eHcn4_2_ATACseq_SRR8368606_peak_990	215	.	8.31876	23.6516	21.5481	72
chr1	38071440	38071598	GSE124336_Fernandez_2019_GSM3529865_P0PM_2_S1_P0_eHcn4_2_ATACseq_SRR8368606_peak_991	102	.	5.46661	12.1021	10.2001	109
chr1	38103822	38104198	GSE124336_Fernandez_2019_GSM3529865_P0PM_2_S1_P0_eHcn4_2_ATACseq_SRR8368606_peak_992	406	.	12.3593	42.9528	40.6309	202
chr1	38128649	38130666	GSE124336_Fernandez_2019_GSM3529865_P0PM_2_S1_P0_eHcn4_2_ATACseq_SRR8368606_peak_993	1507	.	30.6606	153.786	150.701	1506
chr1	38133090	38133272	GSE124336_Fernandez_2019_GSM3529865_P0PM_2_S1_P0_eHcn4_2_ATACseq_SRR8368606_peak_994	165	.	7.13036	18.5849	16.5581	88
chr1	38185616	38185809	GSE124336_Fernandez_2019_GSM3529865_P0PM_2_S1_P0_eHcn4_2_ATACseq_SRR8368606_peak_995	621	.	16.3998	64.6817	62.1764	113
chr1	38199642	38200922	GSE124336_Fernandez_2019_GSM3529865_P0PM_2_S1_P0_eHcn4_2_ATACseq_SRR8368606_peak_996	869	.	20.6781	89.6658	86.9843	810
chr1	38202747	38203096	GSE124336_Fernandez_2019_GSM3529865_P0PM_2_S1_P0_eHcn4_2_ATACseq_SRR8368606_peak_997	530	.	14.7361	55.487	53.0544	243
chr1	38213396	38213681	GSE124336_Fernandez_2019_GSM3529865_P0PM_2_S1_P0_eHcn4_2_ATACseq_SRR8368606_peak_998	119	.	5.94197	13.873	11.9327	106
chr1	38218117	38218396	GSE124336_Fernandez_2019_GSM3529865_P0PM_2_S1_P0_eHcn4_2_ATACseq_SRR8368606_peak_999	102	.	5.46661	12.1021	10.2001	168
chr1	38231635	38231912	GSE124336_Fernandez_2019_GSM3529865_P0PM_2_S1_P0_eHcn4_2_ATACseq_SRR8368606_peak_1000	62	.	4.27822	8.00919	6.21666	192
chr1	38240529	38240745	GSE124336_Fernandez_2019_GSM3529865_P0PM_2_S1_P0_eHcn4_2_ATACseq_SRR8368606_peak_1001	62	.	4.27822	8.00919	6.21666	80
chr1	38241142	38242217	GSE124336_Fernandez_2019_GSM3529865_P0PM_2_S1_P0_eHcn4_2_ATACseq_SRR8368606_peak_1002	492	.	14.0231	51.6484	49.248	282
chr1	38242557	38242861	GSE124336_Fernandez_2019_GSM3529865_P0PM_2_S1_P0_eHcn4_2_ATACseq_SRR8368606_peak_1003	110	.	5.70429	12.9788	11.0573	142
chr1	38254605	38254762	GSE124336_Fernandez_2019_GSM3529865_P0PM_2_S1_P0_eHcn4_2_ATACseq_SRR8368606_peak_1004	85	.	4.99126	10.4043	8.54336	56
chr1	38259789	38260313	GSE124336_Fernandez_2019_GSM3529865_P0PM_2_S1_P0_eHcn4_2_ATACseq_SRR8368606_peak_1005	205	.	8.08108	22.6125	20.5237	309
chr1	38260972	38261409	GSE124336_Fernandez_2019_GSM3529865_P0PM_2_S1_P0_eHcn4_2_ATACseq_SRR8368606_peak_1006	335	.	10.9332	35.8201	33.5699	349
chr1	38262397	38262985	GSE124336_Fernandez_2019_GSM3529865_P0PM_2_S1_P0_eHcn4_2_ATACseq_SRR8368606_peak_1007	301	.	10.2202	32.3769	30.1644	138
chr1	38263258	38264011	GSE124336_Fernandez_2019_GSM3529865_P0PM_2_S1_P0_eHcn4_2_ATACseq_SRR8368606_peak_1008	729	.	18.3013	75.5633	72.9782	188
chr1	38267881	38269006	GSE124336_Fernandez_2019_GSM3529865_P0PM_2_S1_P0_eHcn4_2_ATACseq_SRR8368606_peak_1009	268	.	9.50715	29.0234	26.85	922
chr1	38286676	38286989	GSE124336_Fernandez_2019_GSM3529865_P0PM_2_S1_P0_eHcn4_2_ATACseq_SRR8368606_peak_1010	41	.	3.56518	5.82158	4.10883	68
chr1	38288828	38289223	GSE124336_Fernandez_2019_GSM3529865_P0PM_2_S1_P0_eHcn4_2_ATACseq_SRR8368606_peak_1011	941	.	21.8665	96.9069	94.1777	186
chr1	38290067	38290393	GSE124336_Fernandez_2019_GSM3529865_P0PM_2_S1_P0_eHcn4_2_ATACseq_SRR8368606_peak_1012	41	.	3.56518	5.82158	4.10883	283
chr1	38291869	38293184	GSE124336_Fernandez_2019_GSM3529865_P0PM_2_S1_P0_eHcn4_2_ATACseq_SRR8368606_peak_1013	467	.	13.5477	49.1256	46.7471	319
chr1	38304108	38304845	GSE124336_Fernandez_2019_GSM3529865_P0PM_2_S1_P0_eHcn4_2_ATACseq_SRR8368606_peak_1014	77	.	4.75358	9.58475	7.74564	297
chr1	38307706	38308982	GSE124336_Fernandez_2019_GSM3529865_P0PM_2_S1_P0_eHcn4_2_ATACseq_SRR8368606_peak_1015	1832	.	35.4141	186.548	183.252	592
chr1	38318670	38319799	GSE124336_Fernandez_2019_GSM3529865_P0PM_2_S1_P0_eHcn4_2_ATACseq_SRR8368606_peak_1016	236	.	8.79412	25.766	23.6337	171
chr1	38320966	38321465	GSE124336_Fernandez_2019_GSM3529865_P0PM_2_S1_P0_eHcn4_2_ATACseq_SRR8368606_peak_1017	54	.	4.04054	7.2553	5.488	155
chr1	38321687	38322524	GSE124336_Fernandez_2019_GSM3529865_P0PM_2_S1_P0_eHcn4_2_ATACseq_SRR8368606_peak_1018	1815	.	35.1765	184.881	181.596	338
chr1	38333953	38334641	GSE124336_Fernandez_2019_GSM3529865_P0PM_2_S1_P0_eHcn4_2_ATACseq_SRR8368606_peak_1019	941	.	21.8665	96.9069	94.1777	372
chr1	38358170	38358507	GSE124336_Fernandez_2019_GSM3529865_P0PM_2_S1_P0_eHcn4_2_ATACseq_SRR8368606_peak_1020	41	.	3.56518	5.82158	4.10883	199
chr1	38368278	38369574	GSE124336_Fernandez_2019_GSM3529865_P0PM_2_S1_P0_eHcn4_2_ATACseq_SRR8368606_peak_1021	290	.	9.98251	31.2488	29.0492	925
chr1	38375961	38376303	GSE124336_Fernandez_2019_GSM3529865_P0PM_2_S1_P0_eHcn4_2_ATACseq_SRR8368606_peak_1022	279	.	9.74483	30.1309	27.9443	198
chr1	38384054	38385080	GSE124336_Fernandez_2019_GSM3529865_P0PM_2_S1_P0_eHcn4_2_ATACseq_SRR8368606_peak_1023	54	.	4.04054	7.2553	5.488	910
chr1	38392845	38393969	GSE124336_Fernandez_2019_GSM3529865_P0PM_2_S1_P0_eHcn4_2_ATACseq_SRR8368606_peak_1024	648	.	16.8752	67.3663	64.8409	289
chr1	38394583	38394827	GSE124336_Fernandez_2019_GSM3529865_P0PM_2_S1_P0_eHcn4_2_ATACseq_SRR8368606_peak_1025	77	.	4.75358	9.58475	7.74564	88
chr1	38398498	38399511	GSE124336_Fernandez_2019_GSM3529865_P0PM_2_S1_P0_eHcn4_2_ATACseq_SRR8368606_peak_1026	621	.	16.3998	64.6817	62.1764	325
chr1	38410845	38411475	GSE124336_Fernandez_2019_GSM3529865_P0PM_2_S1_P0_eHcn4_2_ATACseq_SRR8368606_peak_1027	246	.	9.0318	26.8407	24.6944	366
chr1	38418525	38419155	GSE124336_Fernandez_2019_GSM3529865_P0PM_2_S1_P0_eHcn4_2_ATACseq_SRR8368606_peak_1028	418	.	12.597	44.1715	41.8381	248
chr1	38436386	38436789	GSE124336_Fernandez_2019_GSM3529865_P0PM_2_S1_P0_eHcn4_2_ATACseq_SRR8368606_peak_1029	41	.	3.56518	5.82158	4.10883	117
chr1	38438391	38438831	GSE124336_Fernandez_2019_GSM3529865_P0PM_2_S1_P0_eHcn4_2_ATACseq_SRR8368606_peak_1030	137	.	6.41733	15.7114	13.7351	208
chr1	38442592	38443605	GSE124336_Fernandez_2019_GSM3529865_P0PM_2_S1_P0_eHcn4_2_ATACseq_SRR8368606_peak_1031	517	.	14.4984	54.2004	51.7784	437
chr1	38450226	38451226	GSE124336_Fernandez_2019_GSM3529865_P0PM_2_S1_P0_eHcn4_2_ATACseq_SRR8368606_peak_1032	301	.	10.2202	32.3769	30.1644	757
chr1	38454908	38455863	GSE124336_Fernandez_2019_GSM3529865_P0PM_2_S1_P0_eHcn4_2_ATACseq_SRR8368606_peak_1033	406	.	12.3593	42.9528	40.6309	834
chr1	38456703	38457367	GSE124336_Fernandez_2019_GSM3529865_P0PM_2_S1_P0_eHcn4_2_ATACseq_SRR8368606_peak_1034	702	.	17.8259	72.8078	70.2424	448
chr1	38470277	38470656	GSE124336_Fernandez_2019_GSM3529865_P0PM_2_S1_P0_eHcn4_2_ATACseq_SRR8368606_peak_1035	62	.	4.27822	8.00919	6.21666	233
chr1	38470807	38471185	GSE124336_Fernandez_2019_GSM3529865_P0PM_2_S1_P0_eHcn4_2_ATACseq_SRR8368606_peak_1036	156	.	6.89269	17.6123	15.6019	175
chr1	38475968	38476128	GSE124336_Fernandez_2019_GSM3529865_P0PM_2_S1_P0_eHcn4_2_ATACseq_SRR8368606_peak_1037	47	.	3.80286	6.52563	4.78483	139
chr1	38478281	38478661	GSE124336_Fernandez_2019_GSM3529865_P0PM_2_S1_P0_eHcn4_2_ATACseq_SRR8368606_peak_1038	156	.	6.89269	17.6123	15.6019	306
chr1	38488870	38489153	GSE124336_Fernandez_2019_GSM3529865_P0PM_2_S1_P0_eHcn4_2_ATACseq_SRR8368606_peak_1039	93	.	5.22893	11.2437	9.36183	85
chr1	38489859	38490296	GSE124336_Fernandez_2019_GSM3529865_P0PM_2_S1_P0_eHcn4_2_ATACseq_SRR8368606_peak_1040	382	.	11.8839	40.5405	38.242	222
chr1	38495347	38495557	GSE124336_Fernandez_2019_GSM3529865_P0PM_2_S1_P0_eHcn4_2_ATACseq_SRR8368606_peak_1041	93	.	5.22893	11.2437	9.36183	97
chr1	38511265	38511820	GSE124336_Fernandez_2019_GSM3529865_P0PM_2_S1_P0_eHcn4_2_ATACseq_SRR8368606_peak_1042	77	.	4.75358	9.58475	7.74564	290
chr1	38512276	38512450	GSE124336_Fernandez_2019_GSM3529865_P0PM_2_S1_P0_eHcn4_2_ATACseq_SRR8368606_peak_1043	54	.	4.04054	7.2553	5.488	70
chr1	38512591	38513055	GSE124336_Fernandez_2019_GSM3529865_P0PM_2_S1_P0_eHcn4_2_ATACseq_SRR8368606_peak_1044	430	.	12.8347	45.3982	43.0534	331
chr1	38514297	38514968	GSE124336_Fernandez_2019_GSM3529865_P0PM_2_S1_P0_eHcn4_2_ATACseq_SRR8368606_peak_1045	418	.	12.597	44.1715	41.8381	512
chr1	38532511	38533280	GSE124336_Fernandez_2019_GSM3529865_P0PM_2_S1_P0_eHcn4_2_ATACseq_SRR8368606_peak_1046	358	.	11.4086	38.1624	35.8878	235
chr1	38545489	38545987	GSE124336_Fernandez_2019_GSM3529865_P0PM_2_S1_P0_eHcn4_2_ATACseq_SRR8368606_peak_1047	110	.	5.70429	12.9788	11.0573	244
chr1	38546546	38547100	GSE124336_Fernandez_2019_GSM3529865_P0PM_2_S1_P0_eHcn4_2_ATACseq_SRR8368606_peak_1048	225	.	8.55644	24.7029	22.5849	299
chr1	38557624	38558395	GSE124336_Fernandez_2019_GSM3529865_P0PM_2_S1_P0_eHcn4_2_ATACseq_SRR8368606_peak_1049	312	.	10.4579	33.515	31.2897	476
chr1	38560870	38561123	GSE124336_Fernandez_2019_GSM3529865_P0PM_2_S1_P0_eHcn4_2_ATACseq_SRR8368606_peak_1050	41	.	3.56518	5.82158	4.10883	175
chr1	38562769	38563258	GSE124336_Fernandez_2019_GSM3529865_P0PM_2_S1_P0_eHcn4_2_ATACseq_SRR8368606_peak_1051	28	.	3.08982	4.49666	2.84628	278
chr1	38565475	38565618	GSE124336_Fernandez_2019_GSM3529865_P0PM_2_S1_P0_eHcn4_2_ATACseq_SRR8368606_peak_1052	41	.	3.56518	5.82158	4.10883	133
chr1	38566036	38566410	GSE124336_Fernandez_2019_GSM3529865_P0PM_2_S1_P0_eHcn4_2_ATACseq_SRR8368606_peak_1053	205	.	8.08108	22.6125	20.5237	191
chr1	38571682	38571969	GSE124336_Fernandez_2019_GSM3529865_P0PM_2_S1_P0_eHcn4_2_ATACseq_SRR8368606_peak_1054	165	.	7.13036	18.5849	16.5581	123
chr1	38588873	38589024	GSE124336_Fernandez_2019_GSM3529865_P0PM_2_S1_P0_eHcn4_2_ATACseq_SRR8368606_peak_1055	85	.	4.99126	10.4043	8.54336	63
chr1	38600230	38600445	GSE124336_Fernandez_2019_GSM3529865_P0PM_2_S1_P0_eHcn4_2_ATACseq_SRR8368606_peak_1056	22	.	2.85215	3.87949	2.26414	102
chr1	38626463	38628631	GSE124336_Fernandez_2019_GSM3529865_P0PM_2_S1_P0_eHcn4_2_ATACseq_SRR8368606_peak_1057	301	.	10.2202	32.3769	30.1644	653
chr1	38729226	38729820	GSE124336_Fernandez_2019_GSM3529865_P0PM_2_S1_P0_eHcn4_2_ATACseq_SRR8368606_peak_1058	335	.	10.9332	35.8201	33.5699	164
chr1	38730121	38730247	GSE124336_Fernandez_2019_GSM3529865_P0PM_2_S1_P0_eHcn4_2_ATACseq_SRR8368606_peak_1059	102	.	5.46661	12.1021	10.2001	48
chr1	38735575	38736017	GSE124336_Fernandez_2019_GSM3529865_P0PM_2_S1_P0_eHcn4_2_ATACseq_SRR8368606_peak_1060	279	.	9.74483	30.1309	27.9443	326
chr1	38766997	38768124	GSE124336_Fernandez_2019_GSM3529865_P0PM_2_S1_P0_eHcn4_2_ATACseq_SRR8368606_peak_1061	347	.	11.1709	36.9867	34.7243	1027
chr1	38787459	38787880	GSE124336_Fernandez_2019_GSM3529865_P0PM_2_S1_P0_eHcn4_2_ATACseq_SRR8368606_peak_1062	530	.	14.7361	55.487	53.0544	209
chr1	38799492	38799631	GSE124336_Fernandez_2019_GSM3529865_P0PM_2_S1_P0_eHcn4_2_ATACseq_SRR8368606_peak_1063	195	.	7.8434	21.5859	19.512	75
chr1	38816464	38817072	GSE124336_Fernandez_2019_GSM3529865_P0PM_2_S1_P0_eHcn4_2_ATACseq_SRR8368606_peak_1064	77	.	4.75358	9.58475	7.74564	429
chr1	38835561	38836859	GSE124336_Fernandez_2019_GSM3529865_P0PM_2_S1_P0_eHcn4_2_ATACseq_SRR8368606_peak_1065	324	.	10.6955	34.6628	32.425	284
chr1	38897302	38897540	GSE124336_Fernandez_2019_GSM3529865_P0PM_2_S1_P0_eHcn4_2_ATACseq_SRR8368606_peak_1066	54	.	4.04054	7.2553	5.488	202
chr1	38897693	38898236	GSE124336_Fernandez_2019_GSM3529865_P0PM_2_S1_P0_eHcn4_2_ATACseq_SRR8368606_peak_1067	257	.	9.26947	27.9265	25.7666	258
chr1	38986930	38988823	GSE124336_Fernandez_2019_GSM3529865_P0PM_2_S1_P0_eHcn4_2_ATACseq_SRR8368606_peak_1068	3034	.	51.814	307.722	303.401	739
chr1	38992478	38992832	GSE124336_Fernandez_2019_GSM3529865_P0PM_2_S1_P0_eHcn4_2_ATACseq_SRR8368606_peak_1069	257	.	9.26947	27.9265	25.7666	164
chr1	39001116	39001610	GSE124336_Fernandez_2019_GSM3529865_P0PM_2_S1_P0_eHcn4_2_ATACseq_SRR8368606_peak_1070	785	.	19.252	81.1409	78.5169	242
chr1	39007162	39008124	GSE124336_Fernandez_2019_GSM3529865_P0PM_2_S1_P0_eHcn4_2_ATACseq_SRR8368606_peak_1071	841	.	20.2027	86.8037	84.1414	476
chr1	39010616	39011110	GSE124336_Fernandez_2019_GSM3529865_P0PM_2_S1_P0_eHcn4_2_ATACseq_SRR8368606_peak_1072	927	.	21.6288	95.4491	92.7295	298
chr1	39029262	39029463	GSE124336_Fernandez_2019_GSM3529865_P0PM_2_S1_P0_eHcn4_2_ATACseq_SRR8368606_peak_1073	185	.	7.60572	20.5721	18.5136	71
chr1	39042307	39042455	GSE124336_Fernandez_2019_GSM3529865_P0PM_2_S1_P0_eHcn4_2_ATACseq_SRR8368606_peak_1074	119	.	5.94197	13.873	11.9327	48
chr1	39086185	39086580	GSE124336_Fernandez_2019_GSM3529865_P0PM_2_S1_P0_eHcn4_2_ATACseq_SRR8368606_peak_1075	137	.	6.41733	15.7114	13.7351	175
chr1	39089844	39090246	GSE124336_Fernandez_2019_GSM3529865_P0PM_2_S1_P0_eHcn4_2_ATACseq_SRR8368606_peak_1076	215	.	8.31876	23.6516	21.5481	241
chr1	39097308	39097503	GSE124336_Fernandez_2019_GSM3529865_P0PM_2_S1_P0_eHcn4_2_ATACseq_SRR8368606_peak_1077	28	.	3.08982	4.49666	2.84628	157
chr1	39105044	39106026	GSE124336_Fernandez_2019_GSM3529865_P0PM_2_S1_P0_eHcn4_2_ATACseq_SRR8368606_peak_1078	569	.	15.4491	59.3881	56.9239	632
chr1	39115677	39115858	GSE124336_Fernandez_2019_GSM3529865_P0PM_2_S1_P0_eHcn4_2_ATACseq_SRR8368606_peak_1079	93	.	5.22893	11.2437	9.36183	67
chr1	39161063	39161277	GSE124336_Fernandez_2019_GSM3529865_P0PM_2_S1_P0_eHcn4_2_ATACseq_SRR8368606_peak_1080	85	.	4.99126	10.4043	8.54336	173
chr1	39185747	39186375	GSE124336_Fernandez_2019_GSM3529865_P0PM_2_S1_P0_eHcn4_2_ATACseq_SRR8368606_peak_1081	1119	.	24.7186	114.753	111.911	301
chr1	39186515	39187009	GSE124336_Fernandez_2019_GSM3529865_P0PM_2_S1_P0_eHcn4_2_ATACseq_SRR8368606_peak_1082	156	.	6.89269	17.6123	15.6019	90
chr1	39192492	39195536	GSE124336_Fernandez_2019_GSM3529865_P0PM_2_S1_P0_eHcn4_2_ATACseq_SRR8368606_peak_1083	985	.	22.5795	101.308	98.5508	1715
chr1	39196112	39197246	GSE124336_Fernandez_2019_GSM3529865_P0PM_2_S1_P0_eHcn4_2_ATACseq_SRR8368606_peak_1084	1396	.	28.9968	142.626	139.61	173
chr1	39205764	39206006	GSE124336_Fernandez_2019_GSM3529865_P0PM_2_S1_P0_eHcn4_2_ATACseq_SRR8368606_peak_1085	47	.	3.80286	6.52563	4.78483	90
chr1	39206229	39207386	GSE124336_Fernandez_2019_GSM3529865_P0PM_2_S1_P0_eHcn4_2_ATACseq_SRR8368606_peak_1086	1317	.	27.8084	134.76	131.793	826
chr1	39213065	39213221	GSE124336_Fernandez_2019_GSM3529865_P0PM_2_S1_P0_eHcn4_2_ATACseq_SRR8368606_peak_1087	54	.	4.04054	7.2553	5.488	77
chr1	39226454	39227311	GSE124336_Fernandez_2019_GSM3529865_P0PM_2_S1_P0_eHcn4_2_ATACseq_SRR8368606_peak_1088	335	.	10.9332	35.8201	33.5699	602
chr1	39228243	39230024	GSE124336_Fernandez_2019_GSM3529865_P0PM_2_S1_P0_eHcn4_2_ATACseq_SRR8368606_peak_1089	517	.	14.4984	54.2004	51.7784	374
chr1	39235093	39235256	GSE124336_Fernandez_2019_GSM3529865_P0PM_2_S1_P0_eHcn4_2_ATACseq_SRR8368606_peak_1090	54	.	4.04054	7.2553	5.488	89
chr1	39244049	39244212	GSE124336_Fernandez_2019_GSM3529865_P0PM_2_S1_P0_eHcn4_2_ATACseq_SRR8368606_peak_1091	34	.	3.3275	5.14468	3.46197	94
chr1	39260804	39260929	GSE124336_Fernandez_2019_GSM3529865_P0PM_2_S1_P0_eHcn4_2_ATACseq_SRR8368606_peak_1092	28	.	3.08982	4.49666	2.84628	27
chr1	39261101	39261260	GSE124336_Fernandez_2019_GSM3529865_P0PM_2_S1_P0_eHcn4_2_ATACseq_SRR8368606_peak_1093	246	.	9.0318	26.8407	24.6944	67
chr1	39280322	39281977	GSE124336_Fernandez_2019_GSM3529865_P0PM_2_S1_P0_eHcn4_2_ATACseq_SRR8368606_peak_1094	912	.	21.3911	93.996	91.2859	235
chr1	39284736	39285228	GSE124336_Fernandez_2019_GSM3529865_P0PM_2_S1_P0_eHcn4_2_ATACseq_SRR8368606_peak_1095	215	.	8.31876	23.6516	21.5481	180
chr1	39287649	39288718	GSE124336_Fernandez_2019_GSM3529865_P0PM_2_S1_P0_eHcn4_2_ATACseq_SRR8368606_peak_1096	543	.	14.9738	56.7806	54.3374	385
chr1	39317864	39318475	GSE124336_Fernandez_2019_GSM3529865_P0PM_2_S1_P0_eHcn4_2_ATACseq_SRR8368606_peak_1097	582	.	15.6868	60.7018	58.2272	176
chr1	39318985	39319119	GSE124336_Fernandez_2019_GSM3529865_P0PM_2_S1_P0_eHcn4_2_ATACseq_SRR8368606_peak_1098	22	.	2.85215	3.87949	2.26414	25
chr1	39327556	39328071	GSE124336_Fernandez_2019_GSM3529865_P0PM_2_S1_P0_eHcn4_2_ATACseq_SRR8368606_peak_1099	661	.	17.1129	68.7178	66.1823	235
chr1	39330797	39331738	GSE124336_Fernandez_2019_GSM3529865_P0PM_2_S1_P0_eHcn4_2_ATACseq_SRR8368606_peak_1100	2289	.	41.8315	232.599	228.966	514
chr1	39332161	39332718	GSE124336_Fernandez_2019_GSM3529865_P0PM_2_S1_P0_eHcn4_2_ATACseq_SRR8368606_peak_1101	93	.	5.22893	11.2437	9.36183	100
chr1	39335758	39336521	GSE124336_Fernandez_2019_GSM3529865_P0PM_2_S1_P0_eHcn4_2_ATACseq_SRR8368606_peak_1102	77	.	4.75358	9.58475	7.74564	284
chr1	39340606	39341075	GSE124336_Fernandez_2019_GSM3529865_P0PM_2_S1_P0_eHcn4_2_ATACseq_SRR8368606_peak_1103	785	.	19.252	81.1409	78.5169	274
chr1	39341898	39342087	GSE124336_Fernandez_2019_GSM3529865_P0PM_2_S1_P0_eHcn4_2_ATACseq_SRR8368606_peak_1104	110	.	5.70429	12.9788	11.0573	83
chr1	39345057	39345223	GSE124336_Fernandez_2019_GSM3529865_P0PM_2_S1_P0_eHcn4_2_ATACseq_SRR8368606_peak_1105	225	.	8.55644	24.7029	22.5849	70
chr1	39356163	39356335	GSE124336_Fernandez_2019_GSM3529865_P0PM_2_S1_P0_eHcn4_2_ATACseq_SRR8368606_peak_1106	54	.	4.04054	7.2553	5.488	111
chr1	39362262	39362390	GSE124336_Fernandez_2019_GSM3529865_P0PM_2_S1_P0_eHcn4_2_ATACseq_SRR8368606_peak_1107	47	.	3.80286	6.52563	4.78483	56
chr1	39366932	39368874	GSE124336_Fernandez_2019_GSM3529865_P0PM_2_S1_P0_eHcn4_2_ATACseq_SRR8368606_peak_1108	2533	.	45.159	257.203	253.36	907
chr1	39387578	39387774	GSE124336_Fernandez_2019_GSM3529865_P0PM_2_S1_P0_eHcn4_2_ATACseq_SRR8368606_peak_1109	69	.	4.5159	8.78605	6.9696	41
chr1	39389564	39389828	GSE124336_Fernandez_2019_GSM3529865_P0PM_2_S1_P0_eHcn4_2_ATACseq_SRR8368606_peak_1110	102	.	5.46661	12.1021	10.2001	229
chr1	39392163	39392668	GSE124336_Fernandez_2019_GSM3529865_P0PM_2_S1_P0_eHcn4_2_ATACseq_SRR8368606_peak_1111	442	.	13.0723	46.6329	44.2768	206
chr1	39396393	39396578	GSE124336_Fernandez_2019_GSM3529865_P0PM_2_S1_P0_eHcn4_2_ATACseq_SRR8368606_peak_1112	85	.	4.99126	10.4043	8.54336	125
chr1	39399686	39400055	GSE124336_Fernandez_2019_GSM3529865_P0PM_2_S1_P0_eHcn4_2_ATACseq_SRR8368606_peak_1113	119	.	5.94197	13.873	11.9327	260
chr1	39401012	39401279	GSE124336_Fernandez_2019_GSM3529865_P0PM_2_S1_P0_eHcn4_2_ATACseq_SRR8368606_peak_1114	28	.	3.08982	4.49666	2.84628	212
chr1	39407217	39407595	GSE124336_Fernandez_2019_GSM3529865_P0PM_2_S1_P0_eHcn4_2_ATACseq_SRR8368606_peak_1115	102	.	5.46661	12.1021	10.2001	109
chr1	39417349	39418357	GSE124336_Fernandez_2019_GSM3529865_P0PM_2_S1_P0_eHcn4_2_ATACseq_SRR8368606_peak_1116	621	.	16.3998	64.6817	62.1764	654
chr1	39428345	39428668	GSE124336_Fernandez_2019_GSM3529865_P0PM_2_S1_P0_eHcn4_2_ATACseq_SRR8368606_peak_1117	85	.	4.99126	10.4043	8.54336	176
chr1	39430265	39430464	GSE124336_Fernandez_2019_GSM3529865_P0PM_2_S1_P0_eHcn4_2_ATACseq_SRR8368606_peak_1118	28	.	3.08982	4.49666	2.84628	37
chr1	39438856	39439181	GSE124336_Fernandez_2019_GSM3529865_P0PM_2_S1_P0_eHcn4_2_ATACseq_SRR8368606_peak_1119	47	.	3.80286	6.52563	4.78483	160
chr1	39440200	39440851	GSE124336_Fernandez_2019_GSM3529865_P0PM_2_S1_P0_eHcn4_2_ATACseq_SRR8368606_peak_1120	102	.	5.46661	12.1021	10.2001	117
chr1	39441293	39442506	GSE124336_Fernandez_2019_GSM3529865_P0PM_2_S1_P0_eHcn4_2_ATACseq_SRR8368606_peak_1121	1782	.	34.7011	181.556	178.292	600
chr1	39443110	39444313	GSE124336_Fernandez_2019_GSM3529865_P0PM_2_S1_P0_eHcn4_2_ATACseq_SRR8368606_peak_1122	970	.	22.3418	99.8365	97.0885	854
chr1	39445970	39447277	GSE124336_Fernandez_2019_GSM3529865_P0PM_2_S1_P0_eHcn4_2_ATACseq_SRR8368606_peak_1123	530	.	14.7361	55.487	53.0544	483
chr1	39448105	39448578	GSE124336_Fernandez_2019_GSM3529865_P0PM_2_S1_P0_eHcn4_2_ATACseq_SRR8368606_peak_1124	156	.	6.89269	17.6123	15.6019	367
chr1	39448874	39449898	GSE124336_Fernandez_2019_GSM3529865_P0PM_2_S1_P0_eHcn4_2_ATACseq_SRR8368606_peak_1125	246	.	9.0318	26.8407	24.6944	673
chr1	39452637	39453026	GSE124336_Fernandez_2019_GSM3529865_P0PM_2_S1_P0_eHcn4_2_ATACseq_SRR8368606_peak_1126	69	.	4.5159	8.78605	6.9696	218
chr1	39453284	39453586	GSE124336_Fernandez_2019_GSM3529865_P0PM_2_S1_P0_eHcn4_2_ATACseq_SRR8368606_peak_1127	62	.	4.27822	8.00919	6.21666	198
chr1	39453818	39454084	GSE124336_Fernandez_2019_GSM3529865_P0PM_2_S1_P0_eHcn4_2_ATACseq_SRR8368606_peak_1128	47	.	3.80286	6.52563	4.78483	140
chr1	39454883	39455057	GSE124336_Fernandez_2019_GSM3529865_P0PM_2_S1_P0_eHcn4_2_ATACseq_SRR8368606_peak_1129	54	.	4.04054	7.2553	5.488	99
chr1	39456438	39456626	GSE124336_Fernandez_2019_GSM3529865_P0PM_2_S1_P0_eHcn4_2_ATACseq_SRR8368606_peak_1130	85	.	4.99126	10.4043	8.54336	106
chr1	39458239	39458471	GSE124336_Fernandez_2019_GSM3529865_P0PM_2_S1_P0_eHcn4_2_ATACseq_SRR8368606_peak_1131	102	.	5.46661	12.1021	10.2001	143
chr1	39463739	39464425	GSE124336_Fernandez_2019_GSM3529865_P0PM_2_S1_P0_eHcn4_2_ATACseq_SRR8368606_peak_1132	912	.	21.3911	93.996	91.2859	261
chr1	39465825	39466400	GSE124336_Fernandez_2019_GSM3529865_P0PM_2_S1_P0_eHcn4_2_ATACseq_SRR8368606_peak_1133	225	.	8.55644	24.7029	22.5849	422
chr1	39466583	39466841	GSE124336_Fernandez_2019_GSM3529865_P0PM_2_S1_P0_eHcn4_2_ATACseq_SRR8368606_peak_1134	62	.	4.27822	8.00919	6.21666	99
chr1	39477619	39479171	GSE124336_Fernandez_2019_GSM3529865_P0PM_2_S1_P0_eHcn4_2_ATACseq_SRR8368606_peak_1135	2621	.	46.3474	266.101	262.175	1230
chr1	39487484	39487692	GSE124336_Fernandez_2019_GSM3529865_P0PM_2_S1_P0_eHcn4_2_ATACseq_SRR8368606_peak_1136	28	.	3.08982	4.49666	2.84628	187
chr1	39522657	39522804	GSE124336_Fernandez_2019_GSM3529865_P0PM_2_S1_P0_eHcn4_2_ATACseq_SRR8368606_peak_1137	268	.	9.50715	29.0234	26.85	120
chr1	39526465	39526654	GSE124336_Fernandez_2019_GSM3529865_P0PM_2_S1_P0_eHcn4_2_ATACseq_SRR8368606_peak_1138	146	.	6.65501	16.6543	14.6607	97
chr1	39527576	39527894	GSE124336_Fernandez_2019_GSM3529865_P0PM_2_S1_P0_eHcn4_2_ATACseq_SRR8368606_peak_1139	479	.	13.7854	50.3833	47.9937	95
chr1	39530233	39530701	GSE124336_Fernandez_2019_GSM3529865_P0PM_2_S1_P0_eHcn4_2_ATACseq_SRR8368606_peak_1140	517	.	14.4984	54.2004	51.7784	197
chr1	39535233	39536415	GSE124336_Fernandez_2019_GSM3529865_P0PM_2_S1_P0_eHcn4_2_ATACseq_SRR8368606_peak_1141	2728	.	47.7734	276.85	272.824	463
chr1	39545622	39545981	GSE124336_Fernandez_2019_GSM3529865_P0PM_2_S1_P0_eHcn4_2_ATACseq_SRR8368606_peak_1142	225	.	8.55644	24.7029	22.5849	92
chr1	39575443	39575739	GSE124336_Fernandez_2019_GSM3529865_P0PM_2_S1_P0_eHcn4_2_ATACseq_SRR8368606_peak_1143	41	.	3.56518	5.82158	4.10883	244
chr1	39576037	39577850	GSE124336_Fernandez_2019_GSM3529865_P0PM_2_S1_P0_eHcn4_2_ATACseq_SRR8368606_peak_1144	1240	.	26.62	126.987	124.069	718
chr1	39598616	39599033	GSE124336_Fernandez_2019_GSM3529865_P0PM_2_S1_P0_eHcn4_2_ATACseq_SRR8368606_peak_1145	236	.	8.79412	25.766	23.6337	281
chr1	39604287	39604697	GSE124336_Fernandez_2019_GSM3529865_P0PM_2_S1_P0_eHcn4_2_ATACseq_SRR8368606_peak_1146	146	.	6.65501	16.6543	14.6607	125
chr1	39606764	39607067	GSE124336_Fernandez_2019_GSM3529865_P0PM_2_S1_P0_eHcn4_2_ATACseq_SRR8368606_peak_1147	195	.	7.8434	21.5859	19.512	108
chr1	39608745	39609399	GSE124336_Fernandez_2019_GSM3529865_P0PM_2_S1_P0_eHcn4_2_ATACseq_SRR8368606_peak_1148	137	.	6.41733	15.7114	13.7351	477
chr1	39614881	39615186	GSE124336_Fernandez_2019_GSM3529865_P0PM_2_S1_P0_eHcn4_2_ATACseq_SRR8368606_peak_1149	93	.	5.22893	11.2437	9.36183	205
chr1	39650023	39651207	GSE124336_Fernandez_2019_GSM3529865_P0PM_2_S1_P0_eHcn4_2_ATACseq_SRR8368606_peak_1150	729	.	18.3013	75.5633	72.9782	942
chr1	39685780	39686416	GSE124336_Fernandez_2019_GSM3529865_P0PM_2_S1_P0_eHcn4_2_ATACseq_SRR8368606_peak_1151	1044	.	23.5302	107.24	104.445	296
chr1	39688618	39688875	GSE124336_Fernandez_2019_GSM3529865_P0PM_2_S1_P0_eHcn4_2_ATACseq_SRR8368606_peak_1152	85	.	4.99126	10.4043	8.54336	166
chr1	39693467	39693787	GSE124336_Fernandez_2019_GSM3529865_P0PM_2_S1_P0_eHcn4_2_ATACseq_SRR8368606_peak_1153	41	.	3.56518	5.82158	4.10883	50
chr1	39694907	39695145	GSE124336_Fernandez_2019_GSM3529865_P0PM_2_S1_P0_eHcn4_2_ATACseq_SRR8368606_peak_1154	41	.	3.56518	5.82158	4.10883	79
chr1	39695320	39695973	GSE124336_Fernandez_2019_GSM3529865_P0PM_2_S1_P0_eHcn4_2_ATACseq_SRR8368606_peak_1155	358	.	11.4086	38.1624	35.8878	302
chr1	39698582	39698763	GSE124336_Fernandez_2019_GSM3529865_P0PM_2_S1_P0_eHcn4_2_ATACseq_SRR8368606_peak_1156	195	.	7.8434	21.5859	19.512	58
chr1	39701296	39701524	GSE124336_Fernandez_2019_GSM3529865_P0PM_2_S1_P0_eHcn4_2_ATACseq_SRR8368606_peak_1157	47	.	3.80286	6.52563	4.78483	83
chr1	39713772	39714997	GSE124336_Fernandez_2019_GSM3529865_P0PM_2_S1_P0_eHcn4_2_ATACseq_SRR8368606_peak_1158	146	.	6.65501	16.6543	14.6607	638
chr1	39715231	39715995	GSE124336_Fernandez_2019_GSM3529865_P0PM_2_S1_P0_eHcn4_2_ATACseq_SRR8368606_peak_1159	517	.	14.4984	54.2004	51.7784	308
chr1	39720680	39721737	GSE124336_Fernandez_2019_GSM3529865_P0PM_2_S1_P0_eHcn4_2_ATACseq_SRR8368606_peak_1160	479	.	13.7854	50.3833	47.9937	265
chr1	39734105	39734744	GSE124336_Fernandez_2019_GSM3529865_P0PM_2_S1_P0_eHcn4_2_ATACseq_SRR8368606_peak_1161	85	.	4.99126	10.4043	8.54336	378
chr1	39735451	39736420	GSE124336_Fernandez_2019_GSM3529865_P0PM_2_S1_P0_eHcn4_2_ATACseq_SRR8368606_peak_1162	246	.	9.0318	26.8407	24.6944	268
chr1	39746556	39747034	GSE124336_Fernandez_2019_GSM3529865_P0PM_2_S1_P0_eHcn4_2_ATACseq_SRR8368606_peak_1163	324	.	10.6955	34.6628	32.425	122
chr1	39748464	39748741	GSE124336_Fernandez_2019_GSM3529865_P0PM_2_S1_P0_eHcn4_2_ATACseq_SRR8368606_peak_1164	22	.	2.85215	3.87949	2.26414	6
chr1	39749209	39749923	GSE124336_Fernandez_2019_GSM3529865_P0PM_2_S1_P0_eHcn4_2_ATACseq_SRR8368606_peak_1165	195	.	7.8434	21.5859	19.512	159
chr1	39754303	39755087	GSE124336_Fernandez_2019_GSM3529865_P0PM_2_S1_P0_eHcn4_2_ATACseq_SRR8368606_peak_1166	661	.	17.1129	68.7178	66.1823	414
chr1	39756974	39757156	GSE124336_Fernandez_2019_GSM3529865_P0PM_2_S1_P0_eHcn4_2_ATACseq_SRR8368606_peak_1167	93	.	5.22893	11.2437	9.36183	33
chr1	39757400	39757605	GSE124336_Fernandez_2019_GSM3529865_P0PM_2_S1_P0_eHcn4_2_ATACseq_SRR8368606_peak_1168	41	.	3.56518	5.82158	4.10883	145
chr1	39758293	39758740	GSE124336_Fernandez_2019_GSM3529865_P0PM_2_S1_P0_eHcn4_2_ATACseq_SRR8368606_peak_1169	69	.	4.5159	8.78605	6.9696	223
chr1	39759395	39759934	GSE124336_Fernandez_2019_GSM3529865_P0PM_2_S1_P0_eHcn4_2_ATACseq_SRR8368606_peak_1170	530	.	14.7361	55.487	53.0544	259
chr1	39761340	39762500	GSE124336_Fernandez_2019_GSM3529865_P0PM_2_S1_P0_eHcn4_2_ATACseq_SRR8368606_peak_1171	1000	.	22.8172	102.785	100.018	263
chr1	39770422	39770841	GSE124336_Fernandez_2019_GSM3529865_P0PM_2_S1_P0_eHcn4_2_ATACseq_SRR8368606_peak_1172	102	.	5.46661	12.1021	10.2001	94
chr1	39772864	39772989	GSE124336_Fernandez_2019_GSM3529865_P0PM_2_S1_P0_eHcn4_2_ATACseq_SRR8368606_peak_1173	102	.	5.46661	12.1021	10.2001	66
chr1	39779147	39779438	GSE124336_Fernandez_2019_GSM3529865_P0PM_2_S1_P0_eHcn4_2_ATACseq_SRR8368606_peak_1174	146	.	6.65501	16.6543	14.6607	205
chr1	39788655	39788811	GSE124336_Fernandez_2019_GSM3529865_P0PM_2_S1_P0_eHcn4_2_ATACseq_SRR8368606_peak_1175	62	.	4.27822	8.00919	6.21666	61
chr1	39804069	39806168	GSE124336_Fernandez_2019_GSM3529865_P0PM_2_S1_P0_eHcn4_2_ATACseq_SRR8368606_peak_1176	2255	.	41.3561	229.123	225.517	1370
chr1	39809069	39809354	GSE124336_Fernandez_2019_GSM3529865_P0PM_2_S1_P0_eHcn4_2_ATACseq_SRR8368606_peak_1177	301	.	10.2202	32.3769	30.1644	85
chr1	39812151	39812731	GSE124336_Fernandez_2019_GSM3529865_P0PM_2_S1_P0_eHcn4_2_ATACseq_SRR8368606_peak_1178	77	.	4.75358	9.58475	7.74564	270
chr1	39838812	39839546	GSE124336_Fernandez_2019_GSM3529865_P0PM_2_S1_P0_eHcn4_2_ATACseq_SRR8368606_peak_1179	93	.	5.22893	11.2437	9.36183	154
chr1	39845520	39846505	GSE124336_Fernandez_2019_GSM3529865_P0PM_2_S1_P0_eHcn4_2_ATACseq_SRR8368606_peak_1180	418	.	12.597	44.1715	41.8381	351
chr1	39851575	39851812	GSE124336_Fernandez_2019_GSM3529865_P0PM_2_S1_P0_eHcn4_2_ATACseq_SRR8368606_peak_1181	110	.	5.70429	12.9788	11.0573	147
chr1	39856741	39857847	GSE124336_Fernandez_2019_GSM3529865_P0PM_2_S1_P0_eHcn4_2_ATACseq_SRR8368606_peak_1182	569	.	15.4491	59.3881	56.9239	220
chr1	39866930	39867057	GSE124336_Fernandez_2019_GSM3529865_P0PM_2_S1_P0_eHcn4_2_ATACseq_SRR8368606_peak_1183	47	.	3.80286	6.52563	4.78483	81
chr1	39867193	39867400	GSE124336_Fernandez_2019_GSM3529865_P0PM_2_S1_P0_eHcn4_2_ATACseq_SRR8368606_peak_1184	62	.	4.27822	8.00919	6.21666	141
chr1	39867856	39868737	GSE124336_Fernandez_2019_GSM3529865_P0PM_2_S1_P0_eHcn4_2_ATACseq_SRR8368606_peak_1185	716	.	18.0636	74.1827	71.6075	262
chr1	39868902	39869607	GSE124336_Fernandez_2019_GSM3529865_P0PM_2_S1_P0_eHcn4_2_ATACseq_SRR8368606_peak_1186	110	.	5.70429	12.9788	11.0573	528
chr1	39870030	39870159	GSE124336_Fernandez_2019_GSM3529865_P0PM_2_S1_P0_eHcn4_2_ATACseq_SRR8368606_peak_1187	62	.	4.27822	8.00919	6.21666	73
chr1	39877979	39878448	GSE124336_Fernandez_2019_GSM3529865_P0PM_2_S1_P0_eHcn4_2_ATACseq_SRR8368606_peak_1188	62	.	4.27822	8.00919	6.21666	97
chr1	39895241	39895633	GSE124336_Fernandez_2019_GSM3529865_P0PM_2_S1_P0_eHcn4_2_ATACseq_SRR8368606_peak_1189	93	.	5.22893	11.2437	9.36183	105
chr1	39896648	39896853	GSE124336_Fernandez_2019_GSM3529865_P0PM_2_S1_P0_eHcn4_2_ATACseq_SRR8368606_peak_1190	85	.	4.99126	10.4043	8.54336	65
chr1	39899899	39903279	GSE124336_Fernandez_2019_GSM3529865_P0PM_2_S1_P0_eHcn4_2_ATACseq_SRR8368606_peak_1191	1271	.	27.0954	130.085	127.148	2430
chr1	39907741	39908029	GSE124336_Fernandez_2019_GSM3529865_P0PM_2_S1_P0_eHcn4_2_ATACseq_SRR8368606_peak_1192	34	.	3.3275	5.14468	3.46197	160
chr1	39911458	39911978	GSE124336_Fernandez_2019_GSM3529865_P0PM_2_S1_P0_eHcn4_2_ATACseq_SRR8368606_peak_1193	455	.	13.31	47.8754	45.508	234
chr1	39918388	39919080	GSE124336_Fernandez_2019_GSM3529865_P0PM_2_S1_P0_eHcn4_2_ATACseq_SRR8368606_peak_1194	69	.	4.5159	8.78605	6.9696	666
chr1	39921240	39921718	GSE124336_Fernandez_2019_GSM3529865_P0PM_2_S1_P0_eHcn4_2_ATACseq_SRR8368606_peak_1195	175	.	7.36804	19.5717	17.5288	214
chr1	39922700	39923160	GSE124336_Fernandez_2019_GSM3529865_P0PM_2_S1_P0_eHcn4_2_ATACseq_SRR8368606_peak_1196	119	.	5.94197	13.873	11.9327	125
chr1	39923290	39924289	GSE124336_Fernandez_2019_GSM3529865_P0PM_2_S1_P0_eHcn4_2_ATACseq_SRR8368606_peak_1197	467	.	13.5477	49.1256	46.7471	281
chr1	39925288	39925511	GSE124336_Fernandez_2019_GSM3529865_P0PM_2_S1_P0_eHcn4_2_ATACseq_SRR8368606_peak_1198	34	.	3.3275	5.14468	3.46197	25
chr1	39928712	39929266	GSE124336_Fernandez_2019_GSM3529865_P0PM_2_S1_P0_eHcn4_2_ATACseq_SRR8368606_peak_1199	729	.	18.3013	75.5633	72.9782	275
chr1	39930983	39932003	GSE124336_Fernandez_2019_GSM3529865_P0PM_2_S1_P0_eHcn4_2_ATACseq_SRR8368606_peak_1200	382	.	11.8839	40.5405	38.242	268
chr1	39933109	39933426	GSE124336_Fernandez_2019_GSM3529865_P0PM_2_S1_P0_eHcn4_2_ATACseq_SRR8368606_peak_1201	62	.	4.27822	8.00919	6.21666	94
chr1	39935647	39935901	GSE124336_Fernandez_2019_GSM3529865_P0PM_2_S1_P0_eHcn4_2_ATACseq_SRR8368606_peak_1202	110	.	5.70429	12.9788	11.0573	38
chr1	39936282	39936906	GSE124336_Fernandez_2019_GSM3529865_P0PM_2_S1_P0_eHcn4_2_ATACseq_SRR8368606_peak_1203	855	.	20.4404	88.2322	85.5603	420
chr1	39938665	39939924	GSE124336_Fernandez_2019_GSM3529865_P0PM_2_S1_P0_eHcn4_2_ATACseq_SRR8368606_peak_1204	175	.	7.36804	19.5717	17.5288	504
chr1	39940932	39941113	GSE124336_Fernandez_2019_GSM3529865_P0PM_2_S1_P0_eHcn4_2_ATACseq_SRR8368606_peak_1205	22	.	2.85215	3.87949	2.26414	60
chr1	39941518	39942195	GSE124336_Fernandez_2019_GSM3529865_P0PM_2_S1_P0_eHcn4_2_ATACseq_SRR8368606_peak_1206	102	.	5.46661	12.1021	10.2001	448
chr1	39942746	39943386	GSE124336_Fernandez_2019_GSM3529865_P0PM_2_S1_P0_eHcn4_2_ATACseq_SRR8368606_peak_1207	543	.	14.9738	56.7806	54.3374	387
chr1	39943779	39944031	GSE124336_Fernandez_2019_GSM3529865_P0PM_2_S1_P0_eHcn4_2_ATACseq_SRR8368606_peak_1208	41	.	3.56518	5.82158	4.10883	44
chr1	39944451	39944651	GSE124336_Fernandez_2019_GSM3529865_P0PM_2_S1_P0_eHcn4_2_ATACseq_SRR8368606_peak_1209	28	.	3.08982	4.49666	2.84628	20
chr1	39947061	39947482	GSE124336_Fernandez_2019_GSM3529865_P0PM_2_S1_P0_eHcn4_2_ATACseq_SRR8368606_peak_1210	205	.	8.08108	22.6125	20.5237	276
chr1	39947643	39947885	GSE124336_Fernandez_2019_GSM3529865_P0PM_2_S1_P0_eHcn4_2_ATACseq_SRR8368606_peak_1211	69	.	4.5159	8.78605	6.9696	70
chr1	39949290	39949615	GSE124336_Fernandez_2019_GSM3529865_P0PM_2_S1_P0_eHcn4_2_ATACseq_SRR8368606_peak_1212	268	.	9.50715	29.0234	26.85	146
chr1	39950027	39950313	GSE124336_Fernandez_2019_GSM3529865_P0PM_2_S1_P0_eHcn4_2_ATACseq_SRR8368606_peak_1213	69	.	4.5159	8.78605	6.9696	164
chr1	39950519	39951354	GSE124336_Fernandez_2019_GSM3529865_P0PM_2_S1_P0_eHcn4_2_ATACseq_SRR8368606_peak_1214	335	.	10.9332	35.8201	33.5699	237
chr1	39958004	39958422	GSE124336_Fernandez_2019_GSM3529865_P0PM_2_S1_P0_eHcn4_2_ATACseq_SRR8368606_peak_1215	34	.	3.3275	5.14468	3.46197	95
chr1	39962465	39962697	GSE124336_Fernandez_2019_GSM3529865_P0PM_2_S1_P0_eHcn4_2_ATACseq_SRR8368606_peak_1216	54	.	4.04054	7.2553	5.488	159
chr1	39965436	39965862	GSE124336_Fernandez_2019_GSM3529865_P0PM_2_S1_P0_eHcn4_2_ATACseq_SRR8368606_peak_1217	119	.	5.94197	13.873	11.9327	240
chr1	39969135	39969262	GSE124336_Fernandez_2019_GSM3529865_P0PM_2_S1_P0_eHcn4_2_ATACseq_SRR8368606_peak_1218	28	.	3.08982	4.49666	2.84628	15
chr1	39970044	39970467	GSE124336_Fernandez_2019_GSM3529865_P0PM_2_S1_P0_eHcn4_2_ATACseq_SRR8368606_peak_1219	215	.	8.31876	23.6516	21.5481	127
chr1	39971341	39971542	GSE124336_Fernandez_2019_GSM3529865_P0PM_2_S1_P0_eHcn4_2_ATACseq_SRR8368606_peak_1220	185	.	7.60572	20.5721	18.5136	75
chr1	39972570	39972754	GSE124336_Fernandez_2019_GSM3529865_P0PM_2_S1_P0_eHcn4_2_ATACseq_SRR8368606_peak_1221	47	.	3.80286	6.52563	4.78483	41
chr1	39976809	39977305	GSE124336_Fernandez_2019_GSM3529865_P0PM_2_S1_P0_eHcn4_2_ATACseq_SRR8368606_peak_1222	156	.	6.89269	17.6123	15.6019	231
chr1	39979977	39980715	GSE124336_Fernandez_2019_GSM3529865_P0PM_2_S1_P0_eHcn4_2_ATACseq_SRR8368606_peak_1223	156	.	6.89269	17.6123	15.6019	551
chr1	39981995	39982264	GSE124336_Fernandez_2019_GSM3529865_P0PM_2_S1_P0_eHcn4_2_ATACseq_SRR8368606_peak_1224	54	.	4.04054	7.2553	5.488	108
chr1	39982921	39983077	GSE124336_Fernandez_2019_GSM3529865_P0PM_2_S1_P0_eHcn4_2_ATACseq_SRR8368606_peak_1225	34	.	3.3275	5.14468	3.46197	20
chr1	40000894	40001322	GSE124336_Fernandez_2019_GSM3529865_P0PM_2_S1_P0_eHcn4_2_ATACseq_SRR8368606_peak_1226	257	.	9.26947	27.9265	25.7666	201
chr1	40002178	40003169	GSE124336_Fernandez_2019_GSM3529865_P0PM_2_S1_P0_eHcn4_2_ATACseq_SRR8368606_peak_1227	110	.	5.70429	12.9788	11.0573	339
chr1	40006976	40007714	GSE124336_Fernandez_2019_GSM3529865_P0PM_2_S1_P0_eHcn4_2_ATACseq_SRR8368606_peak_1228	279	.	9.74483	30.1309	27.9443	396
chr1	40028474	40028692	GSE124336_Fernandez_2019_GSM3529865_P0PM_2_S1_P0_eHcn4_2_ATACseq_SRR8368606_peak_1229	28	.	3.08982	4.49666	2.84628	34
chr1	40033573	40034286	GSE124336_Fernandez_2019_GSM3529865_P0PM_2_S1_P0_eHcn4_2_ATACseq_SRR8368606_peak_1230	661	.	17.1129	68.7178	66.1823	347
chr1	40085439	40086181	GSE124336_Fernandez_2019_GSM3529865_P0PM_2_S1_P0_eHcn4_2_ATACseq_SRR8368606_peak_1231	855	.	20.4404	88.2322	85.5603	484
chr1	40115408	40115760	GSE124336_Fernandez_2019_GSM3529865_P0PM_2_S1_P0_eHcn4_2_ATACseq_SRR8368606_peak_1232	225	.	8.55644	24.7029	22.5849	119
chr1	40116386	40116706	GSE124336_Fernandez_2019_GSM3529865_P0PM_2_S1_P0_eHcn4_2_ATACseq_SRR8368606_peak_1233	827	.	19.965	85.3802	82.7275	255
chr1	40120620	40121031	GSE124336_Fernandez_2019_GSM3529865_P0PM_2_S1_P0_eHcn4_2_ATACseq_SRR8368606_peak_1234	185	.	7.60572	20.5721	18.5136	193
chr1	40139547	40140451	GSE124336_Fernandez_2019_GSM3529865_P0PM_2_S1_P0_eHcn4_2_ATACseq_SRR8368606_peak_1235	869	.	20.6781	89.6658	86.9843	446
chr1	40171790	40172323	GSE124336_Fernandez_2019_GSM3529865_P0PM_2_S1_P0_eHcn4_2_ATACseq_SRR8368606_peak_1236	517	.	14.4984	54.2004	51.7784	392
chr1	40179522	40179749	GSE124336_Fernandez_2019_GSM3529865_P0PM_2_S1_P0_eHcn4_2_ATACseq_SRR8368606_peak_1237	54	.	4.04054	7.2553	5.488	172
chr1	40182534	40182715	GSE124336_Fernandez_2019_GSM3529865_P0PM_2_S1_P0_eHcn4_2_ATACseq_SRR8368606_peak_1238	22	.	2.85215	3.87949	2.26414	32
chr1	40183181	40184424	GSE124336_Fernandez_2019_GSM3529865_P0PM_2_S1_P0_eHcn4_2_ATACseq_SRR8368606_peak_1239	1635	.	32.562	166.741	163.573	425
chr1	40187950	40188440	GSE124336_Fernandez_2019_GSM3529865_P0PM_2_S1_P0_eHcn4_2_ATACseq_SRR8368606_peak_1240	290	.	9.98251	31.2488	29.0492	297
chr1	40224518	40225835	GSE124336_Fernandez_2019_GSM3529865_P0PM_2_S1_P0_eHcn4_2_ATACseq_SRR8368606_peak_1241	1349	.	28.2838	137.896	134.909	471
chr1	40229942	40230753	GSE124336_Fernandez_2019_GSM3529865_P0PM_2_S1_P0_eHcn4_2_ATACseq_SRR8368606_peak_1242	195	.	7.8434	21.5859	19.512	560
chr1	40233105	40233901	GSE124336_Fernandez_2019_GSM3529865_P0PM_2_S1_P0_eHcn4_2_ATACseq_SRR8368606_peak_1243	582	.	15.6868	60.7018	58.2272	342
chr1	40237078	40237401	GSE124336_Fernandez_2019_GSM3529865_P0PM_2_S1_P0_eHcn4_2_ATACseq_SRR8368606_peak_1244	137	.	6.41733	15.7114	13.7351	171
chr1	40250596	40250868	GSE124336_Fernandez_2019_GSM3529865_P0PM_2_S1_P0_eHcn4_2_ATACseq_SRR8368606_peak_1245	146	.	6.65501	16.6543	14.6607	72
chr1	40266107	40267961	GSE124336_Fernandez_2019_GSM3529865_P0PM_2_S1_P0_eHcn4_2_ATACseq_SRR8368606_peak_1246	1443	.	29.7099	147.388	144.343	671
chr1	40268407	40268983	GSE124336_Fernandez_2019_GSM3529865_P0PM_2_S1_P0_eHcn4_2_ATACseq_SRR8368606_peak_1247	77	.	4.75358	9.58475	7.74564	215
chr1	40269297	40269467	GSE124336_Fernandez_2019_GSM3529865_P0PM_2_S1_P0_eHcn4_2_ATACseq_SRR8368606_peak_1248	34	.	3.3275	5.14468	3.46197	21
chr1	40270304	40270991	GSE124336_Fernandez_2019_GSM3529865_P0PM_2_S1_P0_eHcn4_2_ATACseq_SRR8368606_peak_1249	661	.	17.1129	68.7178	66.1823	292
chr1	40275464	40275634	GSE124336_Fernandez_2019_GSM3529865_P0PM_2_S1_P0_eHcn4_2_ATACseq_SRR8368606_peak_1250	77	.	4.75358	9.58475	7.74564	63
chr1	40311054	40311814	GSE124336_Fernandez_2019_GSM3529865_P0PM_2_S1_P0_eHcn4_2_ATACseq_SRR8368606_peak_1251	2237	.	41.1184	227.389	223.796	315
chr1	40319720	40319924	GSE124336_Fernandez_2019_GSM3529865_P0PM_2_S1_P0_eHcn4_2_ATACseq_SRR8368606_peak_1252	119	.	5.94197	13.873	11.9327	115
chr1	40321188	40321510	GSE124336_Fernandez_2019_GSM3529865_P0PM_2_S1_P0_eHcn4_2_ATACseq_SRR8368606_peak_1253	102	.	5.46661	12.1021	10.2001	107
chr1	40324563	40324705	GSE124336_Fernandez_2019_GSM3529865_P0PM_2_S1_P0_eHcn4_2_ATACseq_SRR8368606_peak_1254	17	.	2.61447	3.29538	1.71834	4
chr1	40325188	40325887	GSE124336_Fernandez_2019_GSM3529865_P0PM_2_S1_P0_eHcn4_2_ATACseq_SRR8368606_peak_1255	77	.	4.75358	9.58475	7.74564	657
chr1	40343610	40343793	GSE124336_Fernandez_2019_GSM3529865_P0PM_2_S1_P0_eHcn4_2_ATACseq_SRR8368606_peak_1256	34	.	3.3275	5.14468	3.46197	159
chr1	40344827	40345321	GSE124336_Fernandez_2019_GSM3529865_P0PM_2_S1_P0_eHcn4_2_ATACseq_SRR8368606_peak_1257	335	.	10.9332	35.8201	33.5699	147
chr1	40350593	40350747	GSE124336_Fernandez_2019_GSM3529865_P0PM_2_S1_P0_eHcn4_2_ATACseq_SRR8368606_peak_1258	93	.	5.22893	11.2437	9.36183	115
chr1	40355432	40355672	GSE124336_Fernandez_2019_GSM3529865_P0PM_2_S1_P0_eHcn4_2_ATACseq_SRR8368606_peak_1259	62	.	4.27822	8.00919	6.21666	82
chr1	40355889	40356769	GSE124336_Fernandez_2019_GSM3529865_P0PM_2_S1_P0_eHcn4_2_ATACseq_SRR8368606_peak_1260	771	.	19.0143	79.7383	77.124	444
chr1	40357362	40357651	GSE124336_Fernandez_2019_GSM3529865_P0PM_2_S1_P0_eHcn4_2_ATACseq_SRR8368606_peak_1261	41	.	3.56518	5.82158	4.10883	200
chr1	40358042	40359880	GSE124336_Fernandez_2019_GSM3529865_P0PM_2_S1_P0_eHcn4_2_ATACseq_SRR8368606_peak_1262	2324	.	42.3068	236.086	232.423	880
chr1	40361250	40361502	GSE124336_Fernandez_2019_GSM3529865_P0PM_2_S1_P0_eHcn4_2_ATACseq_SRR8368606_peak_1263	34	.	3.3275	5.14468	3.46197	226
chr1	40375285	40375838	GSE124336_Fernandez_2019_GSM3529865_P0PM_2_S1_P0_eHcn4_2_ATACseq_SRR8368606_peak_1264	62	.	4.27822	8.00919	6.21666	124
chr1	40376541	40377276	GSE124336_Fernandez_2019_GSM3529865_P0PM_2_S1_P0_eHcn4_2_ATACseq_SRR8368606_peak_1265	479	.	13.7854	50.3833	47.9937	340
chr1	40378705	40379054	GSE124336_Fernandez_2019_GSM3529865_P0PM_2_S1_P0_eHcn4_2_ATACseq_SRR8368606_peak_1266	418	.	12.597	44.1715	41.8381	206
chr1	40380059	40380796	GSE124336_Fernandez_2019_GSM3529865_P0PM_2_S1_P0_eHcn4_2_ATACseq_SRR8368606_peak_1267	813	.	19.7273	83.9619	81.3186	390
chr1	40445852	40446011	GSE124336_Fernandez_2019_GSM3529865_P0PM_2_S1_P0_eHcn4_2_ATACseq_SRR8368606_peak_1268	47	.	3.80286	6.52563	4.78483	95
chr1	40569100	40569602	GSE124336_Fernandez_2019_GSM3529865_P0PM_2_S1_P0_eHcn4_2_ATACseq_SRR8368606_peak_1269	185	.	7.60572	20.5721	18.5136	272
chr1	40579903	40580150	GSE124336_Fernandez_2019_GSM3529865_P0PM_2_S1_P0_eHcn4_2_ATACseq_SRR8368606_peak_1270	93	.	5.22893	11.2437	9.36183	35
chr1	40619203	40619373	GSE124336_Fernandez_2019_GSM3529865_P0PM_2_S1_P0_eHcn4_2_ATACseq_SRR8368606_peak_1271	382	.	11.8839	40.5405	38.242	86
chr1	40650748	40650887	GSE124336_Fernandez_2019_GSM3529865_P0PM_2_S1_P0_eHcn4_2_ATACseq_SRR8368606_peak_1272	28	.	3.08982	4.49666	2.84628	111
chr1	40651163	40651625	GSE124336_Fernandez_2019_GSM3529865_P0PM_2_S1_P0_eHcn4_2_ATACseq_SRR8368606_peak_1273	324	.	10.6955	34.6628	32.425	124
chr1	40658092	40658363	GSE124336_Fernandez_2019_GSM3529865_P0PM_2_S1_P0_eHcn4_2_ATACseq_SRR8368606_peak_1274	418	.	12.597	44.1715	41.8381	76
chr1	40659392	40660414	GSE124336_Fernandez_2019_GSM3529865_P0PM_2_S1_P0_eHcn4_2_ATACseq_SRR8368606_peak_1275	418	.	12.597	44.1715	41.8381	470
chr1	40660938	40661240	GSE124336_Fernandez_2019_GSM3529865_P0PM_2_S1_P0_eHcn4_2_ATACseq_SRR8368606_peak_1276	841	.	20.2027	86.8037	84.1414	98
chr1	40667337	40667712	GSE124336_Fernandez_2019_GSM3529865_P0PM_2_S1_P0_eHcn4_2_ATACseq_SRR8368606_peak_1277	146	.	6.65501	16.6543	14.6607	230
chr1	40669625	40670591	GSE124336_Fernandez_2019_GSM3529865_P0PM_2_S1_P0_eHcn4_2_ATACseq_SRR8368606_peak_1278	621	.	16.3998	64.6817	62.1764	633
chr1	40677299	40677711	GSE124336_Fernandez_2019_GSM3529865_P0PM_2_S1_P0_eHcn4_2_ATACseq_SRR8368606_peak_1279	479	.	13.7854	50.3833	47.9937	230
chr1	40680433	40682180	GSE124336_Fernandez_2019_GSM3529865_P0PM_2_S1_P0_eHcn4_2_ATACseq_SRR8368606_peak_1280	648	.	16.8752	67.3663	64.8409	1404
chr1	40765112	40765281	GSE124336_Fernandez_2019_GSM3529865_P0PM_2_S1_P0_eHcn4_2_ATACseq_SRR8368606_peak_1281	77	.	4.75358	9.58475	7.74564	81
chr1	40765609	40765809	GSE124336_Fernandez_2019_GSM3529865_P0PM_2_S1_P0_eHcn4_2_ATACseq_SRR8368606_peak_1282	54	.	4.04054	7.2553	5.488	93
chr1	40767200	40767464	GSE124336_Fernandez_2019_GSM3529865_P0PM_2_S1_P0_eHcn4_2_ATACseq_SRR8368606_peak_1283	62	.	4.27822	8.00919	6.21666	192
chr1	40768668	40768889	GSE124336_Fernandez_2019_GSM3529865_P0PM_2_S1_P0_eHcn4_2_ATACseq_SRR8368606_peak_1284	246	.	9.0318	26.8407	24.6944	146
chr1	40789789	40791127	GSE124336_Fernandez_2019_GSM3529865_P0PM_2_S1_P0_eHcn4_2_ATACseq_SRR8368606_peak_1285	1965	.	37.3156	199.988	196.599	901
chr1	40797308	40797737	GSE124336_Fernandez_2019_GSM3529865_P0PM_2_S1_P0_eHcn4_2_ATACseq_SRR8368606_peak_1286	827	.	19.965	85.3802	82.7275	204
chr1	40802850	40803171	GSE124336_Fernandez_2019_GSM3529865_P0PM_2_S1_P0_eHcn4_2_ATACseq_SRR8368606_peak_1287	128	.	6.17965	14.7841	12.8255	69
chr1	40803797	40804701	GSE124336_Fernandez_2019_GSM3529865_P0PM_2_S1_P0_eHcn4_2_ATACseq_SRR8368606_peak_1288	69	.	4.5159	8.78605	6.9696	846
chr1	40805087	40806303	GSE124336_Fernandez_2019_GSM3529865_P0PM_2_S1_P0_eHcn4_2_ATACseq_SRR8368606_peak_1289	2411	.	43.4952	244.843	241.108	426
chr1	40806538	40806729	GSE124336_Fernandez_2019_GSM3529865_P0PM_2_S1_P0_eHcn4_2_ATACseq_SRR8368606_peak_1290	62	.	4.27822	8.00919	6.21666	180
chr1	40816580	40816855	GSE124336_Fernandez_2019_GSM3529865_P0PM_2_S1_P0_eHcn4_2_ATACseq_SRR8368606_peak_1291	41	.	3.56518	5.82158	4.10883	54
chr1	40817871	40818728	GSE124336_Fernandez_2019_GSM3529865_P0PM_2_S1_P0_eHcn4_2_ATACseq_SRR8368606_peak_1292	455	.	13.31	47.8754	45.508	222
chr1	40824420	40825255	GSE124336_Fernandez_2019_GSM3529865_P0PM_2_S1_P0_eHcn4_2_ATACseq_SRR8368606_peak_1293	702	.	17.8259	72.8078	70.2424	267
chr1	40825620	40826491	GSE124336_Fernandez_2019_GSM3529865_P0PM_2_S1_P0_eHcn4_2_ATACseq_SRR8368606_peak_1294	205	.	8.08108	22.6125	20.5237	624
chr1	40828776	40830000	GSE124336_Fernandez_2019_GSM3529865_P0PM_2_S1_P0_eHcn4_2_ATACseq_SRR8368606_peak_1295	1668	.	33.0374	170.011	166.823	866
chr1	40836183	40836527	GSE124336_Fernandez_2019_GSM3529865_P0PM_2_S1_P0_eHcn4_2_ATACseq_SRR8368606_peak_1296	268	.	9.50715	29.0234	26.85	160
chr1	40841207	40841645	GSE124336_Fernandez_2019_GSM3529865_P0PM_2_S1_P0_eHcn4_2_ATACseq_SRR8368606_peak_1297	93	.	5.22893	11.2437	9.36183	77
chr1	40844693	40845053	GSE124336_Fernandez_2019_GSM3529865_P0PM_2_S1_P0_eHcn4_2_ATACseq_SRR8368606_peak_1298	370	.	11.6463	39.3471	37.0605	111
chr1	40867726	40868205	GSE124336_Fernandez_2019_GSM3529865_P0PM_2_S1_P0_eHcn4_2_ATACseq_SRR8368606_peak_1299	479	.	13.7854	50.3833	47.9937	89
chr1	40874254	40875327	GSE124336_Fernandez_2019_GSM3529865_P0PM_2_S1_P0_eHcn4_2_ATACseq_SRR8368606_peak_1300	1000	.	22.8172	102.785	100.018	404
chr1	40887566	40888064	GSE124336_Fernandez_2019_GSM3529865_P0PM_2_S1_P0_eHcn4_2_ATACseq_SRR8368606_peak_1301	505	.	14.2607	52.9208	50.5096	301
chr1	40913741	40913883	GSE124336_Fernandez_2019_GSM3529865_P0PM_2_S1_P0_eHcn4_2_ATACseq_SRR8368606_peak_1302	110	.	5.70429	12.9788	11.0573	84
chr1	40967761	40968322	GSE124336_Fernandez_2019_GSM3529865_P0PM_2_S1_P0_eHcn4_2_ATACseq_SRR8368606_peak_1303	69	.	4.5159	8.78605	6.9696	253
chr1	41001693	41001827	GSE124336_Fernandez_2019_GSM3529865_P0PM_2_S1_P0_eHcn4_2_ATACseq_SRR8368606_peak_1304	279	.	9.74483	30.1309	27.9443	64
chr1	41027507	41027978	GSE124336_Fernandez_2019_GSM3529865_P0PM_2_S1_P0_eHcn4_2_ATACseq_SRR8368606_peak_1305	430	.	12.8347	45.3982	43.0534	245
chr1	41041944	41042249	GSE124336_Fernandez_2019_GSM3529865_P0PM_2_S1_P0_eHcn4_2_ATACseq_SRR8368606_peak_1306	137	.	6.41733	15.7114	13.7351	235
chr1	41058589	41059474	GSE124336_Fernandez_2019_GSM3529865_P0PM_2_S1_P0_eHcn4_2_ATACseq_SRR8368606_peak_1307	1349	.	28.2838	137.896	134.909	300
chr1	41095729	41096196	GSE124336_Fernandez_2019_GSM3529865_P0PM_2_S1_P0_eHcn4_2_ATACseq_SRR8368606_peak_1308	442	.	13.0723	46.6329	44.2768	229
chr1	41133681	41134516	GSE124336_Fernandez_2019_GSM3529865_P0PM_2_S1_P0_eHcn4_2_ATACseq_SRR8368606_peak_1309	418	.	12.597	44.1715	41.8381	403
chr1	41152653	41152789	GSE124336_Fernandez_2019_GSM3529865_P0PM_2_S1_P0_eHcn4_2_ATACseq_SRR8368606_peak_1310	195	.	7.8434	21.5859	19.512	60
chr1	41264376	41264612	GSE124336_Fernandez_2019_GSM3529865_P0PM_2_S1_P0_eHcn4_2_ATACseq_SRR8368606_peak_1311	47	.	3.80286	6.52563	4.78483	61
chr1	41274529	41275031	GSE124336_Fernandez_2019_GSM3529865_P0PM_2_S1_P0_eHcn4_2_ATACseq_SRR8368606_peak_1312	335	.	10.9332	35.8201	33.5699	177
chr1	41380043	41380424	GSE124336_Fernandez_2019_GSM3529865_P0PM_2_S1_P0_eHcn4_2_ATACseq_SRR8368606_peak_1313	406	.	12.3593	42.9528	40.6309	185
chr1	41384470	41384796	GSE124336_Fernandez_2019_GSM3529865_P0PM_2_S1_P0_eHcn4_2_ATACseq_SRR8368606_peak_1314	28	.	3.08982	4.49666	2.84628	81
chr1	41389900	41390974	GSE124336_Fernandez_2019_GSM3529865_P0PM_2_S1_P0_eHcn4_2_ATACseq_SRR8368606_peak_1315	2050	.	38.504	208.478	205.029	399
chr1	41431081	41431620	GSE124336_Fernandez_2019_GSM3529865_P0PM_2_S1_P0_eHcn4_2_ATACseq_SRR8368606_peak_1316	569	.	15.4491	59.3881	56.9239	217
chr1	41555202	41556202	GSE124336_Fernandez_2019_GSM3529865_P0PM_2_S1_P0_eHcn4_2_ATACseq_SRR8368606_peak_1317	1302	.	27.5707	133.198	130.241	590
chr1	41559912	41560510	GSE124336_Fernandez_2019_GSM3529865_P0PM_2_S1_P0_eHcn4_2_ATACseq_SRR8368606_peak_1318	569	.	15.4491	59.3881	56.9239	295
chr1	41590239	41590757	GSE124336_Fernandez_2019_GSM3529865_P0PM_2_S1_P0_eHcn4_2_ATACseq_SRR8368606_peak_1319	582	.	15.6868	60.7018	58.2272	314
chr1	41651745	41653318	GSE124336_Fernandez_2019_GSM3529865_P0PM_2_S1_P0_eHcn4_2_ATACseq_SRR8368606_peak_1320	1522	.	30.8982	155.394	152.298	1094
chr1	41654321	41654652	GSE124336_Fernandez_2019_GSM3529865_P0PM_2_S1_P0_eHcn4_2_ATACseq_SRR8368606_peak_1321	225	.	8.55644	24.7029	22.5849	94
chr1	41658740	41659019	GSE124336_Fernandez_2019_GSM3529865_P0PM_2_S1_P0_eHcn4_2_ATACseq_SRR8368606_peak_1322	47	.	3.80286	6.52563	4.78483	73
chr1	41670452	41670937	GSE124336_Fernandez_2019_GSM3529865_P0PM_2_S1_P0_eHcn4_2_ATACseq_SRR8368606_peak_1323	165	.	7.13036	18.5849	16.5581	303
chr1	41705435	41706157	GSE124336_Fernandez_2019_GSM3529865_P0PM_2_S1_P0_eHcn4_2_ATACseq_SRR8368606_peak_1324	595	.	15.9245	62.022	59.5372	443
chr1	41810448	41810807	GSE124336_Fernandez_2019_GSM3529865_P0PM_2_S1_P0_eHcn4_2_ATACseq_SRR8368606_peak_1325	479	.	13.7854	50.3833	47.9937	58
chr1	41892529	41892683	GSE124336_Fernandez_2019_GSM3529865_P0PM_2_S1_P0_eHcn4_2_ATACseq_SRR8368606_peak_1326	54	.	4.04054	7.2553	5.488	88
chr1	41897911	41898156	GSE124336_Fernandez_2019_GSM3529865_P0PM_2_S1_P0_eHcn4_2_ATACseq_SRR8368606_peak_1327	128	.	6.17965	14.7841	12.8255	31
chr1	42041089	42041223	GSE124336_Fernandez_2019_GSM3529865_P0PM_2_S1_P0_eHcn4_2_ATACseq_SRR8368606_peak_1328	62	.	4.27822	8.00919	6.21666	82
chr1	42041357	42041826	GSE124336_Fernandez_2019_GSM3529865_P0PM_2_S1_P0_eHcn4_2_ATACseq_SRR8368606_peak_1329	757	.	18.7766	78.3412	75.7364	374
chr1	42041954	42042087	GSE124336_Fernandez_2019_GSM3529865_P0PM_2_S1_P0_eHcn4_2_ATACseq_SRR8368606_peak_1330	77	.	4.75358	9.58475	7.74564	54
chr1	42156945	42157468	GSE124336_Fernandez_2019_GSM3529865_P0PM_2_S1_P0_eHcn4_2_ATACseq_SRR8368606_peak_1331	137	.	6.41733	15.7114	13.7351	279
chr1	42195169	42195295	GSE124336_Fernandez_2019_GSM3529865_P0PM_2_S1_P0_eHcn4_2_ATACseq_SRR8368606_peak_1332	47	.	3.80286	6.52563	4.78483	62
chr1	42214287	42214522	GSE124336_Fernandez_2019_GSM3529865_P0PM_2_S1_P0_eHcn4_2_ATACseq_SRR8368606_peak_1333	54	.	4.04054	7.2553	5.488	169
chr1	42229469	42230274	GSE124336_Fernandez_2019_GSM3529865_P0PM_2_S1_P0_eHcn4_2_ATACseq_SRR8368606_peak_1334	1210	.	26.1447	123.905	121.006	458
chr1	42238396	42238653	GSE124336_Fernandez_2019_GSM3529865_P0PM_2_S1_P0_eHcn4_2_ATACseq_SRR8368606_peak_1335	77	.	4.75358	9.58475	7.74564	156
chr1	42243450	42243651	GSE124336_Fernandez_2019_GSM3529865_P0PM_2_S1_P0_eHcn4_2_ATACseq_SRR8368606_peak_1336	442	.	13.0723	46.6329	44.2768	106
chr1	42257952	42258163	GSE124336_Fernandez_2019_GSM3529865_P0PM_2_S1_P0_eHcn4_2_ATACseq_SRR8368606_peak_1337	102	.	5.46661	12.1021	10.2001	111
chr1	42398896	42399120	GSE124336_Fernandez_2019_GSM3529865_P0PM_2_S1_P0_eHcn4_2_ATACseq_SRR8368606_peak_1338	69	.	4.5159	8.78605	6.9696	139
chr1	42491480	42492147	GSE124336_Fernandez_2019_GSM3529865_P0PM_2_S1_P0_eHcn4_2_ATACseq_SRR8368606_peak_1339	215	.	8.31876	23.6516	21.5481	300
chr1	42524522	42524689	GSE124336_Fernandez_2019_GSM3529865_P0PM_2_S1_P0_eHcn4_2_ATACseq_SRR8368606_peak_1340	47	.	3.80286	6.52563	4.78483	56
chr1	42528052	42528476	GSE124336_Fernandez_2019_GSM3529865_P0PM_2_S1_P0_eHcn4_2_ATACseq_SRR8368606_peak_1341	47	.	3.80286	6.52563	4.78483	47
chr1	42532217	42532511	GSE124336_Fernandez_2019_GSM3529865_P0PM_2_S1_P0_eHcn4_2_ATACseq_SRR8368606_peak_1342	47	.	3.80286	6.52563	4.78483	171
chr1	42532678	42533421	GSE124336_Fernandez_2019_GSM3529865_P0PM_2_S1_P0_eHcn4_2_ATACseq_SRR8368606_peak_1343	1475	.	30.1852	150.58	147.515	401
chr1	42539007	42539305	GSE124336_Fernandez_2019_GSM3529865_P0PM_2_S1_P0_eHcn4_2_ATACseq_SRR8368606_peak_1344	185	.	7.60572	20.5721	18.5136	167
chr1	42585120	42585398	GSE124336_Fernandez_2019_GSM3529865_P0PM_2_S1_P0_eHcn4_2_ATACseq_SRR8368606_peak_1345	85	.	4.99126	10.4043	8.54336	123
chr1	42632236	42632637	GSE124336_Fernandez_2019_GSM3529865_P0PM_2_S1_P0_eHcn4_2_ATACseq_SRR8368606_peak_1346	827	.	19.965	85.3802	82.7275	237
chr1	42684454	42684675	GSE124336_Fernandez_2019_GSM3529865_P0PM_2_S1_P0_eHcn4_2_ATACseq_SRR8368606_peak_1347	93	.	5.22893	11.2437	9.36183	34
chr1	42691316	42691648	GSE124336_Fernandez_2019_GSM3529865_P0PM_2_S1_P0_eHcn4_2_ATACseq_SRR8368606_peak_1348	530	.	14.7361	55.487	53.0544	120
chr1	42693866	42694318	GSE124336_Fernandez_2019_GSM3529865_P0PM_2_S1_P0_eHcn4_2_ATACseq_SRR8368606_peak_1349	215	.	8.31876	23.6516	21.5481	167
chr1	42694897	42695271	GSE124336_Fernandez_2019_GSM3529865_P0PM_2_S1_P0_eHcn4_2_ATACseq_SRR8368606_peak_1350	69	.	4.5159	8.78605	6.9696	173
chr1	42695579	42696920	GSE124336_Fernandez_2019_GSM3529865_P0PM_2_S1_P0_eHcn4_2_ATACseq_SRR8368606_peak_1351	301	.	10.2202	32.3769	30.1644	76
chr1	42697828	42698646	GSE124336_Fernandez_2019_GSM3529865_P0PM_2_S1_P0_eHcn4_2_ATACseq_SRR8368606_peak_1352	205	.	8.08108	22.6125	20.5237	539
chr1	42698893	42699041	GSE124336_Fernandez_2019_GSM3529865_P0PM_2_S1_P0_eHcn4_2_ATACseq_SRR8368606_peak_1353	22	.	2.85215	3.87949	2.26414	38
chr1	42713259	42714515	GSE124336_Fernandez_2019_GSM3529865_P0PM_2_S1_P0_eHcn4_2_ATACseq_SRR8368606_peak_1354	110	.	5.70429	12.9788	11.0573	96
chr1	42714642	42714926	GSE124336_Fernandez_2019_GSM3529865_P0PM_2_S1_P0_eHcn4_2_ATACseq_SRR8368606_peak_1355	406	.	12.3593	42.9528	40.6309	118
chr1	42850879	42851703	GSE124336_Fernandez_2019_GSM3529865_P0PM_2_S1_P0_eHcn4_2_ATACseq_SRR8368606_peak_1356	2871	.	49.6749	291.304	287.14	375
chr1	42851873	42852148	GSE124336_Fernandez_2019_GSM3529865_P0PM_2_S1_P0_eHcn4_2_ATACseq_SRR8368606_peak_1357	34	.	3.3275	5.14468	3.46197	123
chr1	42865007	42865409	GSE124336_Fernandez_2019_GSM3529865_P0PM_2_S1_P0_eHcn4_2_ATACseq_SRR8368606_peak_1358	205	.	8.08108	22.6125	20.5237	133
chr1	42874315	42874737	GSE124336_Fernandez_2019_GSM3529865_P0PM_2_S1_P0_eHcn4_2_ATACseq_SRR8368606_peak_1359	205	.	8.08108	22.6125	20.5237	75
chr1	42875117	42875937	GSE124336_Fernandez_2019_GSM3529865_P0PM_2_S1_P0_eHcn4_2_ATACseq_SRR8368606_peak_1360	757	.	18.7766	78.3412	75.7364	335
chr1	42889423	42889799	GSE124336_Fernandez_2019_GSM3529865_P0PM_2_S1_P0_eHcn4_2_ATACseq_SRR8368606_peak_1361	54	.	4.04054	7.2553	5.488	287
chr1	42902189	42902358	GSE124336_Fernandez_2019_GSM3529865_P0PM_2_S1_P0_eHcn4_2_ATACseq_SRR8368606_peak_1362	28	.	3.08982	4.49666	2.84628	121
chr1	42910738	42911094	GSE124336_Fernandez_2019_GSM3529865_P0PM_2_S1_P0_eHcn4_2_ATACseq_SRR8368606_peak_1363	257	.	9.26947	27.9265	25.7666	90
chr1	42912773	42913069	GSE124336_Fernandez_2019_GSM3529865_P0PM_2_S1_P0_eHcn4_2_ATACseq_SRR8368606_peak_1364	215	.	8.31876	23.6516	21.5481	78
chr1	42915143	42915464	GSE124336_Fernandez_2019_GSM3529865_P0PM_2_S1_P0_eHcn4_2_ATACseq_SRR8368606_peak_1365	442	.	13.0723	46.6329	44.2768	116
chr1	42952815	42953347	GSE124336_Fernandez_2019_GSM3529865_P0PM_2_S1_P0_eHcn4_2_ATACseq_SRR8368606_peak_1366	110	.	5.70429	12.9788	11.0573	315
chr1	43006016	43006531	GSE124336_Fernandez_2019_GSM3529865_P0PM_2_S1_P0_eHcn4_2_ATACseq_SRR8368606_peak_1367	394	.	12.1216	41.7425	39.4322	216
chr1	43042359	43042558	GSE124336_Fernandez_2019_GSM3529865_P0PM_2_S1_P0_eHcn4_2_ATACseq_SRR8368606_peak_1368	41	.	3.56518	5.82158	4.10883	81
chr1	43055338	43055642	GSE124336_Fernandez_2019_GSM3529865_P0PM_2_S1_P0_eHcn4_2_ATACseq_SRR8368606_peak_1369	28	.	3.08982	4.49666	2.84628	45
chr1	43065857	43066224	GSE124336_Fernandez_2019_GSM3529865_P0PM_2_S1_P0_eHcn4_2_ATACseq_SRR8368606_peak_1370	595	.	15.9245	62.022	59.5372	281
chr1	43091560	43093202	GSE124336_Fernandez_2019_GSM3529865_P0PM_2_S1_P0_eHcn4_2_ATACseq_SRR8368606_peak_1371	912	.	21.3911	93.996	91.2859	1167
chr1	43097876	43099197	GSE124336_Fernandez_2019_GSM3529865_P0PM_2_S1_P0_eHcn4_2_ATACseq_SRR8368606_peak_1372	2604	.	46.1097	264.317	260.407	798
chr1	43110690	43110926	GSE124336_Fernandez_2019_GSM3529865_P0PM_2_S1_P0_eHcn4_2_ATACseq_SRR8368606_peak_1373	146	.	6.65501	16.6543	14.6607	96
chr1	43113009	43113325	GSE124336_Fernandez_2019_GSM3529865_P0PM_2_S1_P0_eHcn4_2_ATACseq_SRR8368606_peak_1374	556	.	15.2114	58.081	55.6272	95
chr1	43113735	43114092	GSE124336_Fernandez_2019_GSM3529865_P0PM_2_S1_P0_eHcn4_2_ATACseq_SRR8368606_peak_1375	156	.	6.89269	17.6123	15.6019	267
chr1	43117532	43117962	GSE124336_Fernandez_2019_GSM3529865_P0PM_2_S1_P0_eHcn4_2_ATACseq_SRR8368606_peak_1376	358	.	11.4086	38.1624	35.8878	151
chr1	43118357	43118680	GSE124336_Fernandez_2019_GSM3529865_P0PM_2_S1_P0_eHcn4_2_ATACseq_SRR8368606_peak_1377	34	.	3.3275	5.14468	3.46197	171
chr1	43124378	43125364	GSE124336_Fernandez_2019_GSM3529865_P0PM_2_S1_P0_eHcn4_2_ATACseq_SRR8368606_peak_1378	236	.	8.79412	25.766	23.6337	530
chr1	43127286	43127464	GSE124336_Fernandez_2019_GSM3529865_P0PM_2_S1_P0_eHcn4_2_ATACseq_SRR8368606_peak_1379	34	.	3.3275	5.14468	3.46197	19
chr1	43127735	43128664	GSE124336_Fernandez_2019_GSM3529865_P0PM_2_S1_P0_eHcn4_2_ATACseq_SRR8368606_peak_1380	54	.	4.04054	7.2553	5.488	243
chr1	43129458	43129617	GSE124336_Fernandez_2019_GSM3529865_P0PM_2_S1_P0_eHcn4_2_ATACseq_SRR8368606_peak_1381	41	.	3.56518	5.82158	4.10883	30
chr1	43131507	43132078	GSE124336_Fernandez_2019_GSM3529865_P0PM_2_S1_P0_eHcn4_2_ATACseq_SRR8368606_peak_1382	455	.	13.31	47.8754	45.508	349
chr1	43133106	43133318	GSE124336_Fernandez_2019_GSM3529865_P0PM_2_S1_P0_eHcn4_2_ATACseq_SRR8368606_peak_1383	41	.	3.56518	5.82158	4.10883	166
chr1	43134416	43134638	GSE124336_Fernandez_2019_GSM3529865_P0PM_2_S1_P0_eHcn4_2_ATACseq_SRR8368606_peak_1384	28	.	3.08982	4.49666	2.84628	128
chr1	43135885	43136197	GSE124336_Fernandez_2019_GSM3529865_P0PM_2_S1_P0_eHcn4_2_ATACseq_SRR8368606_peak_1385	34	.	3.3275	5.14468	3.46197	107
chr1	43136911	43137099	GSE124336_Fernandez_2019_GSM3529865_P0PM_2_S1_P0_eHcn4_2_ATACseq_SRR8368606_peak_1386	47	.	3.80286	6.52563	4.78483	94
chr1	43138386	43138695	GSE124336_Fernandez_2019_GSM3529865_P0PM_2_S1_P0_eHcn4_2_ATACseq_SRR8368606_peak_1387	93	.	5.22893	11.2437	9.36183	190
chr1	43139358	43140250	GSE124336_Fernandez_2019_GSM3529865_P0PM_2_S1_P0_eHcn4_2_ATACseq_SRR8368606_peak_1388	1380	.	28.7591	141.046	138.04	471
chr1	43140955	43142246	GSE124336_Fernandez_2019_GSM3529865_P0PM_2_S1_P0_eHcn4_2_ATACseq_SRR8368606_peak_1389	505	.	14.2607	52.9208	50.5096	680
chr1	43142665	43144283	GSE124336_Fernandez_2019_GSM3529865_P0PM_2_S1_P0_eHcn4_2_ATACseq_SRR8368606_peak_1390	582	.	15.6868	60.7018	58.2272	818
chr1	43144457	43144869	GSE124336_Fernandez_2019_GSM3529865_P0PM_2_S1_P0_eHcn4_2_ATACseq_SRR8368606_peak_1391	69	.	4.5159	8.78605	6.9696	119
chr1	43145239	43149047	GSE124336_Fernandez_2019_GSM3529865_P0PM_2_S1_P0_eHcn4_2_ATACseq_SRR8368606_peak_1392	370	.	11.6463	39.3471	37.0605	1967
chr1	43149501	43149761	GSE124336_Fernandez_2019_GSM3529865_P0PM_2_S1_P0_eHcn4_2_ATACseq_SRR8368606_peak_1393	54	.	4.04054	7.2553	5.488	40
chr1	43149961	43150155	GSE124336_Fernandez_2019_GSM3529865_P0PM_2_S1_P0_eHcn4_2_ATACseq_SRR8368606_peak_1394	54	.	4.04054	7.2553	5.488	155
chr1	43150850	43151305	GSE124336_Fernandez_2019_GSM3529865_P0PM_2_S1_P0_eHcn4_2_ATACseq_SRR8368606_peak_1395	62	.	4.27822	8.00919	6.21666	346
chr1	43151485	43151790	GSE124336_Fernandez_2019_GSM3529865_P0PM_2_S1_P0_eHcn4_2_ATACseq_SRR8368606_peak_1396	41	.	3.56518	5.82158	4.10883	274
chr1	43152321	43152574	GSE124336_Fernandez_2019_GSM3529865_P0PM_2_S1_P0_eHcn4_2_ATACseq_SRR8368606_peak_1397	41	.	3.56518	5.82158	4.10883	178
chr1	43152796	43153028	GSE124336_Fernandez_2019_GSM3529865_P0PM_2_S1_P0_eHcn4_2_ATACseq_SRR8368606_peak_1398	47	.	3.80286	6.52563	4.78483	81
chr1	43153280	43154114	GSE124336_Fernandez_2019_GSM3529865_P0PM_2_S1_P0_eHcn4_2_ATACseq_SRR8368606_peak_1399	312	.	10.4579	33.515	31.2897	462
chr1	43154481	43155436	GSE124336_Fernandez_2019_GSM3529865_P0PM_2_S1_P0_eHcn4_2_ATACseq_SRR8368606_peak_1400	205	.	8.08108	22.6125	20.5237	183
chr1	43157197	43157355	GSE124336_Fernandez_2019_GSM3529865_P0PM_2_S1_P0_eHcn4_2_ATACseq_SRR8368606_peak_1401	22	.	2.85215	3.87949	2.26414	2
chr1	43157931	43158145	GSE124336_Fernandez_2019_GSM3529865_P0PM_2_S1_P0_eHcn4_2_ATACseq_SRR8368606_peak_1402	34	.	3.3275	5.14468	3.46197	124
chr1	43159093	43160532	GSE124336_Fernandez_2019_GSM3529865_P0PM_2_S1_P0_eHcn4_2_ATACseq_SRR8368606_peak_1403	467	.	13.5477	49.1256	46.7471	802
chr1	43160834	43161154	GSE124336_Fernandez_2019_GSM3529865_P0PM_2_S1_P0_eHcn4_2_ATACseq_SRR8368606_peak_1404	41	.	3.56518	5.82158	4.10883	39
chr1	43162001	43162950	GSE124336_Fernandez_2019_GSM3529865_P0PM_2_S1_P0_eHcn4_2_ATACseq_SRR8368606_peak_1405	165	.	7.13036	18.5849	16.5581	568
chr1	43163095	43164773	GSE124336_Fernandez_2019_GSM3529865_P0PM_2_S1_P0_eHcn4_2_ATACseq_SRR8368606_peak_1406	2657	.	46.8227	269.675	265.717	843
chr1	43167486	43169138	GSE124336_Fernandez_2019_GSM3529865_P0PM_2_S1_P0_eHcn4_2_ATACseq_SRR8368606_peak_1407	290	.	9.98251	31.2488	29.0492	446
chr1	43170827	43171386	GSE124336_Fernandez_2019_GSM3529865_P0PM_2_S1_P0_eHcn4_2_ATACseq_SRR8368606_peak_1408	119	.	5.94197	13.873	11.9327	319
chr1	43171853	43172328	GSE124336_Fernandez_2019_GSM3529865_P0PM_2_S1_P0_eHcn4_2_ATACseq_SRR8368606_peak_1409	69	.	4.5159	8.78605	6.9696	155
chr1	43172782	43173046	GSE124336_Fernandez_2019_GSM3529865_P0PM_2_S1_P0_eHcn4_2_ATACseq_SRR8368606_peak_1410	54	.	4.04054	7.2553	5.488	86
chr1	43173299	43174638	GSE124336_Fernandez_2019_GSM3529865_P0PM_2_S1_P0_eHcn4_2_ATACseq_SRR8368606_peak_1411	2203	.	40.6431	223.927	220.362	758
chr1	43180813	43181056	GSE124336_Fernandez_2019_GSM3529865_P0PM_2_S1_P0_eHcn4_2_ATACseq_SRR8368606_peak_1412	41	.	3.56518	5.82158	4.10883	173
chr1	43183824	43184284	GSE124336_Fernandez_2019_GSM3529865_P0PM_2_S1_P0_eHcn4_2_ATACseq_SRR8368606_peak_1413	54	.	4.04054	7.2553	5.488	143
chr1	43184524	43184890	GSE124336_Fernandez_2019_GSM3529865_P0PM_2_S1_P0_eHcn4_2_ATACseq_SRR8368606_peak_1414	69	.	4.5159	8.78605	6.9696	169
chr1	43186179	43186758	GSE124336_Fernandez_2019_GSM3529865_P0PM_2_S1_P0_eHcn4_2_ATACseq_SRR8368606_peak_1415	119	.	5.94197	13.873	11.9327	146
chr1	43187956	43188470	GSE124336_Fernandez_2019_GSM3529865_P0PM_2_S1_P0_eHcn4_2_ATACseq_SRR8368606_peak_1416	47	.	3.80286	6.52563	4.78483	201
chr1	43188787	43188912	GSE124336_Fernandez_2019_GSM3529865_P0PM_2_S1_P0_eHcn4_2_ATACseq_SRR8368606_peak_1417	28	.	3.08982	4.49666	2.84628	102
chr1	43189787	43190197	GSE124336_Fernandez_2019_GSM3529865_P0PM_2_S1_P0_eHcn4_2_ATACseq_SRR8368606_peak_1418	215	.	8.31876	23.6516	21.5481	74
chr1	43190711	43191575	GSE124336_Fernandez_2019_GSM3529865_P0PM_2_S1_P0_eHcn4_2_ATACseq_SRR8368606_peak_1419	102	.	5.46661	12.1021	10.2001	274
chr1	43191944	43192297	GSE124336_Fernandez_2019_GSM3529865_P0PM_2_S1_P0_eHcn4_2_ATACseq_SRR8368606_peak_1420	85	.	4.99126	10.4043	8.54336	53
chr1	43192522	43192798	GSE124336_Fernandez_2019_GSM3529865_P0PM_2_S1_P0_eHcn4_2_ATACseq_SRR8368606_peak_1421	77	.	4.75358	9.58475	7.74564	188
chr1	43193416	43195260	GSE124336_Fernandez_2019_GSM3529865_P0PM_2_S1_P0_eHcn4_2_ATACseq_SRR8368606_peak_1422	205	.	8.08108	22.6125	20.5237	200
chr1	43195406	43195661	GSE124336_Fernandez_2019_GSM3529865_P0PM_2_S1_P0_eHcn4_2_ATACseq_SRR8368606_peak_1423	62	.	4.27822	8.00919	6.21666	176
chr1	43196172	43197590	GSE124336_Fernandez_2019_GSM3529865_P0PM_2_S1_P0_eHcn4_2_ATACseq_SRR8368606_peak_1424	941	.	21.8665	96.9069	94.1777	646
chr1	43199807	43200141	GSE124336_Fernandez_2019_GSM3529865_P0PM_2_S1_P0_eHcn4_2_ATACseq_SRR8368606_peak_1425	93	.	5.22893	11.2437	9.36183	196
chr1	43202319	43202530	GSE124336_Fernandez_2019_GSM3529865_P0PM_2_S1_P0_eHcn4_2_ATACseq_SRR8368606_peak_1426	69	.	4.5159	8.78605	6.9696	60
chr1	43211389	43211591	GSE124336_Fernandez_2019_GSM3529865_P0PM_2_S1_P0_eHcn4_2_ATACseq_SRR8368606_peak_1427	93	.	5.22893	11.2437	9.36183	129
chr1	43215801	43216064	GSE124336_Fernandez_2019_GSM3529865_P0PM_2_S1_P0_eHcn4_2_ATACseq_SRR8368606_peak_1428	28	.	3.08982	4.49666	2.84628	159
chr1	43221199	43221400	GSE124336_Fernandez_2019_GSM3529865_P0PM_2_S1_P0_eHcn4_2_ATACseq_SRR8368606_peak_1429	28	.	3.08982	4.49666	2.84628	184
chr1	43235986	43236395	GSE124336_Fernandez_2019_GSM3529865_P0PM_2_S1_P0_eHcn4_2_ATACseq_SRR8368606_peak_1430	137	.	6.41733	15.7114	13.7351	357
chr1	43237833	43238098	GSE124336_Fernandez_2019_GSM3529865_P0PM_2_S1_P0_eHcn4_2_ATACseq_SRR8368606_peak_1431	62	.	4.27822	8.00919	6.21666	27
chr1	43238382	43239005	GSE124336_Fernandez_2019_GSM3529865_P0PM_2_S1_P0_eHcn4_2_ATACseq_SRR8368606_peak_1432	492	.	14.0231	51.6484	49.248	302
chr1	43239509	43240675	GSE124336_Fernandez_2019_GSM3529865_P0PM_2_S1_P0_eHcn4_2_ATACseq_SRR8368606_peak_1433	1522	.	30.8982	155.394	152.298	477
chr1	43241703	43242484	GSE124336_Fernandez_2019_GSM3529865_P0PM_2_S1_P0_eHcn4_2_ATACseq_SRR8368606_peak_1434	635	.	16.6375	66.021	63.5056	508
chr1	43247073	43249410	GSE124336_Fernandez_2019_GSM3529865_P0PM_2_S1_P0_eHcn4_2_ATACseq_SRR8368606_peak_1435	3290	.	55.1415	333.58	329.018	695
chr1	43250228	43251592	GSE124336_Fernandez_2019_GSM3529865_P0PM_2_S1_P0_eHcn4_2_ATACseq_SRR8368606_peak_1436	1717	.	33.7504	174.941	171.721	295
chr1	43256173	43256547	GSE124336_Fernandez_2019_GSM3529865_P0PM_2_S1_P0_eHcn4_2_ATACseq_SRR8368606_peak_1437	195	.	7.8434	21.5859	19.512	210
chr1	43257999	43258758	GSE124336_Fernandez_2019_GSM3529865_P0PM_2_S1_P0_eHcn4_2_ATACseq_SRR8368606_peak_1438	85	.	4.99126	10.4043	8.54336	100
chr1	43259355	43260913	GSE124336_Fernandez_2019_GSM3529865_P0PM_2_S1_P0_eHcn4_2_ATACseq_SRR8368606_peak_1439	2674	.	47.0604	271.466	267.491	704
chr1	43264332	43264967	GSE124336_Fernandez_2019_GSM3529865_P0PM_2_S1_P0_eHcn4_2_ATACseq_SRR8368606_peak_1440	505	.	14.2607	52.9208	50.5096	292
chr1	43299566	43299896	GSE124336_Fernandez_2019_GSM3529865_P0PM_2_S1_P0_eHcn4_2_ATACseq_SRR8368606_peak_1441	312	.	10.4579	33.515	31.2897	62
chr1	43302783	43303123	GSE124336_Fernandez_2019_GSM3529865_P0PM_2_S1_P0_eHcn4_2_ATACseq_SRR8368606_peak_1442	246	.	9.0318	26.8407	24.6944	212
chr1	43306906	43307541	GSE124336_Fernandez_2019_GSM3529865_P0PM_2_S1_P0_eHcn4_2_ATACseq_SRR8368606_peak_1443	215	.	8.31876	23.6516	21.5481	380
chr1	43317275	43317762	GSE124336_Fernandez_2019_GSM3529865_P0PM_2_S1_P0_eHcn4_2_ATACseq_SRR8368606_peak_1444	661	.	17.1129	68.7178	66.1823	289
chr1	43337223	43337878	GSE124336_Fernandez_2019_GSM3529865_P0PM_2_S1_P0_eHcn4_2_ATACseq_SRR8368606_peak_1445	1044	.	23.5302	107.24	104.445	368
chr1	43338038	43338744	GSE124336_Fernandez_2019_GSM3529865_P0PM_2_S1_P0_eHcn4_2_ATACseq_SRR8368606_peak_1446	110	.	5.70429	12.9788	11.0573	404
chr1	43426159	43427450	GSE124336_Fernandez_2019_GSM3529865_P0PM_2_S1_P0_eHcn4_2_ATACseq_SRR8368606_peak_1447	2710	.	47.5358	275.053	271.044	607
chr1	43433853	43434404	GSE124336_Fernandez_2019_GSM3529865_P0PM_2_S1_P0_eHcn4_2_ATACseq_SRR8368606_peak_1448	301	.	10.2202	32.3769	30.1644	204
chr1	43434789	43435464	GSE124336_Fernandez_2019_GSM3529865_P0PM_2_S1_P0_eHcn4_2_ATACseq_SRR8368606_peak_1449	382	.	11.8839	40.5405	38.242	358
chr1	43444815	43447135	GSE124336_Fernandez_2019_GSM3529865_P0PM_2_S1_P0_eHcn4_2_ATACseq_SRR8368606_peak_1450	1317	.	27.8084	134.76	131.793	838
chr1	43447270	43447839	GSE124336_Fernandez_2019_GSM3529865_P0PM_2_S1_P0_eHcn4_2_ATACseq_SRR8368606_peak_1451	110	.	5.70429	12.9788	11.0573	154
chr1	43447972	43448123	GSE124336_Fernandez_2019_GSM3529865_P0PM_2_S1_P0_eHcn4_2_ATACseq_SRR8368606_peak_1452	22	.	2.85215	3.87949	2.26414	7
chr1	43449996	43450320	GSE124336_Fernandez_2019_GSM3529865_P0PM_2_S1_P0_eHcn4_2_ATACseq_SRR8368606_peak_1453	165	.	7.13036	18.5849	16.5581	136
chr1	43462785	43462931	GSE124336_Fernandez_2019_GSM3529865_P0PM_2_S1_P0_eHcn4_2_ATACseq_SRR8368606_peak_1454	77	.	4.75358	9.58475	7.74564	77
chr1	43463972	43464302	GSE124336_Fernandez_2019_GSM3529865_P0PM_2_S1_P0_eHcn4_2_ATACseq_SRR8368606_peak_1455	93	.	5.22893	11.2437	9.36183	170
chr1	43467031	43467287	GSE124336_Fernandez_2019_GSM3529865_P0PM_2_S1_P0_eHcn4_2_ATACseq_SRR8368606_peak_1456	41	.	3.56518	5.82158	4.10883	56
chr1	43469100	43469406	GSE124336_Fernandez_2019_GSM3529865_P0PM_2_S1_P0_eHcn4_2_ATACseq_SRR8368606_peak_1457	47	.	3.80286	6.52563	4.78483	45
chr1	43474367	43474824	GSE124336_Fernandez_2019_GSM3529865_P0PM_2_S1_P0_eHcn4_2_ATACseq_SRR8368606_peak_1458	69	.	4.5159	8.78605	6.9696	64
chr1	43480096	43480448	GSE124336_Fernandez_2019_GSM3529865_P0PM_2_S1_P0_eHcn4_2_ATACseq_SRR8368606_peak_1459	595	.	15.9245	62.022	59.5372	112
chr1	43484929	43485190	GSE124336_Fernandez_2019_GSM3529865_P0PM_2_S1_P0_eHcn4_2_ATACseq_SRR8368606_peak_1460	85	.	4.99126	10.4043	8.54336	124
chr1	43530331	43531220	GSE124336_Fernandez_2019_GSM3529865_P0PM_2_S1_P0_eHcn4_2_ATACseq_SRR8368606_peak_1461	195	.	7.8434	21.5859	19.512	598
chr1	43532382	43532536	GSE124336_Fernandez_2019_GSM3529865_P0PM_2_S1_P0_eHcn4_2_ATACseq_SRR8368606_peak_1462	41	.	3.56518	5.82158	4.10883	99
chr1	43533152	43533864	GSE124336_Fernandez_2019_GSM3529865_P0PM_2_S1_P0_eHcn4_2_ATACseq_SRR8368606_peak_1463	156	.	6.89269	17.6123	15.6019	575
chr1	43534115	43536308	GSE124336_Fernandez_2019_GSM3529865_P0PM_2_S1_P0_eHcn4_2_ATACseq_SRR8368606_peak_1464	1603	.	32.0866	163.482	160.336	1710
chr1	43538151	43538638	GSE124336_Fernandez_2019_GSM3529865_P0PM_2_S1_P0_eHcn4_2_ATACseq_SRR8368606_peak_1465	205	.	8.08108	22.6125	20.5237	331
chr1	43538804	43539033	GSE124336_Fernandez_2019_GSM3529865_P0PM_2_S1_P0_eHcn4_2_ATACseq_SRR8368606_peak_1466	69	.	4.5159	8.78605	6.9696	64
chr1	43542081	43542733	GSE124336_Fernandez_2019_GSM3529865_P0PM_2_S1_P0_eHcn4_2_ATACseq_SRR8368606_peak_1467	156	.	6.89269	17.6123	15.6019	309
chr1	43555240	43556081	GSE124336_Fernandez_2019_GSM3529865_P0PM_2_S1_P0_eHcn4_2_ATACseq_SRR8368606_peak_1468	85	.	4.99126	10.4043	8.54336	401
chr1	43562025	43562267	GSE124336_Fernandez_2019_GSM3529865_P0PM_2_S1_P0_eHcn4_2_ATACseq_SRR8368606_peak_1469	257	.	9.26947	27.9265	25.7666	194
chr1	43577448	43577635	GSE124336_Fernandez_2019_GSM3529865_P0PM_2_S1_P0_eHcn4_2_ATACseq_SRR8368606_peak_1470	156	.	6.89269	17.6123	15.6019	146
chr1	43635853	43635977	GSE124336_Fernandez_2019_GSM3529865_P0PM_2_S1_P0_eHcn4_2_ATACseq_SRR8368606_peak_1471	69	.	4.5159	8.78605	6.9696	24
chr1	43691387	43691669	GSE124336_Fernandez_2019_GSM3529865_P0PM_2_S1_P0_eHcn4_2_ATACseq_SRR8368606_peak_1472	93	.	5.22893	11.2437	9.36183	41
chr1	43694490	43695780	GSE124336_Fernandez_2019_GSM3529865_P0PM_2_S1_P0_eHcn4_2_ATACseq_SRR8368606_peak_1473	1619	.	32.3243	165.11	161.953	459
chr1	43698366	43699009	GSE124336_Fernandez_2019_GSM3529865_P0PM_2_S1_P0_eHcn4_2_ATACseq_SRR8368606_peak_1474	1443	.	29.7099	147.388	144.343	288
chr1	43699495	43699701	GSE124336_Fernandez_2019_GSM3529865_P0PM_2_S1_P0_eHcn4_2_ATACseq_SRR8368606_peak_1475	34	.	3.3275	5.14468	3.46197	11
chr1	43714955	43715096	GSE124336_Fernandez_2019_GSM3529865_P0PM_2_S1_P0_eHcn4_2_ATACseq_SRR8368606_peak_1476	62	.	4.27822	8.00919	6.21666	49
chr1	43717993	43718450	GSE124336_Fernandez_2019_GSM3529865_P0PM_2_S1_P0_eHcn4_2_ATACseq_SRR8368606_peak_1477	175	.	7.36804	19.5717	17.5288	225
chr1	43730489	43730936	GSE124336_Fernandez_2019_GSM3529865_P0PM_2_S1_P0_eHcn4_2_ATACseq_SRR8368606_peak_1478	406	.	12.3593	42.9528	40.6309	256
chr1	43738270	43738587	GSE124336_Fernandez_2019_GSM3529865_P0PM_2_S1_P0_eHcn4_2_ATACseq_SRR8368606_peak_1479	156	.	6.89269	17.6123	15.6019	77
chr1	43760270	43760424	GSE124336_Fernandez_2019_GSM3529865_P0PM_2_S1_P0_eHcn4_2_ATACseq_SRR8368606_peak_1480	77	.	4.75358	9.58475	7.74564	69
chr1	43781242	43781585	GSE124336_Fernandez_2019_GSM3529865_P0PM_2_S1_P0_eHcn4_2_ATACseq_SRR8368606_peak_1481	195	.	7.8434	21.5859	19.512	158
chr1	43781738	43781937	GSE124336_Fernandez_2019_GSM3529865_P0PM_2_S1_P0_eHcn4_2_ATACseq_SRR8368606_peak_1482	41	.	3.56518	5.82158	4.10883	111
chr1	43826724	43828679	GSE124336_Fernandez_2019_GSM3529865_P0PM_2_S1_P0_eHcn4_2_ATACseq_SRR8368606_peak_1483	2853	.	49.4372	289.49	285.343	1240
chr1	43899078	43899456	GSE124336_Fernandez_2019_GSM3529865_P0PM_2_S1_P0_eHcn4_2_ATACseq_SRR8368606_peak_1484	492	.	14.0231	51.6484	49.248	120
chr1	43902926	43903197	GSE124336_Fernandez_2019_GSM3529865_P0PM_2_S1_P0_eHcn4_2_ATACseq_SRR8368606_peak_1485	93	.	5.22893	11.2437	9.36183	72
chr1	43933186	43934716	GSE124336_Fernandez_2019_GSM3529865_P0PM_2_S1_P0_eHcn4_2_ATACseq_SRR8368606_peak_1486	3290	.	55.1415	333.58	329.018	691
chr1	44041749	44042561	GSE124336_Fernandez_2019_GSM3529865_P0PM_2_S1_P0_eHcn4_2_ATACseq_SRR8368606_peak_1487	312	.	10.4579	33.515	31.2897	206
chr1	44064711	44064875	GSE124336_Fernandez_2019_GSM3529865_P0PM_2_S1_P0_eHcn4_2_ATACseq_SRR8368606_peak_1488	257	.	9.26947	27.9265	25.7666	77
chr1	44101619	44102823	GSE124336_Fernandez_2019_GSM3529865_P0PM_2_S1_P0_eHcn4_2_ATACseq_SRR8368606_peak_1489	2152	.	39.93	218.754	215.229	849
chr1	44118213	44120313	GSE124336_Fernandez_2019_GSM3529865_P0PM_2_S1_P0_eHcn4_2_ATACseq_SRR8368606_peak_1490	2118	.	39.4547	215.318	211.819	644
chr1	44147346	44148486	GSE124336_Fernandez_2019_GSM3529865_P0PM_2_S1_P0_eHcn4_2_ATACseq_SRR8368606_peak_1491	1782	.	34.7011	181.556	178.292	523
chr1	44148758	44148942	GSE124336_Fernandez_2019_GSM3529865_P0PM_2_S1_P0_eHcn4_2_ATACseq_SRR8368606_peak_1492	28	.	3.08982	4.49666	2.84628	20
chr1	44216465	44217433	GSE124336_Fernandez_2019_GSM3529865_P0PM_2_S1_P0_eHcn4_2_ATACseq_SRR8368606_peak_1494	358	.	11.4086	38.1624	35.8878	489
chr1	44218907	44219303	GSE124336_Fernandez_2019_GSM3529865_P0PM_2_S1_P0_eHcn4_2_ATACseq_SRR8368606_peak_1495	175	.	7.36804	19.5717	17.5288	249
chr1	44551421	44552692	GSE124336_Fernandez_2019_GSM3529865_P0PM_2_S1_P0_eHcn4_2_ATACseq_SRR8368606_peak_1496	290	.	9.98251	31.2488	29.0492	235
chr1	44591799	44592071	GSE124336_Fernandez_2019_GSM3529865_P0PM_2_S1_P0_eHcn4_2_ATACseq_SRR8368606_peak_1497	28	.	3.08982	4.49666	2.84628	240
chr1	44597062	44597267	GSE124336_Fernandez_2019_GSM3529865_P0PM_2_S1_P0_eHcn4_2_ATACseq_SRR8368606_peak_1498	47	.	3.80286	6.52563	4.78483	83
chr1	44745825	44745989	GSE124336_Fernandez_2019_GSM3529865_P0PM_2_S1_P0_eHcn4_2_ATACseq_SRR8368606_peak_1499	69	.	4.5159	8.78605	6.9696	83
chr1	45016167	45016443	GSE124336_Fernandez_2019_GSM3529865_P0PM_2_S1_P0_eHcn4_2_ATACseq_SRR8368606_peak_1500	195	.	7.8434	21.5859	19.512	188
chr1	45022965	45023181	GSE124336_Fernandez_2019_GSM3529865_P0PM_2_S1_P0_eHcn4_2_ATACseq_SRR8368606_peak_1501	62	.	4.27822	8.00919	6.21666	57
chr1	45146805	45147034	GSE124336_Fernandez_2019_GSM3529865_P0PM_2_S1_P0_eHcn4_2_ATACseq_SRR8368606_peak_1502	62	.	4.27822	8.00919	6.21666	21
chr1	45299695	45299992	GSE124336_Fernandez_2019_GSM3529865_P0PM_2_S1_P0_eHcn4_2_ATACseq_SRR8368606_peak_1503	62	.	4.27822	8.00919	6.21666	215
chr1	45304212	45304523	GSE124336_Fernandez_2019_GSM3529865_P0PM_2_S1_P0_eHcn4_2_ATACseq_SRR8368606_peak_1504	62	.	4.27822	8.00919	6.21666	242
chr1	45311117	45311625	GSE124336_Fernandez_2019_GSM3529865_P0PM_2_S1_P0_eHcn4_2_ATACseq_SRR8368606_peak_1505	69	.	4.5159	8.78605	6.9696	378
chr1	45313905	45314193	GSE124336_Fernandez_2019_GSM3529865_P0PM_2_S1_P0_eHcn4_2_ATACseq_SRR8368606_peak_1506	128	.	6.17965	14.7841	12.8255	199
chr1	45430567	45430765	GSE124336_Fernandez_2019_GSM3529865_P0PM_2_S1_P0_eHcn4_2_ATACseq_SRR8368606_peak_1507	137	.	6.41733	15.7114	13.7351	87
chr1	45432025	45432197	GSE124336_Fernandez_2019_GSM3529865_P0PM_2_S1_P0_eHcn4_2_ATACseq_SRR8368606_peak_1508	175	.	7.36804	19.5717	17.5288	87
chr1	45502213	45503368	GSE124336_Fernandez_2019_GSM3529865_P0PM_2_S1_P0_eHcn4_2_ATACseq_SRR8368606_peak_1509	394	.	12.1216	41.7425	39.4322	875
chr1	45516879	45517034	GSE124336_Fernandez_2019_GSM3529865_P0PM_2_S1_P0_eHcn4_2_ATACseq_SRR8368606_peak_1510	77	.	4.75358	9.58475	7.74564	68
chr1	45587723	45587912	GSE124336_Fernandez_2019_GSM3529865_P0PM_2_S1_P0_eHcn4_2_ATACseq_SRR8368606_peak_1511	110	.	5.70429	12.9788	11.0573	93
chr1	45627976	45628132	GSE124336_Fernandez_2019_GSM3529865_P0PM_2_S1_P0_eHcn4_2_ATACseq_SRR8368606_peak_1512	110	.	5.70429	12.9788	11.0573	114
chr1	45664234	45664522	GSE124336_Fernandez_2019_GSM3529865_P0PM_2_S1_P0_eHcn4_2_ATACseq_SRR8368606_peak_1513	119	.	5.94197	13.873	11.9327	135
chr1	45672825	45673191	GSE124336_Fernandez_2019_GSM3529865_P0PM_2_S1_P0_eHcn4_2_ATACseq_SRR8368606_peak_1514	324	.	10.6955	34.6628	32.425	104
chr1	45700540	45701538	GSE124336_Fernandez_2019_GSM3529865_P0PM_2_S1_P0_eHcn4_2_ATACseq_SRR8368606_peak_1515	569	.	15.4491	59.3881	56.9239	563
chr1	45756787	45757047	GSE124336_Fernandez_2019_GSM3529865_P0PM_2_S1_P0_eHcn4_2_ATACseq_SRR8368606_peak_1516	279	.	9.74483	30.1309	27.9443	83
chr1	45765757	45765967	GSE124336_Fernandez_2019_GSM3529865_P0PM_2_S1_P0_eHcn4_2_ATACseq_SRR8368606_peak_1517	54	.	4.04054	7.2553	5.488	65
chr1	45766104	45766411	GSE124336_Fernandez_2019_GSM3529865_P0PM_2_S1_P0_eHcn4_2_ATACseq_SRR8368606_peak_1518	205	.	8.08108	22.6125	20.5237	277
chr1	45794856	45796199	GSE124336_Fernandez_2019_GSM3529865_P0PM_2_S1_P0_eHcn4_2_ATACseq_SRR8368606_peak_1519	2411	.	43.4952	244.843	241.108	587
chr1	45801286	45801605	GSE124336_Fernandez_2019_GSM3529865_P0PM_2_S1_P0_eHcn4_2_ATACseq_SRR8368606_peak_1520	236	.	8.79412	25.766	23.6337	208
chr1	45817013	45817140	GSE124336_Fernandez_2019_GSM3529865_P0PM_2_S1_P0_eHcn4_2_ATACseq_SRR8368606_peak_1521	185	.	7.60572	20.5721	18.5136	61
chr1	45825241	45825440	GSE124336_Fernandez_2019_GSM3529865_P0PM_2_S1_P0_eHcn4_2_ATACseq_SRR8368606_peak_1522	312	.	10.4579	33.515	31.2897	130
chr1	45837745	45838013	GSE124336_Fernandez_2019_GSM3529865_P0PM_2_S1_P0_eHcn4_2_ATACseq_SRR8368606_peak_1523	215	.	8.31876	23.6516	21.5481	124
chr1	45838367	45838653	GSE124336_Fernandez_2019_GSM3529865_P0PM_2_S1_P0_eHcn4_2_ATACseq_SRR8368606_peak_1524	195	.	7.8434	21.5859	19.512	79
chr1	45845284	45845443	GSE124336_Fernandez_2019_GSM3529865_P0PM_2_S1_P0_eHcn4_2_ATACseq_SRR8368606_peak_1525	41	.	3.56518	5.82158	4.10883	51
chr1	45845575	45845947	GSE124336_Fernandez_2019_GSM3529865_P0PM_2_S1_P0_eHcn4_2_ATACseq_SRR8368606_peak_1526	128	.	6.17965	14.7841	12.8255	145
chr1	45860028	45860619	GSE124336_Fernandez_2019_GSM3529865_P0PM_2_S1_P0_eHcn4_2_ATACseq_SRR8368606_peak_1527	93	.	5.22893	11.2437	9.36183	208
chr1	45864445	45865019	GSE124336_Fernandez_2019_GSM3529865_P0PM_2_S1_P0_eHcn4_2_ATACseq_SRR8368606_peak_1528	479	.	13.7854	50.3833	47.9937	305
chr1	45866710	45866963	GSE124336_Fernandez_2019_GSM3529865_P0PM_2_S1_P0_eHcn4_2_ATACseq_SRR8368606_peak_1529	146	.	6.65501	16.6543	14.6607	116
chr1	45905135	45905608	GSE124336_Fernandez_2019_GSM3529865_P0PM_2_S1_P0_eHcn4_2_ATACseq_SRR8368606_peak_1530	268	.	9.50715	29.0234	26.85	131
chr1	45925177	45926356	GSE124336_Fernandez_2019_GSM3529865_P0PM_2_S1_P0_eHcn4_2_ATACseq_SRR8368606_peak_1531	1507	.	30.6606	153.786	150.701	522
chr1	46022411	46022545	GSE124336_Fernandez_2019_GSM3529865_P0PM_2_S1_P0_eHcn4_2_ATACseq_SRR8368606_peak_1532	165	.	7.13036	18.5849	16.5581	41
chr1	46066370	46067295	GSE124336_Fernandez_2019_GSM3529865_P0PM_2_S1_P0_eHcn4_2_ATACseq_SRR8368606_peak_1533	648	.	16.8752	67.3663	64.8409	506
chr1	46075937	46076131	GSE124336_Fernandez_2019_GSM3529865_P0PM_2_S1_P0_eHcn4_2_ATACseq_SRR8368606_peak_1534	175	.	7.36804	19.5717	17.5288	106
chr1	46425670	46425803	GSE124336_Fernandez_2019_GSM3529865_P0PM_2_S1_P0_eHcn4_2_ATACseq_SRR8368606_peak_1535	28	.	3.08982	4.49666	2.84628	40
chr1	46671173	46671315	GSE124336_Fernandez_2019_GSM3529865_P0PM_2_S1_P0_eHcn4_2_ATACseq_SRR8368606_peak_1536	69	.	4.5159	8.78605	6.9696	72
chr1	46764366	46764800	GSE124336_Fernandez_2019_GSM3529865_P0PM_2_S1_P0_eHcn4_2_ATACseq_SRR8368606_peak_1537	137	.	6.41733	15.7114	13.7351	226
chr1	46849840	46850131	GSE124336_Fernandez_2019_GSM3529865_P0PM_2_S1_P0_eHcn4_2_ATACseq_SRR8368606_peak_1538	430	.	12.8347	45.3982	43.0534	61
chr1	46852201	46854715	GSE124336_Fernandez_2019_GSM3529865_P0PM_2_S1_P0_eHcn4_2_ATACseq_SRR8368606_peak_1539	2799	.	48.7242	284.06	279.966	1310
chr1	46864227	46864769	GSE124336_Fernandez_2019_GSM3529865_P0PM_2_S1_P0_eHcn4_2_ATACseq_SRR8368606_peak_1540	185	.	7.60572	20.5721	18.5136	132
chr1	46970449	46970782	GSE124336_Fernandez_2019_GSM3529865_P0PM_2_S1_P0_eHcn4_2_ATACseq_SRR8368606_peak_1541	290	.	9.98251	31.2488	29.0492	201
chr1	47037601	47037869	GSE124336_Fernandez_2019_GSM3529865_P0PM_2_S1_P0_eHcn4_2_ATACseq_SRR8368606_peak_1542	85	.	4.99126	10.4043	8.54336	71
chr1	47277859	47278314	GSE124336_Fernandez_2019_GSM3529865_P0PM_2_S1_P0_eHcn4_2_ATACseq_SRR8368606_peak_1543	312	.	10.4579	33.515	31.2897	110
chr1	47299417	47299564	GSE124336_Fernandez_2019_GSM3529865_P0PM_2_S1_P0_eHcn4_2_ATACseq_SRR8368606_peak_1544	77	.	4.75358	9.58475	7.74564	67
chr1	47488531	47489014	GSE124336_Fernandez_2019_GSM3529865_P0PM_2_S1_P0_eHcn4_2_ATACseq_SRR8368606_peak_1545	335	.	10.9332	35.8201	33.5699	238
chr1	48459395	48459549	GSE124336_Fernandez_2019_GSM3529865_P0PM_2_S1_P0_eHcn4_2_ATACseq_SRR8368606_peak_1546	54	.	4.04054	7.2553	5.488	91
chr1	48604427	48604669	GSE124336_Fernandez_2019_GSM3529865_P0PM_2_S1_P0_eHcn4_2_ATACseq_SRR8368606_peak_1547	236	.	8.79412	25.766	23.6337	135
chr1	48608963	48609397	GSE124336_Fernandez_2019_GSM3529865_P0PM_2_S1_P0_eHcn4_2_ATACseq_SRR8368606_peak_1548	268	.	9.50715	29.0234	26.85	286
chr1	49741268	49741428	GSE124336_Fernandez_2019_GSM3529865_P0PM_2_S1_P0_eHcn4_2_ATACseq_SRR8368606_peak_1549	22	.	2.85215	3.87949	2.26414	119
chr1	50350707	50350831	GSE124336_Fernandez_2019_GSM3529865_P0PM_2_S1_P0_eHcn4_2_ATACseq_SRR8368606_peak_1550	34	.	3.3275	5.14468	3.46197	60
chr1	50629148	50630254	GSE124336_Fernandez_2019_GSM3529865_P0PM_2_S1_P0_eHcn4_2_ATACseq_SRR8368606_peak_1551	1427	.	29.4722	145.797	142.762	733
chr1	50630538	50630864	GSE124336_Fernandez_2019_GSM3529865_P0PM_2_S1_P0_eHcn4_2_ATACseq_SRR8368606_peak_1552	137	.	6.41733	15.7114	13.7351	105
chr1	50685447	50685662	GSE124336_Fernandez_2019_GSM3529865_P0PM_2_S1_P0_eHcn4_2_ATACseq_SRR8368606_peak_1553	102	.	5.46661	12.1021	10.2001	84
chr1	50696801	50698313	GSE124336_Fernandez_2019_GSM3529865_P0PM_2_S1_P0_eHcn4_2_ATACseq_SRR8368606_peak_1554	2463	.	44.2083	250.127	246.346	366
chr1	50701519	50701672	GSE124336_Fernandez_2019_GSM3529865_P0PM_2_S1_P0_eHcn4_2_ATACseq_SRR8368606_peak_1555	85	.	4.99126	10.4043	8.54336	101
chr1	50926625	50928192	GSE124336_Fernandez_2019_GSM3529865_P0PM_2_S1_P0_eHcn4_2_ATACseq_SRR8368606_peak_1556	517	.	14.4984	54.2004	51.7784	871
chr1	50962242	50962838	GSE124336_Fernandez_2019_GSM3529865_P0PM_2_S1_P0_eHcn4_2_ATACseq_SRR8368606_peak_1557	406	.	12.3593	42.9528	40.6309	266
chr1	51008329	51008597	GSE124336_Fernandez_2019_GSM3529865_P0PM_2_S1_P0_eHcn4_2_ATACseq_SRR8368606_peak_1558	34	.	3.3275	5.14468	3.46197	242
chr1	51097282	51097478	GSE124336_Fernandez_2019_GSM3529865_P0PM_2_S1_P0_eHcn4_2_ATACseq_SRR8368606_peak_1559	77	.	4.75358	9.58475	7.74564	64
chr1	51104793	51105730	GSE124336_Fernandez_2019_GSM3529865_P0PM_2_S1_P0_eHcn4_2_ATACseq_SRR8368606_peak_1560	146	.	6.65501	16.6543	14.6607	401
chr1	51136921	51137109	GSE124336_Fernandez_2019_GSM3529865_P0PM_2_S1_P0_eHcn4_2_ATACseq_SRR8368606_peak_1561	41	.	3.56518	5.82158	4.10883	62
chr1	51148257	51149146	GSE124336_Fernandez_2019_GSM3529865_P0PM_2_S1_P0_eHcn4_2_ATACseq_SRR8368606_peak_1562	505	.	14.2607	52.9208	50.5096	408
chr1	51149528	51150385	GSE124336_Fernandez_2019_GSM3529865_P0PM_2_S1_P0_eHcn4_2_ATACseq_SRR8368606_peak_1563	1256	.	26.8577	128.534	125.606	584
chr1	51151954	51152442	GSE124336_Fernandez_2019_GSM3529865_P0PM_2_S1_P0_eHcn4_2_ATACseq_SRR8368606_peak_1564	370	.	11.6463	39.3471	37.0605	263
chr1	51152926	51153601	GSE124336_Fernandez_2019_GSM3529865_P0PM_2_S1_P0_eHcn4_2_ATACseq_SRR8368606_peak_1565	195	.	7.8434	21.5859	19.512	181
chr1	51191479	51192330	GSE124336_Fernandez_2019_GSM3529865_P0PM_2_S1_P0_eHcn4_2_ATACseq_SRR8368606_peak_1566	128	.	6.17965	14.7841	12.8255	304
chr1	51225476	51225964	GSE124336_Fernandez_2019_GSM3529865_P0PM_2_S1_P0_eHcn4_2_ATACseq_SRR8368606_peak_1567	110	.	5.70429	12.9788	11.0573	296
chr1	51264973	51266309	GSE124336_Fernandez_2019_GSM3529865_P0PM_2_S1_P0_eHcn4_2_ATACseq_SRR8368606_peak_1568	556	.	15.2114	58.081	55.6272	235
chr1	51267027	51268122	GSE124336_Fernandez_2019_GSM3529865_P0PM_2_S1_P0_eHcn4_2_ATACseq_SRR8368606_peak_1569	912	.	21.3911	93.996	91.2859	412
chr1	51268318	51268599	GSE124336_Fernandez_2019_GSM3529865_P0PM_2_S1_P0_eHcn4_2_ATACseq_SRR8368606_peak_1570	47	.	3.80286	6.52563	4.78483	88
chr1	51270175	51270973	GSE124336_Fernandez_2019_GSM3529865_P0PM_2_S1_P0_eHcn4_2_ATACseq_SRR8368606_peak_1571	324	.	10.6955	34.6628	32.425	553
chr1	51272375	51272763	GSE124336_Fernandez_2019_GSM3529865_P0PM_2_S1_P0_eHcn4_2_ATACseq_SRR8368606_peak_1572	215	.	8.31876	23.6516	21.5481	308
chr1	51274903	51275285	GSE124336_Fernandez_2019_GSM3529865_P0PM_2_S1_P0_eHcn4_2_ATACseq_SRR8368606_peak_1573	77	.	4.75358	9.58475	7.74564	97
chr1	51277991	51278193	GSE124336_Fernandez_2019_GSM3529865_P0PM_2_S1_P0_eHcn4_2_ATACseq_SRR8368606_peak_1574	137	.	6.41733	15.7114	13.7351	88
chr1	51288394	51291105	GSE124336_Fernandez_2019_GSM3529865_P0PM_2_S1_P0_eHcn4_2_ATACseq_SRR8368606_peak_1575	771	.	19.0143	79.7383	77.124	862
chr1	51292777	51293159	GSE124336_Fernandez_2019_GSM3529865_P0PM_2_S1_P0_eHcn4_2_ATACseq_SRR8368606_peak_1576	54	.	4.04054	7.2553	5.488	101
chr1	51300220	51300681	GSE124336_Fernandez_2019_GSM3529865_P0PM_2_S1_P0_eHcn4_2_ATACseq_SRR8368606_peak_1577	382	.	11.8839	40.5405	38.242	196
chr1	51333420	51334489	GSE124336_Fernandez_2019_GSM3529865_P0PM_2_S1_P0_eHcn4_2_ATACseq_SRR8368606_peak_1578	1044	.	23.5302	107.24	104.445	695
chr1	51402013	51402171	GSE124336_Fernandez_2019_GSM3529865_P0PM_2_S1_P0_eHcn4_2_ATACseq_SRR8368606_peak_1579	28	.	3.08982	4.49666	2.84628	84
chr1	51446183	51446327	GSE124336_Fernandez_2019_GSM3529865_P0PM_2_S1_P0_eHcn4_2_ATACseq_SRR8368606_peak_1580	93	.	5.22893	11.2437	9.36183	83
chr1	51458198	51458342	GSE124336_Fernandez_2019_GSM3529865_P0PM_2_S1_P0_eHcn4_2_ATACseq_SRR8368606_peak_1581	34	.	3.3275	5.14468	3.46197	96
chr1	51466544	51466835	GSE124336_Fernandez_2019_GSM3529865_P0PM_2_S1_P0_eHcn4_2_ATACseq_SRR8368606_peak_1582	257	.	9.26947	27.9265	25.7666	64
chr1	51477389	51479166	GSE124336_Fernandez_2019_GSM3529865_P0PM_2_S1_P0_eHcn4_2_ATACseq_SRR8368606_peak_1583	3308	.	55.3792	335.441	330.863	1146
chr1	51509127	51509420	GSE124336_Fernandez_2019_GSM3529865_P0PM_2_S1_P0_eHcn4_2_ATACseq_SRR8368606_peak_1584	236	.	8.79412	25.766	23.6337	141
chr1	51514195	51515953	GSE124336_Fernandez_2019_GSM3529865_P0PM_2_S1_P0_eHcn4_2_ATACseq_SRR8368606_peak_1585	1380	.	28.7591	141.046	138.04	911
chr1	51530418	51530566	GSE124336_Fernandez_2019_GSM3529865_P0PM_2_S1_P0_eHcn4_2_ATACseq_SRR8368606_peak_1586	41	.	3.56518	5.82158	4.10883	69
chr1	51531339	51531847	GSE124336_Fernandez_2019_GSM3529865_P0PM_2_S1_P0_eHcn4_2_ATACseq_SRR8368606_peak_1587	621	.	16.3998	64.6817	62.1764	257
chr1	51539730	51540230	GSE124336_Fernandez_2019_GSM3529865_P0PM_2_S1_P0_eHcn4_2_ATACseq_SRR8368606_peak_1588	268	.	9.50715	29.0234	26.85	272
chr1	51566214	51566646	GSE124336_Fernandez_2019_GSM3529865_P0PM_2_S1_P0_eHcn4_2_ATACseq_SRR8368606_peak_1589	62	.	4.27822	8.00919	6.21666	124
chr1	51596739	51597447	GSE124336_Fernandez_2019_GSM3529865_P0PM_2_S1_P0_eHcn4_2_ATACseq_SRR8368606_peak_1590	1225	.	26.3823	125.444	122.535	414
chr1	51600569	51600694	GSE124336_Fernandez_2019_GSM3529865_P0PM_2_S1_P0_eHcn4_2_ATACseq_SRR8368606_peak_1591	93	.	5.22893	11.2437	9.36183	80
chr1	51644397	51644673	GSE124336_Fernandez_2019_GSM3529865_P0PM_2_S1_P0_eHcn4_2_ATACseq_SRR8368606_peak_1592	146	.	6.65501	16.6543	14.6607	187
chr1	51648134	51648311	GSE124336_Fernandez_2019_GSM3529865_P0PM_2_S1_P0_eHcn4_2_ATACseq_SRR8368606_peak_1593	268	.	9.50715	29.0234	26.85	67
chr1	51649015	51649253	GSE124336_Fernandez_2019_GSM3529865_P0PM_2_S1_P0_eHcn4_2_ATACseq_SRR8368606_peak_1594	185	.	7.60572	20.5721	18.5136	146
chr1	51689703	51690109	GSE124336_Fernandez_2019_GSM3529865_P0PM_2_S1_P0_eHcn4_2_ATACseq_SRR8368606_peak_1595	34	.	3.3275	5.14468	3.46197	31
chr1	51697269	51697711	GSE124336_Fernandez_2019_GSM3529865_P0PM_2_S1_P0_eHcn4_2_ATACseq_SRR8368606_peak_1596	195	.	7.8434	21.5859	19.512	273
chr1	51739446	51739694	GSE124336_Fernandez_2019_GSM3529865_P0PM_2_S1_P0_eHcn4_2_ATACseq_SRR8368606_peak_1597	62	.	4.27822	8.00919	6.21666	234
chr1	51747608	51747855	GSE124336_Fernandez_2019_GSM3529865_P0PM_2_S1_P0_eHcn4_2_ATACseq_SRR8368606_peak_1598	175	.	7.36804	19.5717	17.5288	79
chr1	51748136	51748715	GSE124336_Fernandez_2019_GSM3529865_P0PM_2_S1_P0_eHcn4_2_ATACseq_SRR8368606_peak_1599	268	.	9.50715	29.0234	26.85	354
chr1	51837901	51838435	GSE124336_Fernandez_2019_GSM3529865_P0PM_2_S1_P0_eHcn4_2_ATACseq_SRR8368606_peak_1600	335	.	10.9332	35.8201	33.5699	142
chr1	51852346	51852873	GSE124336_Fernandez_2019_GSM3529865_P0PM_2_S1_P0_eHcn4_2_ATACseq_SRR8368606_peak_1601	268	.	9.50715	29.0234	26.85	186
chr1	51862007	51862496	GSE124336_Fernandez_2019_GSM3529865_P0PM_2_S1_P0_eHcn4_2_ATACseq_SRR8368606_peak_1602	156	.	6.89269	17.6123	15.6019	213
chr1	51863506	51863928	GSE124336_Fernandez_2019_GSM3529865_P0PM_2_S1_P0_eHcn4_2_ATACseq_SRR8368606_peak_1603	128	.	6.17965	14.7841	12.8255	290
chr1	51875796	51876047	GSE124336_Fernandez_2019_GSM3529865_P0PM_2_S1_P0_eHcn4_2_ATACseq_SRR8368606_peak_1604	41	.	3.56518	5.82158	4.10883	166
chr1	51879512	51879684	GSE124336_Fernandez_2019_GSM3529865_P0PM_2_S1_P0_eHcn4_2_ATACseq_SRR8368606_peak_1605	41	.	3.56518	5.82158	4.10883	105
chr1	51914924	51916418	GSE124336_Fernandez_2019_GSM3529865_P0PM_2_S1_P0_eHcn4_2_ATACseq_SRR8368606_peak_1606	394	.	12.1216	41.7425	39.4322	833
chr1	51944810	51945105	GSE124336_Fernandez_2019_GSM3529865_P0PM_2_S1_P0_eHcn4_2_ATACseq_SRR8368606_peak_1607	175	.	7.36804	19.5717	17.5288	205
chr1	51992376	51992720	GSE124336_Fernandez_2019_GSM3529865_P0PM_2_S1_P0_eHcn4_2_ATACseq_SRR8368606_peak_1608	34	.	3.3275	5.14468	3.46197	87
chr1	51996628	51997570	GSE124336_Fernandez_2019_GSM3529865_P0PM_2_S1_P0_eHcn4_2_ATACseq_SRR8368606_peak_1609	312	.	10.4579	33.515	31.2897	274
chr1	52004198	52004344	GSE124336_Fernandez_2019_GSM3529865_P0PM_2_S1_P0_eHcn4_2_ATACseq_SRR8368606_peak_1610	85	.	4.99126	10.4043	8.54336	108
chr1	52008557	52008693	GSE124336_Fernandez_2019_GSM3529865_P0PM_2_S1_P0_eHcn4_2_ATACseq_SRR8368606_peak_1611	17	.	2.61447	3.29538	1.71834	107
chr1	52098930	52099128	GSE124336_Fernandez_2019_GSM3529865_P0PM_2_S1_P0_eHcn4_2_ATACseq_SRR8368606_peak_1612	110	.	5.70429	12.9788	11.0573	103
chr1	52113261	52114260	GSE124336_Fernandez_2019_GSM3529865_P0PM_2_S1_P0_eHcn4_2_ATACseq_SRR8368606_peak_1613	2853	.	49.4372	289.49	285.343	593
chr1	52118671	52120366	GSE124336_Fernandez_2019_GSM3529865_P0PM_2_S1_P0_eHcn4_2_ATACseq_SRR8368606_peak_1614	1411	.	29.2345	144.21	141.184	686
chr1	52141601	52141747	GSE124336_Fernandez_2019_GSM3529865_P0PM_2_S1_P0_eHcn4_2_ATACseq_SRR8368606_peak_1615	47	.	3.80286	6.52563	4.78483	104
chr1	52146655	52147012	GSE124336_Fernandez_2019_GSM3529865_P0PM_2_S1_P0_eHcn4_2_ATACseq_SRR8368606_peak_1616	813	.	19.7273	83.9619	81.3186	139
chr1	52148359	52148489	GSE124336_Fernandez_2019_GSM3529865_P0PM_2_S1_P0_eHcn4_2_ATACseq_SRR8368606_peak_1617	47	.	3.80286	6.52563	4.78483	48
chr1	52150022	52150284	GSE124336_Fernandez_2019_GSM3529865_P0PM_2_S1_P0_eHcn4_2_ATACseq_SRR8368606_peak_1618	69	.	4.5159	8.78605	6.9696	84
chr1	52150718	52150881	GSE124336_Fernandez_2019_GSM3529865_P0PM_2_S1_P0_eHcn4_2_ATACseq_SRR8368606_peak_1619	93	.	5.22893	11.2437	9.36183	110
chr1	52152510	52152691	GSE124336_Fernandez_2019_GSM3529865_P0PM_2_S1_P0_eHcn4_2_ATACseq_SRR8368606_peak_1620	62	.	4.27822	8.00919	6.21666	99
chr1	52158567	52158795	GSE124336_Fernandez_2019_GSM3529865_P0PM_2_S1_P0_eHcn4_2_ATACseq_SRR8368606_peak_1621	47	.	3.80286	6.52563	4.78483	201
chr1	52166740	52167070	GSE124336_Fernandez_2019_GSM3529865_P0PM_2_S1_P0_eHcn4_2_ATACseq_SRR8368606_peak_1622	102	.	5.46661	12.1021	10.2001	58
chr1	52170190	52170380	GSE124336_Fernandez_2019_GSM3529865_P0PM_2_S1_P0_eHcn4_2_ATACseq_SRR8368606_peak_1623	69	.	4.5159	8.78605	6.9696	76
chr1	52171302	52171785	GSE124336_Fernandez_2019_GSM3529865_P0PM_2_S1_P0_eHcn4_2_ATACseq_SRR8368606_peak_1624	225	.	8.55644	24.7029	22.5849	292
chr1	52181970	52182663	GSE124336_Fernandez_2019_GSM3529865_P0PM_2_S1_P0_eHcn4_2_ATACseq_SRR8368606_peak_1625	382	.	11.8839	40.5405	38.242	240
chr1	52231845	52233859	GSE124336_Fernandez_2019_GSM3529865_P0PM_2_S1_P0_eHcn4_2_ATACseq_SRR8368606_peak_1626	3625	.	59.4197	367.36	362.555	1488
chr1	52250651	52251560	GSE124336_Fernandez_2019_GSM3529865_P0PM_2_S1_P0_eHcn4_2_ATACseq_SRR8368606_peak_1627	688	.	17.5882	71.4386	68.8832	484
chr1	52302687	52302845	GSE124336_Fernandez_2019_GSM3529865_P0PM_2_S1_P0_eHcn4_2_ATACseq_SRR8368606_peak_1628	505	.	14.2607	52.9208	50.5096	92
chr1	52354072	52354628	GSE124336_Fernandez_2019_GSM3529865_P0PM_2_S1_P0_eHcn4_2_ATACseq_SRR8368606_peak_1629	1089	.	24.2432	111.735	108.911	293
chr1	52421593	52422630	GSE124336_Fernandez_2019_GSM3529865_P0PM_2_S1_P0_eHcn4_2_ATACseq_SRR8368606_peak_1630	268	.	9.50715	29.0234	26.85	758
chr1	52435872	52436215	GSE124336_Fernandez_2019_GSM3529865_P0PM_2_S1_P0_eHcn4_2_ATACseq_SRR8368606_peak_1631	119	.	5.94197	13.873	11.9327	257
chr1	52454492	52455137	GSE124336_Fernandez_2019_GSM3529865_P0PM_2_S1_P0_eHcn4_2_ATACseq_SRR8368606_peak_1632	970	.	22.3418	99.8365	97.0885	431
chr1	52456582	52456938	GSE124336_Fernandez_2019_GSM3529865_P0PM_2_S1_P0_eHcn4_2_ATACseq_SRR8368606_peak_1633	77	.	4.75358	9.58475	7.74564	209
chr1	52491296	52491451	GSE124336_Fernandez_2019_GSM3529865_P0PM_2_S1_P0_eHcn4_2_ATACseq_SRR8368606_peak_1634	69	.	4.5159	8.78605	6.9696	75
chr1	52499098	52501168	GSE124336_Fernandez_2019_GSM3529865_P0PM_2_S1_P0_eHcn4_2_ATACseq_SRR8368606_peak_1635	688	.	17.5882	71.4386	68.8832	1655
chr1	52511948	52512247	GSE124336_Fernandez_2019_GSM3529865_P0PM_2_S1_P0_eHcn4_2_ATACseq_SRR8368606_peak_1636	69	.	4.5159	8.78605	6.9696	46
chr1	52521471	52521802	GSE124336_Fernandez_2019_GSM3529865_P0PM_2_S1_P0_eHcn4_2_ATACseq_SRR8368606_peak_1637	246	.	9.0318	26.8407	24.6944	155
chr1	52539749	52540565	GSE124336_Fernandez_2019_GSM3529865_P0PM_2_S1_P0_eHcn4_2_ATACseq_SRR8368606_peak_1638	1029	.	23.2925	105.751	102.965	589
chr1	52578412	52578895	GSE124336_Fernandez_2019_GSM3529865_P0PM_2_S1_P0_eHcn4_2_ATACseq_SRR8368606_peak_1639	195	.	7.8434	21.5859	19.512	184
chr1	52597222	52597587	GSE124336_Fernandez_2019_GSM3529865_P0PM_2_S1_P0_eHcn4_2_ATACseq_SRR8368606_peak_1640	941	.	21.8665	96.9069	94.1777	256
chr1	52630189	52631310	GSE124336_Fernandez_2019_GSM3529865_P0PM_2_S1_P0_eHcn4_2_ATACseq_SRR8368606_peak_1641	2169	.	40.1677	220.476	216.938	521
chr1	52647899	52648866	GSE124336_Fernandez_2019_GSM3529865_P0PM_2_S1_P0_eHcn4_2_ATACseq_SRR8368606_peak_1642	827	.	19.965	85.3802	82.7275	420
chr1	52650168	52650305	GSE124336_Fernandez_2019_GSM3529865_P0PM_2_S1_P0_eHcn4_2_ATACseq_SRR8368606_peak_1643	47	.	3.80286	6.52563	4.78483	67
chr1	52651744	52652117	GSE124336_Fernandez_2019_GSM3529865_P0PM_2_S1_P0_eHcn4_2_ATACseq_SRR8368606_peak_1644	165	.	7.13036	18.5849	16.5581	288
chr1	52652616	52653370	GSE124336_Fernandez_2019_GSM3529865_P0PM_2_S1_P0_eHcn4_2_ATACseq_SRR8368606_peak_1645	442	.	13.0723	46.6329	44.2768	304
chr1	52668918	52669363	GSE124336_Fernandez_2019_GSM3529865_P0PM_2_S1_P0_eHcn4_2_ATACseq_SRR8368606_peak_1646	62	.	4.27822	8.00919	6.21666	240
chr1	52675119	52675347	GSE124336_Fernandez_2019_GSM3529865_P0PM_2_S1_P0_eHcn4_2_ATACseq_SRR8368606_peak_1647	28	.	3.08982	4.49666	2.84628	20
chr1	52675629	52677370	GSE124336_Fernandez_2019_GSM3529865_P0PM_2_S1_P0_eHcn4_2_ATACseq_SRR8368606_peak_1648	1427	.	29.4722	145.797	142.762	1303
chr1	52679154	52679352	GSE124336_Fernandez_2019_GSM3529865_P0PM_2_S1_P0_eHcn4_2_ATACseq_SRR8368606_peak_1649	110	.	5.70429	12.9788	11.0573	65
chr1	52680575	52680991	GSE124336_Fernandez_2019_GSM3529865_P0PM_2_S1_P0_eHcn4_2_ATACseq_SRR8368606_peak_1650	505	.	14.2607	52.9208	50.5096	202
chr1	52682631	52683248	GSE124336_Fernandez_2019_GSM3529865_P0PM_2_S1_P0_eHcn4_2_ATACseq_SRR8368606_peak_1651	137	.	6.41733	15.7114	13.7351	63
chr1	52684028	52684227	GSE124336_Fernandez_2019_GSM3529865_P0PM_2_S1_P0_eHcn4_2_ATACseq_SRR8368606_peak_1652	47	.	3.80286	6.52563	4.78483	136
chr1	52712128	52712400	GSE124336_Fernandez_2019_GSM3529865_P0PM_2_S1_P0_eHcn4_2_ATACseq_SRR8368606_peak_1653	102	.	5.46661	12.1021	10.2001	112
chr1	52713110	52713675	GSE124336_Fernandez_2019_GSM3529865_P0PM_2_S1_P0_eHcn4_2_ATACseq_SRR8368606_peak_1654	62	.	4.27822	8.00919	6.21666	247
chr1	52713997	52714631	GSE124336_Fernandez_2019_GSM3529865_P0PM_2_S1_P0_eHcn4_2_ATACseq_SRR8368606_peak_1655	128	.	6.17965	14.7841	12.8255	136
chr1	52717937	52718647	GSE124336_Fernandez_2019_GSM3529865_P0PM_2_S1_P0_eHcn4_2_ATACseq_SRR8368606_peak_1656	970	.	22.3418	99.8365	97.0885	309
chr1	52722917	52723066	GSE124336_Fernandez_2019_GSM3529865_P0PM_2_S1_P0_eHcn4_2_ATACseq_SRR8368606_peak_1657	62	.	4.27822	8.00919	6.21666	78
chr1	52725983	52727884	GSE124336_Fernandez_2019_GSM3529865_P0PM_2_S1_P0_eHcn4_2_ATACseq_SRR8368606_peak_1658	517	.	14.4984	54.2004	51.7784	1368
chr1	52748393	52748696	GSE124336_Fernandez_2019_GSM3529865_P0PM_2_S1_P0_eHcn4_2_ATACseq_SRR8368606_peak_1659	175	.	7.36804	19.5717	17.5288	36
chr1	52752799	52753354	GSE124336_Fernandez_2019_GSM3529865_P0PM_2_S1_P0_eHcn4_2_ATACseq_SRR8368606_peak_1660	1225	.	26.3823	125.444	122.535	115
chr1	52799264	52800106	GSE124336_Fernandez_2019_GSM3529865_P0PM_2_S1_P0_eHcn4_2_ATACseq_SRR8368606_peak_1661	382	.	11.8839	40.5405	38.242	334
chr1	52800527	52800664	GSE124336_Fernandez_2019_GSM3529865_P0PM_2_S1_P0_eHcn4_2_ATACseq_SRR8368606_peak_1662	41	.	3.56518	5.82158	4.10883	66
chr1	52816494	52818035	GSE124336_Fernandez_2019_GSM3529865_P0PM_2_S1_P0_eHcn4_2_ATACseq_SRR8368606_peak_1663	1149	.	25.194	117.787	114.926	1242
chr1	52844034	52846012	GSE124336_Fernandez_2019_GSM3529865_P0PM_2_S1_P0_eHcn4_2_ATACseq_SRR8368606_peak_1664	3475	.	57.5183	352.275	347.561	898
chr1	52863837	52864124	GSE124336_Fernandez_2019_GSM3529865_P0PM_2_S1_P0_eHcn4_2_ATACseq_SRR8368606_peak_1665	102	.	5.46661	12.1021	10.2001	211
chr1	52952477	52953096	GSE124336_Fernandez_2019_GSM3529865_P0PM_2_S1_P0_eHcn4_2_ATACseq_SRR8368606_peak_1666	146	.	6.65501	16.6543	14.6607	170
chr1	52955118	52955401	GSE124336_Fernandez_2019_GSM3529865_P0PM_2_S1_P0_eHcn4_2_ATACseq_SRR8368606_peak_1667	85	.	4.99126	10.4043	8.54336	207
chr1	53035043	53035358	GSE124336_Fernandez_2019_GSM3529865_P0PM_2_S1_P0_eHcn4_2_ATACseq_SRR8368606_peak_1668	257	.	9.26947	27.9265	25.7666	160
chr1	53037432	53038050	GSE124336_Fernandez_2019_GSM3529865_P0PM_2_S1_P0_eHcn4_2_ATACseq_SRR8368606_peak_1669	246	.	9.0318	26.8407	24.6944	226
chr1	53053191	53053387	GSE124336_Fernandez_2019_GSM3529865_P0PM_2_S1_P0_eHcn4_2_ATACseq_SRR8368606_peak_1670	137	.	6.41733	15.7114	13.7351	98
chr1	53060321	53061090	GSE124336_Fernandez_2019_GSM3529865_P0PM_2_S1_P0_eHcn4_2_ATACseq_SRR8368606_peak_1671	205	.	8.08108	22.6125	20.5237	552
chr1	53061496	53063574	GSE124336_Fernandez_2019_GSM3529865_P0PM_2_S1_P0_eHcn4_2_ATACseq_SRR8368606_peak_1672	257	.	9.26947	27.9265	25.7666	139
chr1	53085325	53085465	GSE124336_Fernandez_2019_GSM3529865_P0PM_2_S1_P0_eHcn4_2_ATACseq_SRR8368606_peak_1673	17	.	2.61447	3.29538	1.71834	66
chr1	53105180	53105612	GSE124336_Fernandez_2019_GSM3529865_P0PM_2_S1_P0_eHcn4_2_ATACseq_SRR8368606_peak_1674	743	.	18.5389	76.9494	74.3545	299
chr1	53110044	53110923	GSE124336_Fernandez_2019_GSM3529865_P0PM_2_S1_P0_eHcn4_2_ATACseq_SRR8368606_peak_1675	394	.	12.1216	41.7425	39.4322	725
chr1	53189923	53190071	GSE124336_Fernandez_2019_GSM3529865_P0PM_2_S1_P0_eHcn4_2_ATACseq_SRR8368606_peak_1676	41	.	3.56518	5.82158	4.10883	106
chr1	53194382	53195144	GSE124336_Fernandez_2019_GSM3529865_P0PM_2_S1_P0_eHcn4_2_ATACseq_SRR8368606_peak_1677	205	.	8.08108	22.6125	20.5237	342
chr1	53203908	53204856	GSE124336_Fernandez_2019_GSM3529865_P0PM_2_S1_P0_eHcn4_2_ATACseq_SRR8368606_peak_1678	455	.	13.31	47.8754	45.508	201
chr1	53209306	53210073	GSE124336_Fernandez_2019_GSM3529865_P0PM_2_S1_P0_eHcn4_2_ATACseq_SRR8368606_peak_1679	1164	.	25.4316	119.311	116.44	261
chr1	53211090	53211417	GSE124336_Fernandez_2019_GSM3529865_P0PM_2_S1_P0_eHcn4_2_ATACseq_SRR8368606_peak_1680	77	.	4.75358	9.58475	7.74564	263
chr1	53225114	53226037	GSE124336_Fernandez_2019_GSM3529865_P0PM_2_S1_P0_eHcn4_2_ATACseq_SRR8368606_peak_1681	1149	.	25.194	117.787	114.926	676
chr1	53226232	53226428	GSE124336_Fernandez_2019_GSM3529865_P0PM_2_S1_P0_eHcn4_2_ATACseq_SRR8368606_peak_1682	54	.	4.04054	7.2553	5.488	17
chr1	53269205	53269433	GSE124336_Fernandez_2019_GSM3529865_P0PM_2_S1_P0_eHcn4_2_ATACseq_SRR8368606_peak_1683	41	.	3.56518	5.82158	4.10883	100
chr1	53269625	53270360	GSE124336_Fernandez_2019_GSM3529865_P0PM_2_S1_P0_eHcn4_2_ATACseq_SRR8368606_peak_1684	418	.	12.597	44.1715	41.8381	499
chr1	53272593	53272927	GSE124336_Fernandez_2019_GSM3529865_P0PM_2_S1_P0_eHcn4_2_ATACseq_SRR8368606_peak_1685	335	.	10.9332	35.8201	33.5699	218
chr1	53291343	53291483	GSE124336_Fernandez_2019_GSM3529865_P0PM_2_S1_P0_eHcn4_2_ATACseq_SRR8368606_peak_1686	69	.	4.5159	8.78605	6.9696	53
chr1	53296598	53297745	GSE124336_Fernandez_2019_GSM3529865_P0PM_2_S1_P0_eHcn4_2_ATACseq_SRR8368606_peak_1687	2997	.	51.3386	304.06	299.773	521
chr1	53313004	53314141	GSE124336_Fernandez_2019_GSM3529865_P0PM_2_S1_P0_eHcn4_2_ATACseq_SRR8368606_peak_1688	2101	.	39.217	213.604	210.118	644
chr1	53316723	53317805	GSE124336_Fernandez_2019_GSM3529865_P0PM_2_S1_P0_eHcn4_2_ATACseq_SRR8368606_peak_1689	635	.	16.6375	66.021	63.5056	705
chr1	53352249	53353076	GSE124336_Fernandez_2019_GSM3529865_P0PM_2_S1_P0_eHcn4_2_ATACseq_SRR8368606_peak_1690	2255	.	41.3561	229.123	225.517	482
chr1	53393966	53394803	GSE124336_Fernandez_2019_GSM3529865_P0PM_2_S1_P0_eHcn4_2_ATACseq_SRR8368606_peak_1691	175	.	7.36804	19.5717	17.5288	382
chr1	53434585	53434748	GSE124336_Fernandez_2019_GSM3529865_P0PM_2_S1_P0_eHcn4_2_ATACseq_SRR8368606_peak_1692	77	.	4.75358	9.58475	7.74564	60
chr1	53439365	53439790	GSE124336_Fernandez_2019_GSM3529865_P0PM_2_S1_P0_eHcn4_2_ATACseq_SRR8368606_peak_1693	146	.	6.65501	16.6543	14.6607	222
chr1	53473835	53473966	GSE124336_Fernandez_2019_GSM3529865_P0PM_2_S1_P0_eHcn4_2_ATACseq_SRR8368606_peak_1694	69	.	4.5159	8.78605	6.9696	92
chr1	53485276	53485416	GSE124336_Fernandez_2019_GSM3529865_P0PM_2_S1_P0_eHcn4_2_ATACseq_SRR8368606_peak_1695	62	.	4.27822	8.00919	6.21666	85
chr1	53706496	53706965	GSE124336_Fernandez_2019_GSM3529865_P0PM_2_S1_P0_eHcn4_2_ATACseq_SRR8368606_peak_1696	312	.	10.4579	33.515	31.2897	280
chr1	53728677	53729031	GSE124336_Fernandez_2019_GSM3529865_P0PM_2_S1_P0_eHcn4_2_ATACseq_SRR8368606_peak_1697	165	.	7.13036	18.5849	16.5581	253
chr1	53784238	53785724	GSE124336_Fernandez_2019_GSM3529865_P0PM_2_S1_P0_eHcn4_2_ATACseq_SRR8368606_peak_1698	1882	.	36.1272	191.567	188.237	965
chr1	53793847	53794039	GSE124336_Fernandez_2019_GSM3529865_P0PM_2_S1_P0_eHcn4_2_ATACseq_SRR8368606_peak_1699	110	.	5.70429	12.9788	11.0573	82
chr1	53823690	53824740	GSE124336_Fernandez_2019_GSM3529865_P0PM_2_S1_P0_eHcn4_2_ATACseq_SRR8368606_peak_1700	442	.	13.0723	46.6329	44.2768	641
chr1	53909087	53909388	GSE124336_Fernandez_2019_GSM3529865_P0PM_2_S1_P0_eHcn4_2_ATACseq_SRR8368606_peak_1701	119	.	5.94197	13.873	11.9327	239
chr1	53927765	53928036	GSE124336_Fernandez_2019_GSM3529865_P0PM_2_S1_P0_eHcn4_2_ATACseq_SRR8368606_peak_1702	41	.	3.56518	5.82158	4.10883	80
chr1	53940240	53940731	GSE124336_Fernandez_2019_GSM3529865_P0PM_2_S1_P0_eHcn4_2_ATACseq_SRR8368606_peak_1703	110	.	5.70429	12.9788	11.0573	237
chr1	53944644	53945014	GSE124336_Fernandez_2019_GSM3529865_P0PM_2_S1_P0_eHcn4_2_ATACseq_SRR8368606_peak_1704	146	.	6.65501	16.6543	14.6607	289
chr1	53978427	53978611	GSE124336_Fernandez_2019_GSM3529865_P0PM_2_S1_P0_eHcn4_2_ATACseq_SRR8368606_peak_1705	69	.	4.5159	8.78605	6.9696	100
chr1	53985752	53985943	GSE124336_Fernandez_2019_GSM3529865_P0PM_2_S1_P0_eHcn4_2_ATACseq_SRR8368606_peak_1706	62	.	4.27822	8.00919	6.21666	138
chr1	53986269	53986777	GSE124336_Fernandez_2019_GSM3529865_P0PM_2_S1_P0_eHcn4_2_ATACseq_SRR8368606_peak_1707	93	.	5.22893	11.2437	9.36183	26
chr1	54001963	54002732	GSE124336_Fernandez_2019_GSM3529865_P0PM_2_S1_P0_eHcn4_2_ATACseq_SRR8368606_peak_1708	110	.	5.70429	12.9788	11.0573	297
chr1	54003027	54003815	GSE124336_Fernandez_2019_GSM3529865_P0PM_2_S1_P0_eHcn4_2_ATACseq_SRR8368606_peak_1709	279	.	9.74483	30.1309	27.9443	496
chr1	54004137	54004531	GSE124336_Fernandez_2019_GSM3529865_P0PM_2_S1_P0_eHcn4_2_ATACseq_SRR8368606_peak_1710	77	.	4.75358	9.58475	7.74564	201
chr1	54005984	54006379	GSE124336_Fernandez_2019_GSM3529865_P0PM_2_S1_P0_eHcn4_2_ATACseq_SRR8368606_peak_1711	93	.	5.22893	11.2437	9.36183	202
chr1	54022993	54023597	GSE124336_Fernandez_2019_GSM3529865_P0PM_2_S1_P0_eHcn4_2_ATACseq_SRR8368606_peak_1712	702	.	17.8259	72.8078	70.2424	323
chr1	54039205	54039383	GSE124336_Fernandez_2019_GSM3529865_P0PM_2_S1_P0_eHcn4_2_ATACseq_SRR8368606_peak_1713	347	.	11.1709	36.9867	34.7243	59
chr1	54043255	54043680	GSE124336_Fernandez_2019_GSM3529865_P0PM_2_S1_P0_eHcn4_2_ATACseq_SRR8368606_peak_1714	205	.	8.08108	22.6125	20.5237	132
chr1	54046983	54047378	GSE124336_Fernandez_2019_GSM3529865_P0PM_2_S1_P0_eHcn4_2_ATACseq_SRR8368606_peak_1715	225	.	8.55644	24.7029	22.5849	152
chr1	54047619	54047775	GSE124336_Fernandez_2019_GSM3529865_P0PM_2_S1_P0_eHcn4_2_ATACseq_SRR8368606_peak_1716	28	.	3.08982	4.49666	2.84628	55
chr1	54049030	54049272	GSE124336_Fernandez_2019_GSM3529865_P0PM_2_S1_P0_eHcn4_2_ATACseq_SRR8368606_peak_1717	69	.	4.5159	8.78605	6.9696	81
chr1	54049736	54050057	GSE124336_Fernandez_2019_GSM3529865_P0PM_2_S1_P0_eHcn4_2_ATACseq_SRR8368606_peak_1718	215	.	8.31876	23.6516	21.5481	221
chr1	54095350	54095715	GSE124336_Fernandez_2019_GSM3529865_P0PM_2_S1_P0_eHcn4_2_ATACseq_SRR8368606_peak_1719	85	.	4.99126	10.4043	8.54336	233
chr1	54106514	54106677	GSE124336_Fernandez_2019_GSM3529865_P0PM_2_S1_P0_eHcn4_2_ATACseq_SRR8368606_peak_1720	17	.	2.61447	3.29538	1.71834	13
chr1	54106863	54107183	GSE124336_Fernandez_2019_GSM3529865_P0PM_2_S1_P0_eHcn4_2_ATACseq_SRR8368606_peak_1721	185	.	7.60572	20.5721	18.5136	154
chr1	54109072	54109333	GSE124336_Fernandez_2019_GSM3529865_P0PM_2_S1_P0_eHcn4_2_ATACseq_SRR8368606_peak_1722	137	.	6.41733	15.7114	13.7351	65
chr1	54112914	54113127	GSE124336_Fernandez_2019_GSM3529865_P0PM_2_S1_P0_eHcn4_2_ATACseq_SRR8368606_peak_1723	85	.	4.99126	10.4043	8.54336	146
chr1	54159473	54159810	GSE124336_Fernandez_2019_GSM3529865_P0PM_2_S1_P0_eHcn4_2_ATACseq_SRR8368606_peak_1724	128	.	6.17965	14.7841	12.8255	295
chr1	54180412	54180615	GSE124336_Fernandez_2019_GSM3529865_P0PM_2_S1_P0_eHcn4_2_ATACseq_SRR8368606_peak_1725	34	.	3.3275	5.14468	3.46197	184
chr1	54180778	54181077	GSE124336_Fernandez_2019_GSM3529865_P0PM_2_S1_P0_eHcn4_2_ATACseq_SRR8368606_peak_1726	556	.	15.2114	58.081	55.6272	76
chr1	54187586	54188371	GSE124336_Fernandez_2019_GSM3529865_P0PM_2_S1_P0_eHcn4_2_ATACseq_SRR8368606_peak_1727	1029	.	23.2925	105.751	102.965	170
chr1	54193900	54195457	GSE124336_Fernandez_2019_GSM3529865_P0PM_2_S1_P0_eHcn4_2_ATACseq_SRR8368606_peak_1728	621	.	16.3998	64.6817	62.1764	434
chr1	54199759	54200122	GSE124336_Fernandez_2019_GSM3529865_P0PM_2_S1_P0_eHcn4_2_ATACseq_SRR8368606_peak_1729	175	.	7.36804	19.5717	17.5288	267
chr1	54250153	54251147	GSE124336_Fernandez_2019_GSM3529865_P0PM_2_S1_P0_eHcn4_2_ATACseq_SRR8368606_peak_1730	2907	.	50.1502	294.938	290.739	567
chr1	54330856	54330998	GSE124336_Fernandez_2019_GSM3529865_P0PM_2_S1_P0_eHcn4_2_ATACseq_SRR8368606_peak_1731	69	.	4.5159	8.78605	6.9696	70
chr1	54333123	54333275	GSE124336_Fernandez_2019_GSM3529865_P0PM_2_S1_P0_eHcn4_2_ATACseq_SRR8368606_peak_1732	137	.	6.41733	15.7114	13.7351	33
chr1	54355539	54355806	GSE124336_Fernandez_2019_GSM3529865_P0PM_2_S1_P0_eHcn4_2_ATACseq_SRR8368606_peak_1733	205	.	8.08108	22.6125	20.5237	166
chr1	54356697	54356851	GSE124336_Fernandez_2019_GSM3529865_P0PM_2_S1_P0_eHcn4_2_ATACseq_SRR8368606_peak_1734	22	.	2.85215	3.87949	2.26414	71
chr1	54377421	54377991	GSE124336_Fernandez_2019_GSM3529865_P0PM_2_S1_P0_eHcn4_2_ATACseq_SRR8368606_peak_1735	1427	.	29.4722	145.797	142.762	255
chr1	54381266	54381704	GSE124336_Fernandez_2019_GSM3529865_P0PM_2_S1_P0_eHcn4_2_ATACseq_SRR8368606_peak_1736	246	.	9.0318	26.8407	24.6944	174
chr1	54398992	54399371	GSE124336_Fernandez_2019_GSM3529865_P0PM_2_S1_P0_eHcn4_2_ATACseq_SRR8368606_peak_1737	195	.	7.8434	21.5859	19.512	148
chr1	54438419	54439287	GSE124336_Fernandez_2019_GSM3529865_P0PM_2_S1_P0_eHcn4_2_ATACseq_SRR8368606_peak_1738	1074	.	24.0056	110.232	107.418	604
chr1	54556939	54558197	GSE124336_Fernandez_2019_GSM3529865_P0PM_2_S1_P0_eHcn4_2_ATACseq_SRR8368606_peak_1739	1317	.	27.8084	134.76	131.793	686
chr1	54577074	54577984	GSE124336_Fernandez_2019_GSM3529865_P0PM_2_S1_P0_eHcn4_2_ATACseq_SRR8368606_peak_1740	312	.	10.4579	33.515	31.2897	334
chr1	54616982	54617124	GSE124336_Fernandez_2019_GSM3529865_P0PM_2_S1_P0_eHcn4_2_ATACseq_SRR8368606_peak_1741	77	.	4.75358	9.58475	7.74564	73
chr1	54639726	54639895	GSE124336_Fernandez_2019_GSM3529865_P0PM_2_S1_P0_eHcn4_2_ATACseq_SRR8368606_peak_1742	28	.	3.08982	4.49666	2.84628	134
chr1	54640267	54640617	GSE124336_Fernandez_2019_GSM3529865_P0PM_2_S1_P0_eHcn4_2_ATACseq_SRR8368606_peak_1743	85	.	4.99126	10.4043	8.54336	34
chr1	54648352	54648518	GSE124336_Fernandez_2019_GSM3529865_P0PM_2_S1_P0_eHcn4_2_ATACseq_SRR8368606_peak_1744	85	.	4.99126	10.4043	8.54336	116
chr1	54665897	54666236	GSE124336_Fernandez_2019_GSM3529865_P0PM_2_S1_P0_eHcn4_2_ATACseq_SRR8368606_peak_1745	827	.	19.965	85.3802	82.7275	248
chr1	54675503	54675661	GSE124336_Fernandez_2019_GSM3529865_P0PM_2_S1_P0_eHcn4_2_ATACseq_SRR8368606_peak_1746	41	.	3.56518	5.82158	4.10883	89
chr1	54684303	54684651	GSE124336_Fernandez_2019_GSM3529865_P0PM_2_S1_P0_eHcn4_2_ATACseq_SRR8368606_peak_1747	54	.	4.04054	7.2553	5.488	285
chr1	54690420	54690994	GSE124336_Fernandez_2019_GSM3529865_P0PM_2_S1_P0_eHcn4_2_ATACseq_SRR8368606_peak_1748	517	.	14.4984	54.2004	51.7784	397
chr1	54702920	54703246	GSE124336_Fernandez_2019_GSM3529865_P0PM_2_S1_P0_eHcn4_2_ATACseq_SRR8368606_peak_1749	85	.	4.99126	10.4043	8.54336	132
chr1	54710383	54711189	GSE124336_Fernandez_2019_GSM3529865_P0PM_2_S1_P0_eHcn4_2_ATACseq_SRR8368606_peak_1750	394	.	12.1216	41.7425	39.4322	375
chr1	54715035	54715697	GSE124336_Fernandez_2019_GSM3529865_P0PM_2_S1_P0_eHcn4_2_ATACseq_SRR8368606_peak_1751	236	.	8.79412	25.766	23.6337	272
chr1	54740793	54741486	GSE124336_Fernandez_2019_GSM3529865_P0PM_2_S1_P0_eHcn4_2_ATACseq_SRR8368606_peak_1752	175	.	7.36804	19.5717	17.5288	311
chr1	54749665	54749995	GSE124336_Fernandez_2019_GSM3529865_P0PM_2_S1_P0_eHcn4_2_ATACseq_SRR8368606_peak_1753	128	.	6.17965	14.7841	12.8255	79
chr1	54755873	54756098	GSE124336_Fernandez_2019_GSM3529865_P0PM_2_S1_P0_eHcn4_2_ATACseq_SRR8368606_peak_1754	54	.	4.04054	7.2553	5.488	17
chr1	54765746	54766245	GSE124336_Fernandez_2019_GSM3529865_P0PM_2_S1_P0_eHcn4_2_ATACseq_SRR8368606_peak_1755	102	.	5.46661	12.1021	10.2001	363
chr1	54789424	54789548	GSE124336_Fernandez_2019_GSM3529865_P0PM_2_S1_P0_eHcn4_2_ATACseq_SRR8368606_peak_1756	28	.	3.08982	4.49666	2.84628	16
chr1	54794624	54794889	GSE124336_Fernandez_2019_GSM3529865_P0PM_2_S1_P0_eHcn4_2_ATACseq_SRR8368606_peak_1757	41	.	3.56518	5.82158	4.10883	37
chr1	54809936	54810097	GSE124336_Fernandez_2019_GSM3529865_P0PM_2_S1_P0_eHcn4_2_ATACseq_SRR8368606_peak_1758	62	.	4.27822	8.00919	6.21666	70
chr1	54815538	54815718	GSE124336_Fernandez_2019_GSM3529865_P0PM_2_S1_P0_eHcn4_2_ATACseq_SRR8368606_peak_1759	22	.	2.85215	3.87949	2.26414	179
chr1	54816742	54816874	GSE124336_Fernandez_2019_GSM3529865_P0PM_2_S1_P0_eHcn4_2_ATACseq_SRR8368606_peak_1760	93	.	5.22893	11.2437	9.36183	72
chr1	54826416	54827310	GSE124336_Fernandez_2019_GSM3529865_P0PM_2_S1_P0_eHcn4_2_ATACseq_SRR8368606_peak_1761	1522	.	30.8982	155.394	152.298	431
chr1	54827904	54828048	GSE124336_Fernandez_2019_GSM3529865_P0PM_2_S1_P0_eHcn4_2_ATACseq_SRR8368606_peak_1762	34	.	3.3275	5.14468	3.46197	25
chr1	54829861	54830782	GSE124336_Fernandez_2019_GSM3529865_P0PM_2_S1_P0_eHcn4_2_ATACseq_SRR8368606_peak_1763	569	.	15.4491	59.3881	56.9239	508
chr1	54832865	54832993	GSE124336_Fernandez_2019_GSM3529865_P0PM_2_S1_P0_eHcn4_2_ATACseq_SRR8368606_peak_1764	347	.	11.1709	36.9867	34.7243	89
chr1	54837776	54837952	GSE124336_Fernandez_2019_GSM3529865_P0PM_2_S1_P0_eHcn4_2_ATACseq_SRR8368606_peak_1765	41	.	3.56518	5.82158	4.10883	49
chr1	54844441	54844718	GSE124336_Fernandez_2019_GSM3529865_P0PM_2_S1_P0_eHcn4_2_ATACseq_SRR8368606_peak_1766	47	.	3.80286	6.52563	4.78483	80
chr1	54852129	54852309	GSE124336_Fernandez_2019_GSM3529865_P0PM_2_S1_P0_eHcn4_2_ATACseq_SRR8368606_peak_1767	34	.	3.3275	5.14468	3.46197	75
chr1	54896286	54896791	GSE124336_Fernandez_2019_GSM3529865_P0PM_2_S1_P0_eHcn4_2_ATACseq_SRR8368606_peak_1768	268	.	9.50715	29.0234	26.85	284
chr1	54897299	54897608	GSE124336_Fernandez_2019_GSM3529865_P0PM_2_S1_P0_eHcn4_2_ATACseq_SRR8368606_peak_1769	185	.	7.60572	20.5721	18.5136	157
chr1	54898611	54899050	GSE124336_Fernandez_2019_GSM3529865_P0PM_2_S1_P0_eHcn4_2_ATACseq_SRR8368606_peak_1770	47	.	3.80286	6.52563	4.78483	274
chr1	54912278	54912764	GSE124336_Fernandez_2019_GSM3529865_P0PM_2_S1_P0_eHcn4_2_ATACseq_SRR8368606_peak_1771	492	.	14.0231	51.6484	49.248	233
chr1	54922811	54922970	GSE124336_Fernandez_2019_GSM3529865_P0PM_2_S1_P0_eHcn4_2_ATACseq_SRR8368606_peak_1772	93	.	5.22893	11.2437	9.36183	30
chr1	54925545	54926874	GSE124336_Fernandez_2019_GSM3529865_P0PM_2_S1_P0_eHcn4_2_ATACseq_SRR8368606_peak_1773	1364	.	28.5215	139.469	136.473	829
chr1	54983444	54983577	GSE124336_Fernandez_2019_GSM3529865_P0PM_2_S1_P0_eHcn4_2_ATACseq_SRR8368606_peak_1774	69	.	4.5159	8.78605	6.9696	56
chr1	55026008	55027911	GSE124336_Fernandez_2019_GSM3529865_P0PM_2_S1_P0_eHcn4_2_ATACseq_SRR8368606_peak_1775	2551	.	45.3967	258.978	255.119	1435
chr1	55052078	55054084	GSE124336_Fernandez_2019_GSM3529865_P0PM_2_S1_P0_eHcn4_2_ATACseq_SRR8368606_peak_1776	3253	.	54.6661	329.863	325.334	631
chr1	55054720	55054923	GSE124336_Fernandez_2019_GSM3529865_P0PM_2_S1_P0_eHcn4_2_ATACseq_SRR8368606_peak_1777	41	.	3.56518	5.82158	4.10883	181
chr1	55060460	55060941	GSE124336_Fernandez_2019_GSM3529865_P0PM_2_S1_P0_eHcn4_2_ATACseq_SRR8368606_peak_1778	128	.	6.17965	14.7841	12.8255	147
chr1	55075410	55075687	GSE124336_Fernandez_2019_GSM3529865_P0PM_2_S1_P0_eHcn4_2_ATACseq_SRR8368606_peak_1779	93	.	5.22893	11.2437	9.36183	108
chr1	55079738	55079924	GSE124336_Fernandez_2019_GSM3529865_P0PM_2_S1_P0_eHcn4_2_ATACseq_SRR8368606_peak_1780	54	.	4.04054	7.2553	5.488	93
chr1	55086912	55088711	GSE124336_Fernandez_2019_GSM3529865_P0PM_2_S1_P0_eHcn4_2_ATACseq_SRR8368606_peak_1781	1651	.	32.7997	168.374	165.197	1437
chr1	55088905	55089093	GSE124336_Fernandez_2019_GSM3529865_P0PM_2_S1_P0_eHcn4_2_ATACseq_SRR8368606_peak_1782	41	.	3.56518	5.82158	4.10883	134
chr1	55130747	55132036	GSE124336_Fernandez_2019_GSM3529865_P0PM_2_S1_P0_eHcn4_2_ATACseq_SRR8368606_peak_1783	1700	.	33.5127	173.295	170.085	370
chr1	55145668	55145909	GSE124336_Fernandez_2019_GSM3529865_P0PM_2_S1_P0_eHcn4_2_ATACseq_SRR8368606_peak_1784	69	.	4.5159	8.78605	6.9696	110
chr1	55172019	55172184	GSE124336_Fernandez_2019_GSM3529865_P0PM_2_S1_P0_eHcn4_2_ATACseq_SRR8368606_peak_1785	93	.	5.22893	11.2437	9.36183	69
chr1	55192072	55192340	GSE124336_Fernandez_2019_GSM3529865_P0PM_2_S1_P0_eHcn4_2_ATACseq_SRR8368606_peak_1786	54	.	4.04054	7.2553	5.488	38
chr1	55201449	55202633	GSE124336_Fernandez_2019_GSM3529865_P0PM_2_S1_P0_eHcn4_2_ATACseq_SRR8368606_peak_1787	1179	.	25.6693	120.838	117.958	622
chr1	55204235	55204542	GSE124336_Fernandez_2019_GSM3529865_P0PM_2_S1_P0_eHcn4_2_ATACseq_SRR8368606_peak_1788	119	.	5.94197	13.873	11.9327	74
chr1	55208654	55209312	GSE124336_Fernandez_2019_GSM3529865_P0PM_2_S1_P0_eHcn4_2_ATACseq_SRR8368606_peak_1789	257	.	9.26947	27.9265	25.7666	64
chr1	55210237	55210546	GSE124336_Fernandez_2019_GSM3529865_P0PM_2_S1_P0_eHcn4_2_ATACseq_SRR8368606_peak_1790	102	.	5.46661	12.1021	10.2001	219
chr1	55217193	55217529	GSE124336_Fernandez_2019_GSM3529865_P0PM_2_S1_P0_eHcn4_2_ATACseq_SRR8368606_peak_1791	128	.	6.17965	14.7841	12.8255	139
chr1	55221116	55221824	GSE124336_Fernandez_2019_GSM3529865_P0PM_2_S1_P0_eHcn4_2_ATACseq_SRR8368606_peak_1792	492	.	14.0231	51.6484	49.248	460
chr1	55222011	55222467	GSE124336_Fernandez_2019_GSM3529865_P0PM_2_S1_P0_eHcn4_2_ATACseq_SRR8368606_peak_1793	34	.	3.3275	5.14468	3.46197	240
chr1	55225511	55226867	GSE124336_Fernandez_2019_GSM3529865_P0PM_2_S1_P0_eHcn4_2_ATACseq_SRR8368606_peak_1794	406	.	12.3593	42.9528	40.6309	1005
chr1	55236850	55238716	GSE124336_Fernandez_2019_GSM3529865_P0PM_2_S1_P0_eHcn4_2_ATACseq_SRR8368606_peak_1795	2710	.	47.5358	275.053	271.044	318
chr1	55239254	55239580	GSE124336_Fernandez_2019_GSM3529865_P0PM_2_S1_P0_eHcn4_2_ATACseq_SRR8368606_peak_1796	530	.	14.7361	55.487	53.0544	251
chr1	55363202	55363993	GSE124336_Fernandez_2019_GSM3529865_P0PM_2_S1_P0_eHcn4_2_ATACseq_SRR8368606_peak_1797	236	.	8.79412	25.766	23.6337	651
chr1	55383239	55383567	GSE124336_Fernandez_2019_GSM3529865_P0PM_2_S1_P0_eHcn4_2_ATACseq_SRR8368606_peak_1798	492	.	14.0231	51.6484	49.248	55
chr1	55404332	55404819	GSE124336_Fernandez_2019_GSM3529865_P0PM_2_S1_P0_eHcn4_2_ATACseq_SRR8368606_peak_1799	716	.	18.0636	74.1827	71.6075	257
chr1	55405322	55407379	GSE124336_Fernandez_2019_GSM3529865_P0PM_2_S1_P0_eHcn4_2_ATACseq_SRR8368606_peak_1800	2657	.	46.8227	269.675	265.717	525
chr1	55416563	55416694	GSE124336_Fernandez_2019_GSM3529865_P0PM_2_S1_P0_eHcn4_2_ATACseq_SRR8368606_peak_1801	54	.	4.04054	7.2553	5.488	52
chr1	55445270	55445440	GSE124336_Fernandez_2019_GSM3529865_P0PM_2_S1_P0_eHcn4_2_ATACseq_SRR8368606_peak_1802	41	.	3.56518	5.82158	4.10883	69
chr1	55445615	55446549	GSE124336_Fernandez_2019_GSM3529865_P0PM_2_S1_P0_eHcn4_2_ATACseq_SRR8368606_peak_1803	716	.	18.0636	74.1827	71.6075	231
chr1	55450844	55451025	GSE124336_Fernandez_2019_GSM3529865_P0PM_2_S1_P0_eHcn4_2_ATACseq_SRR8368606_peak_1804	69	.	4.5159	8.78605	6.9696	73
chr1	55453875	55454785	GSE124336_Fernandez_2019_GSM3529865_P0PM_2_S1_P0_eHcn4_2_ATACseq_SRR8368606_peak_1805	1427	.	29.4722	145.797	142.762	449
chr1	55489276	55489709	GSE124336_Fernandez_2019_GSM3529865_P0PM_2_S1_P0_eHcn4_2_ATACseq_SRR8368606_peak_1806	729	.	18.3013	75.5633	72.9782	184
chr1	55492083	55492444	GSE124336_Fernandez_2019_GSM3529865_P0PM_2_S1_P0_eHcn4_2_ATACseq_SRR8368606_peak_1807	175	.	7.36804	19.5717	17.5288	232
chr1	55517130	55517552	GSE124336_Fernandez_2019_GSM3529865_P0PM_2_S1_P0_eHcn4_2_ATACseq_SRR8368606_peak_1808	225	.	8.55644	24.7029	22.5849	235
chr1	55528748	55529242	GSE124336_Fernandez_2019_GSM3529865_P0PM_2_S1_P0_eHcn4_2_ATACseq_SRR8368606_peak_1809	185	.	7.60572	20.5721	18.5136	378
chr1	55529667	55529868	GSE124336_Fernandez_2019_GSM3529865_P0PM_2_S1_P0_eHcn4_2_ATACseq_SRR8368606_peak_1810	77	.	4.75358	9.58475	7.74564	114
chr1	55531710	55531928	GSE124336_Fernandez_2019_GSM3529865_P0PM_2_S1_P0_eHcn4_2_ATACseq_SRR8368606_peak_1811	146	.	6.65501	16.6543	14.6607	104
chr1	55533850	55534116	GSE124336_Fernandez_2019_GSM3529865_P0PM_2_S1_P0_eHcn4_2_ATACseq_SRR8368606_peak_1812	225	.	8.55644	24.7029	22.5849	152
chr1	55540517	55540731	GSE124336_Fernandez_2019_GSM3529865_P0PM_2_S1_P0_eHcn4_2_ATACseq_SRR8368606_peak_1813	156	.	6.89269	17.6123	15.6019	151
chr1	55553736	55553925	GSE124336_Fernandez_2019_GSM3529865_P0PM_2_S1_P0_eHcn4_2_ATACseq_SRR8368606_peak_1814	34	.	3.3275	5.14468	3.46197	55
chr1	55557188	55557334	GSE124336_Fernandez_2019_GSM3529865_P0PM_2_S1_P0_eHcn4_2_ATACseq_SRR8368606_peak_1815	119	.	5.94197	13.873	11.9327	98
chr1	55570363	55570546	GSE124336_Fernandez_2019_GSM3529865_P0PM_2_S1_P0_eHcn4_2_ATACseq_SRR8368606_peak_1816	47	.	3.80286	6.52563	4.78483	91
chr1	55571488	55571671	GSE124336_Fernandez_2019_GSM3529865_P0PM_2_S1_P0_eHcn4_2_ATACseq_SRR8368606_peak_1817	22	.	2.85215	3.87949	2.26414	0
chr1	55584343	55584699	GSE124336_Fernandez_2019_GSM3529865_P0PM_2_S1_P0_eHcn4_2_ATACseq_SRR8368606_peak_1818	324	.	10.6955	34.6628	32.425	281
chr1	55585105	55585852	GSE124336_Fernandez_2019_GSM3529865_P0PM_2_S1_P0_eHcn4_2_ATACseq_SRR8368606_peak_1819	505	.	14.2607	52.9208	50.5096	536
chr1	55586175	55586365	GSE124336_Fernandez_2019_GSM3529865_P0PM_2_S1_P0_eHcn4_2_ATACseq_SRR8368606_peak_1820	47	.	3.80286	6.52563	4.78483	118
chr1	55614534	55616745	GSE124336_Fernandez_2019_GSM3529865_P0PM_2_S1_P0_eHcn4_2_ATACseq_SRR8368606_peak_1821	530	.	14.7361	55.487	53.0544	433
chr1	55618697	55619230	GSE124336_Fernandez_2019_GSM3529865_P0PM_2_S1_P0_eHcn4_2_ATACseq_SRR8368606_peak_1822	205	.	8.08108	22.6125	20.5237	389
chr1	55636238	55636666	GSE124336_Fernandez_2019_GSM3529865_P0PM_2_S1_P0_eHcn4_2_ATACseq_SRR8368606_peak_1823	128	.	6.17965	14.7841	12.8255	279
chr1	55653370	55654075	GSE124336_Fernandez_2019_GSM3529865_P0PM_2_S1_P0_eHcn4_2_ATACseq_SRR8368606_peak_1824	442	.	13.0723	46.6329	44.2768	168
chr1	55707114	55707336	GSE124336_Fernandez_2019_GSM3529865_P0PM_2_S1_P0_eHcn4_2_ATACseq_SRR8368606_peak_1825	146	.	6.65501	16.6543	14.6607	117
chr1	55725312	55725854	GSE124336_Fernandez_2019_GSM3529865_P0PM_2_S1_P0_eHcn4_2_ATACseq_SRR8368606_peak_1826	279	.	9.74483	30.1309	27.9443	290
chr1	55729074	55730022	GSE124336_Fernandez_2019_GSM3529865_P0PM_2_S1_P0_eHcn4_2_ATACseq_SRR8368606_peak_1827	1044	.	23.5302	107.24	104.445	494
chr1	55732811	55733134	GSE124336_Fernandez_2019_GSM3529865_P0PM_2_S1_P0_eHcn4_2_ATACseq_SRR8368606_peak_1828	69	.	4.5159	8.78605	6.9696	264
chr1	55736383	55736805	GSE124336_Fernandez_2019_GSM3529865_P0PM_2_S1_P0_eHcn4_2_ATACseq_SRR8368606_peak_1829	595	.	15.9245	62.022	59.5372	153
chr1	55740883	55741536	GSE124336_Fernandez_2019_GSM3529865_P0PM_2_S1_P0_eHcn4_2_ATACseq_SRR8368606_peak_1830	467	.	13.5477	49.1256	46.7471	244
chr1	55741881	55742647	GSE124336_Fernandez_2019_GSM3529865_P0PM_2_S1_P0_eHcn4_2_ATACseq_SRR8368606_peak_1831	312	.	10.4579	33.515	31.2897	182
chr1	55755857	55755986	GSE124336_Fernandez_2019_GSM3529865_P0PM_2_S1_P0_eHcn4_2_ATACseq_SRR8368606_peak_1832	93	.	5.22893	11.2437	9.36183	51
chr1	55766467	55767542	GSE124336_Fernandez_2019_GSM3529865_P0PM_2_S1_P0_eHcn4_2_ATACseq_SRR8368606_peak_1833	1240	.	26.62	126.987	124.069	453
chr1	55792946	55793071	GSE124336_Fernandez_2019_GSM3529865_P0PM_2_S1_P0_eHcn4_2_ATACseq_SRR8368606_peak_1834	17	.	2.61447	3.29538	1.71834	13
chr1	55807510	55807703	GSE124336_Fernandez_2019_GSM3529865_P0PM_2_S1_P0_eHcn4_2_ATACseq_SRR8368606_peak_1835	62	.	4.27822	8.00919	6.21666	128
chr1	55838117	55838758	GSE124336_Fernandez_2019_GSM3529865_P0PM_2_S1_P0_eHcn4_2_ATACseq_SRR8368606_peak_1836	382	.	11.8839	40.5405	38.242	233
chr1	55850105	55850241	GSE124336_Fernandez_2019_GSM3529865_P0PM_2_S1_P0_eHcn4_2_ATACseq_SRR8368606_peak_1837	47	.	3.80286	6.52563	4.78483	75
chr1	55874248	55874441	GSE124336_Fernandez_2019_GSM3529865_P0PM_2_S1_P0_eHcn4_2_ATACseq_SRR8368606_peak_1838	358	.	11.4086	38.1624	35.8878	88
chr1	55886478	55886679	GSE124336_Fernandez_2019_GSM3529865_P0PM_2_S1_P0_eHcn4_2_ATACseq_SRR8368606_peak_1839	358	.	11.4086	38.1624	35.8878	104
chr1	55887396	55887821	GSE124336_Fernandez_2019_GSM3529865_P0PM_2_S1_P0_eHcn4_2_ATACseq_SRR8368606_peak_1840	556	.	15.2114	58.081	55.6272	212
chr1	55888041	55889306	GSE124336_Fernandez_2019_GSM3529865_P0PM_2_S1_P0_eHcn4_2_ATACseq_SRR8368606_peak_1841	1149	.	25.194	117.787	114.926	824
chr1	55890877	55891008	GSE124336_Fernandez_2019_GSM3529865_P0PM_2_S1_P0_eHcn4_2_ATACseq_SRR8368606_peak_1842	312	.	10.4579	33.515	31.2897	78
chr1	55960404	55960594	GSE124336_Fernandez_2019_GSM3529865_P0PM_2_S1_P0_eHcn4_2_ATACseq_SRR8368606_peak_1843	205	.	8.08108	22.6125	20.5237	55
chr1	56089478	56089855	GSE124336_Fernandez_2019_GSM3529865_P0PM_2_S1_P0_eHcn4_2_ATACseq_SRR8368606_peak_1844	69	.	4.5159	8.78605	6.9696	185
chr1	56183367	56183768	GSE124336_Fernandez_2019_GSM3529865_P0PM_2_S1_P0_eHcn4_2_ATACseq_SRR8368606_peak_1845	77	.	4.75358	9.58475	7.74564	151
chr1	56300209	56300412	GSE124336_Fernandez_2019_GSM3529865_P0PM_2_S1_P0_eHcn4_2_ATACseq_SRR8368606_peak_1846	195	.	7.8434	21.5859	19.512	134
chr1	56808999	56809164	GSE124336_Fernandez_2019_GSM3529865_P0PM_2_S1_P0_eHcn4_2_ATACseq_SRR8368606_peak_1847	22	.	2.85215	3.87949	2.26414	150
chr1	56857215	56857647	GSE124336_Fernandez_2019_GSM3529865_P0PM_2_S1_P0_eHcn4_2_ATACseq_SRR8368606_peak_1848	268	.	9.50715	29.0234	26.85	173
chr1	56866503	56866780	GSE124336_Fernandez_2019_GSM3529865_P0PM_2_S1_P0_eHcn4_2_ATACseq_SRR8368606_peak_1849	93	.	5.22893	11.2437	9.36183	151
chr1	56969221	56970077	GSE124336_Fernandez_2019_GSM3529865_P0PM_2_S1_P0_eHcn4_2_ATACseq_SRR8368606_peak_1850	195	.	7.8434	21.5859	19.512	389
chr1	56970793	56971297	GSE124336_Fernandez_2019_GSM3529865_P0PM_2_S1_P0_eHcn4_2_ATACseq_SRR8368606_peak_1851	110	.	5.70429	12.9788	11.0573	314
chr1	56971463	56971736	GSE124336_Fernandez_2019_GSM3529865_P0PM_2_S1_P0_eHcn4_2_ATACseq_SRR8368606_peak_1852	165	.	7.13036	18.5849	16.5581	229
chr1	56972222	56973909	GSE124336_Fernandez_2019_GSM3529865_P0PM_2_S1_P0_eHcn4_2_ATACseq_SRR8368606_peak_1853	1119	.	24.7186	114.753	111.911	1211
chr1	56976925	56978086	GSE124336_Fernandez_2019_GSM3529865_P0PM_2_S1_P0_eHcn4_2_ATACseq_SRR8368606_peak_1854	358	.	11.4086	38.1624	35.8878	345
chr1	57095676	57095884	GSE124336_Fernandez_2019_GSM3529865_P0PM_2_S1_P0_eHcn4_2_ATACseq_SRR8368606_peak_1855	77	.	4.75358	9.58475	7.74564	58
chr1	57096649	57096913	GSE124336_Fernandez_2019_GSM3529865_P0PM_2_S1_P0_eHcn4_2_ATACseq_SRR8368606_peak_1856	41	.	3.56518	5.82158	4.10883	148
chr1	57205550	57205877	GSE124336_Fernandez_2019_GSM3529865_P0PM_2_S1_P0_eHcn4_2_ATACseq_SRR8368606_peak_1857	185	.	7.60572	20.5721	18.5136	227
chr1	57224679	57224970	GSE124336_Fernandez_2019_GSM3529865_P0PM_2_S1_P0_eHcn4_2_ATACseq_SRR8368606_peak_1858	146	.	6.65501	16.6543	14.6607	212
chr1	57252449	57252688	GSE124336_Fernandez_2019_GSM3529865_P0PM_2_S1_P0_eHcn4_2_ATACseq_SRR8368606_peak_1859	128	.	6.17965	14.7841	12.8255	93
chr1	57269711	57270138	GSE124336_Fernandez_2019_GSM3529865_P0PM_2_S1_P0_eHcn4_2_ATACseq_SRR8368606_peak_1860	430	.	12.8347	45.3982	43.0534	188
chr1	57330288	57330592	GSE124336_Fernandez_2019_GSM3529865_P0PM_2_S1_P0_eHcn4_2_ATACseq_SRR8368606_peak_1861	324	.	10.6955	34.6628	32.425	118
chr1	57331160	57331626	GSE124336_Fernandez_2019_GSM3529865_P0PM_2_S1_P0_eHcn4_2_ATACseq_SRR8368606_peak_1862	85	.	4.99126	10.4043	8.54336	58
chr1	57333247	57334298	GSE124336_Fernandez_2019_GSM3529865_P0PM_2_S1_P0_eHcn4_2_ATACseq_SRR8368606_peak_1863	1832	.	35.4141	186.548	183.252	418
chr1	57377191	57378461	GSE124336_Fernandez_2019_GSM3529865_P0PM_2_S1_P0_eHcn4_2_ATACseq_SRR8368606_peak_1864	1932	.	36.8402	196.611	193.246	377
chr1	57394154	57394303	GSE124336_Fernandez_2019_GSM3529865_P0PM_2_S1_P0_eHcn4_2_ATACseq_SRR8368606_peak_1865	77	.	4.75358	9.58475	7.74564	102
chr1	57406029	57407204	GSE124336_Fernandez_2019_GSM3529865_P0PM_2_S1_P0_eHcn4_2_ATACseq_SRR8368606_peak_1866	1271	.	27.0954	130.085	127.148	532
chr1	57423604	57424106	GSE124336_Fernandez_2019_GSM3529865_P0PM_2_S1_P0_eHcn4_2_ATACseq_SRR8368606_peak_1867	716	.	18.0636	74.1827	71.6075	274
chr1	57428867	57430475	GSE124336_Fernandez_2019_GSM3529865_P0PM_2_S1_P0_eHcn4_2_ATACseq_SRR8368606_peak_1868	898	.	21.1534	92.5478	89.8472	268
chr1	57436359	57437547	GSE124336_Fernandez_2019_GSM3529865_P0PM_2_S1_P0_eHcn4_2_ATACseq_SRR8368606_peak_1869	479	.	13.7854	50.3833	47.9937	779
chr1	57461438	57461589	GSE124336_Fernandez_2019_GSM3529865_P0PM_2_S1_P0_eHcn4_2_ATACseq_SRR8368606_peak_1870	62	.	4.27822	8.00919	6.21666	43
chr1	57479055	57479291	GSE124336_Fernandez_2019_GSM3529865_P0PM_2_S1_P0_eHcn4_2_ATACseq_SRR8368606_peak_1871	41	.	3.56518	5.82158	4.10883	35
chr1	57479678	57480032	GSE124336_Fernandez_2019_GSM3529865_P0PM_2_S1_P0_eHcn4_2_ATACseq_SRR8368606_peak_1872	85	.	4.99126	10.4043	8.54336	88
chr1	57489761	57489932	GSE124336_Fernandez_2019_GSM3529865_P0PM_2_S1_P0_eHcn4_2_ATACseq_SRR8368606_peak_1873	102	.	5.46661	12.1021	10.2001	72
chr1	57499567	57500219	GSE124336_Fernandez_2019_GSM3529865_P0PM_2_S1_P0_eHcn4_2_ATACseq_SRR8368606_peak_1874	785	.	19.252	81.1409	78.5169	488
chr1	57510576	57510967	GSE124336_Fernandez_2019_GSM3529865_P0PM_2_S1_P0_eHcn4_2_ATACseq_SRR8368606_peak_1875	119	.	5.94197	13.873	11.9327	255
chr1	57525688	57526810	GSE124336_Fernandez_2019_GSM3529865_P0PM_2_S1_P0_eHcn4_2_ATACseq_SRR8368606_peak_1876	884	.	20.9157	91.1043	88.4133	564
chr1	57528705	57529070	GSE124336_Fernandez_2019_GSM3529865_P0PM_2_S1_P0_eHcn4_2_ATACseq_SRR8368606_peak_1877	185	.	7.60572	20.5721	18.5136	210
chr1	57529295	57529604	GSE124336_Fernandez_2019_GSM3529865_P0PM_2_S1_P0_eHcn4_2_ATACseq_SRR8368606_peak_1878	77	.	4.75358	9.58475	7.74564	158
chr1	57540768	57540907	GSE124336_Fernandez_2019_GSM3529865_P0PM_2_S1_P0_eHcn4_2_ATACseq_SRR8368606_peak_1879	22	.	2.85215	3.87949	2.26414	10
chr1	57571933	57572472	GSE124336_Fernandez_2019_GSM3529865_P0PM_2_S1_P0_eHcn4_2_ATACseq_SRR8368606_peak_1880	119	.	5.94197	13.873	11.9327	277
chr1	57573675	57574247	GSE124336_Fernandez_2019_GSM3529865_P0PM_2_S1_P0_eHcn4_2_ATACseq_SRR8368606_peak_1881	146	.	6.65501	16.6543	14.6607	254
chr1	57613139	57613401	GSE124336_Fernandez_2019_GSM3529865_P0PM_2_S1_P0_eHcn4_2_ATACseq_SRR8368606_peak_1882	146	.	6.65501	16.6543	14.6607	175
chr1	57643608	57643929	GSE124336_Fernandez_2019_GSM3529865_P0PM_2_S1_P0_eHcn4_2_ATACseq_SRR8368606_peak_1883	62	.	4.27822	8.00919	6.21666	57
chr1	57666209	57666510	GSE124336_Fernandez_2019_GSM3529865_P0PM_2_S1_P0_eHcn4_2_ATACseq_SRR8368606_peak_1884	175	.	7.36804	19.5717	17.5288	189
chr1	57670747	57671335	GSE124336_Fernandez_2019_GSM3529865_P0PM_2_S1_P0_eHcn4_2_ATACseq_SRR8368606_peak_1885	312	.	10.4579	33.515	31.2897	268
chr1	57683339	57683574	GSE124336_Fernandez_2019_GSM3529865_P0PM_2_S1_P0_eHcn4_2_ATACseq_SRR8368606_peak_1886	47	.	3.80286	6.52563	4.78483	44
chr1	57735415	57736388	GSE124336_Fernandez_2019_GSM3529865_P0PM_2_S1_P0_eHcn4_2_ATACseq_SRR8368606_peak_1887	2781	.	48.4865	282.255	278.177	584
chr1	57751740	57752057	GSE124336_Fernandez_2019_GSM3529865_P0PM_2_S1_P0_eHcn4_2_ATACseq_SRR8368606_peak_1888	205	.	8.08108	22.6125	20.5237	263
chr1	57773751	57776270	GSE124336_Fernandez_2019_GSM3529865_P0PM_2_S1_P0_eHcn4_2_ATACseq_SRR8368606_peak_1889	1427	.	29.4722	145.797	142.762	576
chr1	57776723	57777001	GSE124336_Fernandez_2019_GSM3529865_P0PM_2_S1_P0_eHcn4_2_ATACseq_SRR8368606_peak_1890	110	.	5.70429	12.9788	11.0573	176
chr1	57779689	57779939	GSE124336_Fernandez_2019_GSM3529865_P0PM_2_S1_P0_eHcn4_2_ATACseq_SRR8368606_peak_1891	47	.	3.80286	6.52563	4.78483	59
chr1	57782133	57783000	GSE124336_Fernandez_2019_GSM3529865_P0PM_2_S1_P0_eHcn4_2_ATACseq_SRR8368606_peak_1892	1302	.	27.5707	133.198	130.241	417
chr1	57783587	57784569	GSE124336_Fernandez_2019_GSM3529865_P0PM_2_S1_P0_eHcn4_2_ATACseq_SRR8368606_peak_1893	93	.	5.22893	11.2437	9.36183	315
chr1	57788074	57788567	GSE124336_Fernandez_2019_GSM3529865_P0PM_2_S1_P0_eHcn4_2_ATACseq_SRR8368606_peak_1894	661	.	17.1129	68.7178	66.1823	277
chr1	57789838	57790242	GSE124336_Fernandez_2019_GSM3529865_P0PM_2_S1_P0_eHcn4_2_ATACseq_SRR8368606_peak_1895	370	.	11.6463	39.3471	37.0605	255
chr1	57792392	57792538	GSE124336_Fernandez_2019_GSM3529865_P0PM_2_S1_P0_eHcn4_2_ATACseq_SRR8368606_peak_1896	22	.	2.85215	3.87949	2.26414	0
chr1	57795836	57796164	GSE124336_Fernandez_2019_GSM3529865_P0PM_2_S1_P0_eHcn4_2_ATACseq_SRR8368606_peak_1897	102	.	5.46661	12.1021	10.2001	245
chr1	57817307	57817516	GSE124336_Fernandez_2019_GSM3529865_P0PM_2_S1_P0_eHcn4_2_ATACseq_SRR8368606_peak_1898	102	.	5.46661	12.1021	10.2001	140
chr1	57825080	57825460	GSE124336_Fernandez_2019_GSM3529865_P0PM_2_S1_P0_eHcn4_2_ATACseq_SRR8368606_peak_1899	93	.	5.22893	11.2437	9.36183	75
chr1	57828033	57828161	GSE124336_Fernandez_2019_GSM3529865_P0PM_2_S1_P0_eHcn4_2_ATACseq_SRR8368606_peak_1900	62	.	4.27822	8.00919	6.21666	39
chr1	57830506	57830704	GSE124336_Fernandez_2019_GSM3529865_P0PM_2_S1_P0_eHcn4_2_ATACseq_SRR8368606_peak_1901	62	.	4.27822	8.00919	6.21666	61
chr1	57833132	57833503	GSE124336_Fernandez_2019_GSM3529865_P0PM_2_S1_P0_eHcn4_2_ATACseq_SRR8368606_peak_1902	185	.	7.60572	20.5721	18.5136	102
chr1	57848657	57848852	GSE124336_Fernandez_2019_GSM3529865_P0PM_2_S1_P0_eHcn4_2_ATACseq_SRR8368606_peak_1903	34	.	3.3275	5.14468	3.46197	24
chr1	57849272	57849406	GSE124336_Fernandez_2019_GSM3529865_P0PM_2_S1_P0_eHcn4_2_ATACseq_SRR8368606_peak_1904	22	.	2.85215	3.87949	2.26414	9
chr1	57850064	57850453	GSE124336_Fernandez_2019_GSM3529865_P0PM_2_S1_P0_eHcn4_2_ATACseq_SRR8368606_peak_1905	165	.	7.13036	18.5849	16.5581	91
chr1	57850938	57851496	GSE124336_Fernandez_2019_GSM3529865_P0PM_2_S1_P0_eHcn4_2_ATACseq_SRR8368606_peak_1906	128	.	6.17965	14.7841	12.8255	468
chr1	57851914	57854094	GSE124336_Fernandez_2019_GSM3529865_P0PM_2_S1_P0_eHcn4_2_ATACseq_SRR8368606_peak_1907	1074	.	24.0056	110.232	107.418	1257
chr1	57857788	57858430	GSE124336_Fernandez_2019_GSM3529865_P0PM_2_S1_P0_eHcn4_2_ATACseq_SRR8368606_peak_1908	394	.	12.1216	41.7425	39.4322	273
chr1	57861994	57862214	GSE124336_Fernandez_2019_GSM3529865_P0PM_2_S1_P0_eHcn4_2_ATACseq_SRR8368606_peak_1909	54	.	4.04054	7.2553	5.488	123
chr1	57864478	57864855	GSE124336_Fernandez_2019_GSM3529865_P0PM_2_S1_P0_eHcn4_2_ATACseq_SRR8368606_peak_1910	347	.	11.1709	36.9867	34.7243	124
chr1	57868753	57868920	GSE124336_Fernandez_2019_GSM3529865_P0PM_2_S1_P0_eHcn4_2_ATACseq_SRR8368606_peak_1911	119	.	5.94197	13.873	11.9327	96
chr1	57873644	57874196	GSE124336_Fernandez_2019_GSM3529865_P0PM_2_S1_P0_eHcn4_2_ATACseq_SRR8368606_peak_1912	479	.	13.7854	50.3833	47.9937	324
chr1	57879044	57879357	GSE124336_Fernandez_2019_GSM3529865_P0PM_2_S1_P0_eHcn4_2_ATACseq_SRR8368606_peak_1913	77	.	4.75358	9.58475	7.74564	145
chr1	57879956	57880282	GSE124336_Fernandez_2019_GSM3529865_P0PM_2_S1_P0_eHcn4_2_ATACseq_SRR8368606_peak_1914	175	.	7.36804	19.5717	17.5288	121
chr1	57884787	57885308	GSE124336_Fernandez_2019_GSM3529865_P0PM_2_S1_P0_eHcn4_2_ATACseq_SRR8368606_peak_1915	492	.	14.0231	51.6484	49.248	269
chr1	57889532	57891206	GSE124336_Fernandez_2019_GSM3529865_P0PM_2_S1_P0_eHcn4_2_ATACseq_SRR8368606_peak_1916	1256	.	26.8577	128.534	125.606	829
chr1	57891736	57892075	GSE124336_Fernandez_2019_GSM3529865_P0PM_2_S1_P0_eHcn4_2_ATACseq_SRR8368606_peak_1917	62	.	4.27822	8.00919	6.21666	209
chr1	57904182	57904666	GSE124336_Fernandez_2019_GSM3529865_P0PM_2_S1_P0_eHcn4_2_ATACseq_SRR8368606_peak_1918	236	.	8.79412	25.766	23.6337	299
chr1	57949182	57949481	GSE124336_Fernandez_2019_GSM3529865_P0PM_2_S1_P0_eHcn4_2_ATACseq_SRR8368606_peak_1919	236	.	8.79412	25.766	23.6337	198
chr1	57952902	57953123	GSE124336_Fernandez_2019_GSM3529865_P0PM_2_S1_P0_eHcn4_2_ATACseq_SRR8368606_peak_1920	41	.	3.56518	5.82158	4.10883	163
chr1	57956437	57957828	GSE124336_Fernandez_2019_GSM3529865_P0PM_2_S1_P0_eHcn4_2_ATACseq_SRR8368606_peak_1921	279	.	9.74483	30.1309	27.9443	301
chr1	57962728	57962973	GSE124336_Fernandez_2019_GSM3529865_P0PM_2_S1_P0_eHcn4_2_ATACseq_SRR8368606_peak_1922	47	.	3.80286	6.52563	4.78483	198
chr1	57963521	57964315	GSE124336_Fernandez_2019_GSM3529865_P0PM_2_S1_P0_eHcn4_2_ATACseq_SRR8368606_peak_1923	1815	.	35.1765	184.881	181.596	321
chr1	57967822	57968043	GSE124336_Fernandez_2019_GSM3529865_P0PM_2_S1_P0_eHcn4_2_ATACseq_SRR8368606_peak_1924	28	.	3.08982	4.49666	2.84628	29
chr1	57969217	57970467	GSE124336_Fernandez_2019_GSM3529865_P0PM_2_S1_P0_eHcn4_2_ATACseq_SRR8368606_peak_1925	2289	.	41.8315	232.599	228.966	890
chr1	57989244	57989527	GSE124336_Fernandez_2019_GSM3529865_P0PM_2_S1_P0_eHcn4_2_ATACseq_SRR8368606_peak_1926	41	.	3.56518	5.82158	4.10883	120
chr1	57995616	57996392	GSE124336_Fernandez_2019_GSM3529865_P0PM_2_S1_P0_eHcn4_2_ATACseq_SRR8368606_peak_1927	2118	.	39.4547	215.318	211.819	345
chr1	58027506	58028217	GSE124336_Fernandez_2019_GSM3529865_P0PM_2_S1_P0_eHcn4_2_ATACseq_SRR8368606_peak_1928	137	.	6.41733	15.7114	13.7351	625
chr1	58029472	58031508	GSE124336_Fernandez_2019_GSM3529865_P0PM_2_S1_P0_eHcn4_2_ATACseq_SRR8368606_peak_1929	1982	.	37.5533	201.681	198.28	1211
chr1	58092278	58092514	GSE124336_Fernandez_2019_GSM3529865_P0PM_2_S1_P0_eHcn4_2_ATACseq_SRR8368606_peak_1930	128	.	6.17965	14.7841	12.8255	66
chr1	58103281	58103417	GSE124336_Fernandez_2019_GSM3529865_P0PM_2_S1_P0_eHcn4_2_ATACseq_SRR8368606_peak_1931	69	.	4.5159	8.78605	6.9696	65
chr1	58112787	58113227	GSE124336_Fernandez_2019_GSM3529865_P0PM_2_S1_P0_eHcn4_2_ATACseq_SRR8368606_peak_1932	479	.	13.7854	50.3833	47.9937	227
chr1	58152496	58152845	GSE124336_Fernandez_2019_GSM3529865_P0PM_2_S1_P0_eHcn4_2_ATACseq_SRR8368606_peak_1933	41	.	3.56518	5.82158	4.10883	192
chr1	58213969	58214821	GSE124336_Fernandez_2019_GSM3529865_P0PM_2_S1_P0_eHcn4_2_ATACseq_SRR8368606_peak_1934	757	.	18.7766	78.3412	75.7364	609
chr1	58221077	58221408	GSE124336_Fernandez_2019_GSM3529865_P0PM_2_S1_P0_eHcn4_2_ATACseq_SRR8368606_peak_1935	41	.	3.56518	5.82158	4.10883	90
chr1	58240447	58240757	GSE124336_Fernandez_2019_GSM3529865_P0PM_2_S1_P0_eHcn4_2_ATACseq_SRR8368606_peak_1936	225	.	8.55644	24.7029	22.5849	80
chr1	58271282	58271416	GSE124336_Fernandez_2019_GSM3529865_P0PM_2_S1_P0_eHcn4_2_ATACseq_SRR8368606_peak_1937	146	.	6.65501	16.6543	14.6607	21
chr1	58290030	58290572	GSE124336_Fernandez_2019_GSM3529865_P0PM_2_S1_P0_eHcn4_2_ATACseq_SRR8368606_peak_1938	358	.	11.4086	38.1624	35.8878	362
chr1	58296387	58296756	GSE124336_Fernandez_2019_GSM3529865_P0PM_2_S1_P0_eHcn4_2_ATACseq_SRR8368606_peak_1939	582	.	15.6868	60.7018	58.2272	132
chr1	58341517	58342027	GSE124336_Fernandez_2019_GSM3529865_P0PM_2_S1_P0_eHcn4_2_ATACseq_SRR8368606_peak_1940	215	.	8.31876	23.6516	21.5481	265
chr1	58391899	58393451	GSE124336_Fernandez_2019_GSM3529865_P0PM_2_S1_P0_eHcn4_2_ATACseq_SRR8368606_peak_1941	2050	.	38.504	208.478	205.029	1168
chr1	58393587	58394047	GSE124336_Fernandez_2019_GSM3529865_P0PM_2_S1_P0_eHcn4_2_ATACseq_SRR8368606_peak_1942	530	.	14.7361	55.487	53.0544	158
chr1	58397778	58398185	GSE124336_Fernandez_2019_GSM3529865_P0PM_2_S1_P0_eHcn4_2_ATACseq_SRR8368606_peak_1943	128	.	6.17965	14.7841	12.8255	102
chr1	58410801	58410997	GSE124336_Fernandez_2019_GSM3529865_P0PM_2_S1_P0_eHcn4_2_ATACseq_SRR8368606_peak_1944	47	.	3.80286	6.52563	4.78483	76
chr1	58417891	58418401	GSE124336_Fernandez_2019_GSM3529865_P0PM_2_S1_P0_eHcn4_2_ATACseq_SRR8368606_peak_1945	47	.	3.80286	6.52563	4.78483	147
chr1	58421106	58421236	GSE124336_Fernandez_2019_GSM3529865_P0PM_2_S1_P0_eHcn4_2_ATACseq_SRR8368606_peak_1946	22	.	2.85215	3.87949	2.26414	98
chr1	58422895	58424506	GSE124336_Fernandez_2019_GSM3529865_P0PM_2_S1_P0_eHcn4_2_ATACseq_SRR8368606_peak_1947	2237	.	41.1184	227.389	223.796	1186
chr1	58444783	58445969	GSE124336_Fernandez_2019_GSM3529865_P0PM_2_S1_P0_eHcn4_2_ATACseq_SRR8368606_peak_1948	1271	.	27.0954	130.085	127.148	777
chr1	58457891	58458207	GSE124336_Fernandez_2019_GSM3529865_P0PM_2_S1_P0_eHcn4_2_ATACseq_SRR8368606_peak_1949	93	.	5.22893	11.2437	9.36183	96
chr1	58458855	58459334	GSE124336_Fernandez_2019_GSM3529865_P0PM_2_S1_P0_eHcn4_2_ATACseq_SRR8368606_peak_1950	382	.	11.8839	40.5405	38.242	197
chr1	58464823	58464986	GSE124336_Fernandez_2019_GSM3529865_P0PM_2_S1_P0_eHcn4_2_ATACseq_SRR8368606_peak_1951	110	.	5.70429	12.9788	11.0573	70
chr1	58504226	58505396	GSE124336_Fernandez_2019_GSM3529865_P0PM_2_S1_P0_eHcn4_2_ATACseq_SRR8368606_peak_1952	2728	.	47.7734	276.85	272.824	826
chr1	58585508	58586865	GSE124336_Fernandez_2019_GSM3529865_P0PM_2_S1_P0_eHcn4_2_ATACseq_SRR8368606_peak_1953	1119	.	24.7186	114.753	111.911	836
chr1	58621293	58621491	GSE124336_Fernandez_2019_GSM3529865_P0PM_2_S1_P0_eHcn4_2_ATACseq_SRR8368606_peak_1955	54	.	4.04054	7.2553	5.488	163
chr1	58622116	58622615	GSE124336_Fernandez_2019_GSM3529865_P0PM_2_S1_P0_eHcn4_2_ATACseq_SRR8368606_peak_1956	119	.	5.94197	13.873	11.9327	151
chr1	58652464	58653345	GSE124336_Fernandez_2019_GSM3529865_P0PM_2_S1_P0_eHcn4_2_ATACseq_SRR8368606_peak_1957	505	.	14.2607	52.9208	50.5096	304
chr1	58677581	58677850	GSE124336_Fernandez_2019_GSM3529865_P0PM_2_S1_P0_eHcn4_2_ATACseq_SRR8368606_peak_1958	54	.	4.04054	7.2553	5.488	248
chr1	58678043	58678258	GSE124336_Fernandez_2019_GSM3529865_P0PM_2_S1_P0_eHcn4_2_ATACseq_SRR8368606_peak_1959	93	.	5.22893	11.2437	9.36183	110
chr1	58678435	58678781	GSE124336_Fernandez_2019_GSM3529865_P0PM_2_S1_P0_eHcn4_2_ATACseq_SRR8368606_peak_1960	236	.	8.79412	25.766	23.6337	85
chr1	58697698	58697930	GSE124336_Fernandez_2019_GSM3529865_P0PM_2_S1_P0_eHcn4_2_ATACseq_SRR8368606_peak_1961	195	.	7.8434	21.5859	19.512	86
chr1	58710745	58712097	GSE124336_Fernandez_2019_GSM3529865_P0PM_2_S1_P0_eHcn4_2_ATACseq_SRR8368606_peak_1962	1684	.	33.275	171.651	168.453	927
chr1	58712234	58714450	GSE124336_Fernandez_2019_GSM3529865_P0PM_2_S1_P0_eHcn4_2_ATACseq_SRR8368606_peak_1963	1210	.	26.1447	123.905	121.006	498
chr1	58719433	58719671	GSE124336_Fernandez_2019_GSM3529865_P0PM_2_S1_P0_eHcn4_2_ATACseq_SRR8368606_peak_1964	110	.	5.70429	12.9788	11.0573	126
chr1	58722167	58722903	GSE124336_Fernandez_2019_GSM3529865_P0PM_2_S1_P0_eHcn4_2_ATACseq_SRR8368606_peak_1965	128	.	6.17965	14.7841	12.8255	270
chr1	58724054	58724215	GSE124336_Fernandez_2019_GSM3529865_P0PM_2_S1_P0_eHcn4_2_ATACseq_SRR8368606_peak_1966	28	.	3.08982	4.49666	2.84628	35
chr1	58727155	58727284	GSE124336_Fernandez_2019_GSM3529865_P0PM_2_S1_P0_eHcn4_2_ATACseq_SRR8368606_peak_1967	47	.	3.80286	6.52563	4.78483	102
chr1	58733936	58734524	GSE124336_Fernandez_2019_GSM3529865_P0PM_2_S1_P0_eHcn4_2_ATACseq_SRR8368606_peak_1968	146	.	6.65501	16.6543	14.6607	289
chr1	58735280	58735784	GSE124336_Fernandez_2019_GSM3529865_P0PM_2_S1_P0_eHcn4_2_ATACseq_SRR8368606_peak_1969	156	.	6.89269	17.6123	15.6019	309
chr1	58739567	58739781	GSE124336_Fernandez_2019_GSM3529865_P0PM_2_S1_P0_eHcn4_2_ATACseq_SRR8368606_peak_1970	69	.	4.5159	8.78605	6.9696	86
chr1	58746968	58747162	GSE124336_Fernandez_2019_GSM3529865_P0PM_2_S1_P0_eHcn4_2_ATACseq_SRR8368606_peak_1971	394	.	12.1216	41.7425	39.4322	93
chr1	58766971	58767132	GSE124336_Fernandez_2019_GSM3529865_P0PM_2_S1_P0_eHcn4_2_ATACseq_SRR8368606_peak_1972	102	.	5.46661	12.1021	10.2001	70
chr1	58795294	58795802	GSE124336_Fernandez_2019_GSM3529865_P0PM_2_S1_P0_eHcn4_2_ATACseq_SRR8368606_peak_1973	479	.	13.7854	50.3833	47.9937	154
chr1	58911628	58911910	GSE124336_Fernandez_2019_GSM3529865_P0PM_2_S1_P0_eHcn4_2_ATACseq_SRR8368606_peak_1974	62	.	4.27822	8.00919	6.21666	45
chr1	58936939	58937287	GSE124336_Fernandez_2019_GSM3529865_P0PM_2_S1_P0_eHcn4_2_ATACseq_SRR8368606_peak_1975	28	.	3.08982	4.49666	2.84628	171
chr1	58945502	58946252	GSE124336_Fernandez_2019_GSM3529865_P0PM_2_S1_P0_eHcn4_2_ATACseq_SRR8368606_peak_1976	956	.	22.1041	98.3694	95.6308	274
chr1	58946806	58947029	GSE124336_Fernandez_2019_GSM3529865_P0PM_2_S1_P0_eHcn4_2_ATACseq_SRR8368606_peak_1977	137	.	6.41733	15.7114	13.7351	123
chr1	58949625	58949944	GSE124336_Fernandez_2019_GSM3529865_P0PM_2_S1_P0_eHcn4_2_ATACseq_SRR8368606_peak_1978	358	.	11.4086	38.1624	35.8878	233
chr1	58950368	58951615	GSE124336_Fernandez_2019_GSM3529865_P0PM_2_S1_P0_eHcn4_2_ATACseq_SRR8368606_peak_1979	279	.	9.74483	30.1309	27.9443	1057
chr1	58951953	58952098	GSE124336_Fernandez_2019_GSM3529865_P0PM_2_S1_P0_eHcn4_2_ATACseq_SRR8368606_peak_1980	47	.	3.80286	6.52563	4.78483	57
chr1	58955619	58955990	GSE124336_Fernandez_2019_GSM3529865_P0PM_2_S1_P0_eHcn4_2_ATACseq_SRR8368606_peak_1981	257	.	9.26947	27.9265	25.7666	290
chr1	58956318	58956472	GSE124336_Fernandez_2019_GSM3529865_P0PM_2_S1_P0_eHcn4_2_ATACseq_SRR8368606_peak_1982	47	.	3.80286	6.52563	4.78483	68
chr1	58957271	58957478	GSE124336_Fernandez_2019_GSM3529865_P0PM_2_S1_P0_eHcn4_2_ATACseq_SRR8368606_peak_1983	69	.	4.5159	8.78605	6.9696	88
chr1	58957993	58958310	GSE124336_Fernandez_2019_GSM3529865_P0PM_2_S1_P0_eHcn4_2_ATACseq_SRR8368606_peak_1984	62	.	4.27822	8.00919	6.21666	44
chr1	58958729	58959312	GSE124336_Fernandez_2019_GSM3529865_P0PM_2_S1_P0_eHcn4_2_ATACseq_SRR8368606_peak_1985	455	.	13.31	47.8754	45.508	179
chr1	58961138	58961585	GSE124336_Fernandez_2019_GSM3529865_P0PM_2_S1_P0_eHcn4_2_ATACseq_SRR8368606_peak_1986	41	.	3.56518	5.82158	4.10883	251
chr1	58968895	58969116	GSE124336_Fernandez_2019_GSM3529865_P0PM_2_S1_P0_eHcn4_2_ATACseq_SRR8368606_peak_1987	69	.	4.5159	8.78605	6.9696	41
chr1	58970249	58970698	GSE124336_Fernandez_2019_GSM3529865_P0PM_2_S1_P0_eHcn4_2_ATACseq_SRR8368606_peak_1988	41	.	3.56518	5.82158	4.10883	151
chr1	58971183	58971529	GSE124336_Fernandez_2019_GSM3529865_P0PM_2_S1_P0_eHcn4_2_ATACseq_SRR8368606_peak_1989	93	.	5.22893	11.2437	9.36183	82
chr1	58972036	58974450	GSE124336_Fernandez_2019_GSM3529865_P0PM_2_S1_P0_eHcn4_2_ATACseq_SRR8368606_peak_1990	4179	.	66.3124	422.95	417.994	1441
chr1	59026914	59027110	GSE124336_Fernandez_2019_GSM3529865_P0PM_2_S1_P0_eHcn4_2_ATACseq_SRR8368606_peak_1991	102	.	5.46661	12.1021	10.2001	116
chr1	59068125	59068294	GSE124336_Fernandez_2019_GSM3529865_P0PM_2_S1_P0_eHcn4_2_ATACseq_SRR8368606_peak_1992	430	.	12.8347	45.3982	43.0534	57
chr1	59119567	59120658	GSE124336_Fernandez_2019_GSM3529865_P0PM_2_S1_P0_eHcn4_2_ATACseq_SRR8368606_peak_1993	1164	.	25.4316	119.311	116.44	517
chr1	59134168	59135024	GSE124336_Fernandez_2019_GSM3529865_P0PM_2_S1_P0_eHcn4_2_ATACseq_SRR8368606_peak_1994	2237	.	41.1184	227.389	223.796	384
chr1	59140727	59141121	GSE124336_Fernandez_2019_GSM3529865_P0PM_2_S1_P0_eHcn4_2_ATACseq_SRR8368606_peak_1995	102	.	5.46661	12.1021	10.2001	354
chr1	59142942	59143076	GSE124336_Fernandez_2019_GSM3529865_P0PM_2_S1_P0_eHcn4_2_ATACseq_SRR8368606_peak_1996	185	.	7.60572	20.5721	18.5136	39
chr1	59168656	59168851	GSE124336_Fernandez_2019_GSM3529865_P0PM_2_S1_P0_eHcn4_2_ATACseq_SRR8368606_peak_1997	110	.	5.70429	12.9788	11.0573	67
chr1	59215175	59215889	GSE124336_Fernandez_2019_GSM3529865_P0PM_2_S1_P0_eHcn4_2_ATACseq_SRR8368606_peak_1998	185	.	7.60572	20.5721	18.5136	581
chr1	59236775	59238359	GSE124336_Fernandez_2019_GSM3529865_P0PM_2_S1_P0_eHcn4_2_ATACseq_SRR8368606_peak_1999	2101	.	39.217	213.604	210.118	504
chr1	59247755	59248067	GSE124336_Fernandez_2019_GSM3529865_P0PM_2_S1_P0_eHcn4_2_ATACseq_SRR8368606_peak_2000	268	.	9.50715	29.0234	26.85	49
chr1	59316656	59317168	GSE124336_Fernandez_2019_GSM3529865_P0PM_2_S1_P0_eHcn4_2_ATACseq_SRR8368606_peak_2001	543	.	14.9738	56.7806	54.3374	296
chr1	59328373	59328560	GSE124336_Fernandez_2019_GSM3529865_P0PM_2_S1_P0_eHcn4_2_ATACseq_SRR8368606_peak_2002	54	.	4.04054	7.2553	5.488	131
chr1	59334264	59334591	GSE124336_Fernandez_2019_GSM3529865_P0PM_2_S1_P0_eHcn4_2_ATACseq_SRR8368606_peak_2003	236	.	8.79412	25.766	23.6337	211
chr1	59340972	59341470	GSE124336_Fernandez_2019_GSM3529865_P0PM_2_S1_P0_eHcn4_2_ATACseq_SRR8368606_peak_2004	165	.	7.13036	18.5849	16.5581	100
chr1	59356330	59356492	GSE124336_Fernandez_2019_GSM3529865_P0PM_2_S1_P0_eHcn4_2_ATACseq_SRR8368606_peak_2005	34	.	3.3275	5.14468	3.46197	50
chr1	59356962	59357104	GSE124336_Fernandez_2019_GSM3529865_P0PM_2_S1_P0_eHcn4_2_ATACseq_SRR8368606_peak_2006	22	.	2.85215	3.87949	2.26414	64
chr1	59364276	59365343	GSE124336_Fernandez_2019_GSM3529865_P0PM_2_S1_P0_eHcn4_2_ATACseq_SRR8368606_peak_2007	912	.	21.3911	93.996	91.2859	467
chr1	59367826	59368535	GSE124336_Fernandez_2019_GSM3529865_P0PM_2_S1_P0_eHcn4_2_ATACseq_SRR8368606_peak_2008	146	.	6.65501	16.6543	14.6607	330
chr1	59380716	59381816	GSE124336_Fernandez_2019_GSM3529865_P0PM_2_S1_P0_eHcn4_2_ATACseq_SRR8368606_peak_2009	1538	.	31.1359	157.005	153.9	672
chr1	59387763	59388350	GSE124336_Fernandez_2019_GSM3529865_P0PM_2_S1_P0_eHcn4_2_ATACseq_SRR8368606_peak_2010	225	.	8.55644	24.7029	22.5849	324
chr1	59391589	59392163	GSE124336_Fernandez_2019_GSM3529865_P0PM_2_S1_P0_eHcn4_2_ATACseq_SRR8368606_peak_2011	335	.	10.9332	35.8201	33.5699	379
chr1	59394684	59394846	GSE124336_Fernandez_2019_GSM3529865_P0PM_2_S1_P0_eHcn4_2_ATACseq_SRR8368606_peak_2012	41	.	3.56518	5.82158	4.10883	74
chr1	59409651	59410270	GSE124336_Fernandez_2019_GSM3529865_P0PM_2_S1_P0_eHcn4_2_ATACseq_SRR8368606_peak_2013	430	.	12.8347	45.3982	43.0534	147
chr1	59427085	59427428	GSE124336_Fernandez_2019_GSM3529865_P0PM_2_S1_P0_eHcn4_2_ATACseq_SRR8368606_peak_2014	93	.	5.22893	11.2437	9.36183	253
chr1	59434046	59434439	GSE124336_Fernandez_2019_GSM3529865_P0PM_2_S1_P0_eHcn4_2_ATACseq_SRR8368606_peak_2015	257	.	9.26947	27.9265	25.7666	197
chr1	59439371	59439912	GSE124336_Fernandez_2019_GSM3529865_P0PM_2_S1_P0_eHcn4_2_ATACseq_SRR8368606_peak_2016	47	.	3.80286	6.52563	4.78483	243
chr1	59444268	59444721	GSE124336_Fernandez_2019_GSM3529865_P0PM_2_S1_P0_eHcn4_2_ATACseq_SRR8368606_peak_2017	175	.	7.36804	19.5717	17.5288	236
chr1	59456335	59456555	GSE124336_Fernandez_2019_GSM3529865_P0PM_2_S1_P0_eHcn4_2_ATACseq_SRR8368606_peak_2018	28	.	3.08982	4.49666	2.84628	58
chr1	59456740	59457700	GSE124336_Fernandez_2019_GSM3529865_P0PM_2_S1_P0_eHcn4_2_ATACseq_SRR8368606_peak_2019	1271	.	27.0954	130.085	127.148	239
chr1	59458568	59459626	GSE124336_Fernandez_2019_GSM3529865_P0PM_2_S1_P0_eHcn4_2_ATACseq_SRR8368606_peak_2020	225	.	8.55644	24.7029	22.5849	511
chr1	59465086	59465588	GSE124336_Fernandez_2019_GSM3529865_P0PM_2_S1_P0_eHcn4_2_ATACseq_SRR8368606_peak_2021	102	.	5.46661	12.1021	10.2001	72
chr1	59469222	59469546	GSE124336_Fernandez_2019_GSM3529865_P0PM_2_S1_P0_eHcn4_2_ATACseq_SRR8368606_peak_2022	146	.	6.65501	16.6543	14.6607	122
chr1	59471102	59471305	GSE124336_Fernandez_2019_GSM3529865_P0PM_2_S1_P0_eHcn4_2_ATACseq_SRR8368606_peak_2023	34	.	3.3275	5.14468	3.46197	24
chr1	59473228	59473638	GSE124336_Fernandez_2019_GSM3529865_P0PM_2_S1_P0_eHcn4_2_ATACseq_SRR8368606_peak_2024	268	.	9.50715	29.0234	26.85	69
chr1	59475773	59475923	GSE124336_Fernandez_2019_GSM3529865_P0PM_2_S1_P0_eHcn4_2_ATACseq_SRR8368606_peak_2025	28	.	3.08982	4.49666	2.84628	2
chr1	59477568	59477821	GSE124336_Fernandez_2019_GSM3529865_P0PM_2_S1_P0_eHcn4_2_ATACseq_SRR8368606_peak_2026	54	.	4.04054	7.2553	5.488	122
chr1	59480753	59485770	GSE124336_Fernandez_2019_GSM3529865_P0PM_2_S1_P0_eHcn4_2_ATACseq_SRR8368606_peak_2027	2925	.	50.3879	296.758	292.542	1359
chr1	59486245	59486525	GSE124336_Fernandez_2019_GSM3529865_P0PM_2_S1_P0_eHcn4_2_ATACseq_SRR8368606_peak_2028	41	.	3.56518	5.82158	4.10883	34
chr1	59487311	59488300	GSE124336_Fernandez_2019_GSM3529865_P0PM_2_S1_P0_eHcn4_2_ATACseq_SRR8368606_peak_2029	635	.	16.6375	66.021	63.5056	634
chr1	59489033	59489410	GSE124336_Fernandez_2019_GSM3529865_P0PM_2_S1_P0_eHcn4_2_ATACseq_SRR8368606_peak_2030	85	.	4.99126	10.4043	8.54336	175
chr1	59508125	59508995	GSE124336_Fernandez_2019_GSM3529865_P0PM_2_S1_P0_eHcn4_2_ATACseq_SRR8368606_peak_2031	556	.	15.2114	58.081	55.6272	517
chr1	59516064	59516705	GSE124336_Fernandez_2019_GSM3529865_P0PM_2_S1_P0_eHcn4_2_ATACseq_SRR8368606_peak_2032	215	.	8.31876	23.6516	21.5481	273
chr1	59520207	59520696	GSE124336_Fernandez_2019_GSM3529865_P0PM_2_S1_P0_eHcn4_2_ATACseq_SRR8368606_peak_2033	41	.	3.56518	5.82158	4.10883	304
chr1	59551127	59551290	GSE124336_Fernandez_2019_GSM3529865_P0PM_2_S1_P0_eHcn4_2_ATACseq_SRR8368606_peak_2034	34	.	3.3275	5.14468	3.46197	105
chr1	59570005	59570336	GSE124336_Fernandez_2019_GSM3529865_P0PM_2_S1_P0_eHcn4_2_ATACseq_SRR8368606_peak_2035	110	.	5.70429	12.9788	11.0573	111
chr1	59579347	59580663	GSE124336_Fernandez_2019_GSM3529865_P0PM_2_S1_P0_eHcn4_2_ATACseq_SRR8368606_peak_2036	608	.	16.1622	63.3487	60.8536	764
chr1	59584595	59585303	GSE124336_Fernandez_2019_GSM3529865_P0PM_2_S1_P0_eHcn4_2_ATACseq_SRR8368606_peak_2037	757	.	18.7766	78.3412	75.7364	206
chr1	59591882	59592065	GSE124336_Fernandez_2019_GSM3529865_P0PM_2_S1_P0_eHcn4_2_ATACseq_SRR8368606_peak_2038	28	.	3.08982	4.49666	2.84628	146
chr1	59592476	59593074	GSE124336_Fernandez_2019_GSM3529865_P0PM_2_S1_P0_eHcn4_2_ATACseq_SRR8368606_peak_2039	69	.	4.5159	8.78605	6.9696	57
chr1	59593622	59593949	GSE124336_Fernandez_2019_GSM3529865_P0PM_2_S1_P0_eHcn4_2_ATACseq_SRR8368606_peak_2040	175	.	7.36804	19.5717	17.5288	227
chr1	59604072	59604324	GSE124336_Fernandez_2019_GSM3529865_P0PM_2_S1_P0_eHcn4_2_ATACseq_SRR8368606_peak_2041	128	.	6.17965	14.7841	12.8255	71
chr1	59607262	59607485	GSE124336_Fernandez_2019_GSM3529865_P0PM_2_S1_P0_eHcn4_2_ATACseq_SRR8368606_peak_2042	77	.	4.75358	9.58475	7.74564	58
chr1	59613904	59614064	GSE124336_Fernandez_2019_GSM3529865_P0PM_2_S1_P0_eHcn4_2_ATACseq_SRR8368606_peak_2043	62	.	4.27822	8.00919	6.21666	153
chr1	59623290	59623790	GSE124336_Fernandez_2019_GSM3529865_P0PM_2_S1_P0_eHcn4_2_ATACseq_SRR8368606_peak_2044	661	.	17.1129	68.7178	66.1823	258
chr1	59625454	59625696	GSE124336_Fernandez_2019_GSM3529865_P0PM_2_S1_P0_eHcn4_2_ATACseq_SRR8368606_peak_2045	290	.	9.98251	31.2488	29.0492	108
chr1	59651508	59651675	GSE124336_Fernandez_2019_GSM3529865_P0PM_2_S1_P0_eHcn4_2_ATACseq_SRR8368606_peak_2046	41	.	3.56518	5.82158	4.10883	133
chr1	59669969	59671374	GSE124336_Fernandez_2019_GSM3529865_P0PM_2_S1_P0_eHcn4_2_ATACseq_SRR8368606_peak_2047	1651	.	32.7997	168.374	165.197	843
chr1	59684456	59685836	GSE124336_Fernandez_2019_GSM3529865_P0PM_2_S1_P0_eHcn4_2_ATACseq_SRR8368606_peak_2048	2341	.	42.5445	237.832	234.155	536
chr1	59687503	59687705	GSE124336_Fernandez_2019_GSM3529865_P0PM_2_S1_P0_eHcn4_2_ATACseq_SRR8368606_peak_2049	62	.	4.27822	8.00919	6.21666	176
chr1	59701900	59702162	GSE124336_Fernandez_2019_GSM3529865_P0PM_2_S1_P0_eHcn4_2_ATACseq_SRR8368606_peak_2050	102	.	5.46661	12.1021	10.2001	77
chr1	59718884	59719163	GSE124336_Fernandez_2019_GSM3529865_P0PM_2_S1_P0_eHcn4_2_ATACseq_SRR8368606_peak_2051	41	.	3.56518	5.82158	4.10883	65
chr1	59719763	59720344	GSE124336_Fernandez_2019_GSM3529865_P0PM_2_S1_P0_eHcn4_2_ATACseq_SRR8368606_peak_2052	335	.	10.9332	35.8201	33.5699	305
chr1	59725522	59726296	GSE124336_Fernandez_2019_GSM3529865_P0PM_2_S1_P0_eHcn4_2_ATACseq_SRR8368606_peak_2053	869	.	20.6781	89.6658	86.9843	298
chr1	59734079	59734415	GSE124336_Fernandez_2019_GSM3529865_P0PM_2_S1_P0_eHcn4_2_ATACseq_SRR8368606_peak_2054	85	.	4.99126	10.4043	8.54336	212
chr1	59740084	59740211	GSE124336_Fernandez_2019_GSM3529865_P0PM_2_S1_P0_eHcn4_2_ATACseq_SRR8368606_peak_2055	119	.	5.94197	13.873	11.9327	54
chr1	59762288	59765670	GSE124336_Fernandez_2019_GSM3529865_P0PM_2_S1_P0_eHcn4_2_ATACseq_SRR8368606_peak_2056	2237	.	41.1184	227.389	223.796	1251
chr1	59766507	59767258	GSE124336_Fernandez_2019_GSM3529865_P0PM_2_S1_P0_eHcn4_2_ATACseq_SRR8368606_peak_2057	335	.	10.9332	35.8201	33.5699	277
chr1	59789058	59789246	GSE124336_Fernandez_2019_GSM3529865_P0PM_2_S1_P0_eHcn4_2_ATACseq_SRR8368606_peak_2058	137	.	6.41733	15.7114	13.7351	129
chr1	59789850	59790137	GSE124336_Fernandez_2019_GSM3529865_P0PM_2_S1_P0_eHcn4_2_ATACseq_SRR8368606_peak_2059	268	.	9.50715	29.0234	26.85	132
chr1	59804476	59804811	GSE124336_Fernandez_2019_GSM3529865_P0PM_2_S1_P0_eHcn4_2_ATACseq_SRR8368606_peak_2060	128	.	6.17965	14.7841	12.8255	106
chr1	59833793	59834067	GSE124336_Fernandez_2019_GSM3529865_P0PM_2_S1_P0_eHcn4_2_ATACseq_SRR8368606_peak_2061	77	.	4.75358	9.58475	7.74564	129
chr1	59848037	59848188	GSE124336_Fernandez_2019_GSM3529865_P0PM_2_S1_P0_eHcn4_2_ATACseq_SRR8368606_peak_2062	54	.	4.04054	7.2553	5.488	68
chr1	59848385	59848571	GSE124336_Fernandez_2019_GSM3529865_P0PM_2_S1_P0_eHcn4_2_ATACseq_SRR8368606_peak_2063	62	.	4.27822	8.00919	6.21666	58
chr1	59856270	59856419	GSE124336_Fernandez_2019_GSM3529865_P0PM_2_S1_P0_eHcn4_2_ATACseq_SRR8368606_peak_2064	137	.	6.41733	15.7114	13.7351	90
chr1	59857311	59858246	GSE124336_Fernandez_2019_GSM3529865_P0PM_2_S1_P0_eHcn4_2_ATACseq_SRR8368606_peak_2065	785	.	19.252	81.1409	78.5169	415
chr1	59862311	59862596	GSE124336_Fernandez_2019_GSM3529865_P0PM_2_S1_P0_eHcn4_2_ATACseq_SRR8368606_peak_2066	41	.	3.56518	5.82158	4.10883	132
chr1	59870116	59870647	GSE124336_Fernandez_2019_GSM3529865_P0PM_2_S1_P0_eHcn4_2_ATACseq_SRR8368606_peak_2067	85	.	4.99126	10.4043	8.54336	224
chr1	59877198	59877434	GSE124336_Fernandez_2019_GSM3529865_P0PM_2_S1_P0_eHcn4_2_ATACseq_SRR8368606_peak_2068	41	.	3.56518	5.82158	4.10883	131
chr1	59877706	59878728	GSE124336_Fernandez_2019_GSM3529865_P0PM_2_S1_P0_eHcn4_2_ATACseq_SRR8368606_peak_2069	729	.	18.3013	75.5633	72.9782	608
chr1	59880506	59881001	GSE124336_Fernandez_2019_GSM3529865_P0PM_2_S1_P0_eHcn4_2_ATACseq_SRR8368606_peak_2070	110	.	5.70429	12.9788	11.0573	127
chr1	59883736	59884175	GSE124336_Fernandez_2019_GSM3529865_P0PM_2_S1_P0_eHcn4_2_ATACseq_SRR8368606_peak_2071	442	.	13.0723	46.6329	44.2768	178
chr1	59886941	59887614	GSE124336_Fernandez_2019_GSM3529865_P0PM_2_S1_P0_eHcn4_2_ATACseq_SRR8368606_peak_2072	279	.	9.74483	30.1309	27.9443	188
chr1	59895277	59895981	GSE124336_Fernandez_2019_GSM3529865_P0PM_2_S1_P0_eHcn4_2_ATACseq_SRR8368606_peak_2073	1380	.	28.7591	141.046	138.04	356
chr1	59899320	59899895	GSE124336_Fernandez_2019_GSM3529865_P0PM_2_S1_P0_eHcn4_2_ATACseq_SRR8368606_peak_2074	47	.	3.80286	6.52563	4.78483	315
chr1	59902763	59902945	GSE124336_Fernandez_2019_GSM3529865_P0PM_2_S1_P0_eHcn4_2_ATACseq_SRR8368606_peak_2075	28	.	3.08982	4.49666	2.84628	107
chr1	59912410	59913296	GSE124336_Fernandez_2019_GSM3529865_P0PM_2_S1_P0_eHcn4_2_ATACseq_SRR8368606_peak_2076	3438	.	57.0429	348.521	343.84	573
chr1	59913515	59914205	GSE124336_Fernandez_2019_GSM3529865_P0PM_2_S1_P0_eHcn4_2_ATACseq_SRR8368606_peak_2077	595	.	15.9245	62.022	59.5372	337
chr1	59915622	59916290	GSE124336_Fernandez_2019_GSM3529865_P0PM_2_S1_P0_eHcn4_2_ATACseq_SRR8368606_peak_2078	595	.	15.9245	62.022	59.5372	414
chr1	59943924	59944165	GSE124336_Fernandez_2019_GSM3529865_P0PM_2_S1_P0_eHcn4_2_ATACseq_SRR8368606_peak_2079	54	.	4.04054	7.2553	5.488	143
chr1	60000433	60000871	GSE124336_Fernandez_2019_GSM3529865_P0PM_2_S1_P0_eHcn4_2_ATACseq_SRR8368606_peak_2080	268	.	9.50715	29.0234	26.85	225
chr1	60042647	60042966	GSE124336_Fernandez_2019_GSM3529865_P0PM_2_S1_P0_eHcn4_2_ATACseq_SRR8368606_peak_2081	137	.	6.41733	15.7114	13.7351	149
chr1	60043208	60043449	GSE124336_Fernandez_2019_GSM3529865_P0PM_2_S1_P0_eHcn4_2_ATACseq_SRR8368606_peak_2082	119	.	5.94197	13.873	11.9327	46
chr1	60086876	60087104	GSE124336_Fernandez_2019_GSM3529865_P0PM_2_S1_P0_eHcn4_2_ATACseq_SRR8368606_peak_2083	85	.	4.99126	10.4043	8.54336	169
chr1	60097240	60099104	GSE124336_Fernandez_2019_GSM3529865_P0PM_2_S1_P0_eHcn4_2_ATACseq_SRR8368606_peak_2084	2186	.	40.4054	222.2	218.649	1067
chr1	60102318	60102554	GSE124336_Fernandez_2019_GSM3529865_P0PM_2_S1_P0_eHcn4_2_ATACseq_SRR8368606_peak_2085	28	.	3.08982	4.49666	2.84628	193
chr1	60158555	60158757	GSE124336_Fernandez_2019_GSM3529865_P0PM_2_S1_P0_eHcn4_2_ATACseq_SRR8368606_peak_2086	418	.	12.597	44.1715	41.8381	112
chr1	60169644	60170082	GSE124336_Fernandez_2019_GSM3529865_P0PM_2_S1_P0_eHcn4_2_ATACseq_SRR8368606_peak_2087	467	.	13.5477	49.1256	46.7471	211
chr1	60179671	60181465	GSE124336_Fernandez_2019_GSM3529865_P0PM_2_S1_P0_eHcn4_2_ATACseq_SRR8368606_peak_2088	3606	.	59.182	365.468	360.674	792
chr1	60199135	60199319	GSE124336_Fernandez_2019_GSM3529865_P0PM_2_S1_P0_eHcn4_2_ATACseq_SRR8368606_peak_2089	47	.	3.80286	6.52563	4.78483	84
chr1	60342871	60344162	GSE124336_Fernandez_2019_GSM3529865_P0PM_2_S1_P0_eHcn4_2_ATACseq_SRR8368606_peak_2090	2016	.	38.0286	205.074	201.649	450
chr1	60345775	60345980	GSE124336_Fernandez_2019_GSM3529865_P0PM_2_S1_P0_eHcn4_2_ATACseq_SRR8368606_peak_2091	34	.	3.3275	5.14468	3.46197	13
chr1	60407400	60407663	GSE124336_Fernandez_2019_GSM3529865_P0PM_2_S1_P0_eHcn4_2_ATACseq_SRR8368606_peak_2092	128	.	6.17965	14.7841	12.8255	129
chr1	60407908	60408167	GSE124336_Fernandez_2019_GSM3529865_P0PM_2_S1_P0_eHcn4_2_ATACseq_SRR8368606_peak_2093	93	.	5.22893	11.2437	9.36183	170
chr1	60408904	60410448	GSE124336_Fernandez_2019_GSM3529865_P0PM_2_S1_P0_eHcn4_2_ATACseq_SRR8368606_peak_2094	1651	.	32.7997	168.374	165.197	782
chr1	60410638	60410832	GSE124336_Fernandez_2019_GSM3529865_P0PM_2_S1_P0_eHcn4_2_ATACseq_SRR8368606_peak_2095	77	.	4.75358	9.58475	7.74564	35
chr1	60416858	60416995	GSE124336_Fernandez_2019_GSM3529865_P0PM_2_S1_P0_eHcn4_2_ATACseq_SRR8368606_peak_2096	34	.	3.3275	5.14468	3.46197	21
chr1	60466719	60467464	GSE124336_Fernandez_2019_GSM3529865_P0PM_2_S1_P0_eHcn4_2_ATACseq_SRR8368606_peak_2097	702	.	17.8259	72.8078	70.2424	531
chr1	60469513	60469934	GSE124336_Fernandez_2019_GSM3529865_P0PM_2_S1_P0_eHcn4_2_ATACseq_SRR8368606_peak_2098	236	.	8.79412	25.766	23.6337	220
chr1	60493429	60493674	GSE124336_Fernandez_2019_GSM3529865_P0PM_2_S1_P0_eHcn4_2_ATACseq_SRR8368606_peak_2099	41	.	3.56518	5.82158	4.10883	172
chr1	60564890	60565033	GSE124336_Fernandez_2019_GSM3529865_P0PM_2_S1_P0_eHcn4_2_ATACseq_SRR8368606_peak_2100	28	.	3.08982	4.49666	2.84628	95
chr1	60565221	60567687	GSE124336_Fernandez_2019_GSM3529865_P0PM_2_S1_P0_eHcn4_2_ATACseq_SRR8368606_peak_2101	1271	.	27.0954	130.085	127.148	1380
chr1	60572833	60572972	GSE124336_Fernandez_2019_GSM3529865_P0PM_2_S1_P0_eHcn4_2_ATACseq_SRR8368606_peak_2102	34	.	3.3275	5.14468	3.46197	82
chr1	60588663	60589662	GSE124336_Fernandez_2019_GSM3529865_P0PM_2_S1_P0_eHcn4_2_ATACseq_SRR8368606_peak_2103	970	.	22.3418	99.8365	97.0885	466
chr1	60606416	60606750	GSE124336_Fernandez_2019_GSM3529865_P0PM_2_S1_P0_eHcn4_2_ATACseq_SRR8368606_peak_2104	85	.	4.99126	10.4043	8.54336	60
chr1	60608916	60609918	GSE124336_Fernandez_2019_GSM3529865_P0PM_2_S1_P0_eHcn4_2_ATACseq_SRR8368606_peak_2105	1717	.	33.7504	174.941	171.721	322
chr1	60610695	60611211	GSE124336_Fernandez_2019_GSM3529865_P0PM_2_S1_P0_eHcn4_2_ATACseq_SRR8368606_peak_2106	195	.	7.8434	21.5859	19.512	222
chr1	60613161	60613365	GSE124336_Fernandez_2019_GSM3529865_P0PM_2_S1_P0_eHcn4_2_ATACseq_SRR8368606_peak_2107	137	.	6.41733	15.7114	13.7351	46
chr1	60614894	60615278	GSE124336_Fernandez_2019_GSM3529865_P0PM_2_S1_P0_eHcn4_2_ATACseq_SRR8368606_peak_2108	175	.	7.36804	19.5717	17.5288	239
chr1	60639151	60639319	GSE124336_Fernandez_2019_GSM3529865_P0PM_2_S1_P0_eHcn4_2_ATACseq_SRR8368606_peak_2109	119	.	5.94197	13.873	11.9327	78
chr1	60641554	60641901	GSE124336_Fernandez_2019_GSM3529865_P0PM_2_S1_P0_eHcn4_2_ATACseq_SRR8368606_peak_2110	175	.	7.36804	19.5717	17.5288	101
chr1	60650112	60650627	GSE124336_Fernandez_2019_GSM3529865_P0PM_2_S1_P0_eHcn4_2_ATACseq_SRR8368606_peak_2111	505	.	14.2607	52.9208	50.5096	261
chr1	60652734	60653008	GSE124336_Fernandez_2019_GSM3529865_P0PM_2_S1_P0_eHcn4_2_ATACseq_SRR8368606_peak_2112	93	.	5.22893	11.2437	9.36183	217
chr1	60654965	60656012	GSE124336_Fernandez_2019_GSM3529865_P0PM_2_S1_P0_eHcn4_2_ATACseq_SRR8368606_peak_2113	505	.	14.2607	52.9208	50.5096	396
chr1	60656305	60656472	GSE124336_Fernandez_2019_GSM3529865_P0PM_2_S1_P0_eHcn4_2_ATACseq_SRR8368606_peak_2114	54	.	4.04054	7.2553	5.488	53
chr1	60662122	60662699	GSE124336_Fernandez_2019_GSM3529865_P0PM_2_S1_P0_eHcn4_2_ATACseq_SRR8368606_peak_2115	290	.	9.98251	31.2488	29.0492	291
chr1	60668236	60668606	GSE124336_Fernandez_2019_GSM3529865_P0PM_2_S1_P0_eHcn4_2_ATACseq_SRR8368606_peak_2116	69	.	4.5159	8.78605	6.9696	181
chr1	60669118	60669525	GSE124336_Fernandez_2019_GSM3529865_P0PM_2_S1_P0_eHcn4_2_ATACseq_SRR8368606_peak_2117	582	.	15.6868	60.7018	58.2272	154
chr1	60715418	60716346	GSE124336_Fernandez_2019_GSM3529865_P0PM_2_S1_P0_eHcn4_2_ATACseq_SRR8368606_peak_2118	505	.	14.2607	52.9208	50.5096	484
chr1	60731886	60732682	GSE124336_Fernandez_2019_GSM3529865_P0PM_2_S1_P0_eHcn4_2_ATACseq_SRR8368606_peak_2119	1349	.	28.2838	137.896	134.909	322
chr1	60734953	60735578	GSE124336_Fernandez_2019_GSM3529865_P0PM_2_S1_P0_eHcn4_2_ATACseq_SRR8368606_peak_2120	128	.	6.17965	14.7841	12.8255	216
chr1	60745749	60745932	GSE124336_Fernandez_2019_GSM3529865_P0PM_2_S1_P0_eHcn4_2_ATACseq_SRR8368606_peak_2121	54	.	4.04054	7.2553	5.488	98
chr1	60746304	60746627	GSE124336_Fernandez_2019_GSM3529865_P0PM_2_S1_P0_eHcn4_2_ATACseq_SRR8368606_peak_2122	205	.	8.08108	22.6125	20.5237	112
chr1	60765313	60765503	GSE124336_Fernandez_2019_GSM3529865_P0PM_2_S1_P0_eHcn4_2_ATACseq_SRR8368606_peak_2123	41	.	3.56518	5.82158	4.10883	124
chr1	60798579	60799161	GSE124336_Fernandez_2019_GSM3529865_P0PM_2_S1_P0_eHcn4_2_ATACseq_SRR8368606_peak_2124	898	.	21.1534	92.5478	89.8472	154
chr1	60809070	60809497	GSE124336_Fernandez_2019_GSM3529865_P0PM_2_S1_P0_eHcn4_2_ATACseq_SRR8368606_peak_2125	137	.	6.41733	15.7114	13.7351	213
chr1	60815701	60816392	GSE124336_Fernandez_2019_GSM3529865_P0PM_2_S1_P0_eHcn4_2_ATACseq_SRR8368606_peak_2126	1256	.	26.8577	128.534	125.606	377
chr1	60821480	60821866	GSE124336_Fernandez_2019_GSM3529865_P0PM_2_S1_P0_eHcn4_2_ATACseq_SRR8368606_peak_2127	128	.	6.17965	14.7841	12.8255	265
chr1	60823054	60823420	GSE124336_Fernandez_2019_GSM3529865_P0PM_2_S1_P0_eHcn4_2_ATACseq_SRR8368606_peak_2128	54	.	4.04054	7.2553	5.488	43
chr1	60825709	60826195	GSE124336_Fernandez_2019_GSM3529865_P0PM_2_S1_P0_eHcn4_2_ATACseq_SRR8368606_peak_2129	77	.	4.75358	9.58475	7.74564	288
chr1	60829952	60830102	GSE124336_Fernandez_2019_GSM3529865_P0PM_2_S1_P0_eHcn4_2_ATACseq_SRR8368606_peak_2130	47	.	3.80286	6.52563	4.78483	57
chr1	60846797	60847273	GSE124336_Fernandez_2019_GSM3529865_P0PM_2_S1_P0_eHcn4_2_ATACseq_SRR8368606_peak_2131	77	.	4.75358	9.58475	7.74564	145
chr1	60849025	60849213	GSE124336_Fernandez_2019_GSM3529865_P0PM_2_S1_P0_eHcn4_2_ATACseq_SRR8368606_peak_2132	34	.	3.3275	5.14468	3.46197	8
chr1	60851116	60851557	GSE124336_Fernandez_2019_GSM3529865_P0PM_2_S1_P0_eHcn4_2_ATACseq_SRR8368606_peak_2133	290	.	9.98251	31.2488	29.0492	216
chr1	60853510	60853861	GSE124336_Fernandez_2019_GSM3529865_P0PM_2_S1_P0_eHcn4_2_ATACseq_SRR8368606_peak_2134	156	.	6.89269	17.6123	15.6019	256
chr1	60858814	60860109	GSE124336_Fernandez_2019_GSM3529865_P0PM_2_S1_P0_eHcn4_2_ATACseq_SRR8368606_peak_2135	648	.	16.8752	67.3663	64.8409	510
chr1	60860511	60860883	GSE124336_Fernandez_2019_GSM3529865_P0PM_2_S1_P0_eHcn4_2_ATACseq_SRR8368606_peak_2136	370	.	11.6463	39.3471	37.0605	286
chr1	60861054	60861296	GSE124336_Fernandez_2019_GSM3529865_P0PM_2_S1_P0_eHcn4_2_ATACseq_SRR8368606_peak_2137	102	.	5.46661	12.1021	10.2001	164
chr1	60862640	60862857	GSE124336_Fernandez_2019_GSM3529865_P0PM_2_S1_P0_eHcn4_2_ATACseq_SRR8368606_peak_2138	54	.	4.04054	7.2553	5.488	63
chr1	60863015	60863448	GSE124336_Fernandez_2019_GSM3529865_P0PM_2_S1_P0_eHcn4_2_ATACseq_SRR8368606_peak_2139	54	.	4.04054	7.2553	5.488	268
chr1	60868520	60868690	GSE124336_Fernandez_2019_GSM3529865_P0PM_2_S1_P0_eHcn4_2_ATACseq_SRR8368606_peak_2140	205	.	8.08108	22.6125	20.5237	121
chr1	60920442	60920831	GSE124336_Fernandez_2019_GSM3529865_P0PM_2_S1_P0_eHcn4_2_ATACseq_SRR8368606_peak_2141	225	.	8.55644	24.7029	22.5849	203
chr1	60935851	60936753	GSE124336_Fernandez_2019_GSM3529865_P0PM_2_S1_P0_eHcn4_2_ATACseq_SRR8368606_peak_2142	855	.	20.4404	88.2322	85.5603	492
chr1	60946007	60946487	GSE124336_Fernandez_2019_GSM3529865_P0PM_2_S1_P0_eHcn4_2_ATACseq_SRR8368606_peak_2143	595	.	15.9245	62.022	59.5372	198
chr1	60953024	60953430	GSE124336_Fernandez_2019_GSM3529865_P0PM_2_S1_P0_eHcn4_2_ATACseq_SRR8368606_peak_2144	358	.	11.4086	38.1624	35.8878	207
chr1	60954953	60955099	GSE124336_Fernandez_2019_GSM3529865_P0PM_2_S1_P0_eHcn4_2_ATACseq_SRR8368606_peak_2145	110	.	5.70429	12.9788	11.0573	84
chr1	60960625	60960795	GSE124336_Fernandez_2019_GSM3529865_P0PM_2_S1_P0_eHcn4_2_ATACseq_SRR8368606_peak_2146	54	.	4.04054	7.2553	5.488	22
chr1	60961041	60961377	GSE124336_Fernandez_2019_GSM3529865_P0PM_2_S1_P0_eHcn4_2_ATACseq_SRR8368606_peak_2147	347	.	11.1709	36.9867	34.7243	229
chr1	60998017	60999360	GSE124336_Fernandez_2019_GSM3529865_P0PM_2_S1_P0_eHcn4_2_ATACseq_SRR8368606_peak_2148	757	.	18.7766	78.3412	75.7364	850
chr1	61007457	61007816	GSE124336_Fernandez_2019_GSM3529865_P0PM_2_S1_P0_eHcn4_2_ATACseq_SRR8368606_peak_2149	312	.	10.4579	33.515	31.2897	242
chr1	61017322	61017635	GSE124336_Fernandez_2019_GSM3529865_P0PM_2_S1_P0_eHcn4_2_ATACseq_SRR8368606_peak_2150	257	.	9.26947	27.9265	25.7666	206
chr1	61038421	61038552	GSE124336_Fernandez_2019_GSM3529865_P0PM_2_S1_P0_eHcn4_2_ATACseq_SRR8368606_peak_2151	62	.	4.27822	8.00919	6.21666	16
chr1	61055118	61055567	GSE124336_Fernandez_2019_GSM3529865_P0PM_2_S1_P0_eHcn4_2_ATACseq_SRR8368606_peak_2152	205	.	8.08108	22.6125	20.5237	205
chr1	61105099	61105534	GSE124336_Fernandez_2019_GSM3529865_P0PM_2_S1_P0_eHcn4_2_ATACseq_SRR8368606_peak_2153	688	.	17.5882	71.4386	68.8832	222
chr1	61139315	61139610	GSE124336_Fernandez_2019_GSM3529865_P0PM_2_S1_P0_eHcn4_2_ATACseq_SRR8368606_peak_2154	185	.	7.60572	20.5721	18.5136	100
chr1	61143065	61143794	GSE124336_Fernandez_2019_GSM3529865_P0PM_2_S1_P0_eHcn4_2_ATACseq_SRR8368606_peak_2155	102	.	5.46661	12.1021	10.2001	280
chr1	61181143	61181502	GSE124336_Fernandez_2019_GSM3529865_P0PM_2_S1_P0_eHcn4_2_ATACseq_SRR8368606_peak_2156	675	.	17.3506	70.0753	67.5297	186
chr1	61220856	61221564	GSE124336_Fernandez_2019_GSM3529865_P0PM_2_S1_P0_eHcn4_2_ATACseq_SRR8368606_peak_2157	156	.	6.89269	17.6123	15.6019	629
chr1	61298075	61298422	GSE124336_Fernandez_2019_GSM3529865_P0PM_2_S1_P0_eHcn4_2_ATACseq_SRR8368606_peak_2158	246	.	9.0318	26.8407	24.6944	134
chr1	61306409	61306639	GSE124336_Fernandez_2019_GSM3529865_P0PM_2_S1_P0_eHcn4_2_ATACseq_SRR8368606_peak_2159	34	.	3.3275	5.14468	3.46197	161
chr1	61352944	61353185	GSE124336_Fernandez_2019_GSM3529865_P0PM_2_S1_P0_eHcn4_2_ATACseq_SRR8368606_peak_2160	69	.	4.5159	8.78605	6.9696	186
chr1	61373759	61374310	GSE124336_Fernandez_2019_GSM3529865_P0PM_2_S1_P0_eHcn4_2_ATACseq_SRR8368606_peak_2161	110	.	5.70429	12.9788	11.0573	338
chr1	61377034	61377354	GSE124336_Fernandez_2019_GSM3529865_P0PM_2_S1_P0_eHcn4_2_ATACseq_SRR8368606_peak_2162	165	.	7.13036	18.5849	16.5581	265
chr1	61430280	61430432	GSE124336_Fernandez_2019_GSM3529865_P0PM_2_S1_P0_eHcn4_2_ATACseq_SRR8368606_peak_2163	22	.	2.85215	3.87949	2.26414	43
chr1	61568237	61568484	GSE124336_Fernandez_2019_GSM3529865_P0PM_2_S1_P0_eHcn4_2_ATACseq_SRR8368606_peak_2164	119	.	5.94197	13.873	11.9327	162
chr1	61588002	61588196	GSE124336_Fernandez_2019_GSM3529865_P0PM_2_S1_P0_eHcn4_2_ATACseq_SRR8368606_peak_2165	225	.	8.55644	24.7029	22.5849	112
chr1	61590653	61590846	GSE124336_Fernandez_2019_GSM3529865_P0PM_2_S1_P0_eHcn4_2_ATACseq_SRR8368606_peak_2166	119	.	5.94197	13.873	11.9327	140
chr1	61593096	61593466	GSE124336_Fernandez_2019_GSM3529865_P0PM_2_S1_P0_eHcn4_2_ATACseq_SRR8368606_peak_2167	22	.	2.85215	3.87949	2.26414	206
chr1	61608415	61608541	GSE124336_Fernandez_2019_GSM3529865_P0PM_2_S1_P0_eHcn4_2_ATACseq_SRR8368606_peak_2168	22	.	2.85215	3.87949	2.26414	49
chr1	61638388	61640040	GSE124336_Fernandez_2019_GSM3529865_P0PM_2_S1_P0_eHcn4_2_ATACseq_SRR8368606_peak_2169	841	.	20.2027	86.8037	84.1414	1028
chr1	61650131	61650268	GSE124336_Fernandez_2019_GSM3529865_P0PM_2_S1_P0_eHcn4_2_ATACseq_SRR8368606_peak_2170	93	.	5.22893	11.2437	9.36183	47
chr1	61710372	61710776	GSE124336_Fernandez_2019_GSM3529865_P0PM_2_S1_P0_eHcn4_2_ATACseq_SRR8368606_peak_2171	77	.	4.75358	9.58475	7.74564	162
chr1	61770758	61770901	GSE124336_Fernandez_2019_GSM3529865_P0PM_2_S1_P0_eHcn4_2_ATACseq_SRR8368606_peak_2172	77	.	4.75358	9.58475	7.74564	38
chr1	61771068	61771686	GSE124336_Fernandez_2019_GSM3529865_P0PM_2_S1_P0_eHcn4_2_ATACseq_SRR8368606_peak_2173	569	.	15.4491	59.3881	56.9239	324
chr1	61848851	61849707	GSE124336_Fernandez_2019_GSM3529865_P0PM_2_S1_P0_eHcn4_2_ATACseq_SRR8368606_peak_2174	1882	.	36.1272	191.567	188.237	401
chr1	61850064	61850749	GSE124336_Fernandez_2019_GSM3529865_P0PM_2_S1_P0_eHcn4_2_ATACseq_SRR8368606_peak_2175	290	.	9.98251	31.2488	29.0492	608
chr1	61851092	61851675	GSE124336_Fernandez_2019_GSM3529865_P0PM_2_S1_P0_eHcn4_2_ATACseq_SRR8368606_peak_2176	165	.	7.13036	18.5849	16.5581	246
chr1	61856636	61856906	GSE124336_Fernandez_2019_GSM3529865_P0PM_2_S1_P0_eHcn4_2_ATACseq_SRR8368606_peak_2177	77	.	4.75358	9.58475	7.74564	125
chr1	61861682	61862466	GSE124336_Fernandez_2019_GSM3529865_P0PM_2_S1_P0_eHcn4_2_ATACseq_SRR8368606_peak_2178	595	.	15.9245	62.022	59.5372	418
chr1	61867786	61867996	GSE124336_Fernandez_2019_GSM3529865_P0PM_2_S1_P0_eHcn4_2_ATACseq_SRR8368606_peak_2179	195	.	7.8434	21.5859	19.512	102
chr1	61895853	61896356	GSE124336_Fernandez_2019_GSM3529865_P0PM_2_S1_P0_eHcn4_2_ATACseq_SRR8368606_peak_2180	268	.	9.50715	29.0234	26.85	394
chr1	61903787	61904387	GSE124336_Fernandez_2019_GSM3529865_P0PM_2_S1_P0_eHcn4_2_ATACseq_SRR8368606_peak_2181	128	.	6.17965	14.7841	12.8255	414
chr1	61905948	61906293	GSE124336_Fernandez_2019_GSM3529865_P0PM_2_S1_P0_eHcn4_2_ATACseq_SRR8368606_peak_2182	382	.	11.8839	40.5405	38.242	251
chr1	61914989	61915425	GSE124336_Fernandez_2019_GSM3529865_P0PM_2_S1_P0_eHcn4_2_ATACseq_SRR8368606_peak_2183	137	.	6.41733	15.7114	13.7351	194
chr1	61925104	61925264	GSE124336_Fernandez_2019_GSM3529865_P0PM_2_S1_P0_eHcn4_2_ATACseq_SRR8368606_peak_2184	312	.	10.4579	33.515	31.2897	58
chr1	61992250	61992726	GSE124336_Fernandez_2019_GSM3529865_P0PM_2_S1_P0_eHcn4_2_ATACseq_SRR8368606_peak_2185	268	.	9.50715	29.0234	26.85	251
chr1	62041626	62042115	GSE124336_Fernandez_2019_GSM3529865_P0PM_2_S1_P0_eHcn4_2_ATACseq_SRR8368606_peak_2186	301	.	10.2202	32.3769	30.1644	229
chr1	62083452	62083662	GSE124336_Fernandez_2019_GSM3529865_P0PM_2_S1_P0_eHcn4_2_ATACseq_SRR8368606_peak_2187	41	.	3.56518	5.82158	4.10883	77
chr1	62140542	62141234	GSE124336_Fernandez_2019_GSM3529865_P0PM_2_S1_P0_eHcn4_2_ATACseq_SRR8368606_peak_2188	324	.	10.6955	34.6628	32.425	302
chr1	62176261	62176400	GSE124336_Fernandez_2019_GSM3529865_P0PM_2_S1_P0_eHcn4_2_ATACseq_SRR8368606_peak_2189	62	.	4.27822	8.00919	6.21666	82
chr1	62206439	62206650	GSE124336_Fernandez_2019_GSM3529865_P0PM_2_S1_P0_eHcn4_2_ATACseq_SRR8368606_peak_2190	41	.	3.56518	5.82158	4.10883	100
chr1	62248578	62248927	GSE124336_Fernandez_2019_GSM3529865_P0PM_2_S1_P0_eHcn4_2_ATACseq_SRR8368606_peak_2191	382	.	11.8839	40.5405	38.242	109
chr1	62254044	62254170	GSE124336_Fernandez_2019_GSM3529865_P0PM_2_S1_P0_eHcn4_2_ATACseq_SRR8368606_peak_2192	62	.	4.27822	8.00919	6.21666	47
chr1	62309443	62309644	GSE124336_Fernandez_2019_GSM3529865_P0PM_2_S1_P0_eHcn4_2_ATACseq_SRR8368606_peak_2193	205	.	8.08108	22.6125	20.5237	66
chr1	62328871	62329078	GSE124336_Fernandez_2019_GSM3529865_P0PM_2_S1_P0_eHcn4_2_ATACseq_SRR8368606_peak_2194	312	.	10.4579	33.515	31.2897	112
chr1	62348291	62348631	GSE124336_Fernandez_2019_GSM3529865_P0PM_2_S1_P0_eHcn4_2_ATACseq_SRR8368606_peak_2195	225	.	8.55644	24.7029	22.5849	199
chr1	62349331	62349463	GSE124336_Fernandez_2019_GSM3529865_P0PM_2_S1_P0_eHcn4_2_ATACseq_SRR8368606_peak_2196	47	.	3.80286	6.52563	4.78483	39
chr1	62351637	62352154	GSE124336_Fernandez_2019_GSM3529865_P0PM_2_S1_P0_eHcn4_2_ATACseq_SRR8368606_peak_2197	77	.	4.75358	9.58475	7.74564	282
chr1	62373582	62374674	GSE124336_Fernandez_2019_GSM3529865_P0PM_2_S1_P0_eHcn4_2_ATACseq_SRR8368606_peak_2198	215	.	8.31876	23.6516	21.5481	565
chr1	62382863	62383371	GSE124336_Fernandez_2019_GSM3529865_P0PM_2_S1_P0_eHcn4_2_ATACseq_SRR8368606_peak_2199	165	.	7.13036	18.5849	16.5581	75
chr1	62444188	62444597	GSE124336_Fernandez_2019_GSM3529865_P0PM_2_S1_P0_eHcn4_2_ATACseq_SRR8368606_peak_2200	195	.	7.8434	21.5859	19.512	193
chr1	62460457	62460826	GSE124336_Fernandez_2019_GSM3529865_P0PM_2_S1_P0_eHcn4_2_ATACseq_SRR8368606_peak_2201	93	.	5.22893	11.2437	9.36183	67
chr1	62516293	62517284	GSE124336_Fernandez_2019_GSM3529865_P0PM_2_S1_P0_eHcn4_2_ATACseq_SRR8368606_peak_2202	757	.	18.7766	78.3412	75.7364	466
chr1	62562265	62562605	GSE124336_Fernandez_2019_GSM3529865_P0PM_2_S1_P0_eHcn4_2_ATACseq_SRR8368606_peak_2203	85	.	4.99126	10.4043	8.54336	41
chr1	62598044	62598979	GSE124336_Fernandez_2019_GSM3529865_P0PM_2_S1_P0_eHcn4_2_ATACseq_SRR8368606_peak_2204	205	.	8.08108	22.6125	20.5237	212
chr1	62630007	62630189	GSE124336_Fernandez_2019_GSM3529865_P0PM_2_S1_P0_eHcn4_2_ATACseq_SRR8368606_peak_2205	69	.	4.5159	8.78605	6.9696	104
chr1	62665220	62665383	GSE124336_Fernandez_2019_GSM3529865_P0PM_2_S1_P0_eHcn4_2_ATACseq_SRR8368606_peak_2206	41	.	3.56518	5.82158	4.10883	38
chr1	62682332	62682868	GSE124336_Fernandez_2019_GSM3529865_P0PM_2_S1_P0_eHcn4_2_ATACseq_SRR8368606_peak_2207	418	.	12.597	44.1715	41.8381	348
chr1	62687546	62687804	GSE124336_Fernandez_2019_GSM3529865_P0PM_2_S1_P0_eHcn4_2_ATACseq_SRR8368606_peak_2208	69	.	4.5159	8.78605	6.9696	185
chr1	62697073	62697265	GSE124336_Fernandez_2019_GSM3529865_P0PM_2_S1_P0_eHcn4_2_ATACseq_SRR8368606_peak_2209	358	.	11.4086	38.1624	35.8878	113
chr1	62701064	62701480	GSE124336_Fernandez_2019_GSM3529865_P0PM_2_S1_P0_eHcn4_2_ATACseq_SRR8368606_peak_2210	1029	.	23.2925	105.751	102.965	169
chr1	62702815	62704230	GSE124336_Fernandez_2019_GSM3529865_P0PM_2_S1_P0_eHcn4_2_ATACseq_SRR8368606_peak_2211	1302	.	27.5707	133.198	130.241	528
chr1	62706134	62707867	GSE124336_Fernandez_2019_GSM3529865_P0PM_2_S1_P0_eHcn4_2_ATACseq_SRR8368606_peak_2212	530	.	14.7361	55.487	53.0544	751
chr1	62724622	62724960	GSE124336_Fernandez_2019_GSM3529865_P0PM_2_S1_P0_eHcn4_2_ATACseq_SRR8368606_peak_2213	41	.	3.56518	5.82158	4.10883	28
chr1	62729511	62729945	GSE124336_Fernandez_2019_GSM3529865_P0PM_2_S1_P0_eHcn4_2_ATACseq_SRR8368606_peak_2214	62	.	4.27822	8.00919	6.21666	265
chr1	62747423	62748103	GSE124336_Fernandez_2019_GSM3529865_P0PM_2_S1_P0_eHcn4_2_ATACseq_SRR8368606_peak_2215	246	.	9.0318	26.8407	24.6944	148
chr1	62750038	62750185	GSE124336_Fernandez_2019_GSM3529865_P0PM_2_S1_P0_eHcn4_2_ATACseq_SRR8368606_peak_2216	47	.	3.80286	6.52563	4.78483	38
chr1	62751246	62751653	GSE124336_Fernandez_2019_GSM3529865_P0PM_2_S1_P0_eHcn4_2_ATACseq_SRR8368606_peak_2217	185	.	7.60572	20.5721	18.5136	230
chr1	62774874	62775084	GSE124336_Fernandez_2019_GSM3529865_P0PM_2_S1_P0_eHcn4_2_ATACseq_SRR8368606_peak_2218	41	.	3.56518	5.82158	4.10883	34
chr1	62777244	62778068	GSE124336_Fernandez_2019_GSM3529865_P0PM_2_S1_P0_eHcn4_2_ATACseq_SRR8368606_peak_2219	102	.	5.46661	12.1021	10.2001	579
chr1	62778887	62779094	GSE124336_Fernandez_2019_GSM3529865_P0PM_2_S1_P0_eHcn4_2_ATACseq_SRR8368606_peak_2220	77	.	4.75358	9.58475	7.74564	76
chr1	62780178	62780638	GSE124336_Fernandez_2019_GSM3529865_P0PM_2_S1_P0_eHcn4_2_ATACseq_SRR8368606_peak_2221	102	.	5.46661	12.1021	10.2001	77
chr1	62786390	62786668	GSE124336_Fernandez_2019_GSM3529865_P0PM_2_S1_P0_eHcn4_2_ATACseq_SRR8368606_peak_2222	77	.	4.75358	9.58475	7.74564	92
chr1	62795511	62796084	GSE124336_Fernandez_2019_GSM3529865_P0PM_2_S1_P0_eHcn4_2_ATACseq_SRR8368606_peak_2223	827	.	19.965	85.3802	82.7275	229
chr1	62827236	62827688	GSE124336_Fernandez_2019_GSM3529865_P0PM_2_S1_P0_eHcn4_2_ATACseq_SRR8368606_peak_2224	54	.	4.04054	7.2553	5.488	274
chr1	62827912	62828623	GSE124336_Fernandez_2019_GSM3529865_P0PM_2_S1_P0_eHcn4_2_ATACseq_SRR8368606_peak_2225	1271	.	27.0954	130.085	127.148	376
chr1	62829809	62830756	GSE124336_Fernandez_2019_GSM3529865_P0PM_2_S1_P0_eHcn4_2_ATACseq_SRR8368606_peak_2226	370	.	11.6463	39.3471	37.0605	472
chr1	62849141	62849326	GSE124336_Fernandez_2019_GSM3529865_P0PM_2_S1_P0_eHcn4_2_ATACseq_SRR8368606_peak_2227	28	.	3.08982	4.49666	2.84628	27
chr1	62859111	62859461	GSE124336_Fernandez_2019_GSM3529865_P0PM_2_S1_P0_eHcn4_2_ATACseq_SRR8368606_peak_2228	165	.	7.13036	18.5849	16.5581	173
chr1	62859750	62861463	GSE124336_Fernandez_2019_GSM3529865_P0PM_2_S1_P0_eHcn4_2_ATACseq_SRR8368606_peak_2229	1333	.	28.0461	136.326	133.35	1171
chr1	62929601	62929908	GSE124336_Fernandez_2019_GSM3529865_P0PM_2_S1_P0_eHcn4_2_ATACseq_SRR8368606_peak_2230	290	.	9.98251	31.2488	29.0492	81
chr1	62951328	62951836	GSE124336_Fernandez_2019_GSM3529865_P0PM_2_S1_P0_eHcn4_2_ATACseq_SRR8368606_peak_2231	1210	.	26.1447	123.905	121.006	237
chr1	62964241	62964743	GSE124336_Fernandez_2019_GSM3529865_P0PM_2_S1_P0_eHcn4_2_ATACseq_SRR8368606_peak_2232	884	.	20.9157	91.1043	88.4133	227
chr1	62968172	62968375	GSE124336_Fernandez_2019_GSM3529865_P0PM_2_S1_P0_eHcn4_2_ATACseq_SRR8368606_peak_2233	34	.	3.3275	5.14468	3.46197	145
chr1	62984422	62985148	GSE124336_Fernandez_2019_GSM3529865_P0PM_2_S1_P0_eHcn4_2_ATACseq_SRR8368606_peak_2234	841	.	20.2027	86.8037	84.1414	259
chr1	62986405	62986640	GSE124336_Fernandez_2019_GSM3529865_P0PM_2_S1_P0_eHcn4_2_ATACseq_SRR8368606_peak_2235	93	.	5.22893	11.2437	9.36183	66
chr1	62992096	62994248	GSE124336_Fernandez_2019_GSM3529865_P0PM_2_S1_P0_eHcn4_2_ATACseq_SRR8368606_peak_2236	2016	.	38.0286	205.074	201.649	743
chr1	63005225	63005437	GSE124336_Fernandez_2019_GSM3529865_P0PM_2_S1_P0_eHcn4_2_ATACseq_SRR8368606_peak_2237	54	.	4.04054	7.2553	5.488	154
chr1	63050099	63051392	GSE124336_Fernandez_2019_GSM3529865_P0PM_2_S1_P0_eHcn4_2_ATACseq_SRR8368606_peak_2238	1427	.	29.4722	145.797	142.762	938
chr1	63052589	63052942	GSE124336_Fernandez_2019_GSM3529865_P0PM_2_S1_P0_eHcn4_2_ATACseq_SRR8368606_peak_2239	185	.	7.60572	20.5721	18.5136	240
chr1	63055519	63056084	GSE124336_Fernandez_2019_GSM3529865_P0PM_2_S1_P0_eHcn4_2_ATACseq_SRR8368606_peak_2240	418	.	12.597	44.1715	41.8381	456
chr1	63061075	63061332	GSE124336_Fernandez_2019_GSM3529865_P0PM_2_S1_P0_eHcn4_2_ATACseq_SRR8368606_peak_2241	54	.	4.04054	7.2553	5.488	93
chr1	63065690	63065838	GSE124336_Fernandez_2019_GSM3529865_P0PM_2_S1_P0_eHcn4_2_ATACseq_SRR8368606_peak_2242	69	.	4.5159	8.78605	6.9696	77
chr1	63081315	63081453	GSE124336_Fernandez_2019_GSM3529865_P0PM_2_S1_P0_eHcn4_2_ATACseq_SRR8368606_peak_2243	34	.	3.3275	5.14468	3.46197	37
chr1	63102724	63103452	GSE124336_Fernandez_2019_GSM3529865_P0PM_2_S1_P0_eHcn4_2_ATACseq_SRR8368606_peak_2244	442	.	13.0723	46.6329	44.2768	266
chr1	63106633	63106814	GSE124336_Fernandez_2019_GSM3529865_P0PM_2_S1_P0_eHcn4_2_ATACseq_SRR8368606_peak_2245	93	.	5.22893	11.2437	9.36183	97
chr1	63107578	63108357	GSE124336_Fernandez_2019_GSM3529865_P0PM_2_S1_P0_eHcn4_2_ATACseq_SRR8368606_peak_2246	268	.	9.50715	29.0234	26.85	248
chr1	63112725	63116229	GSE124336_Fernandez_2019_GSM3529865_P0PM_2_S1_P0_eHcn4_2_ATACseq_SRR8368606_peak_2247	2341	.	42.5445	237.832	234.155	1964
chr1	63129989	63130694	GSE124336_Fernandez_2019_GSM3529865_P0PM_2_S1_P0_eHcn4_2_ATACseq_SRR8368606_peak_2248	102	.	5.46661	12.1021	10.2001	375
chr1	63175897	63177781	GSE124336_Fernandez_2019_GSM3529865_P0PM_2_S1_P0_eHcn4_2_ATACseq_SRR8368606_peak_2249	1932	.	36.8402	196.611	193.246	1096
chr1	63180886	63181513	GSE124336_Fernandez_2019_GSM3529865_P0PM_2_S1_P0_eHcn4_2_ATACseq_SRR8368606_peak_2250	1555	.	31.3736	158.619	155.504	318
chr1	63182189	63183115	GSE124336_Fernandez_2019_GSM3529865_P0PM_2_S1_P0_eHcn4_2_ATACseq_SRR8368606_peak_2251	771	.	19.0143	79.7383	77.124	256
chr1	63190928	63191138	GSE124336_Fernandez_2019_GSM3529865_P0PM_2_S1_P0_eHcn4_2_ATACseq_SRR8368606_peak_2252	110	.	5.70429	12.9788	11.0573	56
chr1	63225925	63226157	GSE124336_Fernandez_2019_GSM3529865_P0PM_2_S1_P0_eHcn4_2_ATACseq_SRR8368606_peak_2253	279	.	9.74483	30.1309	27.9443	112
chr1	63239835	63240057	GSE124336_Fernandez_2019_GSM3529865_P0PM_2_S1_P0_eHcn4_2_ATACseq_SRR8368606_peak_2254	146	.	6.65501	16.6543	14.6607	84
chr1	63248205	63248747	GSE124336_Fernandez_2019_GSM3529865_P0PM_2_S1_P0_eHcn4_2_ATACseq_SRR8368606_peak_2255	102	.	5.46661	12.1021	10.2001	314
chr1	63272881	63273324	GSE124336_Fernandez_2019_GSM3529865_P0PM_2_S1_P0_eHcn4_2_ATACseq_SRR8368606_peak_2256	69	.	4.5159	8.78605	6.9696	361
chr1	63273639	63274377	GSE124336_Fernandez_2019_GSM3529865_P0PM_2_S1_P0_eHcn4_2_ATACseq_SRR8368606_peak_2257	62	.	4.27822	8.00919	6.21666	506
chr1	63277100	63277239	GSE124336_Fernandez_2019_GSM3529865_P0PM_2_S1_P0_eHcn4_2_ATACseq_SRR8368606_peak_2258	34	.	3.3275	5.14468	3.46197	102
chr1	63278222	63278352	GSE124336_Fernandez_2019_GSM3529865_P0PM_2_S1_P0_eHcn4_2_ATACseq_SRR8368606_peak_2259	102	.	5.46661	12.1021	10.2001	72
chr1	63369621	63369783	GSE124336_Fernandez_2019_GSM3529865_P0PM_2_S1_P0_eHcn4_2_ATACseq_SRR8368606_peak_2260	62	.	4.27822	8.00919	6.21666	31
chr1	63383035	63383664	GSE124336_Fernandez_2019_GSM3529865_P0PM_2_S1_P0_eHcn4_2_ATACseq_SRR8368606_peak_2261	661	.	17.1129	68.7178	66.1823	208
chr1	63389304	63389481	GSE124336_Fernandez_2019_GSM3529865_P0PM_2_S1_P0_eHcn4_2_ATACseq_SRR8368606_peak_2262	195	.	7.8434	21.5859	19.512	98
chr1	63415123	63415279	GSE124336_Fernandez_2019_GSM3529865_P0PM_2_S1_P0_eHcn4_2_ATACseq_SRR8368606_peak_2263	41	.	3.56518	5.82158	4.10883	39
chr1	63445706	63446090	GSE124336_Fernandez_2019_GSM3529865_P0PM_2_S1_P0_eHcn4_2_ATACseq_SRR8368606_peak_2264	77	.	4.75358	9.58475	7.74564	232
chr1	63446399	63446696	GSE124336_Fernandez_2019_GSM3529865_P0PM_2_S1_P0_eHcn4_2_ATACseq_SRR8368606_peak_2265	69	.	4.5159	8.78605	6.9696	62
chr1	63478889	63479694	GSE124336_Fernandez_2019_GSM3529865_P0PM_2_S1_P0_eHcn4_2_ATACseq_SRR8368606_peak_2266	1396	.	28.9968	142.626	139.61	275
chr1	63492554	63492917	GSE124336_Fernandez_2019_GSM3529865_P0PM_2_S1_P0_eHcn4_2_ATACseq_SRR8368606_peak_2267	156	.	6.89269	17.6123	15.6019	218
chr1	63658153	63658291	GSE124336_Fernandez_2019_GSM3529865_P0PM_2_S1_P0_eHcn4_2_ATACseq_SRR8368606_peak_2268	165	.	7.13036	18.5849	16.5581	75
chr1	63659662	63659853	GSE124336_Fernandez_2019_GSM3529865_P0PM_2_S1_P0_eHcn4_2_ATACseq_SRR8368606_peak_2269	301	.	10.2202	32.3769	30.1644	111
chr1	63668786	63669084	GSE124336_Fernandez_2019_GSM3529865_P0PM_2_S1_P0_eHcn4_2_ATACseq_SRR8368606_peak_2270	324	.	10.6955	34.6628	32.425	257
chr1	63730131	63730854	GSE124336_Fernandez_2019_GSM3529865_P0PM_2_S1_P0_eHcn4_2_ATACseq_SRR8368606_peak_2271	1119	.	24.7186	114.753	111.911	486
chr1	63763236	63763611	GSE124336_Fernandez_2019_GSM3529865_P0PM_2_S1_P0_eHcn4_2_ATACseq_SRR8368606_peak_2272	128	.	6.17965	14.7841	12.8255	231
chr1	63819681	63820205	GSE124336_Fernandez_2019_GSM3529865_P0PM_2_S1_P0_eHcn4_2_ATACseq_SRR8368606_peak_2273	347	.	11.1709	36.9867	34.7243	343
chr1	63900074	63900409	GSE124336_Fernandez_2019_GSM3529865_P0PM_2_S1_P0_eHcn4_2_ATACseq_SRR8368606_peak_2274	85	.	4.99126	10.4043	8.54336	218
chr1	63902423	63902812	GSE124336_Fernandez_2019_GSM3529865_P0PM_2_S1_P0_eHcn4_2_ATACseq_SRR8368606_peak_2275	195	.	7.8434	21.5859	19.512	169
chr1	63903368	63903555	GSE124336_Fernandez_2019_GSM3529865_P0PM_2_S1_P0_eHcn4_2_ATACseq_SRR8368606_peak_2276	62	.	4.27822	8.00919	6.21666	70
chr1	63937310	63937880	GSE124336_Fernandez_2019_GSM3529865_P0PM_2_S1_P0_eHcn4_2_ATACseq_SRR8368606_peak_2277	716	.	18.0636	74.1827	71.6075	252
chr1	63951166	63951306	GSE124336_Fernandez_2019_GSM3529865_P0PM_2_S1_P0_eHcn4_2_ATACseq_SRR8368606_peak_2278	85	.	4.99126	10.4043	8.54336	80
chr1	63953450	63953766	GSE124336_Fernandez_2019_GSM3529865_P0PM_2_S1_P0_eHcn4_2_ATACseq_SRR8368606_peak_2279	467	.	13.5477	49.1256	46.7471	238
chr1	63964522	63964715	GSE124336_Fernandez_2019_GSM3529865_P0PM_2_S1_P0_eHcn4_2_ATACseq_SRR8368606_peak_2280	28	.	3.08982	4.49666	2.84628	125
chr1	64018226	64018368	GSE124336_Fernandez_2019_GSM3529865_P0PM_2_S1_P0_eHcn4_2_ATACseq_SRR8368606_peak_2281	22	.	2.85215	3.87949	2.26414	131
chr1	64018495	64019504	GSE124336_Fernandez_2019_GSM3529865_P0PM_2_S1_P0_eHcn4_2_ATACseq_SRR8368606_peak_2282	370	.	11.6463	39.3471	37.0605	387
chr1	64021404	64021556	GSE124336_Fernandez_2019_GSM3529865_P0PM_2_S1_P0_eHcn4_2_ATACseq_SRR8368606_peak_2283	110	.	5.70429	12.9788	11.0573	58
chr1	64035180	64035497	GSE124336_Fernandez_2019_GSM3529865_P0PM_2_S1_P0_eHcn4_2_ATACseq_SRR8368606_peak_2284	77	.	4.75358	9.58475	7.74564	97
chr1	64037115	64037306	GSE124336_Fernandez_2019_GSM3529865_P0PM_2_S1_P0_eHcn4_2_ATACseq_SRR8368606_peak_2285	28	.	3.08982	4.49666	2.84628	9
chr1	64040006	64041320	GSE124336_Fernandez_2019_GSM3529865_P0PM_2_S1_P0_eHcn4_2_ATACseq_SRR8368606_peak_2286	799	.	19.4897	82.5488	79.9151	268
chr1	64060809	64060996	GSE124336_Fernandez_2019_GSM3529865_P0PM_2_S1_P0_eHcn4_2_ATACseq_SRR8368606_peak_2287	62	.	4.27822	8.00919	6.21666	35
chr1	64081314	64081469	GSE124336_Fernandez_2019_GSM3529865_P0PM_2_S1_P0_eHcn4_2_ATACseq_SRR8368606_peak_2288	77	.	4.75358	9.58475	7.74564	52
chr1	64114378	64114828	GSE124336_Fernandez_2019_GSM3529865_P0PM_2_S1_P0_eHcn4_2_ATACseq_SRR8368606_peak_2289	530	.	14.7361	55.487	53.0544	163
chr1	64115781	64116024	GSE124336_Fernandez_2019_GSM3529865_P0PM_2_S1_P0_eHcn4_2_ATACseq_SRR8368606_peak_2290	146	.	6.65501	16.6543	14.6607	51
chr1	64118907	64123021	GSE124336_Fernandez_2019_GSM3529865_P0PM_2_S1_P0_eHcn4_2_ATACseq_SRR8368606_peak_2291	3494	.	57.756	354.154	349.428	2943
chr1	64193699	64194030	GSE124336_Fernandez_2019_GSM3529865_P0PM_2_S1_P0_eHcn4_2_ATACseq_SRR8368606_peak_2292	62	.	4.27822	8.00919	6.21666	223
chr1	64195042	64196513	GSE124336_Fernandez_2019_GSM3529865_P0PM_2_S1_P0_eHcn4_2_ATACseq_SRR8368606_peak_2293	1651	.	32.7997	168.374	165.197	501
chr1	64203062	64203372	GSE124336_Fernandez_2019_GSM3529865_P0PM_2_S1_P0_eHcn4_2_ATACseq_SRR8368606_peak_2294	236	.	8.79412	25.766	23.6337	170
chr1	64223913	64224163	GSE124336_Fernandez_2019_GSM3529865_P0PM_2_S1_P0_eHcn4_2_ATACseq_SRR8368606_peak_2295	62	.	4.27822	8.00919	6.21666	29
chr1	64225874	64226876	GSE124336_Fernandez_2019_GSM3529865_P0PM_2_S1_P0_eHcn4_2_ATACseq_SRR8368606_peak_2296	956	.	22.1041	98.3694	95.6308	329
chr1	64233920	64234310	GSE124336_Fernandez_2019_GSM3529865_P0PM_2_S1_P0_eHcn4_2_ATACseq_SRR8368606_peak_2297	215	.	8.31876	23.6516	21.5481	223
chr1	64289014	64289537	GSE124336_Fernandez_2019_GSM3529865_P0PM_2_S1_P0_eHcn4_2_ATACseq_SRR8368606_peak_2298	347	.	11.1709	36.9867	34.7243	286
chr1	64301435	64301592	GSE124336_Fernandez_2019_GSM3529865_P0PM_2_S1_P0_eHcn4_2_ATACseq_SRR8368606_peak_2299	22	.	2.85215	3.87949	2.26414	15
chr1	64302632	64303351	GSE124336_Fernandez_2019_GSM3529865_P0PM_2_S1_P0_eHcn4_2_ATACseq_SRR8368606_peak_2300	771	.	19.0143	79.7383	77.124	272
chr1	64305257	64306015	GSE124336_Fernandez_2019_GSM3529865_P0PM_2_S1_P0_eHcn4_2_ATACseq_SRR8368606_peak_2301	1044	.	23.5302	107.24	104.445	517
chr1	64317133	64317634	GSE124336_Fernandez_2019_GSM3529865_P0PM_2_S1_P0_eHcn4_2_ATACseq_SRR8368606_peak_2302	312	.	10.4579	33.515	31.2897	142
chr1	64445981	64446459	GSE124336_Fernandez_2019_GSM3529865_P0PM_2_S1_P0_eHcn4_2_ATACseq_SRR8368606_peak_2303	941	.	21.8665	96.9069	94.1777	265
chr1	64448037	64448476	GSE124336_Fernandez_2019_GSM3529865_P0PM_2_S1_P0_eHcn4_2_ATACseq_SRR8368606_peak_2304	156	.	6.89269	17.6123	15.6019	209
chr1	64482180	64482430	GSE124336_Fernandez_2019_GSM3529865_P0PM_2_S1_P0_eHcn4_2_ATACseq_SRR8368606_peak_2305	22	.	2.85215	3.87949	2.26414	84
chr1	64485192	64485617	GSE124336_Fernandez_2019_GSM3529865_P0PM_2_S1_P0_eHcn4_2_ATACseq_SRR8368606_peak_2306	205	.	8.08108	22.6125	20.5237	219
chr1	64488282	64488800	GSE124336_Fernandez_2019_GSM3529865_P0PM_2_S1_P0_eHcn4_2_ATACseq_SRR8368606_peak_2307	102	.	5.46661	12.1021	10.2001	292
chr1	64508638	64509430	GSE124336_Fernandez_2019_GSM3529865_P0PM_2_S1_P0_eHcn4_2_ATACseq_SRR8368606_peak_2308	569	.	15.4491	59.3881	56.9239	490
chr1	64516679	64516920	GSE124336_Fernandez_2019_GSM3529865_P0PM_2_S1_P0_eHcn4_2_ATACseq_SRR8368606_peak_2309	442	.	13.0723	46.6329	44.2768	87
chr1	64519813	64520468	GSE124336_Fernandez_2019_GSM3529865_P0PM_2_S1_P0_eHcn4_2_ATACseq_SRR8368606_peak_2310	479	.	13.7854	50.3833	47.9937	310
chr1	64521752	64523460	GSE124336_Fernandez_2019_GSM3529865_P0PM_2_S1_P0_eHcn4_2_ATACseq_SRR8368606_peak_2311	3070	.	52.2893	311.393	307.036	1110
chr1	64531208	64533285	GSE124336_Fernandez_2019_GSM3529865_P0PM_2_S1_P0_eHcn4_2_ATACseq_SRR8368606_peak_2312	3034	.	51.814	307.722	303.401	1558
chr1	64533413	64534513	GSE124336_Fernandez_2019_GSM3529865_P0PM_2_S1_P0_eHcn4_2_ATACseq_SRR8368606_peak_2313	301	.	10.2202	32.3769	30.1644	229
chr1	64537718	64538000	GSE124336_Fernandez_2019_GSM3529865_P0PM_2_S1_P0_eHcn4_2_ATACseq_SRR8368606_peak_2314	156	.	6.89269	17.6123	15.6019	189
chr1	64545760	64545919	GSE124336_Fernandez_2019_GSM3529865_P0PM_2_S1_P0_eHcn4_2_ATACseq_SRR8368606_peak_2315	102	.	5.46661	12.1021	10.2001	65
chr1	64546172	64546322	GSE124336_Fernandez_2019_GSM3529865_P0PM_2_S1_P0_eHcn4_2_ATACseq_SRR8368606_peak_2316	28	.	3.08982	4.49666	2.84628	22
chr1	64550246	64550461	GSE124336_Fernandez_2019_GSM3529865_P0PM_2_S1_P0_eHcn4_2_ATACseq_SRR8368606_peak_2317	62	.	4.27822	8.00919	6.21666	32
chr1	64595495	64595621	GSE124336_Fernandez_2019_GSM3529865_P0PM_2_S1_P0_eHcn4_2_ATACseq_SRR8368606_peak_2318	34	.	3.3275	5.14468	3.46197	8
chr1	64610094	64610241	GSE124336_Fernandez_2019_GSM3529865_P0PM_2_S1_P0_eHcn4_2_ATACseq_SRR8368606_peak_2319	62	.	4.27822	8.00919	6.21666	47
chr1	64616260	64618072	GSE124336_Fernandez_2019_GSM3529865_P0PM_2_S1_P0_eHcn4_2_ATACseq_SRR8368606_peak_2320	2586	.	45.872	262.535	258.642	958
chr1	64621196	64621345	GSE124336_Fernandez_2019_GSM3529865_P0PM_2_S1_P0_eHcn4_2_ATACseq_SRR8368606_peak_2321	146	.	6.65501	16.6543	14.6607	76
chr1	64645781	64645913	GSE124336_Fernandez_2019_GSM3529865_P0PM_2_S1_P0_eHcn4_2_ATACseq_SRR8368606_peak_2322	41	.	3.56518	5.82158	4.10883	95
chr1	64658863	64659096	GSE124336_Fernandez_2019_GSM3529865_P0PM_2_S1_P0_eHcn4_2_ATACseq_SRR8368606_peak_2323	34	.	3.3275	5.14468	3.46197	152
chr1	64675930	64676301	GSE124336_Fernandez_2019_GSM3529865_P0PM_2_S1_P0_eHcn4_2_ATACseq_SRR8368606_peak_2324	257	.	9.26947	27.9265	25.7666	97
chr1	64690336	64691952	GSE124336_Fernandez_2019_GSM3529865_P0PM_2_S1_P0_eHcn4_2_ATACseq_SRR8368606_peak_2325	3271	.	54.9038	331.72	327.175	441
chr1	64701724	64702154	GSE124336_Fernandez_2019_GSM3529865_P0PM_2_S1_P0_eHcn4_2_ATACseq_SRR8368606_peak_2326	370	.	11.6463	39.3471	37.0605	231
chr1	64705281	64705678	GSE124336_Fernandez_2019_GSM3529865_P0PM_2_S1_P0_eHcn4_2_ATACseq_SRR8368606_peak_2327	236	.	8.79412	25.766	23.6337	184
chr1	64715505	64715739	GSE124336_Fernandez_2019_GSM3529865_P0PM_2_S1_P0_eHcn4_2_ATACseq_SRR8368606_peak_2328	34	.	3.3275	5.14468	3.46197	184
chr1	64716486	64718153	GSE124336_Fernandez_2019_GSM3529865_P0PM_2_S1_P0_eHcn4_2_ATACseq_SRR8368606_peak_2329	927	.	21.6288	95.4491	92.7295	1244
chr1	64719102	64720318	GSE124336_Fernandez_2019_GSM3529865_P0PM_2_S1_P0_eHcn4_2_ATACseq_SRR8368606_peak_2330	370	.	11.6463	39.3471	37.0605	1092
chr1	64720757	64721015	GSE124336_Fernandez_2019_GSM3529865_P0PM_2_S1_P0_eHcn4_2_ATACseq_SRR8368606_peak_2331	22	.	2.85215	3.87949	2.26414	116
chr1	64732279	64732469	GSE124336_Fernandez_2019_GSM3529865_P0PM_2_S1_P0_eHcn4_2_ATACseq_SRR8368606_peak_2332	62	.	4.27822	8.00919	6.21666	17
chr1	64734719	64735296	GSE124336_Fernandez_2019_GSM3529865_P0PM_2_S1_P0_eHcn4_2_ATACseq_SRR8368606_peak_2333	869	.	20.6781	89.6658	86.9843	245
chr1	64735518	64739639	GSE124336_Fernandez_2019_GSM3529865_P0PM_2_S1_P0_eHcn4_2_ATACseq_SRR8368606_peak_2334	2799	.	48.7242	284.06	279.966	2436
chr1	64744493	64744882	GSE124336_Fernandez_2019_GSM3529865_P0PM_2_S1_P0_eHcn4_2_ATACseq_SRR8368606_peak_2335	165	.	7.13036	18.5849	16.5581	220
chr1	64787860	64788069	GSE124336_Fernandez_2019_GSM3529865_P0PM_2_S1_P0_eHcn4_2_ATACseq_SRR8368606_peak_2336	110	.	5.70429	12.9788	11.0573	166
chr1	64790217	64790587	GSE124336_Fernandez_2019_GSM3529865_P0PM_2_S1_P0_eHcn4_2_ATACseq_SRR8368606_peak_2337	69	.	4.5159	8.78605	6.9696	147
chr1	64790797	64793626	GSE124336_Fernandez_2019_GSM3529865_P0PM_2_S1_P0_eHcn4_2_ATACseq_SRR8368606_peak_2338	2533	.	45.159	257.203	253.36	1191
chr1	64794980	64795986	GSE124336_Fernandez_2019_GSM3529865_P0PM_2_S1_P0_eHcn4_2_ATACseq_SRR8368606_peak_2339	729	.	18.3013	75.5633	72.9782	551
chr1	64802553	64803103	GSE124336_Fernandez_2019_GSM3529865_P0PM_2_S1_P0_eHcn4_2_ATACseq_SRR8368606_peak_2340	347	.	11.1709	36.9867	34.7243	311
chr1	64805396	64805546	GSE124336_Fernandez_2019_GSM3529865_P0PM_2_S1_P0_eHcn4_2_ATACseq_SRR8368606_peak_2341	93	.	5.22893	11.2437	9.36183	23
chr1	64809008	64809513	GSE124336_Fernandez_2019_GSM3529865_P0PM_2_S1_P0_eHcn4_2_ATACseq_SRR8368606_peak_2342	648	.	16.8752	67.3663	64.8409	269
chr1	64814174	64814455	GSE124336_Fernandez_2019_GSM3529865_P0PM_2_S1_P0_eHcn4_2_ATACseq_SRR8368606_peak_2343	54	.	4.04054	7.2553	5.488	237
chr1	64839384	64839736	GSE124336_Fernandez_2019_GSM3529865_P0PM_2_S1_P0_eHcn4_2_ATACseq_SRR8368606_peak_2344	279	.	9.74483	30.1309	27.9443	94
chr1	64848562	64848807	GSE124336_Fernandez_2019_GSM3529865_P0PM_2_S1_P0_eHcn4_2_ATACseq_SRR8368606_peak_2345	41	.	3.56518	5.82158	4.10883	72
chr1	64852273	64852896	GSE124336_Fernandez_2019_GSM3529865_P0PM_2_S1_P0_eHcn4_2_ATACseq_SRR8368606_peak_2346	205	.	8.08108	22.6125	20.5237	374
chr1	64914393	64914607	GSE124336_Fernandez_2019_GSM3529865_P0PM_2_S1_P0_eHcn4_2_ATACseq_SRR8368606_peak_2347	137	.	6.41733	15.7114	13.7351	123
chr1	64918729	64919766	GSE124336_Fernandez_2019_GSM3529865_P0PM_2_S1_P0_eHcn4_2_ATACseq_SRR8368606_peak_2348	1164	.	25.4316	119.311	116.44	629
chr1	64945570	64945952	GSE124336_Fernandez_2019_GSM3529865_P0PM_2_S1_P0_eHcn4_2_ATACseq_SRR8368606_peak_2349	77	.	4.75358	9.58475	7.74564	106
chr1	64946176	64946515	GSE124336_Fernandez_2019_GSM3529865_P0PM_2_S1_P0_eHcn4_2_ATACseq_SRR8368606_peak_2350	137	.	6.41733	15.7114	13.7351	112
chr1	64949537	64949709	GSE124336_Fernandez_2019_GSM3529865_P0PM_2_S1_P0_eHcn4_2_ATACseq_SRR8368606_peak_2351	93	.	5.22893	11.2437	9.36183	52
chr1	64956351	64957141	GSE124336_Fernandez_2019_GSM3529865_P0PM_2_S1_P0_eHcn4_2_ATACseq_SRR8368606_peak_2352	970	.	22.3418	99.8365	97.0885	391
chr1	64986165	64986448	GSE124336_Fernandez_2019_GSM3529865_P0PM_2_S1_P0_eHcn4_2_ATACseq_SRR8368606_peak_2353	257	.	9.26947	27.9265	25.7666	210
chr1	65010229	65010434	GSE124336_Fernandez_2019_GSM3529865_P0PM_2_S1_P0_eHcn4_2_ATACseq_SRR8368606_peak_2354	827	.	19.965	85.3802	82.7275	122
chr1	65024135	65024284	GSE124336_Fernandez_2019_GSM3529865_P0PM_2_S1_P0_eHcn4_2_ATACseq_SRR8368606_peak_2355	102	.	5.46661	12.1021	10.2001	53
chr1	65112160	65113361	GSE124336_Fernandez_2019_GSM3529865_P0PM_2_S1_P0_eHcn4_2_ATACseq_SRR8368606_peak_2356	492	.	14.0231	51.6484	49.248	79
chr1	65177390	65180255	GSE124336_Fernandez_2019_GSM3529865_P0PM_2_S1_P0_eHcn4_2_ATACseq_SRR8368606_peak_2357	2746	.	48.0111	278.65	274.606	1038
chr1	65185631	65187195	GSE124336_Fernandez_2019_GSM3529865_P0PM_2_S1_P0_eHcn4_2_ATACseq_SRR8368606_peak_2358	2084	.	38.9793	211.893	208.419	1068
chr1	65282881	65283187	GSE124336_Fernandez_2019_GSM3529865_P0PM_2_S1_P0_eHcn4_2_ATACseq_SRR8368606_peak_2359	418	.	12.597	44.1715	41.8381	73
chr1	65846932	65847486	GSE124336_Fernandez_2019_GSM3529865_P0PM_2_S1_P0_eHcn4_2_ATACseq_SRR8368606_peak_2360	1194	.	25.907	122.37	119.48	294
chr1	65873608	65873953	GSE124336_Fernandez_2019_GSM3529865_P0PM_2_S1_P0_eHcn4_2_ATACseq_SRR8368606_peak_2361	54	.	4.04054	7.2553	5.488	46
chr1	66174730	66175702	GSE124336_Fernandez_2019_GSM3529865_P0PM_2_S1_P0_eHcn4_2_ATACseq_SRR8368606_peak_2362	855	.	20.4404	88.2322	85.5603	437
chr1	66185331	66185776	GSE124336_Fernandez_2019_GSM3529865_P0PM_2_S1_P0_eHcn4_2_ATACseq_SRR8368606_peak_2363	279	.	9.74483	30.1309	27.9443	151
chr1	66226412	66226707	GSE124336_Fernandez_2019_GSM3529865_P0PM_2_S1_P0_eHcn4_2_ATACseq_SRR8368606_peak_2364	165	.	7.13036	18.5849	16.5581	164
chr1	66321874	66322088	GSE124336_Fernandez_2019_GSM3529865_P0PM_2_S1_P0_eHcn4_2_ATACseq_SRR8368606_peak_2365	28	.	3.08982	4.49666	2.84628	186
chr1	66427285	66427638	GSE124336_Fernandez_2019_GSM3529865_P0PM_2_S1_P0_eHcn4_2_ATACseq_SRR8368606_peak_2366	236	.	8.79412	25.766	23.6337	211
chr1	66430198	66430438	GSE124336_Fernandez_2019_GSM3529865_P0PM_2_S1_P0_eHcn4_2_ATACseq_SRR8368606_peak_2367	358	.	11.4086	38.1624	35.8878	117
chr1	66460932	66461186	GSE124336_Fernandez_2019_GSM3529865_P0PM_2_S1_P0_eHcn4_2_ATACseq_SRR8368606_peak_2368	257	.	9.26947	27.9265	25.7666	77
chr1	66467851	66468615	GSE124336_Fernandez_2019_GSM3529865_P0PM_2_S1_P0_eHcn4_2_ATACseq_SRR8368606_peak_2369	517	.	14.4984	54.2004	51.7784	347
chr1	66655727	66655972	GSE124336_Fernandez_2019_GSM3529865_P0PM_2_S1_P0_eHcn4_2_ATACseq_SRR8368606_peak_2370	165	.	7.13036	18.5849	16.5581	166
chr1	66695316	66695647	GSE124336_Fernandez_2019_GSM3529865_P0PM_2_S1_P0_eHcn4_2_ATACseq_SRR8368606_peak_2371	257	.	9.26947	27.9265	25.7666	204
chr1	66700500	66701632	GSE124336_Fernandez_2019_GSM3529865_P0PM_2_S1_P0_eHcn4_2_ATACseq_SRR8368606_peak_2372	2411	.	43.4952	244.843	241.108	353
chr1	66777964	66778317	GSE124336_Fernandez_2019_GSM3529865_P0PM_2_S1_P0_eHcn4_2_ATACseq_SRR8368606_peak_2373	225	.	8.55644	24.7029	22.5849	61
chr1	66788460	66788853	GSE124336_Fernandez_2019_GSM3529865_P0PM_2_S1_P0_eHcn4_2_ATACseq_SRR8368606_peak_2374	175	.	7.36804	19.5717	17.5288	227
chr1	66796891	66797078	GSE124336_Fernandez_2019_GSM3529865_P0PM_2_S1_P0_eHcn4_2_ATACseq_SRR8368606_peak_2375	22	.	2.85215	3.87949	2.26414	39
chr1	66809860	66810275	GSE124336_Fernandez_2019_GSM3529865_P0PM_2_S1_P0_eHcn4_2_ATACseq_SRR8368606_peak_2376	128	.	6.17965	14.7841	12.8255	181
chr1	66814763	66815381	GSE124336_Fernandez_2019_GSM3529865_P0PM_2_S1_P0_eHcn4_2_ATACseq_SRR8368606_peak_2377	62	.	4.27822	8.00919	6.21666	431
chr1	66815873	66818344	GSE124336_Fernandez_2019_GSM3529865_P0PM_2_S1_P0_eHcn4_2_ATACseq_SRR8368606_peak_2378	1949	.	37.0779	198.298	194.922	1903
chr1	66820395	66820643	GSE124336_Fernandez_2019_GSM3529865_P0PM_2_S1_P0_eHcn4_2_ATACseq_SRR8368606_peak_2379	41	.	3.56518	5.82158	4.10883	43
chr1	66838638	66838915	GSE124336_Fernandez_2019_GSM3529865_P0PM_2_S1_P0_eHcn4_2_ATACseq_SRR8368606_peak_2380	77	.	4.75358	9.58475	7.74564	76
chr1	66839736	66840261	GSE124336_Fernandez_2019_GSM3529865_P0PM_2_S1_P0_eHcn4_2_ATACseq_SRR8368606_peak_2381	185	.	7.60572	20.5721	18.5136	145
chr1	66841069	66841261	GSE124336_Fernandez_2019_GSM3529865_P0PM_2_S1_P0_eHcn4_2_ATACseq_SRR8368606_peak_2382	22	.	2.85215	3.87949	2.26414	158
chr1	66846372	66846509	GSE124336_Fernandez_2019_GSM3529865_P0PM_2_S1_P0_eHcn4_2_ATACseq_SRR8368606_peak_2383	34	.	3.3275	5.14468	3.46197	18
chr1	66858380	66858520	GSE124336_Fernandez_2019_GSM3529865_P0PM_2_S1_P0_eHcn4_2_ATACseq_SRR8368606_peak_2384	62	.	4.27822	8.00919	6.21666	27
chr1	66861742	66864379	GSE124336_Fernandez_2019_GSM3529865_P0PM_2_S1_P0_eHcn4_2_ATACseq_SRR8368606_peak_2385	2306	.	42.0692	234.341	230.693	1146
chr1	66864592	66866289	GSE124336_Fernandez_2019_GSM3529865_P0PM_2_S1_P0_eHcn4_2_ATACseq_SRR8368606_peak_2386	1089	.	24.2432	111.735	108.911	1255
chr1	66871457	66872721	GSE124336_Fernandez_2019_GSM3529865_P0PM_2_S1_P0_eHcn4_2_ATACseq_SRR8368606_peak_2387	1302	.	27.5707	133.198	130.241	335
chr1	66895676	66896542	GSE124336_Fernandez_2019_GSM3529865_P0PM_2_S1_P0_eHcn4_2_ATACseq_SRR8368606_peak_2388	1000	.	22.8172	102.785	100.018	677
chr1	66931732	66932170	GSE124336_Fernandez_2019_GSM3529865_P0PM_2_S1_P0_eHcn4_2_ATACseq_SRR8368606_peak_2389	54	.	4.04054	7.2553	5.488	62
chr1	66933717	66935910	GSE124336_Fernandez_2019_GSM3529865_P0PM_2_S1_P0_eHcn4_2_ATACseq_SRR8368606_peak_2390	970	.	22.3418	99.8365	97.0885	1641
chr1	66936121	66936511	GSE124336_Fernandez_2019_GSM3529865_P0PM_2_S1_P0_eHcn4_2_ATACseq_SRR8368606_peak_2391	62	.	4.27822	8.00919	6.21666	187
chr1	66937174	66939397	GSE124336_Fernandez_2019_GSM3529865_P0PM_2_S1_P0_eHcn4_2_ATACseq_SRR8368606_peak_2392	635	.	16.6375	66.021	63.5056	1552
chr1	66939552	66941471	GSE124336_Fernandez_2019_GSM3529865_P0PM_2_S1_P0_eHcn4_2_ATACseq_SRR8368606_peak_2393	1029	.	23.2925	105.751	102.965	1577
chr1	66943710	66943890	GSE124336_Fernandez_2019_GSM3529865_P0PM_2_S1_P0_eHcn4_2_ATACseq_SRR8368606_peak_2394	54	.	4.04054	7.2553	5.488	31
chr1	66945244	66945415	GSE124336_Fernandez_2019_GSM3529865_P0PM_2_S1_P0_eHcn4_2_ATACseq_SRR8368606_peak_2395	22	.	2.85215	3.87949	2.26414	13
chr1	66964587	66965078	GSE124336_Fernandez_2019_GSM3529865_P0PM_2_S1_P0_eHcn4_2_ATACseq_SRR8368606_peak_2396	418	.	12.597	44.1715	41.8381	260
chr1	66975399	66976039	GSE124336_Fernandez_2019_GSM3529865_P0PM_2_S1_P0_eHcn4_2_ATACseq_SRR8368606_peak_2397	543	.	14.9738	56.7806	54.3374	306
chr1	66985080	66985741	GSE124336_Fernandez_2019_GSM3529865_P0PM_2_S1_P0_eHcn4_2_ATACseq_SRR8368606_peak_2398	757	.	18.7766	78.3412	75.7364	405
chr1	66987652	66987792	GSE124336_Fernandez_2019_GSM3529865_P0PM_2_S1_P0_eHcn4_2_ATACseq_SRR8368606_peak_2399	54	.	4.04054	7.2553	5.488	31
chr1	66988022	66988219	GSE124336_Fernandez_2019_GSM3529865_P0PM_2_S1_P0_eHcn4_2_ATACseq_SRR8368606_peak_2400	54	.	4.04054	7.2553	5.488	29
chr1	66991121	66991357	GSE124336_Fernandez_2019_GSM3529865_P0PM_2_S1_P0_eHcn4_2_ATACseq_SRR8368606_peak_2401	430	.	12.8347	45.3982	43.0534	121
chr1	66992804	66993223	GSE124336_Fernandez_2019_GSM3529865_P0PM_2_S1_P0_eHcn4_2_ATACseq_SRR8368606_peak_2402	621	.	16.3998	64.6817	62.1764	169
chr1	67001649	67001913	GSE124336_Fernandez_2019_GSM3529865_P0PM_2_S1_P0_eHcn4_2_ATACseq_SRR8368606_peak_2403	28	.	3.08982	4.49666	2.84628	73
chr1	67006498	67006869	GSE124336_Fernandez_2019_GSM3529865_P0PM_2_S1_P0_eHcn4_2_ATACseq_SRR8368606_peak_2404	358	.	11.4086	38.1624	35.8878	156
chr1	67014394	67015062	GSE124336_Fernandez_2019_GSM3529865_P0PM_2_S1_P0_eHcn4_2_ATACseq_SRR8368606_peak_2405	85	.	4.99126	10.4043	8.54336	456
chr1	67027669	67028005	GSE124336_Fernandez_2019_GSM3529865_P0PM_2_S1_P0_eHcn4_2_ATACseq_SRR8368606_peak_2406	41	.	3.56518	5.82158	4.10883	238
chr1	67028141	67028319	GSE124336_Fernandez_2019_GSM3529865_P0PM_2_S1_P0_eHcn4_2_ATACseq_SRR8368606_peak_2407	41	.	3.56518	5.82158	4.10883	134
chr1	67038334	67039172	GSE124336_Fernandez_2019_GSM3529865_P0PM_2_S1_P0_eHcn4_2_ATACseq_SRR8368606_peak_2408	1915	.	36.6025	194.927	191.574	531
chr1	67049534	67050087	GSE124336_Fernandez_2019_GSM3529865_P0PM_2_S1_P0_eHcn4_2_ATACseq_SRR8368606_peak_2409	335	.	10.9332	35.8201	33.5699	254
chr1	67061392	67061879	GSE124336_Fernandez_2019_GSM3529865_P0PM_2_S1_P0_eHcn4_2_ATACseq_SRR8368606_peak_2410	543	.	14.9738	56.7806	54.3374	270
chr1	67181173	67181424	GSE124336_Fernandez_2019_GSM3529865_P0PM_2_S1_P0_eHcn4_2_ATACseq_SRR8368606_peak_2411	119	.	5.94197	13.873	11.9327	179
chr1	67218433	67218840	GSE124336_Fernandez_2019_GSM3529865_P0PM_2_S1_P0_eHcn4_2_ATACseq_SRR8368606_peak_2412	146	.	6.65501	16.6543	14.6607	72
chr1	67257698	67257943	GSE124336_Fernandez_2019_GSM3529865_P0PM_2_S1_P0_eHcn4_2_ATACseq_SRR8368606_peak_2413	85	.	4.99126	10.4043	8.54336	71
chr1	67640493	67640789	GSE124336_Fernandez_2019_GSM3529865_P0PM_2_S1_P0_eHcn4_2_ATACseq_SRR8368606_peak_2414	185	.	7.60572	20.5721	18.5136	29
chr1	68049675	68050090	GSE124336_Fernandez_2019_GSM3529865_P0PM_2_S1_P0_eHcn4_2_ATACseq_SRR8368606_peak_2415	102	.	5.46661	12.1021	10.2001	107
chr1	68097531	68097715	GSE124336_Fernandez_2019_GSM3529865_P0PM_2_S1_P0_eHcn4_2_ATACseq_SRR8368606_peak_2416	195	.	7.8434	21.5859	19.512	112
chr1	68150729	68150865	GSE124336_Fernandez_2019_GSM3529865_P0PM_2_S1_P0_eHcn4_2_ATACseq_SRR8368606_peak_2417	102	.	5.46661	12.1021	10.2001	72
chr1	68301808	68302193	GSE124336_Fernandez_2019_GSM3529865_P0PM_2_S1_P0_eHcn4_2_ATACseq_SRR8368606_peak_2418	146	.	6.65501	16.6543	14.6607	57
chr1	68306153	68306390	GSE124336_Fernandez_2019_GSM3529865_P0PM_2_S1_P0_eHcn4_2_ATACseq_SRR8368606_peak_2419	69	.	4.5159	8.78605	6.9696	38
chr1	68371477	68371790	GSE124336_Fernandez_2019_GSM3529865_P0PM_2_S1_P0_eHcn4_2_ATACseq_SRR8368606_peak_2420	290	.	9.98251	31.2488	29.0492	162
chr1	68435299	68435439	GSE124336_Fernandez_2019_GSM3529865_P0PM_2_S1_P0_eHcn4_2_ATACseq_SRR8368606_peak_2421	41	.	3.56518	5.82158	4.10883	60
chr1	68501326	68501989	GSE124336_Fernandez_2019_GSM3529865_P0PM_2_S1_P0_eHcn4_2_ATACseq_SRR8368606_peak_2422	1059	.	23.7679	108.734	105.93	446
chr1	68503203	68504401	GSE124336_Fernandez_2019_GSM3529865_P0PM_2_S1_P0_eHcn4_2_ATACseq_SRR8368606_peak_2423	1333	.	28.0461	136.326	133.35	856
chr1	68577602	68577736	GSE124336_Fernandez_2019_GSM3529865_P0PM_2_S1_P0_eHcn4_2_ATACseq_SRR8368606_peak_2424	22	.	2.85215	3.87949	2.26414	11
chr1	68613848	68614249	GSE124336_Fernandez_2019_GSM3529865_P0PM_2_S1_P0_eHcn4_2_ATACseq_SRR8368606_peak_2425	688	.	17.5882	71.4386	68.8832	228
chr1	68624015	68624268	GSE124336_Fernandez_2019_GSM3529865_P0PM_2_S1_P0_eHcn4_2_ATACseq_SRR8368606_peak_2426	47	.	3.80286	6.52563	4.78483	59
chr1	68706411	68707277	GSE124336_Fernandez_2019_GSM3529865_P0PM_2_S1_P0_eHcn4_2_ATACseq_SRR8368606_peak_2427	347	.	11.1709	36.9867	34.7243	589
chr1	68761880	68762325	GSE124336_Fernandez_2019_GSM3529865_P0PM_2_S1_P0_eHcn4_2_ATACseq_SRR8368606_peak_2428	370	.	11.6463	39.3471	37.0605	275
chr1	68780165	68780326	GSE124336_Fernandez_2019_GSM3529865_P0PM_2_S1_P0_eHcn4_2_ATACseq_SRR8368606_peak_2429	54	.	4.04054	7.2553	5.488	36
chr1	68780521	68780964	GSE124336_Fernandez_2019_GSM3529865_P0PM_2_S1_P0_eHcn4_2_ATACseq_SRR8368606_peak_2430	119	.	5.94197	13.873	11.9327	368
chr1	68781093	68781435	GSE124336_Fernandez_2019_GSM3529865_P0PM_2_S1_P0_eHcn4_2_ATACseq_SRR8368606_peak_2431	41	.	3.56518	5.82158	4.10883	141
chr1	68839431	68839661	GSE124336_Fernandez_2019_GSM3529865_P0PM_2_S1_P0_eHcn4_2_ATACseq_SRR8368606_peak_2432	236	.	8.79412	25.766	23.6337	149
chr1	68895134	68895309	GSE124336_Fernandez_2019_GSM3529865_P0PM_2_S1_P0_eHcn4_2_ATACseq_SRR8368606_peak_2433	22	.	2.85215	3.87949	2.26414	6
chr1	68928680	68928847	GSE124336_Fernandez_2019_GSM3529865_P0PM_2_S1_P0_eHcn4_2_ATACseq_SRR8368606_peak_2434	225	.	8.55644	24.7029	22.5849	91
chr1	68933164	68933584	GSE124336_Fernandez_2019_GSM3529865_P0PM_2_S1_P0_eHcn4_2_ATACseq_SRR8368606_peak_2435	137	.	6.41733	15.7114	13.7351	164
chr1	68935891	68936539	GSE124336_Fernandez_2019_GSM3529865_P0PM_2_S1_P0_eHcn4_2_ATACseq_SRR8368606_peak_2436	110	.	5.70429	12.9788	11.0573	309
chr1	68942269	68942594	GSE124336_Fernandez_2019_GSM3529865_P0PM_2_S1_P0_eHcn4_2_ATACseq_SRR8368606_peak_2437	47	.	3.80286	6.52563	4.78483	182
chr1	68943244	68943742	GSE124336_Fernandez_2019_GSM3529865_P0PM_2_S1_P0_eHcn4_2_ATACseq_SRR8368606_peak_2438	941	.	21.8665	96.9069	94.1777	147
chr1	68944021	68944442	GSE124336_Fernandez_2019_GSM3529865_P0PM_2_S1_P0_eHcn4_2_ATACseq_SRR8368606_peak_2439	28	.	3.08982	4.49666	2.84628	88
chr1	68951706	68951838	GSE124336_Fernandez_2019_GSM3529865_P0PM_2_S1_P0_eHcn4_2_ATACseq_SRR8368606_peak_2440	41	.	3.56518	5.82158	4.10883	41
chr1	68952053	68952657	GSE124336_Fernandez_2019_GSM3529865_P0PM_2_S1_P0_eHcn4_2_ATACseq_SRR8368606_peak_2441	1240	.	26.62	126.987	124.069	307
chr1	68956820	68957019	GSE124336_Fernandez_2019_GSM3529865_P0PM_2_S1_P0_eHcn4_2_ATACseq_SRR8368606_peak_2442	62	.	4.27822	8.00919	6.21666	57
chr1	68957145	68957788	GSE124336_Fernandez_2019_GSM3529865_P0PM_2_S1_P0_eHcn4_2_ATACseq_SRR8368606_peak_2443	246	.	9.0318	26.8407	24.6944	316
chr1	68961649	68961838	GSE124336_Fernandez_2019_GSM3529865_P0PM_2_S1_P0_eHcn4_2_ATACseq_SRR8368606_peak_2444	22	.	2.85215	3.87949	2.26414	18
chr1	68972499	68972677	GSE124336_Fernandez_2019_GSM3529865_P0PM_2_S1_P0_eHcn4_2_ATACseq_SRR8368606_peak_2445	47	.	3.80286	6.52563	4.78483	127
chr1	68973223	68974261	GSE124336_Fernandez_2019_GSM3529865_P0PM_2_S1_P0_eHcn4_2_ATACseq_SRR8368606_peak_2446	1684	.	33.275	171.651	168.453	743
chr1	68995016	68996384	GSE124336_Fernandez_2019_GSM3529865_P0PM_2_S1_P0_eHcn4_2_ATACseq_SRR8368606_peak_2447	1459	.	29.9475	148.982	145.927	534
chr1	69024771	69025541	GSE124336_Fernandez_2019_GSM3529865_P0PM_2_S1_P0_eHcn4_2_ATACseq_SRR8368606_peak_2448	492	.	14.0231	51.6484	49.248	235
chr1	69027616	69028090	GSE124336_Fernandez_2019_GSM3529865_P0PM_2_S1_P0_eHcn4_2_ATACseq_SRR8368606_peak_2449	119	.	5.94197	13.873	11.9327	56
chr1	69049959	69050678	GSE124336_Fernandez_2019_GSM3529865_P0PM_2_S1_P0_eHcn4_2_ATACseq_SRR8368606_peak_2450	1000	.	22.8172	102.785	100.018	234
chr1	69074402	69074663	GSE124336_Fernandez_2019_GSM3529865_P0PM_2_S1_P0_eHcn4_2_ATACseq_SRR8368606_peak_2451	137	.	6.41733	15.7114	13.7351	70
chr1	69083596	69084063	GSE124336_Fernandez_2019_GSM3529865_P0PM_2_S1_P0_eHcn4_2_ATACseq_SRR8368606_peak_2452	77	.	4.75358	9.58475	7.74564	64
chr1	69085678	69086377	GSE124336_Fernandez_2019_GSM3529865_P0PM_2_S1_P0_eHcn4_2_ATACseq_SRR8368606_peak_2453	1210	.	26.1447	123.905	121.006	306
chr1	69087089	69087427	GSE124336_Fernandez_2019_GSM3529865_P0PM_2_S1_P0_eHcn4_2_ATACseq_SRR8368606_peak_2454	137	.	6.41733	15.7114	13.7351	140
chr1	69087768	69087992	GSE124336_Fernandez_2019_GSM3529865_P0PM_2_S1_P0_eHcn4_2_ATACseq_SRR8368606_peak_2455	54	.	4.04054	7.2553	5.488	22
chr1	69088535	69088688	GSE124336_Fernandez_2019_GSM3529865_P0PM_2_S1_P0_eHcn4_2_ATACseq_SRR8368606_peak_2456	22	.	2.85215	3.87949	2.26414	30
chr1	69103359	69103656	GSE124336_Fernandez_2019_GSM3529865_P0PM_2_S1_P0_eHcn4_2_ATACseq_SRR8368606_peak_2457	110	.	5.70429	12.9788	11.0573	78
chr1	69104327	69104592	GSE124336_Fernandez_2019_GSM3529865_P0PM_2_S1_P0_eHcn4_2_ATACseq_SRR8368606_peak_2458	93	.	5.22893	11.2437	9.36183	221
chr1	69104972	69108994	GSE124336_Fernandez_2019_GSM3529865_P0PM_2_S1_P0_eHcn4_2_ATACseq_SRR8368606_peak_2459	1475	.	30.1852	150.58	147.515	1127
chr1	69116887	69117175	GSE124336_Fernandez_2019_GSM3529865_P0PM_2_S1_P0_eHcn4_2_ATACseq_SRR8368606_peak_2460	290	.	9.98251	31.2488	29.0492	211
chr1	69118681	69118865	GSE124336_Fernandez_2019_GSM3529865_P0PM_2_S1_P0_eHcn4_2_ATACseq_SRR8368606_peak_2461	290	.	9.98251	31.2488	29.0492	92
chr1	69211063	69211590	GSE124336_Fernandez_2019_GSM3529865_P0PM_2_S1_P0_eHcn4_2_ATACseq_SRR8368606_peak_2462	301	.	10.2202	32.3769	30.1644	302
chr1	69214370	69214606	GSE124336_Fernandez_2019_GSM3529865_P0PM_2_S1_P0_eHcn4_2_ATACseq_SRR8368606_peak_2463	185	.	7.60572	20.5721	18.5136	85
chr1	69216405	69216759	GSE124336_Fernandez_2019_GSM3529865_P0PM_2_S1_P0_eHcn4_2_ATACseq_SRR8368606_peak_2464	41	.	3.56518	5.82158	4.10883	65
chr1	69241696	69242177	GSE124336_Fernandez_2019_GSM3529865_P0PM_2_S1_P0_eHcn4_2_ATACseq_SRR8368606_peak_2465	347	.	11.1709	36.9867	34.7243	302
chr1	69331543	69331808	GSE124336_Fernandez_2019_GSM3529865_P0PM_2_S1_P0_eHcn4_2_ATACseq_SRR8368606_peak_2466	85	.	4.99126	10.4043	8.54336	76
chr1	69375355	69375528	GSE124336_Fernandez_2019_GSM3529865_P0PM_2_S1_P0_eHcn4_2_ATACseq_SRR8368606_peak_2467	137	.	6.41733	15.7114	13.7351	56
chr1	69433641	69433850	GSE124336_Fernandez_2019_GSM3529865_P0PM_2_S1_P0_eHcn4_2_ATACseq_SRR8368606_peak_2468	77	.	4.75358	9.58475	7.74564	170
chr1	69434463	69434751	GSE124336_Fernandez_2019_GSM3529865_P0PM_2_S1_P0_eHcn4_2_ATACseq_SRR8368606_peak_2469	69	.	4.5159	8.78605	6.9696	219
chr1	69463306	69463558	GSE124336_Fernandez_2019_GSM3529865_P0PM_2_S1_P0_eHcn4_2_ATACseq_SRR8368606_peak_2470	119	.	5.94197	13.873	11.9327	79
chr1	69467136	69467281	GSE124336_Fernandez_2019_GSM3529865_P0PM_2_S1_P0_eHcn4_2_ATACseq_SRR8368606_peak_2471	54	.	4.04054	7.2553	5.488	31
chr1	69506094	69506322	GSE124336_Fernandez_2019_GSM3529865_P0PM_2_S1_P0_eHcn4_2_ATACseq_SRR8368606_peak_2472	156	.	6.89269	17.6123	15.6019	141
chr1	69545286	69546489	GSE124336_Fernandez_2019_GSM3529865_P0PM_2_S1_P0_eHcn4_2_ATACseq_SRR8368606_peak_2473	729	.	18.3013	75.5633	72.9782	788
chr1	69548198	69548728	GSE124336_Fernandez_2019_GSM3529865_P0PM_2_S1_P0_eHcn4_2_ATACseq_SRR8368606_peak_2474	205	.	8.08108	22.6125	20.5237	214
chr1	69549713	69549880	GSE124336_Fernandez_2019_GSM3529865_P0PM_2_S1_P0_eHcn4_2_ATACseq_SRR8368606_peak_2475	93	.	5.22893	11.2437	9.36183	45
chr1	69591324	69591754	GSE124336_Fernandez_2019_GSM3529865_P0PM_2_S1_P0_eHcn4_2_ATACseq_SRR8368606_peak_2476	430	.	12.8347	45.3982	43.0534	108
chr1	69591882	69592284	GSE124336_Fernandez_2019_GSM3529865_P0PM_2_S1_P0_eHcn4_2_ATACseq_SRR8368606_peak_2477	128	.	6.17965	14.7841	12.8255	200
chr1	69611209	69611590	GSE124336_Fernandez_2019_GSM3529865_P0PM_2_S1_P0_eHcn4_2_ATACseq_SRR8368606_peak_2478	608	.	16.1622	63.3487	60.8536	213
chr1	69629589	69630063	GSE124336_Fernandez_2019_GSM3529865_P0PM_2_S1_P0_eHcn4_2_ATACseq_SRR8368606_peak_2479	543	.	14.9738	56.7806	54.3374	127
chr1	69659871	69660089	GSE124336_Fernandez_2019_GSM3529865_P0PM_2_S1_P0_eHcn4_2_ATACseq_SRR8368606_peak_2480	156	.	6.89269	17.6123	15.6019	100
chr1	69686349	69688468	GSE124336_Fernandez_2019_GSM3529865_P0PM_2_S1_P0_eHcn4_2_ATACseq_SRR8368606_peak_2481	1240	.	26.62	126.987	124.069	898
chr1	69688816	69689327	GSE124336_Fernandez_2019_GSM3529865_P0PM_2_S1_P0_eHcn4_2_ATACseq_SRR8368606_peak_2482	827	.	19.965	85.3802	82.7275	379
chr1	69790391	69790551	GSE124336_Fernandez_2019_GSM3529865_P0PM_2_S1_P0_eHcn4_2_ATACseq_SRR8368606_peak_2483	236	.	8.79412	25.766	23.6337	78
chr1	69826834	69827277	GSE124336_Fernandez_2019_GSM3529865_P0PM_2_S1_P0_eHcn4_2_ATACseq_SRR8368606_peak_2484	47	.	3.80286	6.52563	4.78483	336
chr1	70180328	70180477	GSE124336_Fernandez_2019_GSM3529865_P0PM_2_S1_P0_eHcn4_2_ATACseq_SRR8368606_peak_2485	28	.	3.08982	4.49666	2.84628	22
chr1	70529872	70530310	GSE124336_Fernandez_2019_GSM3529865_P0PM_2_S1_P0_eHcn4_2_ATACseq_SRR8368606_peak_2486	394	.	12.1216	41.7425	39.4322	98
chr1	70703818	70704405	GSE124336_Fernandez_2019_GSM3529865_P0PM_2_S1_P0_eHcn4_2_ATACseq_SRR8368606_peak_2487	467	.	13.5477	49.1256	46.7471	331
chr1	70725688	70726046	GSE124336_Fernandez_2019_GSM3529865_P0PM_2_S1_P0_eHcn4_2_ATACseq_SRR8368606_peak_2488	492	.	14.0231	51.6484	49.248	60
chr1	70803438	70803834	GSE124336_Fernandez_2019_GSM3529865_P0PM_2_S1_P0_eHcn4_2_ATACseq_SRR8368606_peak_2489	290	.	9.98251	31.2488	29.0492	148
chr1	70851694	70852352	GSE124336_Fernandez_2019_GSM3529865_P0PM_2_S1_P0_eHcn4_2_ATACseq_SRR8368606_peak_2490	85	.	4.99126	10.4043	8.54336	292
chr1	70853335	70854080	GSE124336_Fernandez_2019_GSM3529865_P0PM_2_S1_P0_eHcn4_2_ATACseq_SRR8368606_peak_2491	1899	.	36.3649	193.246	189.904	273
chr1	70855789	70856224	GSE124336_Fernandez_2019_GSM3529865_P0PM_2_S1_P0_eHcn4_2_ATACseq_SRR8368606_peak_2492	77	.	4.75358	9.58475	7.74564	77
chr1	70865925	70866605	GSE124336_Fernandez_2019_GSM3529865_P0PM_2_S1_P0_eHcn4_2_ATACseq_SRR8368606_peak_2493	2067	.	38.7416	210.184	206.723	459
chr1	70883963	70884206	GSE124336_Fernandez_2019_GSM3529865_P0PM_2_S1_P0_eHcn4_2_ATACseq_SRR8368606_peak_2494	77	.	4.75358	9.58475	7.74564	142
chr1	70902379	70902536	GSE124336_Fernandez_2019_GSM3529865_P0PM_2_S1_P0_eHcn4_2_ATACseq_SRR8368606_peak_2495	69	.	4.5159	8.78605	6.9696	53
chr1	70996537	70996768	GSE124336_Fernandez_2019_GSM3529865_P0PM_2_S1_P0_eHcn4_2_ATACseq_SRR8368606_peak_2496	77	.	4.75358	9.58475	7.74564	109
chr1	70997549	70997869	GSE124336_Fernandez_2019_GSM3529865_P0PM_2_S1_P0_eHcn4_2_ATACseq_SRR8368606_peak_2497	236	.	8.79412	25.766	23.6337	217
chr1	71034951	71035145	GSE124336_Fernandez_2019_GSM3529865_P0PM_2_S1_P0_eHcn4_2_ATACseq_SRR8368606_peak_2498	77	.	4.75358	9.58475	7.74564	35
chr1	71049981	71050114	GSE124336_Fernandez_2019_GSM3529865_P0PM_2_S1_P0_eHcn4_2_ATACseq_SRR8368606_peak_2499	93	.	5.22893	11.2437	9.36183	50
chr1	71052281	71053022	GSE124336_Fernandez_2019_GSM3529865_P0PM_2_S1_P0_eHcn4_2_ATACseq_SRR8368606_peak_2500	370	.	11.6463	39.3471	37.0605	172
chr1	71056013	71056706	GSE124336_Fernandez_2019_GSM3529865_P0PM_2_S1_P0_eHcn4_2_ATACseq_SRR8368606_peak_2501	1700	.	33.5127	173.295	170.085	293
chr1	71068675	71069208	GSE124336_Fernandez_2019_GSM3529865_P0PM_2_S1_P0_eHcn4_2_ATACseq_SRR8368606_peak_2502	175	.	7.36804	19.5717	17.5288	412
chr1	71099755	71100423	GSE124336_Fernandez_2019_GSM3529865_P0PM_2_S1_P0_eHcn4_2_ATACseq_SRR8368606_peak_2503	543	.	14.9738	56.7806	54.3374	346
chr1	71102094	71103894	GSE124336_Fernandez_2019_GSM3529865_P0PM_2_S1_P0_eHcn4_2_ATACseq_SRR8368606_peak_2504	2203	.	40.6431	223.927	220.362	847
chr1	71230841	71231678	GSE124336_Fernandez_2019_GSM3529865_P0PM_2_S1_P0_eHcn4_2_ATACseq_SRR8368606_peak_2505	556	.	15.2114	58.081	55.6272	273
chr1	71267366	71267989	GSE124336_Fernandez_2019_GSM3529865_P0PM_2_S1_P0_eHcn4_2_ATACseq_SRR8368606_peak_2506	347	.	11.1709	36.9867	34.7243	154
chr1	71271886	71272777	GSE124336_Fernandez_2019_GSM3529865_P0PM_2_S1_P0_eHcn4_2_ATACseq_SRR8368606_peak_2507	236	.	8.79412	25.766	23.6337	377
chr1	71273457	71273778	GSE124336_Fernandez_2019_GSM3529865_P0PM_2_S1_P0_eHcn4_2_ATACseq_SRR8368606_peak_2508	34	.	3.3275	5.14468	3.46197	249
chr1	71276869	71277584	GSE124336_Fernandez_2019_GSM3529865_P0PM_2_S1_P0_eHcn4_2_ATACseq_SRR8368606_peak_2509	1074	.	24.0056	110.232	107.418	275
chr1	71289644	71290509	GSE124336_Fernandez_2019_GSM3529865_P0PM_2_S1_P0_eHcn4_2_ATACseq_SRR8368606_peak_2510	257	.	9.26947	27.9265	25.7666	91
chr1	71306986	71308083	GSE124336_Fernandez_2019_GSM3529865_P0PM_2_S1_P0_eHcn4_2_ATACseq_SRR8368606_peak_2511	1522	.	30.8982	155.394	152.298	581
chr1	71308946	71309180	GSE124336_Fernandez_2019_GSM3529865_P0PM_2_S1_P0_eHcn4_2_ATACseq_SRR8368606_peak_2512	85	.	4.99126	10.4043	8.54336	103
chr1	71311967	71312596	GSE124336_Fernandez_2019_GSM3529865_P0PM_2_S1_P0_eHcn4_2_ATACseq_SRR8368606_peak_2513	505	.	14.2607	52.9208	50.5096	386
chr1	71338799	71339850	GSE124336_Fernandez_2019_GSM3529865_P0PM_2_S1_P0_eHcn4_2_ATACseq_SRR8368606_peak_2514	455	.	13.31	47.8754	45.508	168
chr1	71394165	71394424	GSE124336_Fernandez_2019_GSM3529865_P0PM_2_S1_P0_eHcn4_2_ATACseq_SRR8368606_peak_2515	62	.	4.27822	8.00919	6.21666	238
chr1	71397805	71398226	GSE124336_Fernandez_2019_GSM3529865_P0PM_2_S1_P0_eHcn4_2_ATACseq_SRR8368606_peak_2516	110	.	5.70429	12.9788	11.0573	125
chr1	71457747	71458415	GSE124336_Fernandez_2019_GSM3529865_P0PM_2_S1_P0_eHcn4_2_ATACseq_SRR8368606_peak_2517	1210	.	26.1447	123.905	121.006	382
chr1	71460845	71461006	GSE124336_Fernandez_2019_GSM3529865_P0PM_2_S1_P0_eHcn4_2_ATACseq_SRR8368606_peak_2518	22	.	2.85215	3.87949	2.26414	47
chr1	71529109	71529491	GSE124336_Fernandez_2019_GSM3529865_P0PM_2_S1_P0_eHcn4_2_ATACseq_SRR8368606_peak_2519	185	.	7.60572	20.5721	18.5136	123
chr1	71531680	71531939	GSE124336_Fernandez_2019_GSM3529865_P0PM_2_S1_P0_eHcn4_2_ATACseq_SRR8368606_peak_2520	358	.	11.4086	38.1624	35.8878	180
chr1	71556639	71557772	GSE124336_Fernandez_2019_GSM3529865_P0PM_2_S1_P0_eHcn4_2_ATACseq_SRR8368606_peak_2521	2118	.	39.4547	215.318	211.819	471
chr1	71567996	71568203	GSE124336_Fernandez_2019_GSM3529865_P0PM_2_S1_P0_eHcn4_2_ATACseq_SRR8368606_peak_2522	41	.	3.56518	5.82158	4.10883	118
chr1	71575793	71576323	GSE124336_Fernandez_2019_GSM3529865_P0PM_2_S1_P0_eHcn4_2_ATACseq_SRR8368606_peak_2523	312	.	10.4579	33.515	31.2897	455
chr1	71598308	71599043	GSE124336_Fernandez_2019_GSM3529865_P0PM_2_S1_P0_eHcn4_2_ATACseq_SRR8368606_peak_2524	370	.	11.6463	39.3471	37.0605	287
chr1	71652617	71654183	GSE124336_Fernandez_2019_GSM3529865_P0PM_2_S1_P0_eHcn4_2_ATACseq_SRR8368606_peak_2525	869	.	20.6781	89.6658	86.9843	697
chr1	71683695	71684173	GSE124336_Fernandez_2019_GSM3529865_P0PM_2_S1_P0_eHcn4_2_ATACseq_SRR8368606_peak_2526	290	.	9.98251	31.2488	29.0492	268
chr1	71767199	71767360	GSE124336_Fernandez_2019_GSM3529865_P0PM_2_S1_P0_eHcn4_2_ATACseq_SRR8368606_peak_2527	54	.	4.04054	7.2553	5.488	133
chr1	71802066	71802243	GSE124336_Fernandez_2019_GSM3529865_P0PM_2_S1_P0_eHcn4_2_ATACseq_SRR8368606_peak_2528	54	.	4.04054	7.2553	5.488	47
chr1	71822225	71822690	GSE124336_Fernandez_2019_GSM3529865_P0PM_2_S1_P0_eHcn4_2_ATACseq_SRR8368606_peak_2529	119	.	5.94197	13.873	11.9327	152
chr1	71837877	71838170	GSE124336_Fernandez_2019_GSM3529865_P0PM_2_S1_P0_eHcn4_2_ATACseq_SRR8368606_peak_2530	225	.	8.55644	24.7029	22.5849	112
chr1	71844728	71845680	GSE124336_Fernandez_2019_GSM3529865_P0PM_2_S1_P0_eHcn4_2_ATACseq_SRR8368606_peak_2531	785	.	19.252	81.1409	78.5169	446
chr1	71893749	71893887	GSE124336_Fernandez_2019_GSM3529865_P0PM_2_S1_P0_eHcn4_2_ATACseq_SRR8368606_peak_2532	77	.	4.75358	9.58475	7.74564	36
chr1	71897308	71898468	GSE124336_Fernandez_2019_GSM3529865_P0PM_2_S1_P0_eHcn4_2_ATACseq_SRR8368606_peak_2533	492	.	14.0231	51.6484	49.248	537
chr1	71923775	71924028	GSE124336_Fernandez_2019_GSM3529865_P0PM_2_S1_P0_eHcn4_2_ATACseq_SRR8368606_peak_2534	268	.	9.50715	29.0234	26.85	140
chr1	71945186	71945337	GSE124336_Fernandez_2019_GSM3529865_P0PM_2_S1_P0_eHcn4_2_ATACseq_SRR8368606_peak_2535	62	.	4.27822	8.00919	6.21666	24
chr1	71957077	71957265	GSE124336_Fernandez_2019_GSM3529865_P0PM_2_S1_P0_eHcn4_2_ATACseq_SRR8368606_peak_2536	22	.	2.85215	3.87949	2.26414	76
chr1	72006448	72007112	GSE124336_Fernandez_2019_GSM3529865_P0PM_2_S1_P0_eHcn4_2_ATACseq_SRR8368606_peak_2537	156	.	6.89269	17.6123	15.6019	398
chr1	72012804	72013216	GSE124336_Fernandez_2019_GSM3529865_P0PM_2_S1_P0_eHcn4_2_ATACseq_SRR8368606_peak_2538	312	.	10.4579	33.515	31.2897	75
chr1	72014021	72014163	GSE124336_Fernandez_2019_GSM3529865_P0PM_2_S1_P0_eHcn4_2_ATACseq_SRR8368606_peak_2539	41	.	3.56518	5.82158	4.10883	117
chr1	72014665	72014838	GSE124336_Fernandez_2019_GSM3529865_P0PM_2_S1_P0_eHcn4_2_ATACseq_SRR8368606_peak_2540	54	.	4.04054	7.2553	5.488	48
chr1	72032270	72032637	GSE124336_Fernandez_2019_GSM3529865_P0PM_2_S1_P0_eHcn4_2_ATACseq_SRR8368606_peak_2541	517	.	14.4984	54.2004	51.7784	168
chr1	72058195	72058629	GSE124336_Fernandez_2019_GSM3529865_P0PM_2_S1_P0_eHcn4_2_ATACseq_SRR8368606_peak_2542	62	.	4.27822	8.00919	6.21666	261
chr1	72076292	72076491	GSE124336_Fernandez_2019_GSM3529865_P0PM_2_S1_P0_eHcn4_2_ATACseq_SRR8368606_peak_2543	28	.	3.08982	4.49666	2.84628	43
chr1	72123603	72123921	GSE124336_Fernandez_2019_GSM3529865_P0PM_2_S1_P0_eHcn4_2_ATACseq_SRR8368606_peak_2544	621	.	16.3998	64.6817	62.1764	212
chr1	72141831	72142284	GSE124336_Fernandez_2019_GSM3529865_P0PM_2_S1_P0_eHcn4_2_ATACseq_SRR8368606_peak_2545	347	.	11.1709	36.9867	34.7243	251
chr1	72160633	72160900	GSE124336_Fernandez_2019_GSM3529865_P0PM_2_S1_P0_eHcn4_2_ATACseq_SRR8368606_peak_2546	137	.	6.41733	15.7114	13.7351	214
chr1	72161835	72162241	GSE124336_Fernandez_2019_GSM3529865_P0PM_2_S1_P0_eHcn4_2_ATACseq_SRR8368606_peak_2547	312	.	10.4579	33.515	31.2897	105
chr1	72165611	72166238	GSE124336_Fernandez_2019_GSM3529865_P0PM_2_S1_P0_eHcn4_2_ATACseq_SRR8368606_peak_2548	156	.	6.89269	17.6123	15.6019	296
chr1	72167325	72167766	GSE124336_Fernandez_2019_GSM3529865_P0PM_2_S1_P0_eHcn4_2_ATACseq_SRR8368606_peak_2549	335	.	10.9332	35.8201	33.5699	262
chr1	72170847	72171446	GSE124336_Fernandez_2019_GSM3529865_P0PM_2_S1_P0_eHcn4_2_ATACseq_SRR8368606_peak_2550	246	.	9.0318	26.8407	24.6944	254
chr1	72175514	72175754	GSE124336_Fernandez_2019_GSM3529865_P0PM_2_S1_P0_eHcn4_2_ATACseq_SRR8368606_peak_2551	119	.	5.94197	13.873	11.9327	159
chr1	72175879	72176841	GSE124336_Fernandez_2019_GSM3529865_P0PM_2_S1_P0_eHcn4_2_ATACseq_SRR8368606_peak_2552	1333	.	28.0461	136.326	133.35	593
chr1	72183002	72183938	GSE124336_Fernandez_2019_GSM3529865_P0PM_2_S1_P0_eHcn4_2_ATACseq_SRR8368606_peak_2553	382	.	11.8839	40.5405	38.242	405
chr1	72210953	72211292	GSE124336_Fernandez_2019_GSM3529865_P0PM_2_S1_P0_eHcn4_2_ATACseq_SRR8368606_peak_2554	128	.	6.17965	14.7841	12.8255	162
chr1	72211448	72212657	GSE124336_Fernandez_2019_GSM3529865_P0PM_2_S1_P0_eHcn4_2_ATACseq_SRR8368606_peak_2555	1256	.	26.8577	128.534	125.606	893
chr1	72214134	72215578	GSE124336_Fernandez_2019_GSM3529865_P0PM_2_S1_P0_eHcn4_2_ATACseq_SRR8368606_peak_2556	2101	.	39.217	213.604	210.118	727
chr1	72220106	72220322	GSE124336_Fernandez_2019_GSM3529865_P0PM_2_S1_P0_eHcn4_2_ATACseq_SRR8368606_peak_2557	543	.	14.9738	56.7806	54.3374	52
chr1	72225655	72227238	GSE124336_Fernandez_2019_GSM3529865_P0PM_2_S1_P0_eHcn4_2_ATACseq_SRR8368606_peak_2558	1443	.	29.7099	147.388	144.343	322
chr1	72231531	72231924	GSE124336_Fernandez_2019_GSM3529865_P0PM_2_S1_P0_eHcn4_2_ATACseq_SRR8368606_peak_2559	290	.	9.98251	31.2488	29.0492	102
chr1	72236163	72237324	GSE124336_Fernandez_2019_GSM3529865_P0PM_2_S1_P0_eHcn4_2_ATACseq_SRR8368606_peak_2560	1750	.	34.2257	178.242	175.001	345
chr1	72237484	72237677	GSE124336_Fernandez_2019_GSM3529865_P0PM_2_S1_P0_eHcn4_2_ATACseq_SRR8368606_peak_2561	28	.	3.08982	4.49666	2.84628	108
chr1	72243611	72244894	GSE124336_Fernandez_2019_GSM3529865_P0PM_2_S1_P0_eHcn4_2_ATACseq_SRR8368606_peak_2562	2016	.	38.0286	205.074	201.649	345
chr1	72254348	72256004	GSE124336_Fernandez_2019_GSM3529865_P0PM_2_S1_P0_eHcn4_2_ATACseq_SRR8368606_peak_2563	1932	.	36.8402	196.611	193.246	439
chr1	72278667	72278865	GSE124336_Fernandez_2019_GSM3529865_P0PM_2_S1_P0_eHcn4_2_ATACseq_SRR8368606_peak_2564	28	.	3.08982	4.49666	2.84628	7
chr1	72283904	72284717	GSE124336_Fernandez_2019_GSM3529865_P0PM_2_S1_P0_eHcn4_2_ATACseq_SRR8368606_peak_2565	2568	.	45.6343	260.756	256.879	380
chr1	72295782	72296067	GSE124336_Fernandez_2019_GSM3529865_P0PM_2_S1_P0_eHcn4_2_ATACseq_SRR8368606_peak_2566	47	.	3.80286	6.52563	4.78483	253
chr1	72306609	72307754	GSE124336_Fernandez_2019_GSM3529865_P0PM_2_S1_P0_eHcn4_2_ATACseq_SRR8368606_peak_2567	1475	.	30.1852	150.58	147.515	783
chr1	72313614	72314056	GSE124336_Fernandez_2019_GSM3529865_P0PM_2_S1_P0_eHcn4_2_ATACseq_SRR8368606_peak_2568	236	.	8.79412	25.766	23.6337	263
chr1	72326172	72327531	GSE124336_Fernandez_2019_GSM3529865_P0PM_2_S1_P0_eHcn4_2_ATACseq_SRR8368606_peak_2569	1915	.	36.6025	194.927	191.574	439
chr1	72364536	72365228	GSE124336_Fernandez_2019_GSM3529865_P0PM_2_S1_P0_eHcn4_2_ATACseq_SRR8368606_peak_2570	688	.	17.5882	71.4386	68.8832	286
chr1	72462351	72463030	GSE124336_Fernandez_2019_GSM3529865_P0PM_2_S1_P0_eHcn4_2_ATACseq_SRR8368606_peak_2571	479	.	13.7854	50.3833	47.9937	322
chr1	72463175	72463327	GSE124336_Fernandez_2019_GSM3529865_P0PM_2_S1_P0_eHcn4_2_ATACseq_SRR8368606_peak_2572	47	.	3.80286	6.52563	4.78483	84
chr1	72465275	72465517	GSE124336_Fernandez_2019_GSM3529865_P0PM_2_S1_P0_eHcn4_2_ATACseq_SRR8368606_peak_2573	195	.	7.8434	21.5859	19.512	142
chr1	72481546	72482060	GSE124336_Fernandez_2019_GSM3529865_P0PM_2_S1_P0_eHcn4_2_ATACseq_SRR8368606_peak_2574	370	.	11.6463	39.3471	37.0605	238
chr1	72490246	72490485	GSE124336_Fernandez_2019_GSM3529865_P0PM_2_S1_P0_eHcn4_2_ATACseq_SRR8368606_peak_2575	54	.	4.04054	7.2553	5.488	166
chr1	72493490	72493800	GSE124336_Fernandez_2019_GSM3529865_P0PM_2_S1_P0_eHcn4_2_ATACseq_SRR8368606_peak_2576	246	.	9.0318	26.8407	24.6944	70
chr1	72536183	72537474	GSE124336_Fernandez_2019_GSM3529865_P0PM_2_S1_P0_eHcn4_2_ATACseq_SRR8368606_peak_2577	799	.	19.4897	82.5488	79.9151	926
chr1	72558704	72559203	GSE124336_Fernandez_2019_GSM3529865_P0PM_2_S1_P0_eHcn4_2_ATACseq_SRR8368606_peak_2578	119	.	5.94197	13.873	11.9327	188
chr1	72564656	72564788	GSE124336_Fernandez_2019_GSM3529865_P0PM_2_S1_P0_eHcn4_2_ATACseq_SRR8368606_peak_2579	69	.	4.5159	8.78605	6.9696	76
chr1	72582706	72583817	GSE124336_Fernandez_2019_GSM3529865_P0PM_2_S1_P0_eHcn4_2_ATACseq_SRR8368606_peak_2580	2152	.	39.93	218.754	215.229	490
chr1	72593017	72594093	GSE124336_Fernandez_2019_GSM3529865_P0PM_2_S1_P0_eHcn4_2_ATACseq_SRR8368606_peak_2581	1932	.	36.8402	196.611	193.246	563
chr1	72598867	72601876	GSE124336_Fernandez_2019_GSM3529865_P0PM_2_S1_P0_eHcn4_2_ATACseq_SRR8368606_peak_2582	1349	.	28.2838	137.896	134.909	847
chr1	72602068	72603081	GSE124336_Fernandez_2019_GSM3529865_P0PM_2_S1_P0_eHcn4_2_ATACseq_SRR8368606_peak_2583	970	.	22.3418	99.8365	97.0885	284
chr1	72641107	72641362	GSE124336_Fernandez_2019_GSM3529865_P0PM_2_S1_P0_eHcn4_2_ATACseq_SRR8368606_peak_2584	41	.	3.56518	5.82158	4.10883	84
chr1	72710810	72712367	GSE124336_Fernandez_2019_GSM3529865_P0PM_2_S1_P0_eHcn4_2_ATACseq_SRR8368606_peak_2585	1271	.	27.0954	130.085	127.148	436
chr1	72716963	72717416	GSE124336_Fernandez_2019_GSM3529865_P0PM_2_S1_P0_eHcn4_2_ATACseq_SRR8368606_peak_2586	301	.	10.2202	32.3769	30.1644	173
chr1	72718955	72719147	GSE124336_Fernandez_2019_GSM3529865_P0PM_2_S1_P0_eHcn4_2_ATACseq_SRR8368606_peak_2587	246	.	9.0318	26.8407	24.6944	107
chr1	72736473	72736638	GSE124336_Fernandez_2019_GSM3529865_P0PM_2_S1_P0_eHcn4_2_ATACseq_SRR8368606_peak_2588	41	.	3.56518	5.82158	4.10883	89
chr1	72738897	72739762	GSE124336_Fernandez_2019_GSM3529865_P0PM_2_S1_P0_eHcn4_2_ATACseq_SRR8368606_peak_2589	884	.	20.9157	91.1043	88.4133	272
chr1	72751409	72751667	GSE124336_Fernandez_2019_GSM3529865_P0PM_2_S1_P0_eHcn4_2_ATACseq_SRR8368606_peak_2590	47	.	3.80286	6.52563	4.78483	222
chr1	72823956	72824194	GSE124336_Fernandez_2019_GSM3529865_P0PM_2_S1_P0_eHcn4_2_ATACseq_SRR8368606_peak_2591	69	.	4.5159	8.78605	6.9696	59
chr1	72824513	72825060	GSE124336_Fernandez_2019_GSM3529865_P0PM_2_S1_P0_eHcn4_2_ATACseq_SRR8368606_peak_2592	175	.	7.36804	19.5717	17.5288	300
chr1	72825409	72825651	GSE124336_Fernandez_2019_GSM3529865_P0PM_2_S1_P0_eHcn4_2_ATACseq_SRR8368606_peak_2593	119	.	5.94197	13.873	11.9327	152
chr1	72832901	72833099	GSE124336_Fernandez_2019_GSM3529865_P0PM_2_S1_P0_eHcn4_2_ATACseq_SRR8368606_peak_2594	93	.	5.22893	11.2437	9.36183	80
chr1	72839365	72840313	GSE124336_Fernandez_2019_GSM3529865_P0PM_2_S1_P0_eHcn4_2_ATACseq_SRR8368606_peak_2595	185	.	7.60572	20.5721	18.5136	501
chr1	72854827	72857697	GSE124336_Fernandez_2019_GSM3529865_P0PM_2_S1_P0_eHcn4_2_ATACseq_SRR8368606_peak_2596	492	.	14.0231	51.6484	49.248	248
chr1	72858384	72860104	GSE124336_Fernandez_2019_GSM3529865_P0PM_2_S1_P0_eHcn4_2_ATACseq_SRR8368606_peak_2597	128	.	6.17965	14.7841	12.8255	590
chr1	72860322	72860671	GSE124336_Fernandez_2019_GSM3529865_P0PM_2_S1_P0_eHcn4_2_ATACseq_SRR8368606_peak_2598	34	.	3.3275	5.14468	3.46197	333
chr1	72862415	72862554	GSE124336_Fernandez_2019_GSM3529865_P0PM_2_S1_P0_eHcn4_2_ATACseq_SRR8368606_peak_2599	28	.	3.08982	4.49666	2.84628	16
chr1	72864323	72864887	GSE124336_Fernandez_2019_GSM3529865_P0PM_2_S1_P0_eHcn4_2_ATACseq_SRR8368606_peak_2600	62	.	4.27822	8.00919	6.21666	293
chr1	72865323	72865504	GSE124336_Fernandez_2019_GSM3529865_P0PM_2_S1_P0_eHcn4_2_ATACseq_SRR8368606_peak_2601	22	.	2.85215	3.87949	2.26414	13
chr1	72865734	72866608	GSE124336_Fernandez_2019_GSM3529865_P0PM_2_S1_P0_eHcn4_2_ATACseq_SRR8368606_peak_2602	347	.	11.1709	36.9867	34.7243	255
chr1	72867176	72875453	GSE124336_Fernandez_2019_GSM3529865_P0PM_2_S1_P0_eHcn4_2_ATACseq_SRR8368606_peak_2603	2050	.	38.504	208.478	205.029	4061
chr1	72875794	72875937	GSE124336_Fernandez_2019_GSM3529865_P0PM_2_S1_P0_eHcn4_2_ATACseq_SRR8368606_peak_2604	34	.	3.3275	5.14468	3.46197	33
chr1	72876210	72876364	GSE124336_Fernandez_2019_GSM3529865_P0PM_2_S1_P0_eHcn4_2_ATACseq_SRR8368606_peak_2605	77	.	4.75358	9.58475	7.74564	56
chr1	72877790	72878584	GSE124336_Fernandez_2019_GSM3529865_P0PM_2_S1_P0_eHcn4_2_ATACseq_SRR8368606_peak_2606	1717	.	33.7504	174.941	171.721	217
chr1	72888006	72888223	GSE124336_Fernandez_2019_GSM3529865_P0PM_2_S1_P0_eHcn4_2_ATACseq_SRR8368606_peak_2607	205	.	8.08108	22.6125	20.5237	110
chr1	72909140	72909772	GSE124336_Fernandez_2019_GSM3529865_P0PM_2_S1_P0_eHcn4_2_ATACseq_SRR8368606_peak_2608	358	.	11.4086	38.1624	35.8878	397
chr1	72913148	72913382	GSE124336_Fernandez_2019_GSM3529865_P0PM_2_S1_P0_eHcn4_2_ATACseq_SRR8368606_peak_2609	175	.	7.36804	19.5717	17.5288	165
chr1	72914863	72915202	GSE124336_Fernandez_2019_GSM3529865_P0PM_2_S1_P0_eHcn4_2_ATACseq_SRR8368606_peak_2610	137	.	6.41733	15.7114	13.7351	268
chr1	72929809	72930001	GSE124336_Fernandez_2019_GSM3529865_P0PM_2_S1_P0_eHcn4_2_ATACseq_SRR8368606_peak_2611	41	.	3.56518	5.82158	4.10883	100
chr1	72934889	72935728	GSE124336_Fernandez_2019_GSM3529865_P0PM_2_S1_P0_eHcn4_2_ATACseq_SRR8368606_peak_2612	2033	.	38.2663	206.775	203.338	383
chr1	72936384	72937588	GSE124336_Fernandez_2019_GSM3529865_P0PM_2_S1_P0_eHcn4_2_ATACseq_SRR8368606_peak_2613	1271	.	27.0954	130.085	127.148	920
chr1	72942265	72942921	GSE124336_Fernandez_2019_GSM3529865_P0PM_2_S1_P0_eHcn4_2_ATACseq_SRR8368606_peak_2614	479	.	13.7854	50.3833	47.9937	249
chr1	72943316	72943510	GSE124336_Fernandez_2019_GSM3529865_P0PM_2_S1_P0_eHcn4_2_ATACseq_SRR8368606_peak_2615	41	.	3.56518	5.82158	4.10883	59
chr1	72943735	72947570	GSE124336_Fernandez_2019_GSM3529865_P0PM_2_S1_P0_eHcn4_2_ATACseq_SRR8368606_peak_2616	1932	.	36.8402	196.611	193.246	669
chr1	72950904	72952062	GSE124336_Fernandez_2019_GSM3529865_P0PM_2_S1_P0_eHcn4_2_ATACseq_SRR8368606_peak_2617	884	.	20.9157	91.1043	88.4133	576
chr1	72952697	72953213	GSE124336_Fernandez_2019_GSM3529865_P0PM_2_S1_P0_eHcn4_2_ATACseq_SRR8368606_peak_2618	165	.	7.13036	18.5849	16.5581	417
chr1	72954813	72956074	GSE124336_Fernandez_2019_GSM3529865_P0PM_2_S1_P0_eHcn4_2_ATACseq_SRR8368606_peak_2619	257	.	9.26947	27.9265	25.7666	218
chr1	72960101	72960665	GSE124336_Fernandez_2019_GSM3529865_P0PM_2_S1_P0_eHcn4_2_ATACseq_SRR8368606_peak_2620	195	.	7.8434	21.5859	19.512	218
chr1	72963129	72963938	GSE124336_Fernandez_2019_GSM3529865_P0PM_2_S1_P0_eHcn4_2_ATACseq_SRR8368606_peak_2621	956	.	22.1041	98.3694	95.6308	531
chr1	72966754	72966948	GSE124336_Fernandez_2019_GSM3529865_P0PM_2_S1_P0_eHcn4_2_ATACseq_SRR8368606_peak_2622	34	.	3.3275	5.14468	3.46197	37
chr1	72968585	72970288	GSE124336_Fernandez_2019_GSM3529865_P0PM_2_S1_P0_eHcn4_2_ATACseq_SRR8368606_peak_2623	1999	.	37.7909	203.376	199.963	1036
chr1	72970537	72970930	GSE124336_Fernandez_2019_GSM3529865_P0PM_2_S1_P0_eHcn4_2_ATACseq_SRR8368606_peak_2624	119	.	5.94197	13.873	11.9327	86
chr1	72979101	72979343	GSE124336_Fernandez_2019_GSM3529865_P0PM_2_S1_P0_eHcn4_2_ATACseq_SRR8368606_peak_2625	54	.	4.04054	7.2553	5.488	27
chr1	72988959	72989381	GSE124336_Fernandez_2019_GSM3529865_P0PM_2_S1_P0_eHcn4_2_ATACseq_SRR8368606_peak_2626	813	.	19.7273	83.9619	81.3186	151
chr1	72992896	72993639	GSE124336_Fernandez_2019_GSM3529865_P0PM_2_S1_P0_eHcn4_2_ATACseq_SRR8368606_peak_2627	430	.	12.8347	45.3982	43.0534	369
chr1	72999286	72999695	GSE124336_Fernandez_2019_GSM3529865_P0PM_2_S1_P0_eHcn4_2_ATACseq_SRR8368606_peak_2628	110	.	5.70429	12.9788	11.0573	311
chr1	73025598	73025893	GSE124336_Fernandez_2019_GSM3529865_P0PM_2_S1_P0_eHcn4_2_ATACseq_SRR8368606_peak_2629	62	.	4.27822	8.00919	6.21666	116
chr1	73037823	73039372	GSE124336_Fernandez_2019_GSM3529865_P0PM_2_S1_P0_eHcn4_2_ATACseq_SRR8368606_peak_2630	1044	.	23.5302	107.24	104.445	870
chr1	73040013	73040385	GSE124336_Fernandez_2019_GSM3529865_P0PM_2_S1_P0_eHcn4_2_ATACseq_SRR8368606_peak_2631	41	.	3.56518	5.82158	4.10883	145
chr1	73040756	73041408	GSE124336_Fernandez_2019_GSM3529865_P0PM_2_S1_P0_eHcn4_2_ATACseq_SRR8368606_peak_2632	110	.	5.70429	12.9788	11.0573	312
chr1	73043347	73044499	GSE124336_Fernandez_2019_GSM3529865_P0PM_2_S1_P0_eHcn4_2_ATACseq_SRR8368606_peak_2633	2050	.	38.504	208.478	205.029	520
chr1	73045876	73046293	GSE124336_Fernandez_2019_GSM3529865_P0PM_2_S1_P0_eHcn4_2_ATACseq_SRR8368606_peak_2634	110	.	5.70429	12.9788	11.0573	188
chr1	73051883	73052167	GSE124336_Fernandez_2019_GSM3529865_P0PM_2_S1_P0_eHcn4_2_ATACseq_SRR8368606_peak_2635	119	.	5.94197	13.873	11.9327	223
chr1	73087824	73088366	GSE124336_Fernandez_2019_GSM3529865_P0PM_2_S1_P0_eHcn4_2_ATACseq_SRR8368606_peak_2636	236	.	8.79412	25.766	23.6337	301
chr1	73105857	73106180	GSE124336_Fernandez_2019_GSM3529865_P0PM_2_S1_P0_eHcn4_2_ATACseq_SRR8368606_peak_2637	77	.	4.75358	9.58475	7.74564	59
chr1	73112896	73113714	GSE124336_Fernandez_2019_GSM3529865_P0PM_2_S1_P0_eHcn4_2_ATACseq_SRR8368606_peak_2638	716	.	18.0636	74.1827	71.6075	430
chr1	73125772	73126188	GSE124336_Fernandez_2019_GSM3529865_P0PM_2_S1_P0_eHcn4_2_ATACseq_SRR8368606_peak_2639	47	.	3.80286	6.52563	4.78483	263
chr1	73153522	73153650	GSE124336_Fernandez_2019_GSM3529865_P0PM_2_S1_P0_eHcn4_2_ATACseq_SRR8368606_peak_2640	62	.	4.27822	8.00919	6.21666	53
chr1	73175272	73175658	GSE124336_Fernandez_2019_GSM3529865_P0PM_2_S1_P0_eHcn4_2_ATACseq_SRR8368606_peak_2641	69	.	4.5159	8.78605	6.9696	209
chr1	73188828	73189018	GSE124336_Fernandez_2019_GSM3529865_P0PM_2_S1_P0_eHcn4_2_ATACseq_SRR8368606_peak_2642	47	.	3.80286	6.52563	4.78483	144
chr1	73190992	73191223	GSE124336_Fernandez_2019_GSM3529865_P0PM_2_S1_P0_eHcn4_2_ATACseq_SRR8368606_peak_2643	41	.	3.56518	5.82158	4.10883	90
chr1	73236926	73237441	GSE124336_Fernandez_2019_GSM3529865_P0PM_2_S1_P0_eHcn4_2_ATACseq_SRR8368606_peak_2644	156	.	6.89269	17.6123	15.6019	151
chr1	73243942	73244346	GSE124336_Fernandez_2019_GSM3529865_P0PM_2_S1_P0_eHcn4_2_ATACseq_SRR8368606_peak_2645	77	.	4.75358	9.58475	7.74564	329
chr1	73244471	73244626	GSE124336_Fernandez_2019_GSM3529865_P0PM_2_S1_P0_eHcn4_2_ATACseq_SRR8368606_peak_2646	54	.	4.04054	7.2553	5.488	110
chr1	73249808	73250209	GSE124336_Fernandez_2019_GSM3529865_P0PM_2_S1_P0_eHcn4_2_ATACseq_SRR8368606_peak_2647	215	.	8.31876	23.6516	21.5481	231
chr1	73255961	73256318	GSE124336_Fernandez_2019_GSM3529865_P0PM_2_S1_P0_eHcn4_2_ATACseq_SRR8368606_peak_2648	335	.	10.9332	35.8201	33.5699	168
chr1	73257398	73257524	GSE124336_Fernandez_2019_GSM3529865_P0PM_2_S1_P0_eHcn4_2_ATACseq_SRR8368606_peak_2649	47	.	3.80286	6.52563	4.78483	43
chr1	73259615	73259853	GSE124336_Fernandez_2019_GSM3529865_P0PM_2_S1_P0_eHcn4_2_ATACseq_SRR8368606_peak_2650	62	.	4.27822	8.00919	6.21666	14
chr1	73265020	73265547	GSE124336_Fernandez_2019_GSM3529865_P0PM_2_S1_P0_eHcn4_2_ATACseq_SRR8368606_peak_2651	543	.	14.9738	56.7806	54.3374	105
chr1	73274298	73274920	GSE124336_Fernandez_2019_GSM3529865_P0PM_2_S1_P0_eHcn4_2_ATACseq_SRR8368606_peak_2652	743	.	18.5389	76.9494	74.3545	367
chr1	73361699	73364735	GSE124336_Fernandez_2019_GSM3529865_P0PM_2_S1_P0_eHcn4_2_ATACseq_SRR8368606_peak_2653	2135	.	39.6924	217.035	213.523	681
chr1	73365841	73366320	GSE124336_Fernandez_2019_GSM3529865_P0PM_2_S1_P0_eHcn4_2_ATACseq_SRR8368606_peak_2654	347	.	11.1709	36.9867	34.7243	90
chr1	73366744	73366878	GSE124336_Fernandez_2019_GSM3529865_P0PM_2_S1_P0_eHcn4_2_ATACseq_SRR8368606_peak_2655	34	.	3.3275	5.14468	3.46197	71
chr1	73370949	73371125	GSE124336_Fernandez_2019_GSM3529865_P0PM_2_S1_P0_eHcn4_2_ATACseq_SRR8368606_peak_2656	93	.	5.22893	11.2437	9.36183	103
chr1	73538691	73538881	GSE124336_Fernandez_2019_GSM3529865_P0PM_2_S1_P0_eHcn4_2_ATACseq_SRR8368606_peak_2657	110	.	5.70429	12.9788	11.0573	37
chr1	73584999	73585269	GSE124336_Fernandez_2019_GSM3529865_P0PM_2_S1_P0_eHcn4_2_ATACseq_SRR8368606_peak_2658	77	.	4.75358	9.58475	7.74564	166
chr1	73618602	73618991	GSE124336_Fernandez_2019_GSM3529865_P0PM_2_S1_P0_eHcn4_2_ATACseq_SRR8368606_peak_2659	301	.	10.2202	32.3769	30.1644	108
chr1	73633657	73634140	GSE124336_Fernandez_2019_GSM3529865_P0PM_2_S1_P0_eHcn4_2_ATACseq_SRR8368606_peak_2660	62	.	4.27822	8.00919	6.21666	261
chr1	73634744	73636057	GSE124336_Fernandez_2019_GSM3529865_P0PM_2_S1_P0_eHcn4_2_ATACseq_SRR8368606_peak_2661	661	.	17.1129	68.7178	66.1823	402
chr1	73640559	73641199	GSE124336_Fernandez_2019_GSM3529865_P0PM_2_S1_P0_eHcn4_2_ATACseq_SRR8368606_peak_2662	430	.	12.8347	45.3982	43.0534	321
chr1	73642383	73643030	GSE124336_Fernandez_2019_GSM3529865_P0PM_2_S1_P0_eHcn4_2_ATACseq_SRR8368606_peak_2663	185	.	7.60572	20.5721	18.5136	492
chr1	73644421	73644603	GSE124336_Fernandez_2019_GSM3529865_P0PM_2_S1_P0_eHcn4_2_ATACseq_SRR8368606_peak_2664	28	.	3.08982	4.49666	2.84628	168
chr1	73663556	73663941	GSE124336_Fernandez_2019_GSM3529865_P0PM_2_S1_P0_eHcn4_2_ATACseq_SRR8368606_peak_2665	156	.	6.89269	17.6123	15.6019	176
chr1	73671963	73672687	GSE124336_Fernandez_2019_GSM3529865_P0PM_2_S1_P0_eHcn4_2_ATACseq_SRR8368606_peak_2666	2604	.	46.1097	264.317	260.407	485
chr1	73672945	73674121	GSE124336_Fernandez_2019_GSM3529865_P0PM_2_S1_P0_eHcn4_2_ATACseq_SRR8368606_peak_2667	312	.	10.4579	33.515	31.2897	266
chr1	73676856	73677341	GSE124336_Fernandez_2019_GSM3529865_P0PM_2_S1_P0_eHcn4_2_ATACseq_SRR8368606_peak_2668	335	.	10.9332	35.8201	33.5699	310
chr1	73683001	73683241	GSE124336_Fernandez_2019_GSM3529865_P0PM_2_S1_P0_eHcn4_2_ATACseq_SRR8368606_peak_2669	77	.	4.75358	9.58475	7.74564	90
chr1	73718231	73718839	GSE124336_Fernandez_2019_GSM3529865_P0PM_2_S1_P0_eHcn4_2_ATACseq_SRR8368606_peak_2670	1119	.	24.7186	114.753	111.911	336
chr1	73729078	73729315	GSE124336_Fernandez_2019_GSM3529865_P0PM_2_S1_P0_eHcn4_2_ATACseq_SRR8368606_peak_2671	28	.	3.08982	4.49666	2.84628	36
chr1	73731428	73732025	GSE124336_Fernandez_2019_GSM3529865_P0PM_2_S1_P0_eHcn4_2_ATACseq_SRR8368606_peak_2672	569	.	15.4491	59.3881	56.9239	215
chr1	73737047	73737539	GSE124336_Fernandez_2019_GSM3529865_P0PM_2_S1_P0_eHcn4_2_ATACseq_SRR8368606_peak_2673	729	.	18.3013	75.5633	72.9782	197
chr1	73743831	73744152	GSE124336_Fernandez_2019_GSM3529865_P0PM_2_S1_P0_eHcn4_2_ATACseq_SRR8368606_peak_2674	185	.	7.60572	20.5721	18.5136	258
chr1	73764136	73764980	GSE124336_Fernandez_2019_GSM3529865_P0PM_2_S1_P0_eHcn4_2_ATACseq_SRR8368606_peak_2675	110	.	5.70429	12.9788	11.0573	566
chr1	73768301	73768728	GSE124336_Fernandez_2019_GSM3529865_P0PM_2_S1_P0_eHcn4_2_ATACseq_SRR8368606_peak_2676	77	.	4.75358	9.58475	7.74564	163
chr1	73789884	73790103	GSE124336_Fernandez_2019_GSM3529865_P0PM_2_S1_P0_eHcn4_2_ATACseq_SRR8368606_peak_2677	93	.	5.22893	11.2437	9.36183	121
chr1	73805271	73805460	GSE124336_Fernandez_2019_GSM3529865_P0PM_2_S1_P0_eHcn4_2_ATACseq_SRR8368606_peak_2678	47	.	3.80286	6.52563	4.78483	79
chr1	73807147	73807673	GSE124336_Fernandez_2019_GSM3529865_P0PM_2_S1_P0_eHcn4_2_ATACseq_SRR8368606_peak_2679	77	.	4.75358	9.58475	7.74564	176
chr1	73813881	73814016	GSE124336_Fernandez_2019_GSM3529865_P0PM_2_S1_P0_eHcn4_2_ATACseq_SRR8368606_peak_2680	34	.	3.3275	5.14468	3.46197	30
chr1	73822657	73822936	GSE124336_Fernandez_2019_GSM3529865_P0PM_2_S1_P0_eHcn4_2_ATACseq_SRR8368606_peak_2681	22	.	2.85215	3.87949	2.26414	199
chr1	73826151	73826937	GSE124336_Fernandez_2019_GSM3529865_P0PM_2_S1_P0_eHcn4_2_ATACseq_SRR8368606_peak_2682	1240	.	26.62	126.987	124.069	313
chr1	73829668	73830000	GSE124336_Fernandez_2019_GSM3529865_P0PM_2_S1_P0_eHcn4_2_ATACseq_SRR8368606_peak_2683	119	.	5.94197	13.873	11.9327	61
chr1	73902456	73902825	GSE124336_Fernandez_2019_GSM3529865_P0PM_2_S1_P0_eHcn4_2_ATACseq_SRR8368606_peak_2689	430	.	12.8347	45.3982	43.0534	95
chr1	73906019	73906851	GSE124336_Fernandez_2019_GSM3529865_P0PM_2_S1_P0_eHcn4_2_ATACseq_SRR8368606_peak_2690	771	.	19.0143	79.7383	77.124	516
chr1	73907714	73907880	GSE124336_Fernandez_2019_GSM3529865_P0PM_2_S1_P0_eHcn4_2_ATACseq_SRR8368606_peak_2691	41	.	3.56518	5.82158	4.10883	24
chr1	73908266	73908786	GSE124336_Fernandez_2019_GSM3529865_P0PM_2_S1_P0_eHcn4_2_ATACseq_SRR8368606_peak_2692	47	.	3.80286	6.52563	4.78483	355
chr1	73909100	73909248	GSE124336_Fernandez_2019_GSM3529865_P0PM_2_S1_P0_eHcn4_2_ATACseq_SRR8368606_peak_2693	41	.	3.56518	5.82158	4.10883	74
chr1	73911350	73911666	GSE124336_Fernandez_2019_GSM3529865_P0PM_2_S1_P0_eHcn4_2_ATACseq_SRR8368606_peak_2694	41	.	3.56518	5.82158	4.10883	149
chr1	73913016	73914339	GSE124336_Fernandez_2019_GSM3529865_P0PM_2_S1_P0_eHcn4_2_ATACseq_SRR8368606_peak_2695	137	.	6.41733	15.7114	13.7351	259
chr1	73914474	73916089	GSE124336_Fernandez_2019_GSM3529865_P0PM_2_S1_P0_eHcn4_2_ATACseq_SRR8368606_peak_2696	1832	.	35.4141	186.548	183.252	953
chr1	73919618	73920451	GSE124336_Fernandez_2019_GSM3529865_P0PM_2_S1_P0_eHcn4_2_ATACseq_SRR8368606_peak_2697	1717	.	33.7504	174.941	171.721	495
chr1	73923209	73923628	GSE124336_Fernandez_2019_GSM3529865_P0PM_2_S1_P0_eHcn4_2_ATACseq_SRR8368606_peak_2698	246	.	9.0318	26.8407	24.6944	105
chr1	73924215	73924453	GSE124336_Fernandez_2019_GSM3529865_P0PM_2_S1_P0_eHcn4_2_ATACseq_SRR8368606_peak_2699	28	.	3.08982	4.49666	2.84628	180
chr1	73926405	73926668	GSE124336_Fernandez_2019_GSM3529865_P0PM_2_S1_P0_eHcn4_2_ATACseq_SRR8368606_peak_2700	156	.	6.89269	17.6123	15.6019	68
chr1	73929890	73930056	GSE124336_Fernandez_2019_GSM3529865_P0PM_2_S1_P0_eHcn4_2_ATACseq_SRR8368606_peak_2701	22	.	2.85215	3.87949	2.26414	156
chr1	73931772	73933541	GSE124336_Fernandez_2019_GSM3529865_P0PM_2_S1_P0_eHcn4_2_ATACseq_SRR8368606_peak_2702	556	.	15.2114	58.081	55.6272	822
chr1	73935476	73935860	GSE124336_Fernandez_2019_GSM3529865_P0PM_2_S1_P0_eHcn4_2_ATACseq_SRR8368606_peak_2703	54	.	4.04054	7.2553	5.488	38
chr1	73936881	73937130	GSE124336_Fernandez_2019_GSM3529865_P0PM_2_S1_P0_eHcn4_2_ATACseq_SRR8368606_peak_2704	47	.	3.80286	6.52563	4.78483	62
chr1	73937823	73938678	GSE124336_Fernandez_2019_GSM3529865_P0PM_2_S1_P0_eHcn4_2_ATACseq_SRR8368606_peak_2705	93	.	5.22893	11.2437	9.36183	140
chr1	73938828	73938998	GSE124336_Fernandez_2019_GSM3529865_P0PM_2_S1_P0_eHcn4_2_ATACseq_SRR8368606_peak_2706	93	.	5.22893	11.2437	9.36183	39
chr1	73942320	73942744	GSE124336_Fernandez_2019_GSM3529865_P0PM_2_S1_P0_eHcn4_2_ATACseq_SRR8368606_peak_2707	312	.	10.4579	33.515	31.2897	133
chr1	73943488	73944416	GSE124336_Fernandez_2019_GSM3529865_P0PM_2_S1_P0_eHcn4_2_ATACseq_SRR8368606_peak_2708	1427	.	29.4722	145.797	142.762	322
chr1	73944554	73944915	GSE124336_Fernandez_2019_GSM3529865_P0PM_2_S1_P0_eHcn4_2_ATACseq_SRR8368606_peak_2709	54	.	4.04054	7.2553	5.488	119
chr1	73945297	73945603	GSE124336_Fernandez_2019_GSM3529865_P0PM_2_S1_P0_eHcn4_2_ATACseq_SRR8368606_peak_2710	85	.	4.99126	10.4043	8.54336	139
chr1	73945930	73946597	GSE124336_Fernandez_2019_GSM3529865_P0PM_2_S1_P0_eHcn4_2_ATACseq_SRR8368606_peak_2711	62	.	4.27822	8.00919	6.21666	591
chr1	73947545	73947847	GSE124336_Fernandez_2019_GSM3529865_P0PM_2_S1_P0_eHcn4_2_ATACseq_SRR8368606_peak_2712	102	.	5.46661	12.1021	10.2001	178
chr1	73948545	73950110	GSE124336_Fernandez_2019_GSM3529865_P0PM_2_S1_P0_eHcn4_2_ATACseq_SRR8368606_peak_2713	1210	.	26.1447	123.905	121.006	344
chr1	73950572	73950878	GSE124336_Fernandez_2019_GSM3529865_P0PM_2_S1_P0_eHcn4_2_ATACseq_SRR8368606_peak_2714	47	.	3.80286	6.52563	4.78483	212
chr1	73951097	73951589	GSE124336_Fernandez_2019_GSM3529865_P0PM_2_S1_P0_eHcn4_2_ATACseq_SRR8368606_peak_2715	54	.	4.04054	7.2553	5.488	294
chr1	73953408	73953912	GSE124336_Fernandez_2019_GSM3529865_P0PM_2_S1_P0_eHcn4_2_ATACseq_SRR8368606_peak_2716	93	.	5.22893	11.2437	9.36183	419
chr1	73954628	73955240	GSE124336_Fernandez_2019_GSM3529865_P0PM_2_S1_P0_eHcn4_2_ATACseq_SRR8368606_peak_2717	268	.	9.50715	29.0234	26.85	192
chr1	73955380	73956031	GSE124336_Fernandez_2019_GSM3529865_P0PM_2_S1_P0_eHcn4_2_ATACseq_SRR8368606_peak_2718	347	.	11.1709	36.9867	34.7243	235
chr1	73956303	73956831	GSE124336_Fernandez_2019_GSM3529865_P0PM_2_S1_P0_eHcn4_2_ATACseq_SRR8368606_peak_2719	102	.	5.46661	12.1021	10.2001	363
chr1	73957437	73957810	GSE124336_Fernandez_2019_GSM3529865_P0PM_2_S1_P0_eHcn4_2_ATACseq_SRR8368606_peak_2720	93	.	5.22893	11.2437	9.36183	199
chr1	73958180	73958823	GSE124336_Fernandez_2019_GSM3529865_P0PM_2_S1_P0_eHcn4_2_ATACseq_SRR8368606_peak_2721	128	.	6.17965	14.7841	12.8255	258
chr1	73959086	73959228	GSE124336_Fernandez_2019_GSM3529865_P0PM_2_S1_P0_eHcn4_2_ATACseq_SRR8368606_peak_2722	34	.	3.3275	5.14468	3.46197	103
chr1	73959420	73960351	GSE124336_Fernandez_2019_GSM3529865_P0PM_2_S1_P0_eHcn4_2_ATACseq_SRR8368606_peak_2723	442	.	13.0723	46.6329	44.2768	488
chr1	73961370	73964585	GSE124336_Fernandez_2019_GSM3529865_P0PM_2_S1_P0_eHcn4_2_ATACseq_SRR8368606_peak_2724	1668	.	33.0374	170.011	166.823	1905
chr1	73966132	73966854	GSE124336_Fernandez_2019_GSM3529865_P0PM_2_S1_P0_eHcn4_2_ATACseq_SRR8368606_peak_2725	257	.	9.26947	27.9265	25.7666	598
chr1	73968329	73969811	GSE124336_Fernandez_2019_GSM3529865_P0PM_2_S1_P0_eHcn4_2_ATACseq_SRR8368606_peak_2726	1635	.	32.562	166.741	163.573	1052
chr1	73970246	73970897	GSE124336_Fernandez_2019_GSM3529865_P0PM_2_S1_P0_eHcn4_2_ATACseq_SRR8368606_peak_2727	119	.	5.94197	13.873	11.9327	277
chr1	73972725	73973396	GSE124336_Fernandez_2019_GSM3529865_P0PM_2_S1_P0_eHcn4_2_ATACseq_SRR8368606_peak_2728	93	.	5.22893	11.2437	9.36183	208
chr1	73974049	73974916	GSE124336_Fernandez_2019_GSM3529865_P0PM_2_S1_P0_eHcn4_2_ATACseq_SRR8368606_peak_2729	85	.	4.99126	10.4043	8.54336	818
chr1	73975463	73975598	GSE124336_Fernandez_2019_GSM3529865_P0PM_2_S1_P0_eHcn4_2_ATACseq_SRR8368606_peak_2730	28	.	3.08982	4.49666	2.84628	24
chr1	73975863	73976153	GSE124336_Fernandez_2019_GSM3529865_P0PM_2_S1_P0_eHcn4_2_ATACseq_SRR8368606_peak_2731	34	.	3.3275	5.14468	3.46197	89
chr1	73976983	73977303	GSE124336_Fernandez_2019_GSM3529865_P0PM_2_S1_P0_eHcn4_2_ATACseq_SRR8368606_peak_2732	54	.	4.04054	7.2553	5.488	100
chr1	73978354	73979832	GSE124336_Fernandez_2019_GSM3529865_P0PM_2_S1_P0_eHcn4_2_ATACseq_SRR8368606_peak_2733	1396	.	28.9968	142.626	139.61	1064
chr1	73981499	73981626	GSE124336_Fernandez_2019_GSM3529865_P0PM_2_S1_P0_eHcn4_2_ATACseq_SRR8368606_peak_2734	28	.	3.08982	4.49666	2.84628	59
chr1	73986683	73986956	GSE124336_Fernandez_2019_GSM3529865_P0PM_2_S1_P0_eHcn4_2_ATACseq_SRR8368606_peak_2735	205	.	8.08108	22.6125	20.5237	209
chr1	73987490	73988202	GSE124336_Fernandez_2019_GSM3529865_P0PM_2_S1_P0_eHcn4_2_ATACseq_SRR8368606_peak_2736	146	.	6.65501	16.6543	14.6607	225
chr1	73988372	73988622	GSE124336_Fernandez_2019_GSM3529865_P0PM_2_S1_P0_eHcn4_2_ATACseq_SRR8368606_peak_2737	41	.	3.56518	5.82158	4.10883	105
chr1	73993723	73994669	GSE124336_Fernandez_2019_GSM3529865_P0PM_2_S1_P0_eHcn4_2_ATACseq_SRR8368606_peak_2738	530	.	14.7361	55.487	53.0544	485
chr1	73995068	73995353	GSE124336_Fernandez_2019_GSM3529865_P0PM_2_S1_P0_eHcn4_2_ATACseq_SRR8368606_peak_2739	41	.	3.56518	5.82158	4.10883	175
chr1	73996067	73996699	GSE124336_Fernandez_2019_GSM3529865_P0PM_2_S1_P0_eHcn4_2_ATACseq_SRR8368606_peak_2740	582	.	15.6868	60.7018	58.2272	352
chr1	73998096	74002519	GSE124336_Fernandez_2019_GSM3529865_P0PM_2_S1_P0_eHcn4_2_ATACseq_SRR8368606_peak_2741	3253	.	54.6661	329.863	325.334	3510
chr1	74003474	74003816	GSE124336_Fernandez_2019_GSM3529865_P0PM_2_S1_P0_eHcn4_2_ATACseq_SRR8368606_peak_2742	102	.	5.46661	12.1021	10.2001	116
chr1	74004334	74004483	GSE124336_Fernandez_2019_GSM3529865_P0PM_2_S1_P0_eHcn4_2_ATACseq_SRR8368606_peak_2743	22	.	2.85215	3.87949	2.26414	109
chr1	74004682	74005612	GSE124336_Fernandez_2019_GSM3529865_P0PM_2_S1_P0_eHcn4_2_ATACseq_SRR8368606_peak_2744	492	.	14.0231	51.6484	49.248	591
chr1	74005902	74006139	GSE124336_Fernandez_2019_GSM3529865_P0PM_2_S1_P0_eHcn4_2_ATACseq_SRR8368606_peak_2745	28	.	3.08982	4.49666	2.84628	30
chr1	74006597	74006879	GSE124336_Fernandez_2019_GSM3529865_P0PM_2_S1_P0_eHcn4_2_ATACseq_SRR8368606_peak_2746	41	.	3.56518	5.82158	4.10883	134
chr1	74007493	74009611	GSE124336_Fernandez_2019_GSM3529865_P0PM_2_S1_P0_eHcn4_2_ATACseq_SRR8368606_peak_2747	1899	.	36.3649	193.246	189.904	1199
chr1	74012328	74012804	GSE124336_Fernandez_2019_GSM3529865_P0PM_2_S1_P0_eHcn4_2_ATACseq_SRR8368606_peak_2748	85	.	4.99126	10.4043	8.54336	181
chr1	74013482	74013857	GSE124336_Fernandez_2019_GSM3529865_P0PM_2_S1_P0_eHcn4_2_ATACseq_SRR8368606_peak_2749	28	.	3.08982	4.49666	2.84628	309
chr1	74014000	74014325	GSE124336_Fernandez_2019_GSM3529865_P0PM_2_S1_P0_eHcn4_2_ATACseq_SRR8368606_peak_2750	41	.	3.56518	5.82158	4.10883	317
chr1	74014593	74015290	GSE124336_Fernandez_2019_GSM3529865_P0PM_2_S1_P0_eHcn4_2_ATACseq_SRR8368606_peak_2751	146	.	6.65501	16.6543	14.6607	528
chr1	74015556	74016006	GSE124336_Fernandez_2019_GSM3529865_P0PM_2_S1_P0_eHcn4_2_ATACseq_SRR8368606_peak_2752	205	.	8.08108	22.6125	20.5237	74
chr1	74016479	74018266	GSE124336_Fernandez_2019_GSM3529865_P0PM_2_S1_P0_eHcn4_2_ATACseq_SRR8368606_peak_2753	582	.	15.6868	60.7018	58.2272	1492
chr1	74020148	74020894	GSE124336_Fernandez_2019_GSM3529865_P0PM_2_S1_P0_eHcn4_2_ATACseq_SRR8368606_peak_2754	205	.	8.08108	22.6125	20.5237	404
chr1	74021419	74022147	GSE124336_Fernandez_2019_GSM3529865_P0PM_2_S1_P0_eHcn4_2_ATACseq_SRR8368606_peak_2755	77	.	4.75358	9.58475	7.74564	162
chr1	74022562	74023492	GSE124336_Fernandez_2019_GSM3529865_P0PM_2_S1_P0_eHcn4_2_ATACseq_SRR8368606_peak_2756	729	.	18.3013	75.5633	72.9782	721
chr1	74024657	74025487	GSE124336_Fernandez_2019_GSM3529865_P0PM_2_S1_P0_eHcn4_2_ATACseq_SRR8368606_peak_2757	119	.	5.94197	13.873	11.9327	280
chr1	74025808	74028198	GSE124336_Fernandez_2019_GSM3529865_P0PM_2_S1_P0_eHcn4_2_ATACseq_SRR8368606_peak_2758	492	.	14.0231	51.6484	49.248	1838
chr1	74028590	74032538	GSE124336_Fernandez_2019_GSM3529865_P0PM_2_S1_P0_eHcn4_2_ATACseq_SRR8368606_peak_2759	1333	.	28.0461	136.326	133.35	2543
chr1	74032858	74033782	GSE124336_Fernandez_2019_GSM3529865_P0PM_2_S1_P0_eHcn4_2_ATACseq_SRR8368606_peak_2760	175	.	7.36804	19.5717	17.5288	590
chr1	74034060	74034290	GSE124336_Fernandez_2019_GSM3529865_P0PM_2_S1_P0_eHcn4_2_ATACseq_SRR8368606_peak_2761	41	.	3.56518	5.82158	4.10883	173
chr1	74034701	74035265	GSE124336_Fernandez_2019_GSM3529865_P0PM_2_S1_P0_eHcn4_2_ATACseq_SRR8368606_peak_2762	156	.	6.89269	17.6123	15.6019	170
chr1	74035394	74037407	GSE124336_Fernandez_2019_GSM3529865_P0PM_2_S1_P0_eHcn4_2_ATACseq_SRR8368606_peak_2763	1059	.	23.7679	108.734	105.93	1660
chr1	74039175	74039448	GSE124336_Fernandez_2019_GSM3529865_P0PM_2_S1_P0_eHcn4_2_ATACseq_SRR8368606_peak_2764	146	.	6.65501	16.6543	14.6607	74
chr1	74039735	74040018	GSE124336_Fernandez_2019_GSM3529865_P0PM_2_S1_P0_eHcn4_2_ATACseq_SRR8368606_peak_2765	41	.	3.56518	5.82158	4.10883	164
chr1	74040268	74043581	GSE124336_Fernandez_2019_GSM3529865_P0PM_2_S1_P0_eHcn4_2_ATACseq_SRR8368606_peak_2766	1750	.	34.2257	178.242	175.001	2674
chr1	74043706	74044240	GSE124336_Fernandez_2019_GSM3529865_P0PM_2_S1_P0_eHcn4_2_ATACseq_SRR8368606_peak_2767	128	.	6.17965	14.7841	12.8255	241
chr1	74047187	74048456	GSE124336_Fernandez_2019_GSM3529865_P0PM_2_S1_P0_eHcn4_2_ATACseq_SRR8368606_peak_2768	1089	.	24.2432	111.735	108.911	808
chr1	74049267	74050201	GSE124336_Fernandez_2019_GSM3529865_P0PM_2_S1_P0_eHcn4_2_ATACseq_SRR8368606_peak_2769	2376	.	43.0199	241.333	237.627	371
chr1	74051273	74051770	GSE124336_Fernandez_2019_GSM3529865_P0PM_2_S1_P0_eHcn4_2_ATACseq_SRR8368606_peak_2770	175	.	7.36804	19.5717	17.5288	292
chr1	74053159	74055020	GSE124336_Fernandez_2019_GSM3529865_P0PM_2_S1_P0_eHcn4_2_ATACseq_SRR8368606_peak_2771	517	.	14.4984	54.2004	51.7784	1037
chr1	74063073	74063209	GSE124336_Fernandez_2019_GSM3529865_P0PM_2_S1_P0_eHcn4_2_ATACseq_SRR8368606_peak_2772	54	.	4.04054	7.2553	5.488	76
chr1	74066146	74066525	GSE124336_Fernandez_2019_GSM3529865_P0PM_2_S1_P0_eHcn4_2_ATACseq_SRR8368606_peak_2773	156	.	6.89269	17.6123	15.6019	86
chr1	74067883	74068080	GSE124336_Fernandez_2019_GSM3529865_P0PM_2_S1_P0_eHcn4_2_ATACseq_SRR8368606_peak_2774	47	.	3.80286	6.52563	4.78483	49
chr1	74068297	74069872	GSE124336_Fernandez_2019_GSM3529865_P0PM_2_S1_P0_eHcn4_2_ATACseq_SRR8368606_peak_2775	716	.	18.0636	74.1827	71.6075	588
chr1	74070034	74070199	GSE124336_Fernandez_2019_GSM3529865_P0PM_2_S1_P0_eHcn4_2_ATACseq_SRR8368606_peak_2776	128	.	6.17965	14.7841	12.8255	82
chr1	74071404	74071559	GSE124336_Fernandez_2019_GSM3529865_P0PM_2_S1_P0_eHcn4_2_ATACseq_SRR8368606_peak_2777	47	.	3.80286	6.52563	4.78483	87
chr1	74073986	74074225	GSE124336_Fernandez_2019_GSM3529865_P0PM_2_S1_P0_eHcn4_2_ATACseq_SRR8368606_peak_2778	62	.	4.27822	8.00919	6.21666	114
chr1	74077298	74077617	GSE124336_Fernandez_2019_GSM3529865_P0PM_2_S1_P0_eHcn4_2_ATACseq_SRR8368606_peak_2779	648	.	16.8752	67.3663	64.8409	228
chr1	74081480	74082160	GSE124336_Fernandez_2019_GSM3529865_P0PM_2_S1_P0_eHcn4_2_ATACseq_SRR8368606_peak_2780	257	.	9.26947	27.9265	25.7666	151
chr1	74082789	74083420	GSE124336_Fernandez_2019_GSM3529865_P0PM_2_S1_P0_eHcn4_2_ATACseq_SRR8368606_peak_2781	869	.	20.6781	89.6658	86.9843	272
chr1	74084214	74084972	GSE124336_Fernandez_2019_GSM3529865_P0PM_2_S1_P0_eHcn4_2_ATACseq_SRR8368606_peak_2782	156	.	6.89269	17.6123	15.6019	286
chr1	74088637	74088923	GSE124336_Fernandez_2019_GSM3529865_P0PM_2_S1_P0_eHcn4_2_ATACseq_SRR8368606_peak_2783	93	.	5.22893	11.2437	9.36183	127
chr1	74091784	74091956	GSE124336_Fernandez_2019_GSM3529865_P0PM_2_S1_P0_eHcn4_2_ATACseq_SRR8368606_peak_2784	22	.	2.85215	3.87949	2.26414	147
chr1	74092444	74092607	GSE124336_Fernandez_2019_GSM3529865_P0PM_2_S1_P0_eHcn4_2_ATACseq_SRR8368606_peak_2785	41	.	3.56518	5.82158	4.10883	83
chr1	74094637	74095053	GSE124336_Fernandez_2019_GSM3529865_P0PM_2_S1_P0_eHcn4_2_ATACseq_SRR8368606_peak_2786	54	.	4.04054	7.2553	5.488	150
chr1	74095814	74096291	GSE124336_Fernandez_2019_GSM3529865_P0PM_2_S1_P0_eHcn4_2_ATACseq_SRR8368606_peak_2787	165	.	7.13036	18.5849	16.5581	116
chr1	74097317	74097632	GSE124336_Fernandez_2019_GSM3529865_P0PM_2_S1_P0_eHcn4_2_ATACseq_SRR8368606_peak_2788	54	.	4.04054	7.2553	5.488	68
chr1	74098046	74099383	GSE124336_Fernandez_2019_GSM3529865_P0PM_2_S1_P0_eHcn4_2_ATACseq_SRR8368606_peak_2789	1074	.	24.0056	110.232	107.418	482
chr1	74102543	74103348	GSE124336_Fernandez_2019_GSM3529865_P0PM_2_S1_P0_eHcn4_2_ATACseq_SRR8368606_peak_2790	236	.	8.79412	25.766	23.6337	372
chr1	74103520	74104960	GSE124336_Fernandez_2019_GSM3529865_P0PM_2_S1_P0_eHcn4_2_ATACseq_SRR8368606_peak_2791	813	.	19.7273	83.9619	81.3186	695
chr1	74105651	74106138	GSE124336_Fernandez_2019_GSM3529865_P0PM_2_S1_P0_eHcn4_2_ATACseq_SRR8368606_peak_2792	661	.	17.1129	68.7178	66.1823	223
chr1	74108014	74108605	GSE124336_Fernandez_2019_GSM3529865_P0PM_2_S1_P0_eHcn4_2_ATACseq_SRR8368606_peak_2793	406	.	12.3593	42.9528	40.6309	396
chr1	74111046	74111958	GSE124336_Fernandez_2019_GSM3529865_P0PM_2_S1_P0_eHcn4_2_ATACseq_SRR8368606_peak_2794	442	.	13.0723	46.6329	44.2768	519
chr1	74112940	74113897	GSE124336_Fernandez_2019_GSM3529865_P0PM_2_S1_P0_eHcn4_2_ATACseq_SRR8368606_peak_2795	195	.	7.8434	21.5859	19.512	492
chr1	74118984	74119706	GSE124336_Fernandez_2019_GSM3529865_P0PM_2_S1_P0_eHcn4_2_ATACseq_SRR8368606_peak_2796	813	.	19.7273	83.9619	81.3186	290
chr1	74120797	74123707	GSE124336_Fernandez_2019_GSM3529865_P0PM_2_S1_P0_eHcn4_2_ATACseq_SRR8368606_peak_2797	1733	.	33.9881	176.59	173.359	1287
chr1	74123875	74125740	GSE124336_Fernandez_2019_GSM3529865_P0PM_2_S1_P0_eHcn4_2_ATACseq_SRR8368606_peak_2798	1364	.	28.5215	139.469	136.473	1402
chr1	74147050	74147503	GSE124336_Fernandez_2019_GSM3529865_P0PM_2_S1_P0_eHcn4_2_ATACseq_SRR8368606_peak_2799	382	.	11.8839	40.5405	38.242	214
chr1	74150270	74150440	GSE124336_Fernandez_2019_GSM3529865_P0PM_2_S1_P0_eHcn4_2_ATACseq_SRR8368606_peak_2800	28	.	3.08982	4.49666	2.84628	91
chr1	74156209	74156871	GSE124336_Fernandez_2019_GSM3529865_P0PM_2_S1_P0_eHcn4_2_ATACseq_SRR8368606_peak_2801	702	.	17.8259	72.8078	70.2424	404
chr1	74179955	74180189	GSE124336_Fernandez_2019_GSM3529865_P0PM_2_S1_P0_eHcn4_2_ATACseq_SRR8368606_peak_2802	41	.	3.56518	5.82158	4.10883	197
chr1	74196091	74196241	GSE124336_Fernandez_2019_GSM3529865_P0PM_2_S1_P0_eHcn4_2_ATACseq_SRR8368606_peak_2803	175	.	7.36804	19.5717	17.5288	96
chr1	74206039	74206217	GSE124336_Fernandez_2019_GSM3529865_P0PM_2_S1_P0_eHcn4_2_ATACseq_SRR8368606_peak_2804	69	.	4.5159	8.78605	6.9696	19
chr1	74235941	74237388	GSE124336_Fernandez_2019_GSM3529865_P0PM_2_S1_P0_eHcn4_2_ATACseq_SRR8368606_peak_2805	1932	.	36.8402	196.611	193.246	546
chr1	74237719	74237900	GSE124336_Fernandez_2019_GSM3529865_P0PM_2_S1_P0_eHcn4_2_ATACseq_SRR8368606_peak_2806	54	.	4.04054	7.2553	5.488	113
chr1	74239316	74241363	GSE124336_Fernandez_2019_GSM3529865_P0PM_2_S1_P0_eHcn4_2_ATACseq_SRR8368606_peak_2807	841	.	20.2027	86.8037	84.1414	1185
chr1	74244843	74245107	GSE124336_Fernandez_2019_GSM3529865_P0PM_2_S1_P0_eHcn4_2_ATACseq_SRR8368606_peak_2808	54	.	4.04054	7.2553	5.488	59
chr1	74247731	74248247	GSE124336_Fernandez_2019_GSM3529865_P0PM_2_S1_P0_eHcn4_2_ATACseq_SRR8368606_peak_2809	205	.	8.08108	22.6125	20.5237	309
chr1	74248698	74249094	GSE124336_Fernandez_2019_GSM3529865_P0PM_2_S1_P0_eHcn4_2_ATACseq_SRR8368606_peak_2810	195	.	7.8434	21.5859	19.512	270
chr1	74249333	74249636	GSE124336_Fernandez_2019_GSM3529865_P0PM_2_S1_P0_eHcn4_2_ATACseq_SRR8368606_peak_2811	69	.	4.5159	8.78605	6.9696	117
chr1	74249813	74249978	GSE124336_Fernandez_2019_GSM3529865_P0PM_2_S1_P0_eHcn4_2_ATACseq_SRR8368606_peak_2812	34	.	3.3275	5.14468	3.46197	89
chr1	74250167	74250458	GSE124336_Fernandez_2019_GSM3529865_P0PM_2_S1_P0_eHcn4_2_ATACseq_SRR8368606_peak_2813	69	.	4.5159	8.78605	6.9696	125
chr1	74253908	74254331	GSE124336_Fernandez_2019_GSM3529865_P0PM_2_S1_P0_eHcn4_2_ATACseq_SRR8368606_peak_2814	195	.	7.8434	21.5859	19.512	282
chr1	74256762	74257221	GSE124336_Fernandez_2019_GSM3529865_P0PM_2_S1_P0_eHcn4_2_ATACseq_SRR8368606_peak_2815	912	.	21.3911	93.996	91.2859	241
chr1	74271750	74271927	GSE124336_Fernandez_2019_GSM3529865_P0PM_2_S1_P0_eHcn4_2_ATACseq_SRR8368606_peak_2816	185	.	7.60572	20.5721	18.5136	128
chr1	74276726	74277159	GSE124336_Fernandez_2019_GSM3529865_P0PM_2_S1_P0_eHcn4_2_ATACseq_SRR8368606_peak_2817	62	.	4.27822	8.00919	6.21666	72
chr1	74284206	74285882	GSE124336_Fernandez_2019_GSM3529865_P0PM_2_S1_P0_eHcn4_2_ATACseq_SRR8368606_peak_2818	3682	.	60.1327	373.046	368.215	779
chr1	74287379	74287598	GSE124336_Fernandez_2019_GSM3529865_P0PM_2_S1_P0_eHcn4_2_ATACseq_SRR8368606_peak_2819	165	.	7.13036	18.5849	16.5581	64
chr1	74288342	74288910	GSE124336_Fernandez_2019_GSM3529865_P0PM_2_S1_P0_eHcn4_2_ATACseq_SRR8368606_peak_2820	156	.	6.89269	17.6123	15.6019	286
chr1	74289496	74289698	GSE124336_Fernandez_2019_GSM3529865_P0PM_2_S1_P0_eHcn4_2_ATACseq_SRR8368606_peak_2821	17	.	2.61447	3.29538	1.71834	189
chr1	74290009	74290949	GSE124336_Fernandez_2019_GSM3529865_P0PM_2_S1_P0_eHcn4_2_ATACseq_SRR8368606_peak_2822	985	.	22.5795	101.308	98.5508	281
chr1	74293494	74293654	GSE124336_Fernandez_2019_GSM3529865_P0PM_2_S1_P0_eHcn4_2_ATACseq_SRR8368606_peak_2823	62	.	4.27822	8.00919	6.21666	84
chr1	74294079	74294616	GSE124336_Fernandez_2019_GSM3529865_P0PM_2_S1_P0_eHcn4_2_ATACseq_SRR8368606_peak_2824	382	.	11.8839	40.5405	38.242	453
chr1	74294848	74297003	GSE124336_Fernandez_2019_GSM3529865_P0PM_2_S1_P0_eHcn4_2_ATACseq_SRR8368606_peak_2825	2907	.	50.1502	294.938	290.739	1060
chr1	74297315	74297482	GSE124336_Fernandez_2019_GSM3529865_P0PM_2_S1_P0_eHcn4_2_ATACseq_SRR8368606_peak_2826	34	.	3.3275	5.14468	3.46197	21
chr1	74298512	74298709	GSE124336_Fernandez_2019_GSM3529865_P0PM_2_S1_P0_eHcn4_2_ATACseq_SRR8368606_peak_2827	22	.	2.85215	3.87949	2.26414	133
chr1	74298906	74299577	GSE124336_Fernandez_2019_GSM3529865_P0PM_2_S1_P0_eHcn4_2_ATACseq_SRR8368606_peak_2828	595	.	15.9245	62.022	59.5372	302
chr1	74300388	74300867	GSE124336_Fernandez_2019_GSM3529865_P0PM_2_S1_P0_eHcn4_2_ATACseq_SRR8368606_peak_2829	102	.	5.46661	12.1021	10.2001	102
chr1	74303183	74304780	GSE124336_Fernandez_2019_GSM3529865_P0PM_2_S1_P0_eHcn4_2_ATACseq_SRR8368606_peak_2830	1815	.	35.1765	184.881	181.596	911
chr1	74304977	74305320	GSE124336_Fernandez_2019_GSM3529865_P0PM_2_S1_P0_eHcn4_2_ATACseq_SRR8368606_peak_2831	69	.	4.5159	8.78605	6.9696	171
chr1	74312378	74312590	GSE124336_Fernandez_2019_GSM3529865_P0PM_2_S1_P0_eHcn4_2_ATACseq_SRR8368606_peak_2832	246	.	9.0318	26.8407	24.6944	65
chr1	74313277	74313879	GSE124336_Fernandez_2019_GSM3529865_P0PM_2_S1_P0_eHcn4_2_ATACseq_SRR8368606_peak_2833	1059	.	23.7679	108.734	105.93	267
chr1	74321433	74321864	GSE124336_Fernandez_2019_GSM3529865_P0PM_2_S1_P0_eHcn4_2_ATACseq_SRR8368606_peak_2834	185	.	7.60572	20.5721	18.5136	182
chr1	74322559	74323036	GSE124336_Fernandez_2019_GSM3529865_P0PM_2_S1_P0_eHcn4_2_ATACseq_SRR8368606_peak_2835	290	.	9.98251	31.2488	29.0492	284
chr1	74331214	74331481	GSE124336_Fernandez_2019_GSM3529865_P0PM_2_S1_P0_eHcn4_2_ATACseq_SRR8368606_peak_2836	77	.	4.75358	9.58475	7.74564	110
chr1	74331989	74332878	GSE124336_Fernandez_2019_GSM3529865_P0PM_2_S1_P0_eHcn4_2_ATACseq_SRR8368606_peak_2837	3106	.	52.7647	315.071	310.681	450
chr1	74333051	74333487	GSE124336_Fernandez_2019_GSM3529865_P0PM_2_S1_P0_eHcn4_2_ATACseq_SRR8368606_peak_2838	165	.	7.13036	18.5849	16.5581	231
chr1	74335534	74336024	GSE124336_Fernandez_2019_GSM3529865_P0PM_2_S1_P0_eHcn4_2_ATACseq_SRR8368606_peak_2839	102	.	5.46661	12.1021	10.2001	137
chr1	74337076	74337691	GSE124336_Fernandez_2019_GSM3529865_P0PM_2_S1_P0_eHcn4_2_ATACseq_SRR8368606_peak_2840	455	.	13.31	47.8754	45.508	308
chr1	74340428	74340654	GSE124336_Fernandez_2019_GSM3529865_P0PM_2_S1_P0_eHcn4_2_ATACseq_SRR8368606_peak_2841	119	.	5.94197	13.873	11.9327	85
chr1	74343582	74343892	GSE124336_Fernandez_2019_GSM3529865_P0PM_2_S1_P0_eHcn4_2_ATACseq_SRR8368606_peak_2842	47	.	3.80286	6.52563	4.78483	219
chr1	74361787	74362237	GSE124336_Fernandez_2019_GSM3529865_P0PM_2_S1_P0_eHcn4_2_ATACseq_SRR8368606_peak_2843	442	.	13.0723	46.6329	44.2768	250
chr1	74368232	74368571	GSE124336_Fernandez_2019_GSM3529865_P0PM_2_S1_P0_eHcn4_2_ATACseq_SRR8368606_peak_2844	505	.	14.2607	52.9208	50.5096	144
chr1	74386514	74387736	GSE124336_Fernandez_2019_GSM3529865_P0PM_2_S1_P0_eHcn4_2_ATACseq_SRR8368606_peak_2845	2763	.	48.2488	280.451	276.39	449
chr1	74389351	74393362	GSE124336_Fernandez_2019_GSM3529865_P0PM_2_S1_P0_eHcn4_2_ATACseq_SRR8368606_peak_2846	2961	.	50.8633	300.405	296.154	2258
chr1	74396988	74398433	GSE124336_Fernandez_2019_GSM3529865_P0PM_2_S1_P0_eHcn4_2_ATACseq_SRR8368606_peak_2847	3795	.	61.5588	384.464	379.588	523
chr1	74418915	74419357	GSE124336_Fernandez_2019_GSM3529865_P0PM_2_S1_P0_eHcn4_2_ATACseq_SRR8368606_peak_2848	146	.	6.65501	16.6543	14.6607	366
chr1	74423218	74423521	GSE124336_Fernandez_2019_GSM3529865_P0PM_2_S1_P0_eHcn4_2_ATACseq_SRR8368606_peak_2849	62	.	4.27822	8.00919	6.21666	128
chr1	74433259	74433493	GSE124336_Fernandez_2019_GSM3529865_P0PM_2_S1_P0_eHcn4_2_ATACseq_SRR8368606_peak_2850	41	.	3.56518	5.82158	4.10883	140
chr1	74437967	74438547	GSE124336_Fernandez_2019_GSM3529865_P0PM_2_S1_P0_eHcn4_2_ATACseq_SRR8368606_peak_2851	855	.	20.4404	88.2322	85.5603	275
chr1	74452663	74453011	GSE124336_Fernandez_2019_GSM3529865_P0PM_2_S1_P0_eHcn4_2_ATACseq_SRR8368606_peak_2852	347	.	11.1709	36.9867	34.7243	286
chr1	74460423	74460650	GSE124336_Fernandez_2019_GSM3529865_P0PM_2_S1_P0_eHcn4_2_ATACseq_SRR8368606_peak_2853	185	.	7.60572	20.5721	18.5136	72
chr1	74505030	74507220	GSE124336_Fernandez_2019_GSM3529865_P0PM_2_S1_P0_eHcn4_2_ATACseq_SRR8368606_peak_2854	2979	.	51.1009	302.231	297.962	838
chr1	74542831	74543053	GSE124336_Fernandez_2019_GSM3529865_P0PM_2_S1_P0_eHcn4_2_ATACseq_SRR8368606_peak_2855	69	.	4.5159	8.78605	6.9696	47
chr1	74560099	74560450	GSE124336_Fernandez_2019_GSM3529865_P0PM_2_S1_P0_eHcn4_2_ATACseq_SRR8368606_peak_2856	195	.	7.8434	21.5859	19.512	76
chr1	74570025	74570470	GSE124336_Fernandez_2019_GSM3529865_P0PM_2_S1_P0_eHcn4_2_ATACseq_SRR8368606_peak_2857	128	.	6.17965	14.7841	12.8255	296
chr1	74584907	74585484	GSE124336_Fernandez_2019_GSM3529865_P0PM_2_S1_P0_eHcn4_2_ATACseq_SRR8368606_peak_2858	661	.	17.1129	68.7178	66.1823	347
chr1	74587003	74588865	GSE124336_Fernandez_2019_GSM3529865_P0PM_2_S1_P0_eHcn4_2_ATACseq_SRR8368606_peak_2859	3494	.	57.756	354.154	349.428	1214
chr1	74600948	74601814	GSE124336_Fernandez_2019_GSM3529865_P0PM_2_S1_P0_eHcn4_2_ATACseq_SRR8368606_peak_2860	1443	.	29.7099	147.388	144.343	497
chr1	74643343	74644494	GSE124336_Fernandez_2019_GSM3529865_P0PM_2_S1_P0_eHcn4_2_ATACseq_SRR8368606_peak_2861	813	.	19.7273	83.9619	81.3186	775
chr1	74661297	74663063	GSE124336_Fernandez_2019_GSM3529865_P0PM_2_S1_P0_eHcn4_2_ATACseq_SRR8368606_peak_2862	2341	.	42.5445	237.832	234.155	454
chr1	74665235	74665449	GSE124336_Fernandez_2019_GSM3529865_P0PM_2_S1_P0_eHcn4_2_ATACseq_SRR8368606_peak_2863	69	.	4.5159	8.78605	6.9696	105
chr1	74668321	74668695	GSE124336_Fernandez_2019_GSM3529865_P0PM_2_S1_P0_eHcn4_2_ATACseq_SRR8368606_peak_2864	688	.	17.5882	71.4386	68.8832	252
chr1	74672751	74673128	GSE124336_Fernandez_2019_GSM3529865_P0PM_2_S1_P0_eHcn4_2_ATACseq_SRR8368606_peak_2865	268	.	9.50715	29.0234	26.85	184
chr1	74698697	74699310	GSE124336_Fernandez_2019_GSM3529865_P0PM_2_S1_P0_eHcn4_2_ATACseq_SRR8368606_peak_2866	358	.	11.4086	38.1624	35.8878	407
chr1	74712884	74714400	GSE124336_Fernandez_2019_GSM3529865_P0PM_2_S1_P0_eHcn4_2_ATACseq_SRR8368606_peak_2867	530	.	14.7361	55.487	53.0544	335
chr1	74748547	74749722	GSE124336_Fernandez_2019_GSM3529865_P0PM_2_S1_P0_eHcn4_2_ATACseq_SRR8368606_peak_2868	1587	.	31.849	161.858	158.722	358
chr1	74750777	74751011	GSE124336_Fernandez_2019_GSM3529865_P0PM_2_S1_P0_eHcn4_2_ATACseq_SRR8368606_peak_2869	85	.	4.99126	10.4043	8.54336	143
chr1	74759767	74760290	GSE124336_Fernandez_2019_GSM3529865_P0PM_2_S1_P0_eHcn4_2_ATACseq_SRR8368606_peak_2870	884	.	20.9157	91.1043	88.4133	242
chr1	74763225	74763470	GSE124336_Fernandez_2019_GSM3529865_P0PM_2_S1_P0_eHcn4_2_ATACseq_SRR8368606_peak_2871	257	.	9.26947	27.9265	25.7666	69
chr1	74771187	74771332	GSE124336_Fernandez_2019_GSM3529865_P0PM_2_S1_P0_eHcn4_2_ATACseq_SRR8368606_peak_2872	41	.	3.56518	5.82158	4.10883	99
chr1	74771653	74772440	GSE124336_Fernandez_2019_GSM3529865_P0PM_2_S1_P0_eHcn4_2_ATACseq_SRR8368606_peak_2873	156	.	6.89269	17.6123	15.6019	581
chr1	74772775	74773564	GSE124336_Fernandez_2019_GSM3529865_P0PM_2_S1_P0_eHcn4_2_ATACseq_SRR8368606_peak_2874	2586	.	45.872	262.535	258.642	528
chr1	74775647	74775917	GSE124336_Fernandez_2019_GSM3529865_P0PM_2_S1_P0_eHcn4_2_ATACseq_SRR8368606_peak_2875	41	.	3.56518	5.82158	4.10883	148
chr1	74782560	74782795	GSE124336_Fernandez_2019_GSM3529865_P0PM_2_S1_P0_eHcn4_2_ATACseq_SRR8368606_peak_2876	17	.	2.61447	3.29538	1.71834	59
chr1	74784096	74784720	GSE124336_Fernandez_2019_GSM3529865_P0PM_2_S1_P0_eHcn4_2_ATACseq_SRR8368606_peak_2877	312	.	10.4579	33.515	31.2897	372
chr1	74787947	74788203	GSE124336_Fernandez_2019_GSM3529865_P0PM_2_S1_P0_eHcn4_2_ATACseq_SRR8368606_peak_2878	492	.	14.0231	51.6484	49.248	106
chr1	74791750	74792099	GSE124336_Fernandez_2019_GSM3529865_P0PM_2_S1_P0_eHcn4_2_ATACseq_SRR8368606_peak_2879	77	.	4.75358	9.58475	7.74564	304
chr1	74794586	74794793	GSE124336_Fernandez_2019_GSM3529865_P0PM_2_S1_P0_eHcn4_2_ATACseq_SRR8368606_peak_2880	102	.	5.46661	12.1021	10.2001	61
chr1	74797535	74797821	GSE124336_Fernandez_2019_GSM3529865_P0PM_2_S1_P0_eHcn4_2_ATACseq_SRR8368606_peak_2881	69	.	4.5159	8.78605	6.9696	73
chr1	74800519	74800871	GSE124336_Fernandez_2019_GSM3529865_P0PM_2_S1_P0_eHcn4_2_ATACseq_SRR8368606_peak_2882	41	.	3.56518	5.82158	4.10883	123
chr1	74802885	74803882	GSE124336_Fernandez_2019_GSM3529865_P0PM_2_S1_P0_eHcn4_2_ATACseq_SRR8368606_peak_2883	1668	.	33.0374	170.011	166.823	375
chr1	74806451	74807037	GSE124336_Fernandez_2019_GSM3529865_P0PM_2_S1_P0_eHcn4_2_ATACseq_SRR8368606_peak_2884	54	.	4.04054	7.2553	5.488	394
chr1	74808017	74808556	GSE124336_Fernandez_2019_GSM3529865_P0PM_2_S1_P0_eHcn4_2_ATACseq_SRR8368606_peak_2885	1029	.	23.2925	105.751	102.965	331
chr1	74815067	74815216	GSE124336_Fernandez_2019_GSM3529865_P0PM_2_S1_P0_eHcn4_2_ATACseq_SRR8368606_peak_2886	34	.	3.3275	5.14468	3.46197	32
chr1	74816639	74817518	GSE124336_Fernandez_2019_GSM3529865_P0PM_2_S1_P0_eHcn4_2_ATACseq_SRR8368606_peak_2887	1603	.	32.0866	163.482	160.336	391
chr1	74854647	74854997	GSE124336_Fernandez_2019_GSM3529865_P0PM_2_S1_P0_eHcn4_2_ATACseq_SRR8368606_peak_2888	467	.	13.5477	49.1256	46.7471	215
chr1	74856161	74856295	GSE124336_Fernandez_2019_GSM3529865_P0PM_2_S1_P0_eHcn4_2_ATACseq_SRR8368606_peak_2889	22	.	2.85215	3.87949	2.26414	10
chr1	74858211	74858648	GSE124336_Fernandez_2019_GSM3529865_P0PM_2_S1_P0_eHcn4_2_ATACseq_SRR8368606_peak_2890	137	.	6.41733	15.7114	13.7351	378
chr1	74880767	74881052	GSE124336_Fernandez_2019_GSM3529865_P0PM_2_S1_P0_eHcn4_2_ATACseq_SRR8368606_peak_2891	279	.	9.74483	30.1309	27.9443	169
chr1	74882088	74882286	GSE124336_Fernandez_2019_GSM3529865_P0PM_2_S1_P0_eHcn4_2_ATACseq_SRR8368606_peak_2892	34	.	3.3275	5.14468	3.46197	97
chr1	74882420	74882633	GSE124336_Fernandez_2019_GSM3529865_P0PM_2_S1_P0_eHcn4_2_ATACseq_SRR8368606_peak_2893	47	.	3.80286	6.52563	4.78483	110
chr1	74893116	74893707	GSE124336_Fernandez_2019_GSM3529865_P0PM_2_S1_P0_eHcn4_2_ATACseq_SRR8368606_peak_2894	93	.	5.22893	11.2437	9.36183	531
chr1	74900684	74900968	GSE124336_Fernandez_2019_GSM3529865_P0PM_2_S1_P0_eHcn4_2_ATACseq_SRR8368606_peak_2895	47	.	3.80286	6.52563	4.78483	135
chr1	74926688	74926938	GSE124336_Fernandez_2019_GSM3529865_P0PM_2_S1_P0_eHcn4_2_ATACseq_SRR8368606_peak_2896	77	.	4.75358	9.58475	7.74564	185
chr1	74948033	74948283	GSE124336_Fernandez_2019_GSM3529865_P0PM_2_S1_P0_eHcn4_2_ATACseq_SRR8368606_peak_2897	77	.	4.75358	9.58475	7.74564	160
chr1	74948720	74949417	GSE124336_Fernandez_2019_GSM3529865_P0PM_2_S1_P0_eHcn4_2_ATACseq_SRR8368606_peak_2898	492	.	14.0231	51.6484	49.248	323
chr1	74949548	74950471	GSE124336_Fernandez_2019_GSM3529865_P0PM_2_S1_P0_eHcn4_2_ATACseq_SRR8368606_peak_2899	195	.	7.8434	21.5859	19.512	363
chr1	74951626	74951928	GSE124336_Fernandez_2019_GSM3529865_P0PM_2_S1_P0_eHcn4_2_ATACseq_SRR8368606_peak_2900	110	.	5.70429	12.9788	11.0573	96
chr1	74964433	74964981	GSE124336_Fernandez_2019_GSM3529865_P0PM_2_S1_P0_eHcn4_2_ATACseq_SRR8368606_peak_2901	799	.	19.4897	82.5488	79.9151	206
chr1	75005949	75006446	GSE124336_Fernandez_2019_GSM3529865_P0PM_2_S1_P0_eHcn4_2_ATACseq_SRR8368606_peak_2902	648	.	16.8752	67.3663	64.8409	241
chr1	75013682	75013974	GSE124336_Fernandez_2019_GSM3529865_P0PM_2_S1_P0_eHcn4_2_ATACseq_SRR8368606_peak_2903	146	.	6.65501	16.6543	14.6607	113
chr1	75015851	75016205	GSE124336_Fernandez_2019_GSM3529865_P0PM_2_S1_P0_eHcn4_2_ATACseq_SRR8368606_peak_2904	430	.	12.8347	45.3982	43.0534	230
chr1	75016804	75017303	GSE124336_Fernandez_2019_GSM3529865_P0PM_2_S1_P0_eHcn4_2_ATACseq_SRR8368606_peak_2905	702	.	17.8259	72.8078	70.2424	222
chr1	75032145	75032347	GSE124336_Fernandez_2019_GSM3529865_P0PM_2_S1_P0_eHcn4_2_ATACseq_SRR8368606_peak_2906	77	.	4.75358	9.58475	7.74564	71
chr1	75048134	75048341	GSE124336_Fernandez_2019_GSM3529865_P0PM_2_S1_P0_eHcn4_2_ATACseq_SRR8368606_peak_2907	34	.	3.3275	5.14468	3.46197	140
chr1	75048614	75048954	GSE124336_Fernandez_2019_GSM3529865_P0PM_2_S1_P0_eHcn4_2_ATACseq_SRR8368606_peak_2908	156	.	6.89269	17.6123	15.6019	76
chr1	75051532	75051703	GSE124336_Fernandez_2019_GSM3529865_P0PM_2_S1_P0_eHcn4_2_ATACseq_SRR8368606_peak_2909	28	.	3.08982	4.49666	2.84628	148
chr1	75052063	75052498	GSE124336_Fernandez_2019_GSM3529865_P0PM_2_S1_P0_eHcn4_2_ATACseq_SRR8368606_peak_2910	165	.	7.13036	18.5849	16.5581	182
chr1	75124390	75125492	GSE124336_Fernandez_2019_GSM3529865_P0PM_2_S1_P0_eHcn4_2_ATACseq_SRR8368606_peak_2911	2358	.	42.7822	239.582	235.89	555
chr1	75141020	75143451	GSE124336_Fernandez_2019_GSM3529865_P0PM_2_S1_P0_eHcn4_2_ATACseq_SRR8368606_peak_2912	1571	.	31.6113	160.237	157.111	1676
chr1	75168246	75169256	GSE124336_Fernandez_2019_GSM3529865_P0PM_2_S1_P0_eHcn4_2_ATACseq_SRR8368606_peak_2913	2674	.	47.0604	271.466	267.491	426
chr1	75179534	75180606	GSE124336_Fernandez_2019_GSM3529865_P0PM_2_S1_P0_eHcn4_2_ATACseq_SRR8368606_peak_2914	1865	.	35.8895	189.891	186.572	863
chr1	75191367	75192876	GSE124336_Fernandez_2019_GSM3529865_P0PM_2_S1_P0_eHcn4_2_ATACseq_SRR8368606_peak_2915	3401	.	56.5676	344.775	340.121	640
chr1	75209049	75209539	GSE124336_Fernandez_2019_GSM3529865_P0PM_2_S1_P0_eHcn4_2_ATACseq_SRR8368606_peak_2916	102	.	5.46661	12.1021	10.2001	209
chr1	75210366	75211253	GSE124336_Fernandez_2019_GSM3529865_P0PM_2_S1_P0_eHcn4_2_ATACseq_SRR8368606_peak_2917	1965	.	37.3156	199.988	196.599	435
chr1	75214661	75215307	GSE124336_Fernandez_2019_GSM3529865_P0PM_2_S1_P0_eHcn4_2_ATACseq_SRR8368606_peak_2918	517	.	14.4984	54.2004	51.7784	412
chr1	75217243	75217670	GSE124336_Fernandez_2019_GSM3529865_P0PM_2_S1_P0_eHcn4_2_ATACseq_SRR8368606_peak_2919	128	.	6.17965	14.7841	12.8255	114
chr1	75218079	75220033	GSE124336_Fernandez_2019_GSM3529865_P0PM_2_S1_P0_eHcn4_2_ATACseq_SRR8368606_peak_2920	1717	.	33.7504	174.941	171.721	1239
chr1	75227400	75227618	GSE124336_Fernandez_2019_GSM3529865_P0PM_2_S1_P0_eHcn4_2_ATACseq_SRR8368606_peak_2921	175	.	7.36804	19.5717	17.5288	165
chr1	75231670	75231822	GSE124336_Fernandez_2019_GSM3529865_P0PM_2_S1_P0_eHcn4_2_ATACseq_SRR8368606_peak_2922	34	.	3.3275	5.14468	3.46197	18
chr1	75234376	75235081	GSE124336_Fernandez_2019_GSM3529865_P0PM_2_S1_P0_eHcn4_2_ATACseq_SRR8368606_peak_2923	1396	.	28.9968	142.626	139.61	435
chr1	75235952	75237439	GSE124336_Fernandez_2019_GSM3529865_P0PM_2_S1_P0_eHcn4_2_ATACseq_SRR8368606_peak_2924	2101	.	39.217	213.604	210.118	545
chr1	75239676	75239912	GSE124336_Fernandez_2019_GSM3529865_P0PM_2_S1_P0_eHcn4_2_ATACseq_SRR8368606_peak_2925	156	.	6.89269	17.6123	15.6019	146
chr1	75244817	75245151	GSE124336_Fernandez_2019_GSM3529865_P0PM_2_S1_P0_eHcn4_2_ATACseq_SRR8368606_peak_2926	582	.	15.6868	60.7018	58.2272	242
chr1	75246761	75246959	GSE124336_Fernandez_2019_GSM3529865_P0PM_2_S1_P0_eHcn4_2_ATACseq_SRR8368606_peak_2927	47	.	3.80286	6.52563	4.78483	178
chr1	75248007	75248767	GSE124336_Fernandez_2019_GSM3529865_P0PM_2_S1_P0_eHcn4_2_ATACseq_SRR8368606_peak_2928	927	.	21.6288	95.4491	92.7295	290
chr1	75251556	75252012	GSE124336_Fernandez_2019_GSM3529865_P0PM_2_S1_P0_eHcn4_2_ATACseq_SRR8368606_peak_2929	1014	.	23.0548	104.265	101.489	208
chr1	75254197	75254650	GSE124336_Fernandez_2019_GSM3529865_P0PM_2_S1_P0_eHcn4_2_ATACseq_SRR8368606_peak_2930	156	.	6.89269	17.6123	15.6019	186
chr1	75263094	75263384	GSE124336_Fernandez_2019_GSM3529865_P0PM_2_S1_P0_eHcn4_2_ATACseq_SRR8368606_peak_2931	347	.	11.1709	36.9867	34.7243	45
chr1	75277319	75277450	GSE124336_Fernandez_2019_GSM3529865_P0PM_2_S1_P0_eHcn4_2_ATACseq_SRR8368606_peak_2932	205	.	8.08108	22.6125	20.5237	41
chr1	75289383	75289573	GSE124336_Fernandez_2019_GSM3529865_P0PM_2_S1_P0_eHcn4_2_ATACseq_SRR8368606_peak_2933	77	.	4.75358	9.58475	7.74564	80
chr1	75292766	75293185	GSE124336_Fernandez_2019_GSM3529865_P0PM_2_S1_P0_eHcn4_2_ATACseq_SRR8368606_peak_2934	146	.	6.65501	16.6543	14.6607	245
chr1	75316634	75318305	GSE124336_Fernandez_2019_GSM3529865_P0PM_2_S1_P0_eHcn4_2_ATACseq_SRR8368606_peak_2935	4413	.	69.1645	446.344	441.366	969
chr1	75328831	75328959	GSE124336_Fernandez_2019_GSM3529865_P0PM_2_S1_P0_eHcn4_2_ATACseq_SRR8368606_peak_2936	41	.	3.56518	5.82158	4.10883	57
chr1	75338771	75339284	GSE124336_Fernandez_2019_GSM3529865_P0PM_2_S1_P0_eHcn4_2_ATACseq_SRR8368606_peak_2937	85	.	4.99126	10.4043	8.54336	234
chr1	75339439	75340130	GSE124336_Fernandez_2019_GSM3529865_P0PM_2_S1_P0_eHcn4_2_ATACseq_SRR8368606_peak_2938	85	.	4.99126	10.4043	8.54336	446
chr1	75342818	75345899	GSE124336_Fernandez_2019_GSM3529865_P0PM_2_S1_P0_eHcn4_2_ATACseq_SRR8368606_peak_2939	898	.	21.1534	92.5478	89.8472	204
chr1	75346938	75348144	GSE124336_Fernandez_2019_GSM3529865_P0PM_2_S1_P0_eHcn4_2_ATACseq_SRR8368606_peak_2940	1364	.	28.5215	139.469	136.473	499
chr1	75348913	75349105	GSE124336_Fernandez_2019_GSM3529865_P0PM_2_S1_P0_eHcn4_2_ATACseq_SRR8368606_peak_2941	54	.	4.04054	7.2553	5.488	115
chr1	75349254	75350088	GSE124336_Fernandez_2019_GSM3529865_P0PM_2_S1_P0_eHcn4_2_ATACseq_SRR8368606_peak_2942	675	.	17.3506	70.0753	67.5297	227
chr1	75355123	75355421	GSE124336_Fernandez_2019_GSM3529865_P0PM_2_S1_P0_eHcn4_2_ATACseq_SRR8368606_peak_2943	195	.	7.8434	21.5859	19.512	69
chr1	75357250	75357786	GSE124336_Fernandez_2019_GSM3529865_P0PM_2_S1_P0_eHcn4_2_ATACseq_SRR8368606_peak_2944	370	.	11.6463	39.3471	37.0605	195
chr1	75358164	75358550	GSE124336_Fernandez_2019_GSM3529865_P0PM_2_S1_P0_eHcn4_2_ATACseq_SRR8368606_peak_2945	41	.	3.56518	5.82158	4.10883	223
chr1	75358889	75361129	GSE124336_Fernandez_2019_GSM3529865_P0PM_2_S1_P0_eHcn4_2_ATACseq_SRR8368606_peak_2946	2621	.	46.3474	266.101	262.175	1432
chr1	75361318	75362287	GSE124336_Fernandez_2019_GSM3529865_P0PM_2_S1_P0_eHcn4_2_ATACseq_SRR8368606_peak_2947	1194	.	25.907	122.37	119.48	629
chr1	75365335	75365915	GSE124336_Fernandez_2019_GSM3529865_P0PM_2_S1_P0_eHcn4_2_ATACseq_SRR8368606_peak_2948	146	.	6.65501	16.6543	14.6607	337
chr1	75366573	75366864	GSE124336_Fernandez_2019_GSM3529865_P0PM_2_S1_P0_eHcn4_2_ATACseq_SRR8368606_peak_2949	34	.	3.3275	5.14468	3.46197	151
chr1	75367533	75367854	GSE124336_Fernandez_2019_GSM3529865_P0PM_2_S1_P0_eHcn4_2_ATACseq_SRR8368606_peak_2950	69	.	4.5159	8.78605	6.9696	97
chr1	75368020	75368208	GSE124336_Fernandez_2019_GSM3529865_P0PM_2_S1_P0_eHcn4_2_ATACseq_SRR8368606_peak_2951	47	.	3.80286	6.52563	4.78483	55
chr1	75369200	75370695	GSE124336_Fernandez_2019_GSM3529865_P0PM_2_S1_P0_eHcn4_2_ATACseq_SRR8368606_peak_2952	418	.	12.597	44.1715	41.8381	1319
chr1	75371294	75372002	GSE124336_Fernandez_2019_GSM3529865_P0PM_2_S1_P0_eHcn4_2_ATACseq_SRR8368606_peak_2953	1491	.	30.4229	152.181	149.106	330
chr1	75374569	75376358	GSE124336_Fernandez_2019_GSM3529865_P0PM_2_S1_P0_eHcn4_2_ATACseq_SRR8368606_peak_2954	1380	.	28.7591	141.046	138.04	644
chr1	75379173	75379612	GSE124336_Fernandez_2019_GSM3529865_P0PM_2_S1_P0_eHcn4_2_ATACseq_SRR8368606_peak_2955	257	.	9.26947	27.9265	25.7666	239
chr1	75379810	75383206	GSE124336_Fernandez_2019_GSM3529865_P0PM_2_S1_P0_eHcn4_2_ATACseq_SRR8368606_peak_2956	1256	.	26.8577	128.534	125.606	1219
chr1	75385136	75385260	GSE124336_Fernandez_2019_GSM3529865_P0PM_2_S1_P0_eHcn4_2_ATACseq_SRR8368606_peak_2957	28	.	3.08982	4.49666	2.84628	88
chr1	75385439	75385609	GSE124336_Fernandez_2019_GSM3529865_P0PM_2_S1_P0_eHcn4_2_ATACseq_SRR8368606_peak_2958	22	.	2.85215	3.87949	2.26414	34
chr1	75386079	75386338	GSE124336_Fernandez_2019_GSM3529865_P0PM_2_S1_P0_eHcn4_2_ATACseq_SRR8368606_peak_2959	93	.	5.22893	11.2437	9.36183	215
chr1	75387233	75390147	GSE124336_Fernandez_2019_GSM3529865_P0PM_2_S1_P0_eHcn4_2_ATACseq_SRR8368606_peak_2960	301	.	10.2202	32.3769	30.1644	484
chr1	75392597	75394389	GSE124336_Fernandez_2019_GSM3529865_P0PM_2_S1_P0_eHcn4_2_ATACseq_SRR8368606_peak_2961	2568	.	45.6343	260.756	256.879	800
chr1	75394915	75395211	GSE124336_Fernandez_2019_GSM3529865_P0PM_2_S1_P0_eHcn4_2_ATACseq_SRR8368606_peak_2962	34	.	3.3275	5.14468	3.46197	76
chr1	75395948	75396580	GSE124336_Fernandez_2019_GSM3529865_P0PM_2_S1_P0_eHcn4_2_ATACseq_SRR8368606_peak_2963	335	.	10.9332	35.8201	33.5699	139
chr1	75398289	75401246	GSE124336_Fernandez_2019_GSM3529865_P0PM_2_S1_P0_eHcn4_2_ATACseq_SRR8368606_peak_2964	3682	.	60.1327	373.046	368.215	1679
chr1	75401663	75401889	GSE124336_Fernandez_2019_GSM3529865_P0PM_2_S1_P0_eHcn4_2_ATACseq_SRR8368606_peak_2965	85	.	4.99126	10.4043	8.54336	122
chr1	75402180	75402347	GSE124336_Fernandez_2019_GSM3529865_P0PM_2_S1_P0_eHcn4_2_ATACseq_SRR8368606_peak_2966	22	.	2.85215	3.87949	2.26414	56
chr1	75402498	75402624	GSE124336_Fernandez_2019_GSM3529865_P0PM_2_S1_P0_eHcn4_2_ATACseq_SRR8368606_peak_2967	54	.	4.04054	7.2553	5.488	52
chr1	75404813	75405065	GSE124336_Fernandez_2019_GSM3529865_P0PM_2_S1_P0_eHcn4_2_ATACseq_SRR8368606_peak_2968	85	.	4.99126	10.4043	8.54336	139
chr1	75406324	75406512	GSE124336_Fernandez_2019_GSM3529865_P0PM_2_S1_P0_eHcn4_2_ATACseq_SRR8368606_peak_2969	22	.	2.85215	3.87949	2.26414	53
chr1	75406639	75407346	GSE124336_Fernandez_2019_GSM3529865_P0PM_2_S1_P0_eHcn4_2_ATACseq_SRR8368606_peak_2970	128	.	6.17965	14.7841	12.8255	652
chr1	75407615	75409101	GSE124336_Fernandez_2019_GSM3529865_P0PM_2_S1_P0_eHcn4_2_ATACseq_SRR8368606_peak_2971	1029	.	23.2925	105.751	102.965	844
chr1	75409940	75410227	GSE124336_Fernandez_2019_GSM3529865_P0PM_2_S1_P0_eHcn4_2_ATACseq_SRR8368606_peak_2972	41	.	3.56518	5.82158	4.10883	18
chr1	75410519	75410645	GSE124336_Fernandez_2019_GSM3529865_P0PM_2_S1_P0_eHcn4_2_ATACseq_SRR8368606_peak_2973	28	.	3.08982	4.49666	2.84628	91
chr1	75413013	75413525	GSE124336_Fernandez_2019_GSM3529865_P0PM_2_S1_P0_eHcn4_2_ATACseq_SRR8368606_peak_2974	77	.	4.75358	9.58475	7.74564	209
chr1	75413734	75414239	GSE124336_Fernandez_2019_GSM3529865_P0PM_2_S1_P0_eHcn4_2_ATACseq_SRR8368606_peak_2975	358	.	11.4086	38.1624	35.8878	200
chr1	75415513	75415832	GSE124336_Fernandez_2019_GSM3529865_P0PM_2_S1_P0_eHcn4_2_ATACseq_SRR8368606_peak_2976	185	.	7.60572	20.5721	18.5136	173
chr1	75421890	75423551	GSE124336_Fernandez_2019_GSM3529865_P0PM_2_S1_P0_eHcn4_2_ATACseq_SRR8368606_peak_2977	279	.	9.74483	30.1309	27.9443	1146
chr1	75424086	75424233	GSE124336_Fernandez_2019_GSM3529865_P0PM_2_S1_P0_eHcn4_2_ATACseq_SRR8368606_peak_2978	34	.	3.3275	5.14468	3.46197	40
chr1	75425790	75426282	GSE124336_Fernandez_2019_GSM3529865_P0PM_2_S1_P0_eHcn4_2_ATACseq_SRR8368606_peak_2979	312	.	10.4579	33.515	31.2897	240
chr1	75430117	75430423	GSE124336_Fernandez_2019_GSM3529865_P0PM_2_S1_P0_eHcn4_2_ATACseq_SRR8368606_peak_2980	69	.	4.5159	8.78605	6.9696	58
chr1	75431279	75431599	GSE124336_Fernandez_2019_GSM3529865_P0PM_2_S1_P0_eHcn4_2_ATACseq_SRR8368606_peak_2981	93	.	5.22893	11.2437	9.36183	177
chr1	75434133	75434264	GSE124336_Fernandez_2019_GSM3529865_P0PM_2_S1_P0_eHcn4_2_ATACseq_SRR8368606_peak_2982	41	.	3.56518	5.82158	4.10883	84
chr1	75435651	75436391	GSE124336_Fernandez_2019_GSM3529865_P0PM_2_S1_P0_eHcn4_2_ATACseq_SRR8368606_peak_2983	1587	.	31.849	161.858	158.722	295
chr1	75438792	75439448	GSE124336_Fernandez_2019_GSM3529865_P0PM_2_S1_P0_eHcn4_2_ATACseq_SRR8368606_peak_2984	268	.	9.50715	29.0234	26.85	277
chr1	75443377	75443595	GSE124336_Fernandez_2019_GSM3529865_P0PM_2_S1_P0_eHcn4_2_ATACseq_SRR8368606_peak_2985	62	.	4.27822	8.00919	6.21666	141
chr1	75444543	75444808	GSE124336_Fernandez_2019_GSM3529865_P0PM_2_S1_P0_eHcn4_2_ATACseq_SRR8368606_peak_2986	62	.	4.27822	8.00919	6.21666	140
chr1	75444995	75448223	GSE124336_Fernandez_2019_GSM3529865_P0PM_2_S1_P0_eHcn4_2_ATACseq_SRR8368606_peak_2987	1256	.	26.8577	128.534	125.606	953
chr1	75448982	75449207	GSE124336_Fernandez_2019_GSM3529865_P0PM_2_S1_P0_eHcn4_2_ATACseq_SRR8368606_peak_2988	41	.	3.56518	5.82158	4.10883	105
chr1	75449772	75451034	GSE124336_Fernandez_2019_GSM3529865_P0PM_2_S1_P0_eHcn4_2_ATACseq_SRR8368606_peak_2989	455	.	13.31	47.8754	45.508	636
chr1	75457064	75457299	GSE124336_Fernandez_2019_GSM3529865_P0PM_2_S1_P0_eHcn4_2_ATACseq_SRR8368606_peak_2990	54	.	4.04054	7.2553	5.488	147
chr1	75457848	75459623	GSE124336_Fernandez_2019_GSM3529865_P0PM_2_S1_P0_eHcn4_2_ATACseq_SRR8368606_peak_2991	841	.	20.2027	86.8037	84.1414	699
chr1	75463816	75464240	GSE124336_Fernandez_2019_GSM3529865_P0PM_2_S1_P0_eHcn4_2_ATACseq_SRR8368606_peak_2992	110	.	5.70429	12.9788	11.0573	211
chr1	75467516	75468047	GSE124336_Fernandez_2019_GSM3529865_P0PM_2_S1_P0_eHcn4_2_ATACseq_SRR8368606_peak_2993	1104	.	24.4809	113.242	110.409	254
chr1	75477173	75478137	GSE124336_Fernandez_2019_GSM3529865_P0PM_2_S1_P0_eHcn4_2_ATACseq_SRR8368606_peak_2994	1179	.	25.6693	120.838	117.958	431
chr1	75478463	75480021	GSE124336_Fernandez_2019_GSM3529865_P0PM_2_S1_P0_eHcn4_2_ATACseq_SRR8368606_peak_2995	3456	.	57.2806	350.397	345.699	895
chr1	75482847	75483249	GSE124336_Fernandez_2019_GSM3529865_P0PM_2_S1_P0_eHcn4_2_ATACseq_SRR8368606_peak_2996	119	.	5.94197	13.873	11.9327	208
chr1	75485083	75485489	GSE124336_Fernandez_2019_GSM3529865_P0PM_2_S1_P0_eHcn4_2_ATACseq_SRR8368606_peak_2997	34	.	3.3275	5.14468	3.46197	160
chr1	75487418	75488218	GSE124336_Fernandez_2019_GSM3529865_P0PM_2_S1_P0_eHcn4_2_ATACseq_SRR8368606_peak_2998	312	.	10.4579	33.515	31.2897	358
chr1	75495161	75495461	GSE124336_Fernandez_2019_GSM3529865_P0PM_2_S1_P0_eHcn4_2_ATACseq_SRR8368606_peak_2999	312	.	10.4579	33.515	31.2897	206
chr1	75499454	75499671	GSE124336_Fernandez_2019_GSM3529865_P0PM_2_S1_P0_eHcn4_2_ATACseq_SRR8368606_peak_3000	34	.	3.3275	5.14468	3.46197	155
chr1	75503563	75507473	GSE124336_Fernandez_2019_GSM3529865_P0PM_2_S1_P0_eHcn4_2_ATACseq_SRR8368606_peak_3001	3438	.	57.0429	348.521	343.84	2880
chr1	75508957	75510656	GSE124336_Fernandez_2019_GSM3529865_P0PM_2_S1_P0_eHcn4_2_ATACseq_SRR8368606_peak_3002	467	.	13.5477	49.1256	46.7471	1575
chr1	75511324	75512128	GSE124336_Fernandez_2019_GSM3529865_P0PM_2_S1_P0_eHcn4_2_ATACseq_SRR8368606_peak_3003	290	.	9.98251	31.2488	29.0492	349
chr1	75515160	75515794	GSE124336_Fernandez_2019_GSM3529865_P0PM_2_S1_P0_eHcn4_2_ATACseq_SRR8368606_peak_3004	257	.	9.26947	27.9265	25.7666	271
chr1	75516925	75517370	GSE124336_Fernandez_2019_GSM3529865_P0PM_2_S1_P0_eHcn4_2_ATACseq_SRR8368606_peak_3005	175	.	7.36804	19.5717	17.5288	275
chr1	75519262	75520039	GSE124336_Fernandez_2019_GSM3529865_P0PM_2_S1_P0_eHcn4_2_ATACseq_SRR8368606_peak_3006	175	.	7.36804	19.5717	17.5288	547
chr1	75521015	75522328	GSE124336_Fernandez_2019_GSM3529865_P0PM_2_S1_P0_eHcn4_2_ATACseq_SRR8368606_peak_3007	2324	.	42.3068	236.086	232.423	447
chr1	75530599	75530987	GSE124336_Fernandez_2019_GSM3529865_P0PM_2_S1_P0_eHcn4_2_ATACseq_SRR8368606_peak_3008	517	.	14.4984	54.2004	51.7784	142
chr1	75545900	75547245	GSE124336_Fernandez_2019_GSM3529865_P0PM_2_S1_P0_eHcn4_2_ATACseq_SRR8368606_peak_3009	1750	.	34.2257	178.242	175.001	546
chr1	75548598	75548804	GSE124336_Fernandez_2019_GSM3529865_P0PM_2_S1_P0_eHcn4_2_ATACseq_SRR8368606_peak_3010	47	.	3.80286	6.52563	4.78483	70
chr1	75548968	75550008	GSE124336_Fernandez_2019_GSM3529865_P0PM_2_S1_P0_eHcn4_2_ATACseq_SRR8368606_peak_3011	530	.	14.7361	55.487	53.0544	377
chr1	75555898	75556055	GSE124336_Fernandez_2019_GSM3529865_P0PM_2_S1_P0_eHcn4_2_ATACseq_SRR8368606_peak_3012	22	.	2.85215	3.87949	2.26414	70
chr1	75556343	75556991	GSE124336_Fernandez_2019_GSM3529865_P0PM_2_S1_P0_eHcn4_2_ATACseq_SRR8368606_peak_3013	137	.	6.41733	15.7114	13.7351	236
chr1	75558881	75560768	GSE124336_Fernandez_2019_GSM3529865_P0PM_2_S1_P0_eHcn4_2_ATACseq_SRR8368606_peak_3014	2480	.	44.4459	251.892	248.096	719
chr1	75561029	75562494	GSE124336_Fernandez_2019_GSM3529865_P0PM_2_S1_P0_eHcn4_2_ATACseq_SRR8368606_peak_3015	743	.	18.5389	76.9494	74.3545	817
chr1	75562691	75562868	GSE124336_Fernandez_2019_GSM3529865_P0PM_2_S1_P0_eHcn4_2_ATACseq_SRR8368606_peak_3016	22	.	2.85215	3.87949	2.26414	102
chr1	75564885	75566616	GSE124336_Fernandez_2019_GSM3529865_P0PM_2_S1_P0_eHcn4_2_ATACseq_SRR8368606_peak_3017	757	.	18.7766	78.3412	75.7364	1074
chr1	75570151	75571398	GSE124336_Fernandez_2019_GSM3529865_P0PM_2_S1_P0_eHcn4_2_ATACseq_SRR8368606_peak_3018	2203	.	40.6431	223.927	220.362	476
chr1	75573751	75574286	GSE124336_Fernandez_2019_GSM3529865_P0PM_2_S1_P0_eHcn4_2_ATACseq_SRR8368606_peak_3019	236	.	8.79412	25.766	23.6337	317
chr1	75575025	75575216	GSE124336_Fernandez_2019_GSM3529865_P0PM_2_S1_P0_eHcn4_2_ATACseq_SRR8368606_peak_3020	146	.	6.65501	16.6543	14.6607	138
chr1	75579038	75579643	GSE124336_Fernandez_2019_GSM3529865_P0PM_2_S1_P0_eHcn4_2_ATACseq_SRR8368606_peak_3021	370	.	11.6463	39.3471	37.0605	499
chr1	75586947	75587081	GSE124336_Fernandez_2019_GSM3529865_P0PM_2_S1_P0_eHcn4_2_ATACseq_SRR8368606_peak_3022	17	.	2.61447	3.29538	1.71834	51
chr1	75587652	75588459	GSE124336_Fernandez_2019_GSM3529865_P0PM_2_S1_P0_eHcn4_2_ATACseq_SRR8368606_peak_3023	716	.	18.0636	74.1827	71.6075	548
chr1	75588596	75589404	GSE124336_Fernandez_2019_GSM3529865_P0PM_2_S1_P0_eHcn4_2_ATACseq_SRR8368606_peak_3024	827	.	19.965	85.3802	82.7275	494
chr1	75590192	75590329	GSE124336_Fernandez_2019_GSM3529865_P0PM_2_S1_P0_eHcn4_2_ATACseq_SRR8368606_peak_3025	41	.	3.56518	5.82158	4.10883	87
chr1	75595887	75596514	GSE124336_Fernandez_2019_GSM3529865_P0PM_2_S1_P0_eHcn4_2_ATACseq_SRR8368606_peak_3026	128	.	6.17965	14.7841	12.8255	42
chr1	75596843	75597275	GSE124336_Fernandez_2019_GSM3529865_P0PM_2_S1_P0_eHcn4_2_ATACseq_SRR8368606_peak_3027	406	.	12.3593	42.9528	40.6309	227
chr1	75597597	75598039	GSE124336_Fernandez_2019_GSM3529865_P0PM_2_S1_P0_eHcn4_2_ATACseq_SRR8368606_peak_3028	236	.	8.79412	25.766	23.6337	191
chr1	75618317	75618736	GSE124336_Fernandez_2019_GSM3529865_P0PM_2_S1_P0_eHcn4_2_ATACseq_SRR8368606_peak_3029	467	.	13.5477	49.1256	46.7471	222
chr1	75624275	75624458	GSE124336_Fernandez_2019_GSM3529865_P0PM_2_S1_P0_eHcn4_2_ATACseq_SRR8368606_peak_3030	62	.	4.27822	8.00919	6.21666	67
chr1	75652629	75653142	GSE124336_Fernandez_2019_GSM3529865_P0PM_2_S1_P0_eHcn4_2_ATACseq_SRR8368606_peak_3031	418	.	12.597	44.1715	41.8381	111
chr1	75653700	75654144	GSE124336_Fernandez_2019_GSM3529865_P0PM_2_S1_P0_eHcn4_2_ATACseq_SRR8368606_peak_3032	467	.	13.5477	49.1256	46.7471	76
chr1	75661210	75661587	GSE124336_Fernandez_2019_GSM3529865_P0PM_2_S1_P0_eHcn4_2_ATACseq_SRR8368606_peak_3033	110	.	5.70429	12.9788	11.0573	129
chr1	75662346	75662533	GSE124336_Fernandez_2019_GSM3529865_P0PM_2_S1_P0_eHcn4_2_ATACseq_SRR8368606_peak_3034	41	.	3.56518	5.82158	4.10883	159
chr1	75662665	75662880	GSE124336_Fernandez_2019_GSM3529865_P0PM_2_S1_P0_eHcn4_2_ATACseq_SRR8368606_peak_3035	119	.	5.94197	13.873	11.9327	148
chr1	75680853	75681039	GSE124336_Fernandez_2019_GSM3529865_P0PM_2_S1_P0_eHcn4_2_ATACseq_SRR8368606_peak_3036	28	.	3.08982	4.49666	2.84628	41
chr1	75786603	75786774	GSE124336_Fernandez_2019_GSM3529865_P0PM_2_S1_P0_eHcn4_2_ATACseq_SRR8368606_peak_3037	34	.	3.3275	5.14468	3.46197	96
chr1	75798775	75799014	GSE124336_Fernandez_2019_GSM3529865_P0PM_2_S1_P0_eHcn4_2_ATACseq_SRR8368606_peak_3038	54	.	4.04054	7.2553	5.488	162
chr1	75903494	75903619	GSE124336_Fernandez_2019_GSM3529865_P0PM_2_S1_P0_eHcn4_2_ATACseq_SRR8368606_peak_3039	22	.	2.85215	3.87949	2.26414	74
chr1	75915348	75915567	GSE124336_Fernandez_2019_GSM3529865_P0PM_2_S1_P0_eHcn4_2_ATACseq_SRR8368606_peak_3040	156	.	6.89269	17.6123	15.6019	114
chr1	75925739	75926205	GSE124336_Fernandez_2019_GSM3529865_P0PM_2_S1_P0_eHcn4_2_ATACseq_SRR8368606_peak_3041	1210	.	26.1447	123.905	121.006	211
chr1	75933676	75934244	GSE124336_Fernandez_2019_GSM3529865_P0PM_2_S1_P0_eHcn4_2_ATACseq_SRR8368606_peak_3042	1000	.	22.8172	102.785	100.018	254
chr1	75935952	75936989	GSE124336_Fernandez_2019_GSM3529865_P0PM_2_S1_P0_eHcn4_2_ATACseq_SRR8368606_peak_3043	442	.	13.0723	46.6329	44.2768	805
chr1	75946294	75946979	GSE124336_Fernandez_2019_GSM3529865_P0PM_2_S1_P0_eHcn4_2_ATACseq_SRR8368606_peak_3044	268	.	9.50715	29.0234	26.85	446
chr1	75995313	75995437	GSE124336_Fernandez_2019_GSM3529865_P0PM_2_S1_P0_eHcn4_2_ATACseq_SRR8368606_peak_3045	195	.	7.8434	21.5859	19.512	61
chr1	76009248	76010361	GSE124336_Fernandez_2019_GSM3529865_P0PM_2_S1_P0_eHcn4_2_ATACseq_SRR8368606_peak_3046	1210	.	26.1447	123.905	121.006	429
chr1	76011423	76011638	GSE124336_Fernandez_2019_GSM3529865_P0PM_2_S1_P0_eHcn4_2_ATACseq_SRR8368606_peak_3047	69	.	4.5159	8.78605	6.9696	39
chr1	76020926	76021613	GSE124336_Fernandez_2019_GSM3529865_P0PM_2_S1_P0_eHcn4_2_ATACseq_SRR8368606_peak_3048	418	.	12.597	44.1715	41.8381	433
chr1	76025418	76025702	GSE124336_Fernandez_2019_GSM3529865_P0PM_2_S1_P0_eHcn4_2_ATACseq_SRR8368606_peak_3049	110	.	5.70429	12.9788	11.0573	138
chr1	76031273	76031587	GSE124336_Fernandez_2019_GSM3529865_P0PM_2_S1_P0_eHcn4_2_ATACseq_SRR8368606_peak_3050	246	.	9.0318	26.8407	24.6944	106
chr1	76032711	76032971	GSE124336_Fernandez_2019_GSM3529865_P0PM_2_S1_P0_eHcn4_2_ATACseq_SRR8368606_peak_3051	268	.	9.50715	29.0234	26.85	145
chr1	76038807	76040071	GSE124336_Fernandez_2019_GSM3529865_P0PM_2_S1_P0_eHcn4_2_ATACseq_SRR8368606_peak_3052	2621	.	46.3474	266.101	262.175	393
chr1	76053285	76053592	GSE124336_Fernandez_2019_GSM3529865_P0PM_2_S1_P0_eHcn4_2_ATACseq_SRR8368606_peak_3053	85	.	4.99126	10.4043	8.54336	224
chr1	76068525	76068653	GSE124336_Fernandez_2019_GSM3529865_P0PM_2_S1_P0_eHcn4_2_ATACseq_SRR8368606_peak_3054	69	.	4.5159	8.78605	6.9696	62
chr1	76070903	76071447	GSE124336_Fernandez_2019_GSM3529865_P0PM_2_S1_P0_eHcn4_2_ATACseq_SRR8368606_peak_3055	517	.	14.4984	54.2004	51.7784	229
chr1	76083354	76083998	GSE124336_Fernandez_2019_GSM3529865_P0PM_2_S1_P0_eHcn4_2_ATACseq_SRR8368606_peak_3056	648	.	16.8752	67.3663	64.8409	176
chr1	76194543	76195345	GSE124336_Fernandez_2019_GSM3529865_P0PM_2_S1_P0_eHcn4_2_ATACseq_SRR8368606_peak_3057	927	.	21.6288	95.4491	92.7295	476
chr1	76195825	76195997	GSE124336_Fernandez_2019_GSM3529865_P0PM_2_S1_P0_eHcn4_2_ATACseq_SRR8368606_peak_3058	34	.	3.3275	5.14468	3.46197	80
chr1	76246207	76246846	GSE124336_Fernandez_2019_GSM3529865_P0PM_2_S1_P0_eHcn4_2_ATACseq_SRR8368606_peak_3059	225	.	8.55644	24.7029	22.5849	225
chr1	76276106	76276475	GSE124336_Fernandez_2019_GSM3529865_P0PM_2_S1_P0_eHcn4_2_ATACseq_SRR8368606_peak_3060	406	.	12.3593	42.9528	40.6309	181
chr1	76283342	76283734	GSE124336_Fernandez_2019_GSM3529865_P0PM_2_S1_P0_eHcn4_2_ATACseq_SRR8368606_peak_3061	312	.	10.4579	33.515	31.2897	198
chr1	76374039	76374227	GSE124336_Fernandez_2019_GSM3529865_P0PM_2_S1_P0_eHcn4_2_ATACseq_SRR8368606_peak_3062	77	.	4.75358	9.58475	7.74564	83
chr1	76388865	76389114	GSE124336_Fernandez_2019_GSM3529865_P0PM_2_S1_P0_eHcn4_2_ATACseq_SRR8368606_peak_3063	41	.	3.56518	5.82158	4.10883	179
chr1	76393422	76393587	GSE124336_Fernandez_2019_GSM3529865_P0PM_2_S1_P0_eHcn4_2_ATACseq_SRR8368606_peak_3064	195	.	7.8434	21.5859	19.512	86
chr1	76450687	76451431	GSE124336_Fernandez_2019_GSM3529865_P0PM_2_S1_P0_eHcn4_2_ATACseq_SRR8368606_peak_3065	1240	.	26.62	126.987	124.069	358
chr1	76489273	76490081	GSE124336_Fernandez_2019_GSM3529865_P0PM_2_S1_P0_eHcn4_2_ATACseq_SRR8368606_peak_3066	1317	.	27.8084	134.76	131.793	490
chr1	76490795	76490970	GSE124336_Fernandez_2019_GSM3529865_P0PM_2_S1_P0_eHcn4_2_ATACseq_SRR8368606_peak_3067	41	.	3.56518	5.82158	4.10883	101
chr1	76491261	76491546	GSE124336_Fernandez_2019_GSM3529865_P0PM_2_S1_P0_eHcn4_2_ATACseq_SRR8368606_peak_3068	394	.	12.1216	41.7425	39.4322	197
chr1	76550795	76551338	GSE124336_Fernandez_2019_GSM3529865_P0PM_2_S1_P0_eHcn4_2_ATACseq_SRR8368606_peak_3069	1134	.	24.9563	116.268	113.416	280
chr1	76575558	76575823	GSE124336_Fernandez_2019_GSM3529865_P0PM_2_S1_P0_eHcn4_2_ATACseq_SRR8368606_peak_3070	77	.	4.75358	9.58475	7.74564	166
chr1	76579278	76579883	GSE124336_Fernandez_2019_GSM3529865_P0PM_2_S1_P0_eHcn4_2_ATACseq_SRR8368606_peak_3071	455	.	13.31	47.8754	45.508	391
chr1	76597965	76598214	GSE124336_Fernandez_2019_GSM3529865_P0PM_2_S1_P0_eHcn4_2_ATACseq_SRR8368606_peak_3072	128	.	6.17965	14.7841	12.8255	107
chr1	76630016	76630243	GSE124336_Fernandez_2019_GSM3529865_P0PM_2_S1_P0_eHcn4_2_ATACseq_SRR8368606_peak_3073	146	.	6.65501	16.6543	14.6607	90
chr1	76638062	76638310	GSE124336_Fernandez_2019_GSM3529865_P0PM_2_S1_P0_eHcn4_2_ATACseq_SRR8368606_peak_3074	128	.	6.17965	14.7841	12.8255	205
chr1	76641335	76641537	GSE124336_Fernandez_2019_GSM3529865_P0PM_2_S1_P0_eHcn4_2_ATACseq_SRR8368606_peak_3075	62	.	4.27822	8.00919	6.21666	36
chr1	76645073	76645232	GSE124336_Fernandez_2019_GSM3529865_P0PM_2_S1_P0_eHcn4_2_ATACseq_SRR8368606_peak_3076	41	.	3.56518	5.82158	4.10883	71
chr1	76651523	76652216	GSE124336_Fernandez_2019_GSM3529865_P0PM_2_S1_P0_eHcn4_2_ATACseq_SRR8368606_peak_3077	301	.	10.2202	32.3769	30.1644	374
chr1	76657733	76658909	GSE124336_Fernandez_2019_GSM3529865_P0PM_2_S1_P0_eHcn4_2_ATACseq_SRR8368606_peak_3078	2710	.	47.5358	275.053	271.044	785
chr1	76676940	76677160	GSE124336_Fernandez_2019_GSM3529865_P0PM_2_S1_P0_eHcn4_2_ATACseq_SRR8368606_peak_3079	93	.	5.22893	11.2437	9.36183	59
chr1	76725139	76725326	GSE124336_Fernandez_2019_GSM3529865_P0PM_2_S1_P0_eHcn4_2_ATACseq_SRR8368606_peak_3080	195	.	7.8434	21.5859	19.512	79
chr1	76819752	76820131	GSE124336_Fernandez_2019_GSM3529865_P0PM_2_S1_P0_eHcn4_2_ATACseq_SRR8368606_peak_3081	62	.	4.27822	8.00919	6.21666	293
chr1	76942467	76943640	GSE124336_Fernandez_2019_GSM3529865_P0PM_2_S1_P0_eHcn4_2_ATACseq_SRR8368606_peak_3082	2255	.	41.3561	229.123	225.517	438
chr1	76944048	76944244	GSE124336_Fernandez_2019_GSM3529865_P0PM_2_S1_P0_eHcn4_2_ATACseq_SRR8368606_peak_3083	41	.	3.56518	5.82158	4.10883	103
chr1	76975198	76975949	GSE124336_Fernandez_2019_GSM3529865_P0PM_2_S1_P0_eHcn4_2_ATACseq_SRR8368606_peak_3084	146	.	6.65501	16.6543	14.6607	462
chr1	76977255	76977569	GSE124336_Fernandez_2019_GSM3529865_P0PM_2_S1_P0_eHcn4_2_ATACseq_SRR8368606_peak_3085	102	.	5.46661	12.1021	10.2001	190
chr1	76979420	76979654	GSE124336_Fernandez_2019_GSM3529865_P0PM_2_S1_P0_eHcn4_2_ATACseq_SRR8368606_peak_3086	41	.	3.56518	5.82158	4.10883	105
chr1	76980498	76980988	GSE124336_Fernandez_2019_GSM3529865_P0PM_2_S1_P0_eHcn4_2_ATACseq_SRR8368606_peak_3087	301	.	10.2202	32.3769	30.1644	187
chr1	77010176	77010516	GSE124336_Fernandez_2019_GSM3529865_P0PM_2_S1_P0_eHcn4_2_ATACseq_SRR8368606_peak_3088	128	.	6.17965	14.7841	12.8255	191
chr1	77016248	77016386	GSE124336_Fernandez_2019_GSM3529865_P0PM_2_S1_P0_eHcn4_2_ATACseq_SRR8368606_peak_3089	54	.	4.04054	7.2553	5.488	106
chr1	77016964	77017480	GSE124336_Fernandez_2019_GSM3529865_P0PM_2_S1_P0_eHcn4_2_ATACseq_SRR8368606_peak_3090	358	.	11.4086	38.1624	35.8878	282
chr1	77019870	77020397	GSE124336_Fernandez_2019_GSM3529865_P0PM_2_S1_P0_eHcn4_2_ATACseq_SRR8368606_peak_3091	608	.	16.1622	63.3487	60.8536	265
chr1	77039845	77039978	GSE124336_Fernandez_2019_GSM3529865_P0PM_2_S1_P0_eHcn4_2_ATACseq_SRR8368606_peak_3092	28	.	3.08982	4.49666	2.84628	92
chr1	77040145	77040419	GSE124336_Fernandez_2019_GSM3529865_P0PM_2_S1_P0_eHcn4_2_ATACseq_SRR8368606_peak_3093	119	.	5.94197	13.873	11.9327	212
chr1	77043757	77044404	GSE124336_Fernandez_2019_GSM3529865_P0PM_2_S1_P0_eHcn4_2_ATACseq_SRR8368606_peak_3094	569	.	15.4491	59.3881	56.9239	188
chr1	77048101	77048242	GSE124336_Fernandez_2019_GSM3529865_P0PM_2_S1_P0_eHcn4_2_ATACseq_SRR8368606_peak_3095	47	.	3.80286	6.52563	4.78483	70
chr1	77048447	77050049	GSE124336_Fernandez_2019_GSM3529865_P0PM_2_S1_P0_eHcn4_2_ATACseq_SRR8368606_peak_3096	2997	.	51.3386	304.06	299.773	600
chr1	77051002	77051459	GSE124336_Fernandez_2019_GSM3529865_P0PM_2_S1_P0_eHcn4_2_ATACseq_SRR8368606_peak_3097	156	.	6.89269	17.6123	15.6019	120
chr1	77060932	77061809	GSE124336_Fernandez_2019_GSM3529865_P0PM_2_S1_P0_eHcn4_2_ATACseq_SRR8368606_peak_3098	1475	.	30.1852	150.58	147.515	353
chr1	77061981	77063484	GSE124336_Fernandez_2019_GSM3529865_P0PM_2_S1_P0_eHcn4_2_ATACseq_SRR8368606_peak_3099	1733	.	33.9881	176.59	173.359	696
chr1	77064224	77064656	GSE124336_Fernandez_2019_GSM3529865_P0PM_2_S1_P0_eHcn4_2_ATACseq_SRR8368606_peak_3100	290	.	9.98251	31.2488	29.0492	344
chr1	77065981	77066744	GSE124336_Fernandez_2019_GSM3529865_P0PM_2_S1_P0_eHcn4_2_ATACseq_SRR8368606_peak_3101	62	.	4.27822	8.00919	6.21666	270
chr1	77080721	77081242	GSE124336_Fernandez_2019_GSM3529865_P0PM_2_S1_P0_eHcn4_2_ATACseq_SRR8368606_peak_3102	290	.	9.98251	31.2488	29.0492	225
chr1	77081708	77082035	GSE124336_Fernandez_2019_GSM3529865_P0PM_2_S1_P0_eHcn4_2_ATACseq_SRR8368606_peak_3103	268	.	9.50715	29.0234	26.85	156
chr1	77083745	77084050	GSE124336_Fernandez_2019_GSM3529865_P0PM_2_S1_P0_eHcn4_2_ATACseq_SRR8368606_peak_3104	69	.	4.5159	8.78605	6.9696	94
chr1	77127911	77128671	GSE124336_Fernandez_2019_GSM3529865_P0PM_2_S1_P0_eHcn4_2_ATACseq_SRR8368606_peak_3105	648	.	16.8752	67.3663	64.8409	204
chr1	77183948	77184195	GSE124336_Fernandez_2019_GSM3529865_P0PM_2_S1_P0_eHcn4_2_ATACseq_SRR8368606_peak_3106	77	.	4.75358	9.58475	7.74564	189
chr1	77184850	77185019	GSE124336_Fernandez_2019_GSM3529865_P0PM_2_S1_P0_eHcn4_2_ATACseq_SRR8368606_peak_3107	34	.	3.3275	5.14468	3.46197	108
chr1	77213272	77214348	GSE124336_Fernandez_2019_GSM3529865_P0PM_2_S1_P0_eHcn4_2_ATACseq_SRR8368606_peak_3108	1104	.	24.4809	113.242	110.409	393
chr1	77229624	77230420	GSE124336_Fernandez_2019_GSM3529865_P0PM_2_S1_P0_eHcn4_2_ATACseq_SRR8368606_peak_3109	382	.	11.8839	40.5405	38.242	159
chr1	77244715	77245311	GSE124336_Fernandez_2019_GSM3529865_P0PM_2_S1_P0_eHcn4_2_ATACseq_SRR8368606_peak_3110	312	.	10.4579	33.515	31.2897	291
chr1	77247793	77248759	GSE124336_Fernandez_2019_GSM3529865_P0PM_2_S1_P0_eHcn4_2_ATACseq_SRR8368606_peak_3111	1668	.	33.0374	170.011	166.823	478
chr1	77253454	77253799	GSE124336_Fernandez_2019_GSM3529865_P0PM_2_S1_P0_eHcn4_2_ATACseq_SRR8368606_peak_3112	62	.	4.27822	8.00919	6.21666	73
chr1	77280939	77281110	GSE124336_Fernandez_2019_GSM3529865_P0PM_2_S1_P0_eHcn4_2_ATACseq_SRR8368606_peak_3113	128	.	6.17965	14.7841	12.8255	86
chr1	77284193	77284471	GSE124336_Fernandez_2019_GSM3529865_P0PM_2_S1_P0_eHcn4_2_ATACseq_SRR8368606_peak_3114	165	.	7.13036	18.5849	16.5581	77
chr1	77293295	77293521	GSE124336_Fernandez_2019_GSM3529865_P0PM_2_S1_P0_eHcn4_2_ATACseq_SRR8368606_peak_3115	69	.	4.5159	8.78605	6.9696	97
chr1	77369404	77369876	GSE124336_Fernandez_2019_GSM3529865_P0PM_2_S1_P0_eHcn4_2_ATACseq_SRR8368606_peak_3116	85	.	4.99126	10.4043	8.54336	230
chr1	77370796	77371477	GSE124336_Fernandez_2019_GSM3529865_P0PM_2_S1_P0_eHcn4_2_ATACseq_SRR8368606_peak_3117	195	.	7.8434	21.5859	19.512	348
chr1	77372317	77372642	GSE124336_Fernandez_2019_GSM3529865_P0PM_2_S1_P0_eHcn4_2_ATACseq_SRR8368606_peak_3118	85	.	4.99126	10.4043	8.54336	127
chr1	77377426	77377818	GSE124336_Fernandez_2019_GSM3529865_P0PM_2_S1_P0_eHcn4_2_ATACseq_SRR8368606_peak_3119	54	.	4.04054	7.2553	5.488	228
chr1	77386260	77386519	GSE124336_Fernandez_2019_GSM3529865_P0PM_2_S1_P0_eHcn4_2_ATACseq_SRR8368606_peak_3120	93	.	5.22893	11.2437	9.36183	167
chr1	77388738	77389110	GSE124336_Fernandez_2019_GSM3529865_P0PM_2_S1_P0_eHcn4_2_ATACseq_SRR8368606_peak_3121	41	.	3.56518	5.82158	4.10883	40
chr1	77396247	77396413	GSE124336_Fernandez_2019_GSM3529865_P0PM_2_S1_P0_eHcn4_2_ATACseq_SRR8368606_peak_3122	41	.	3.56518	5.82158	4.10883	105
chr1	77402306	77403268	GSE124336_Fernandez_2019_GSM3529865_P0PM_2_S1_P0_eHcn4_2_ATACseq_SRR8368606_peak_3123	358	.	11.4086	38.1624	35.8878	507
chr1	77409950	77410477	GSE124336_Fernandez_2019_GSM3529865_P0PM_2_S1_P0_eHcn4_2_ATACseq_SRR8368606_peak_3124	77	.	4.75358	9.58475	7.74564	282
chr1	77412216	77413308	GSE124336_Fernandez_2019_GSM3529865_P0PM_2_S1_P0_eHcn4_2_ATACseq_SRR8368606_peak_3125	1000	.	22.8172	102.785	100.018	279
chr1	77414376	77414553	GSE124336_Fernandez_2019_GSM3529865_P0PM_2_S1_P0_eHcn4_2_ATACseq_SRR8368606_peak_3126	54	.	4.04054	7.2553	5.488	81
chr1	77414939	77415295	GSE124336_Fernandez_2019_GSM3529865_P0PM_2_S1_P0_eHcn4_2_ATACseq_SRR8368606_peak_3127	41	.	3.56518	5.82158	4.10883	193
chr1	77415883	77416112	GSE124336_Fernandez_2019_GSM3529865_P0PM_2_S1_P0_eHcn4_2_ATACseq_SRR8368606_peak_3128	41	.	3.56518	5.82158	4.10883	130
chr1	77420455	77420619	GSE124336_Fernandez_2019_GSM3529865_P0PM_2_S1_P0_eHcn4_2_ATACseq_SRR8368606_peak_3129	85	.	4.99126	10.4043	8.54336	48
chr1	77426891	77427523	GSE124336_Fernandez_2019_GSM3529865_P0PM_2_S1_P0_eHcn4_2_ATACseq_SRR8368606_peak_3130	1014	.	23.0548	104.265	101.489	266
chr1	77439504	77439961	GSE124336_Fernandez_2019_GSM3529865_P0PM_2_S1_P0_eHcn4_2_ATACseq_SRR8368606_peak_3131	54	.	4.04054	7.2553	5.488	59
chr1	77441221	77441669	GSE124336_Fernandez_2019_GSM3529865_P0PM_2_S1_P0_eHcn4_2_ATACseq_SRR8368606_peak_3132	225	.	8.55644	24.7029	22.5849	313
chr1	77441944	77442275	GSE124336_Fernandez_2019_GSM3529865_P0PM_2_S1_P0_eHcn4_2_ATACseq_SRR8368606_peak_3133	69	.	4.5159	8.78605	6.9696	120
chr1	77444166	77445147	GSE124336_Fernandez_2019_GSM3529865_P0PM_2_S1_P0_eHcn4_2_ATACseq_SRR8368606_peak_3134	324	.	10.6955	34.6628	32.425	668
chr1	77460652	77461328	GSE124336_Fernandez_2019_GSM3529865_P0PM_2_S1_P0_eHcn4_2_ATACseq_SRR8368606_peak_3135	77	.	4.75358	9.58475	7.74564	573
chr1	77461699	77462447	GSE124336_Fernandez_2019_GSM3529865_P0PM_2_S1_P0_eHcn4_2_ATACseq_SRR8368606_peak_3136	312	.	10.4579	33.515	31.2897	425
chr1	77465095	77465269	GSE124336_Fernandez_2019_GSM3529865_P0PM_2_S1_P0_eHcn4_2_ATACseq_SRR8368606_peak_3137	22	.	2.85215	3.87949	2.26414	21
chr1	77465666	77465879	GSE124336_Fernandez_2019_GSM3529865_P0PM_2_S1_P0_eHcn4_2_ATACseq_SRR8368606_peak_3138	34	.	3.3275	5.14468	3.46197	114
chr1	77466711	77466869	GSE124336_Fernandez_2019_GSM3529865_P0PM_2_S1_P0_eHcn4_2_ATACseq_SRR8368606_peak_3139	34	.	3.3275	5.14468	3.46197	37
chr1	77467329	77467457	GSE124336_Fernandez_2019_GSM3529865_P0PM_2_S1_P0_eHcn4_2_ATACseq_SRR8368606_peak_3140	34	.	3.3275	5.14468	3.46197	41
chr1	77471143	77471394	GSE124336_Fernandez_2019_GSM3529865_P0PM_2_S1_P0_eHcn4_2_ATACseq_SRR8368606_peak_3141	34	.	3.3275	5.14468	3.46197	36
chr1	77473293	77473647	GSE124336_Fernandez_2019_GSM3529865_P0PM_2_S1_P0_eHcn4_2_ATACseq_SRR8368606_peak_3142	47	.	3.80286	6.52563	4.78483	55
chr1	77493752	77493991	GSE124336_Fernandez_2019_GSM3529865_P0PM_2_S1_P0_eHcn4_2_ATACseq_SRR8368606_peak_3143	54	.	4.04054	7.2553	5.488	200
chr1	77496715	77496955	GSE124336_Fernandez_2019_GSM3529865_P0PM_2_S1_P0_eHcn4_2_ATACseq_SRR8368606_peak_3144	69	.	4.5159	8.78605	6.9696	187
chr1	77501929	77502185	GSE124336_Fernandez_2019_GSM3529865_P0PM_2_S1_P0_eHcn4_2_ATACseq_SRR8368606_peak_3145	22	.	2.85215	3.87949	2.26414	45
chr1	77502408	77502937	GSE124336_Fernandez_2019_GSM3529865_P0PM_2_S1_P0_eHcn4_2_ATACseq_SRR8368606_peak_3146	156	.	6.89269	17.6123	15.6019	357
chr1	77503340	77503683	GSE124336_Fernandez_2019_GSM3529865_P0PM_2_S1_P0_eHcn4_2_ATACseq_SRR8368606_peak_3147	85	.	4.99126	10.4043	8.54336	78
chr1	77503868	77504206	GSE124336_Fernandez_2019_GSM3529865_P0PM_2_S1_P0_eHcn4_2_ATACseq_SRR8368606_peak_3148	110	.	5.70429	12.9788	11.0573	121
chr1	77504931	77505706	GSE124336_Fernandez_2019_GSM3529865_P0PM_2_S1_P0_eHcn4_2_ATACseq_SRR8368606_peak_3149	175	.	7.36804	19.5717	17.5288	463
chr1	77506036	77506399	GSE124336_Fernandez_2019_GSM3529865_P0PM_2_S1_P0_eHcn4_2_ATACseq_SRR8368606_peak_3150	102	.	5.46661	12.1021	10.2001	88
chr1	77508832	77509034	GSE124336_Fernandez_2019_GSM3529865_P0PM_2_S1_P0_eHcn4_2_ATACseq_SRR8368606_peak_3151	47	.	3.80286	6.52563	4.78483	24
chr1	77510977	77511229	GSE124336_Fernandez_2019_GSM3529865_P0PM_2_S1_P0_eHcn4_2_ATACseq_SRR8368606_peak_3152	47	.	3.80286	6.52563	4.78483	85
chr1	77511939	77512208	GSE124336_Fernandez_2019_GSM3529865_P0PM_2_S1_P0_eHcn4_2_ATACseq_SRR8368606_peak_3153	54	.	4.04054	7.2553	5.488	234
chr1	77512347	77513095	GSE124336_Fernandez_2019_GSM3529865_P0PM_2_S1_P0_eHcn4_2_ATACseq_SRR8368606_peak_3154	119	.	5.94197	13.873	11.9327	126
chr1	77513268	77516933	GSE124336_Fernandez_2019_GSM3529865_P0PM_2_S1_P0_eHcn4_2_ATACseq_SRR8368606_peak_3155	2255	.	41.3561	229.123	225.517	3150
chr1	77720666	77720819	GSE124336_Fernandez_2019_GSM3529865_P0PM_2_S1_P0_eHcn4_2_ATACseq_SRR8368606_peak_3156	41	.	3.56518	5.82158	4.10883	44
chr1	77824465	77824836	GSE124336_Fernandez_2019_GSM3529865_P0PM_2_S1_P0_eHcn4_2_ATACseq_SRR8368606_peak_3157	215	.	8.31876	23.6516	21.5481	152
chr1	77896351	77896541	GSE124336_Fernandez_2019_GSM3529865_P0PM_2_S1_P0_eHcn4_2_ATACseq_SRR8368606_peak_3158	175	.	7.36804	19.5717	17.5288	89
chr1	77911726	77912110	GSE124336_Fernandez_2019_GSM3529865_P0PM_2_S1_P0_eHcn4_2_ATACseq_SRR8368606_peak_3159	205	.	8.08108	22.6125	20.5237	173
chr1	77934358	77935595	GSE124336_Fernandez_2019_GSM3529865_P0PM_2_S1_P0_eHcn4_2_ATACseq_SRR8368606_peak_3160	582	.	15.6868	60.7018	58.2272	557
chr1	77943237	77943489	GSE124336_Fernandez_2019_GSM3529865_P0PM_2_S1_P0_eHcn4_2_ATACseq_SRR8368606_peak_3161	290	.	9.98251	31.2488	29.0492	75
chr1	77947245	77948338	GSE124336_Fernandez_2019_GSM3529865_P0PM_2_S1_P0_eHcn4_2_ATACseq_SRR8368606_peak_3162	505	.	14.2607	52.9208	50.5096	697
chr1	77964579	77965105	GSE124336_Fernandez_2019_GSM3529865_P0PM_2_S1_P0_eHcn4_2_ATACseq_SRR8368606_peak_3163	556	.	15.2114	58.081	55.6272	271
chr1	77972323	77972613	GSE124336_Fernandez_2019_GSM3529865_P0PM_2_S1_P0_eHcn4_2_ATACseq_SRR8368606_peak_3164	110	.	5.70429	12.9788	11.0573	194
chr1	77978678	77979108	GSE124336_Fernandez_2019_GSM3529865_P0PM_2_S1_P0_eHcn4_2_ATACseq_SRR8368606_peak_3165	442	.	13.0723	46.6329	44.2768	242
chr1	78021112	78021539	GSE124336_Fernandez_2019_GSM3529865_P0PM_2_S1_P0_eHcn4_2_ATACseq_SRR8368606_peak_3166	110	.	5.70429	12.9788	11.0573	115
chr1	78032908	78033104	GSE124336_Fernandez_2019_GSM3529865_P0PM_2_S1_P0_eHcn4_2_ATACseq_SRR8368606_peak_3167	119	.	5.94197	13.873	11.9327	131
chr1	78140550	78140789	GSE124336_Fernandez_2019_GSM3529865_P0PM_2_S1_P0_eHcn4_2_ATACseq_SRR8368606_peak_3168	69	.	4.5159	8.78605	6.9696	142
chr1	78189806	78190041	GSE124336_Fernandez_2019_GSM3529865_P0PM_2_S1_P0_eHcn4_2_ATACseq_SRR8368606_peak_3169	22	.	2.85215	3.87949	2.26414	195
chr1	78196449	78197062	GSE124336_Fernandez_2019_GSM3529865_P0PM_2_S1_P0_eHcn4_2_ATACseq_SRR8368606_peak_3170	93	.	5.22893	11.2437	9.36183	214
chr1	78201275	78201545	GSE124336_Fernandez_2019_GSM3529865_P0PM_2_S1_P0_eHcn4_2_ATACseq_SRR8368606_peak_3171	47	.	3.80286	6.52563	4.78483	21
chr1	78203703	78204123	GSE124336_Fernandez_2019_GSM3529865_P0PM_2_S1_P0_eHcn4_2_ATACseq_SRR8368606_peak_3172	93	.	5.22893	11.2437	9.36183	210
chr1	78215747	78216236	GSE124336_Fernandez_2019_GSM3529865_P0PM_2_S1_P0_eHcn4_2_ATACseq_SRR8368606_peak_3173	358	.	11.4086	38.1624	35.8878	223
chr1	78216431	78217049	GSE124336_Fernandez_2019_GSM3529865_P0PM_2_S1_P0_eHcn4_2_ATACseq_SRR8368606_peak_3174	128	.	6.17965	14.7841	12.8255	572
chr1	78217314	78217719	GSE124336_Fernandez_2019_GSM3529865_P0PM_2_S1_P0_eHcn4_2_ATACseq_SRR8368606_peak_3175	301	.	10.2202	32.3769	30.1644	88
chr1	78279231	78279357	GSE124336_Fernandez_2019_GSM3529865_P0PM_2_S1_P0_eHcn4_2_ATACseq_SRR8368606_peak_3176	41	.	3.56518	5.82158	4.10883	44
chr1	78284621	78285116	GSE124336_Fernandez_2019_GSM3529865_P0PM_2_S1_P0_eHcn4_2_ATACseq_SRR8368606_peak_3177	324	.	10.6955	34.6628	32.425	154
chr1	78310239	78311236	GSE124336_Fernandez_2019_GSM3529865_P0PM_2_S1_P0_eHcn4_2_ATACseq_SRR8368606_peak_3178	77	.	4.75358	9.58475	7.74564	194
chr1	78325912	78326051	GSE124336_Fernandez_2019_GSM3529865_P0PM_2_S1_P0_eHcn4_2_ATACseq_SRR8368606_peak_3179	85	.	4.99126	10.4043	8.54336	62
chr1	78328510	78328989	GSE124336_Fernandez_2019_GSM3529865_P0PM_2_S1_P0_eHcn4_2_ATACseq_SRR8368606_peak_3180	661	.	17.1129	68.7178	66.1823	370
chr1	78338103	78338522	GSE124336_Fernandez_2019_GSM3529865_P0PM_2_S1_P0_eHcn4_2_ATACseq_SRR8368606_peak_3181	110	.	5.70429	12.9788	11.0573	331
chr1	78339477	78340277	GSE124336_Fernandez_2019_GSM3529865_P0PM_2_S1_P0_eHcn4_2_ATACseq_SRR8368606_peak_3182	648	.	16.8752	67.3663	64.8409	315
chr1	78355269	78355434	GSE124336_Fernandez_2019_GSM3529865_P0PM_2_S1_P0_eHcn4_2_ATACseq_SRR8368606_peak_3183	102	.	5.46661	12.1021	10.2001	67
chr1	78357802	78358268	GSE124336_Fernandez_2019_GSM3529865_P0PM_2_S1_P0_eHcn4_2_ATACseq_SRR8368606_peak_3184	54	.	4.04054	7.2553	5.488	72
chr1	78371495	78372196	GSE124336_Fernandez_2019_GSM3529865_P0PM_2_S1_P0_eHcn4_2_ATACseq_SRR8368606_peak_3185	2067	.	38.7416	210.184	206.723	266
chr1	78372475	78372682	GSE124336_Fernandez_2019_GSM3529865_P0PM_2_S1_P0_eHcn4_2_ATACseq_SRR8368606_peak_3186	69	.	4.5159	8.78605	6.9696	121
chr1	78396326	78396934	GSE124336_Fernandez_2019_GSM3529865_P0PM_2_S1_P0_eHcn4_2_ATACseq_SRR8368606_peak_3187	530	.	14.7361	55.487	53.0544	434
chr1	78419616	78420044	GSE124336_Fernandez_2019_GSM3529865_P0PM_2_S1_P0_eHcn4_2_ATACseq_SRR8368606_peak_3188	688	.	17.5882	71.4386	68.8832	181
chr1	78425689	78427076	GSE124336_Fernandez_2019_GSM3529865_P0PM_2_S1_P0_eHcn4_2_ATACseq_SRR8368606_peak_3189	1396	.	28.9968	142.626	139.61	481
chr1	78437121	78437427	GSE124336_Fernandez_2019_GSM3529865_P0PM_2_S1_P0_eHcn4_2_ATACseq_SRR8368606_peak_3190	195	.	7.8434	21.5859	19.512	205
chr1	78454631	78454927	GSE124336_Fernandez_2019_GSM3529865_P0PM_2_S1_P0_eHcn4_2_ATACseq_SRR8368606_peak_3191	93	.	5.22893	11.2437	9.36183	259
chr1	78488310	78489763	GSE124336_Fernandez_2019_GSM3529865_P0PM_2_S1_P0_eHcn4_2_ATACseq_SRR8368606_peak_3192	1427	.	29.4722	145.797	142.762	492
chr1	78536922	78538070	GSE124336_Fernandez_2019_GSM3529865_P0PM_2_S1_P0_eHcn4_2_ATACseq_SRR8368606_peak_3193	530	.	14.7361	55.487	53.0544	814
chr1	78539139	78539513	GSE124336_Fernandez_2019_GSM3529865_P0PM_2_S1_P0_eHcn4_2_ATACseq_SRR8368606_peak_3194	347	.	11.1709	36.9867	34.7243	228
chr1	78549093	78549304	GSE124336_Fernandez_2019_GSM3529865_P0PM_2_S1_P0_eHcn4_2_ATACseq_SRR8368606_peak_3195	47	.	3.80286	6.52563	4.78483	32
chr1	78567100	78567581	GSE124336_Fernandez_2019_GSM3529865_P0PM_2_S1_P0_eHcn4_2_ATACseq_SRR8368606_peak_3196	195	.	7.8434	21.5859	19.512	56
chr1	78567778	78568916	GSE124336_Fernandez_2019_GSM3529865_P0PM_2_S1_P0_eHcn4_2_ATACseq_SRR8368606_peak_3197	358	.	11.4086	38.1624	35.8878	627
chr1	78569586	78570086	GSE124336_Fernandez_2019_GSM3529865_P0PM_2_S1_P0_eHcn4_2_ATACseq_SRR8368606_peak_3198	146	.	6.65501	16.6543	14.6607	275
chr1	78593992	78594122	GSE124336_Fernandez_2019_GSM3529865_P0PM_2_S1_P0_eHcn4_2_ATACseq_SRR8368606_peak_3199	22	.	2.85215	3.87949	2.26414	88
chr1	78595240	78595465	GSE124336_Fernandez_2019_GSM3529865_P0PM_2_S1_P0_eHcn4_2_ATACseq_SRR8368606_peak_3200	34	.	3.3275	5.14468	3.46197	51
chr1	78611012	78611667	GSE124336_Fernandez_2019_GSM3529865_P0PM_2_S1_P0_eHcn4_2_ATACseq_SRR8368606_peak_3201	406	.	12.3593	42.9528	40.6309	266
chr1	78647032	78647187	GSE124336_Fernandez_2019_GSM3529865_P0PM_2_S1_P0_eHcn4_2_ATACseq_SRR8368606_peak_3202	102	.	5.46661	12.1021	10.2001	76
chr1	78647473	78647692	GSE124336_Fernandez_2019_GSM3529865_P0PM_2_S1_P0_eHcn4_2_ATACseq_SRR8368606_peak_3203	34	.	3.3275	5.14468	3.46197	158
chr1	78656524	78656947	GSE124336_Fernandez_2019_GSM3529865_P0PM_2_S1_P0_eHcn4_2_ATACseq_SRR8368606_peak_3204	290	.	9.98251	31.2488	29.0492	134
chr1	78657158	78659585	GSE124336_Fernandez_2019_GSM3529865_P0PM_2_S1_P0_eHcn4_2_ATACseq_SRR8368606_peak_3205	2568	.	45.6343	260.756	256.879	621
chr1	78687012	78687137	GSE124336_Fernandez_2019_GSM3529865_P0PM_2_S1_P0_eHcn4_2_ATACseq_SRR8368606_peak_3206	110	.	5.70429	12.9788	11.0573	108
chr1	78724551	78724935	GSE124336_Fernandez_2019_GSM3529865_P0PM_2_S1_P0_eHcn4_2_ATACseq_SRR8368606_peak_3207	543	.	14.9738	56.7806	54.3374	135
chr1	78725979	78726118	GSE124336_Fernandez_2019_GSM3529865_P0PM_2_S1_P0_eHcn4_2_ATACseq_SRR8368606_peak_3208	28	.	3.08982	4.49666	2.84628	10
chr1	78737680	78737871	GSE124336_Fernandez_2019_GSM3529865_P0PM_2_S1_P0_eHcn4_2_ATACseq_SRR8368606_peak_3209	119	.	5.94197	13.873	11.9327	114
chr1	78744791	78745976	GSE124336_Fernandez_2019_GSM3529865_P0PM_2_S1_P0_eHcn4_2_ATACseq_SRR8368606_peak_3210	1317	.	27.8084	134.76	131.793	948
chr1	78761032	78761180	GSE124336_Fernandez_2019_GSM3529865_P0PM_2_S1_P0_eHcn4_2_ATACseq_SRR8368606_peak_3211	69	.	4.5159	8.78605	6.9696	140
chr1	78774810	78775088	GSE124336_Fernandez_2019_GSM3529865_P0PM_2_S1_P0_eHcn4_2_ATACseq_SRR8368606_peak_3212	47	.	3.80286	6.52563	4.78483	63
chr1	78811791	78812351	GSE124336_Fernandez_2019_GSM3529865_P0PM_2_S1_P0_eHcn4_2_ATACseq_SRR8368606_peak_3213	85	.	4.99126	10.4043	8.54336	145
chr1	78818998	78820198	GSE124336_Fernandez_2019_GSM3529865_P0PM_2_S1_P0_eHcn4_2_ATACseq_SRR8368606_peak_3214	771	.	19.0143	79.7383	77.124	844
chr1	78821166	78821499	GSE124336_Fernandez_2019_GSM3529865_P0PM_2_S1_P0_eHcn4_2_ATACseq_SRR8368606_peak_3215	54	.	4.04054	7.2553	5.488	149
chr1	78852446	78852894	GSE124336_Fernandez_2019_GSM3529865_P0PM_2_S1_P0_eHcn4_2_ATACseq_SRR8368606_peak_3216	175	.	7.36804	19.5717	17.5288	212
chr1	78859996	78860724	GSE124336_Fernandez_2019_GSM3529865_P0PM_2_S1_P0_eHcn4_2_ATACseq_SRR8368606_peak_3217	743	.	18.5389	76.9494	74.3545	333
chr1	78862270	78862567	GSE124336_Fernandez_2019_GSM3529865_P0PM_2_S1_P0_eHcn4_2_ATACseq_SRR8368606_peak_3218	34	.	3.3275	5.14468	3.46197	43
chr1	78863908	78864178	GSE124336_Fernandez_2019_GSM3529865_P0PM_2_S1_P0_eHcn4_2_ATACseq_SRR8368606_peak_3219	69	.	4.5159	8.78605	6.9696	125
chr1	78864848	78864989	GSE124336_Fernandez_2019_GSM3529865_P0PM_2_S1_P0_eHcn4_2_ATACseq_SRR8368606_peak_3220	41	.	3.56518	5.82158	4.10883	53
chr1	78866787	78866956	GSE124336_Fernandez_2019_GSM3529865_P0PM_2_S1_P0_eHcn4_2_ATACseq_SRR8368606_peak_3221	28	.	3.08982	4.49666	2.84628	75
chr1	79179969	79180121	GSE124336_Fernandez_2019_GSM3529865_P0PM_2_S1_P0_eHcn4_2_ATACseq_SRR8368606_peak_3222	93	.	5.22893	11.2437	9.36183	72
chr1	79362425	79363084	GSE124336_Fernandez_2019_GSM3529865_P0PM_2_S1_P0_eHcn4_2_ATACseq_SRR8368606_peak_3223	246	.	9.0318	26.8407	24.6944	412
chr1	79418195	79418676	GSE124336_Fernandez_2019_GSM3529865_P0PM_2_S1_P0_eHcn4_2_ATACseq_SRR8368606_peak_3224	418	.	12.597	44.1715	41.8381	220
chr1	79439802	79440207	GSE124336_Fernandez_2019_GSM3529865_P0PM_2_S1_P0_eHcn4_2_ATACseq_SRR8368606_peak_3225	661	.	17.1129	68.7178	66.1823	256
chr1	79450447	79450721	GSE124336_Fernandez_2019_GSM3529865_P0PM_2_S1_P0_eHcn4_2_ATACseq_SRR8368606_peak_3226	54	.	4.04054	7.2553	5.488	228
chr1	79581262	79581770	GSE124336_Fernandez_2019_GSM3529865_P0PM_2_S1_P0_eHcn4_2_ATACseq_SRR8368606_peak_3227	156	.	6.89269	17.6123	15.6019	349
chr1	79589493	79590203	GSE124336_Fernandez_2019_GSM3529865_P0PM_2_S1_P0_eHcn4_2_ATACseq_SRR8368606_peak_3228	467	.	13.5477	49.1256	46.7471	135
chr1	79590436	79590770	GSE124336_Fernandez_2019_GSM3529865_P0PM_2_S1_P0_eHcn4_2_ATACseq_SRR8368606_peak_3229	102	.	5.46661	12.1021	10.2001	113
chr1	79592777	79593111	GSE124336_Fernandez_2019_GSM3529865_P0PM_2_S1_P0_eHcn4_2_ATACseq_SRR8368606_peak_3230	205	.	8.08108	22.6125	20.5237	193
chr1	79631130	79632014	GSE124336_Fernandez_2019_GSM3529865_P0PM_2_S1_P0_eHcn4_2_ATACseq_SRR8368606_peak_3231	467	.	13.5477	49.1256	46.7471	560
chr1	79640113	79640392	GSE124336_Fernandez_2019_GSM3529865_P0PM_2_S1_P0_eHcn4_2_ATACseq_SRR8368606_peak_3232	205	.	8.08108	22.6125	20.5237	200
chr1	79641457	79641734	GSE124336_Fernandez_2019_GSM3529865_P0PM_2_S1_P0_eHcn4_2_ATACseq_SRR8368606_peak_3233	102	.	5.46661	12.1021	10.2001	181
chr1	79664976	79665200	GSE124336_Fernandez_2019_GSM3529865_P0PM_2_S1_P0_eHcn4_2_ATACseq_SRR8368606_peak_3234	69	.	4.5159	8.78605	6.9696	68
chr1	79668269	79668940	GSE124336_Fernandez_2019_GSM3529865_P0PM_2_S1_P0_eHcn4_2_ATACseq_SRR8368606_peak_3235	137	.	6.41733	15.7114	13.7351	443
chr1	79671383	79672276	GSE124336_Fernandez_2019_GSM3529865_P0PM_2_S1_P0_eHcn4_2_ATACseq_SRR8368606_peak_3236	347	.	11.1709	36.9867	34.7243	564
chr1	79683204	79683341	GSE124336_Fernandez_2019_GSM3529865_P0PM_2_S1_P0_eHcn4_2_ATACseq_SRR8368606_peak_3237	28	.	3.08982	4.49666	2.84628	48
chr1	79710765	79711002	GSE124336_Fernandez_2019_GSM3529865_P0PM_2_S1_P0_eHcn4_2_ATACseq_SRR8368606_peak_3238	85	.	4.99126	10.4043	8.54336	155
chr1	79711497	79711717	GSE124336_Fernandez_2019_GSM3529865_P0PM_2_S1_P0_eHcn4_2_ATACseq_SRR8368606_peak_3239	41	.	3.56518	5.82158	4.10883	70
chr1	79711917	79712181	GSE124336_Fernandez_2019_GSM3529865_P0PM_2_S1_P0_eHcn4_2_ATACseq_SRR8368606_peak_3240	62	.	4.27822	8.00919	6.21666	130
chr1	79741048	79741358	GSE124336_Fernandez_2019_GSM3529865_P0PM_2_S1_P0_eHcn4_2_ATACseq_SRR8368606_peak_3241	69	.	4.5159	8.78605	6.9696	150
chr1	79746022	79746597	GSE124336_Fernandez_2019_GSM3529865_P0PM_2_S1_P0_eHcn4_2_ATACseq_SRR8368606_peak_3242	827	.	19.965	85.3802	82.7275	244
chr1	79751163	79751366	GSE124336_Fernandez_2019_GSM3529865_P0PM_2_S1_P0_eHcn4_2_ATACseq_SRR8368606_peak_3243	22	.	2.85215	3.87949	2.26414	53
chr1	79755457	79755706	GSE124336_Fernandez_2019_GSM3529865_P0PM_2_S1_P0_eHcn4_2_ATACseq_SRR8368606_peak_3244	85	.	4.99126	10.4043	8.54336	130
chr1	79756914	79757480	GSE124336_Fernandez_2019_GSM3529865_P0PM_2_S1_P0_eHcn4_2_ATACseq_SRR8368606_peak_3245	215	.	8.31876	23.6516	21.5481	239
chr1	79760837	79762054	GSE124336_Fernandez_2019_GSM3529865_P0PM_2_S1_P0_eHcn4_2_ATACseq_SRR8368606_peak_3246	1733	.	33.9881	176.59	173.359	899
chr1	79775767	79776536	GSE124336_Fernandez_2019_GSM3529865_P0PM_2_S1_P0_eHcn4_2_ATACseq_SRR8368606_peak_3247	2341	.	42.5445	237.832	234.155	277
chr1	79786645	79787066	GSE124336_Fernandez_2019_GSM3529865_P0PM_2_S1_P0_eHcn4_2_ATACseq_SRR8368606_peak_3248	195	.	7.8434	21.5859	19.512	72
chr1	79788466	79788833	GSE124336_Fernandez_2019_GSM3529865_P0PM_2_S1_P0_eHcn4_2_ATACseq_SRR8368606_peak_3249	146	.	6.65501	16.6543	14.6607	295
chr1	79797232	79797412	GSE124336_Fernandez_2019_GSM3529865_P0PM_2_S1_P0_eHcn4_2_ATACseq_SRR8368606_peak_3250	54	.	4.04054	7.2553	5.488	32
chr1	79803128	79803284	GSE124336_Fernandez_2019_GSM3529865_P0PM_2_S1_P0_eHcn4_2_ATACseq_SRR8368606_peak_3251	146	.	6.65501	16.6543	14.6607	72
chr1	79806961	79807347	GSE124336_Fernandez_2019_GSM3529865_P0PM_2_S1_P0_eHcn4_2_ATACseq_SRR8368606_peak_3252	137	.	6.41733	15.7114	13.7351	174
chr1	79819084	79819851	GSE124336_Fernandez_2019_GSM3529865_P0PM_2_S1_P0_eHcn4_2_ATACseq_SRR8368606_peak_3253	225	.	8.55644	24.7029	22.5849	369
chr1	79823107	79823402	GSE124336_Fernandez_2019_GSM3529865_P0PM_2_S1_P0_eHcn4_2_ATACseq_SRR8368606_peak_3254	54	.	4.04054	7.2553	5.488	253
chr1	79824145	79824374	GSE124336_Fernandez_2019_GSM3529865_P0PM_2_S1_P0_eHcn4_2_ATACseq_SRR8368606_peak_3255	28	.	3.08982	4.49666	2.84628	209
chr1	79850016	79850939	GSE124336_Fernandez_2019_GSM3529865_P0PM_2_S1_P0_eHcn4_2_ATACseq_SRR8368606_peak_3256	335	.	10.9332	35.8201	33.5699	494
chr1	79857949	79859393	GSE124336_Fernandez_2019_GSM3529865_P0PM_2_S1_P0_eHcn4_2_ATACseq_SRR8368606_peak_3257	702	.	17.8259	72.8078	70.2424	430
chr1	79880600	79881001	GSE124336_Fernandez_2019_GSM3529865_P0PM_2_S1_P0_eHcn4_2_ATACseq_SRR8368606_peak_3258	236	.	8.79412	25.766	23.6337	140
chr1	79882447	79883288	GSE124336_Fernandez_2019_GSM3529865_P0PM_2_S1_P0_eHcn4_2_ATACseq_SRR8368606_peak_3259	556	.	15.2114	58.081	55.6272	406
chr1	79956181	79956400	GSE124336_Fernandez_2019_GSM3529865_P0PM_2_S1_P0_eHcn4_2_ATACseq_SRR8368606_peak_3260	430	.	12.8347	45.3982	43.0534	125
chr1	79957716	79958304	GSE124336_Fernandez_2019_GSM3529865_P0PM_2_S1_P0_eHcn4_2_ATACseq_SRR8368606_peak_3261	195	.	7.8434	21.5859	19.512	453
chr1	79979883	79980509	GSE124336_Fernandez_2019_GSM3529865_P0PM_2_S1_P0_eHcn4_2_ATACseq_SRR8368606_peak_3262	406	.	12.3593	42.9528	40.6309	209
chr1	80010832	80011076	GSE124336_Fernandez_2019_GSM3529865_P0PM_2_S1_P0_eHcn4_2_ATACseq_SRR8368606_peak_3263	69	.	4.5159	8.78605	6.9696	65
chr1	80018632	80018999	GSE124336_Fernandez_2019_GSM3529865_P0PM_2_S1_P0_eHcn4_2_ATACseq_SRR8368606_peak_3264	54	.	4.04054	7.2553	5.488	234
chr1	80031198	80031621	GSE124336_Fernandez_2019_GSM3529865_P0PM_2_S1_P0_eHcn4_2_ATACseq_SRR8368606_peak_3265	156	.	6.89269	17.6123	15.6019	278
chr1	80052873	80053079	GSE124336_Fernandez_2019_GSM3529865_P0PM_2_S1_P0_eHcn4_2_ATACseq_SRR8368606_peak_3266	28	.	3.08982	4.49666	2.84628	96
chr1	80074035	80074583	GSE124336_Fernandez_2019_GSM3529865_P0PM_2_S1_P0_eHcn4_2_ATACseq_SRR8368606_peak_3267	54	.	4.04054	7.2553	5.488	55
chr1	80106396	80106572	GSE124336_Fernandez_2019_GSM3529865_P0PM_2_S1_P0_eHcn4_2_ATACseq_SRR8368606_peak_3268	236	.	8.79412	25.766	23.6337	76
chr1	80181153	80181391	GSE124336_Fernandez_2019_GSM3529865_P0PM_2_S1_P0_eHcn4_2_ATACseq_SRR8368606_peak_3269	205	.	8.08108	22.6125	20.5237	98
chr1	80192820	80193741	GSE124336_Fernandez_2019_GSM3529865_P0PM_2_S1_P0_eHcn4_2_ATACseq_SRR8368606_peak_3270	543	.	14.9738	56.7806	54.3374	232
chr1	80202497	80202777	GSE124336_Fernandez_2019_GSM3529865_P0PM_2_S1_P0_eHcn4_2_ATACseq_SRR8368606_peak_3271	62	.	4.27822	8.00919	6.21666	189
chr1	80207595	80208135	GSE124336_Fernandez_2019_GSM3529865_P0PM_2_S1_P0_eHcn4_2_ATACseq_SRR8368606_peak_3272	236	.	8.79412	25.766	23.6337	449
chr1	80209808	80210152	GSE124336_Fernandez_2019_GSM3529865_P0PM_2_S1_P0_eHcn4_2_ATACseq_SRR8368606_peak_3273	225	.	8.55644	24.7029	22.5849	196
chr1	80213907	80214083	GSE124336_Fernandez_2019_GSM3529865_P0PM_2_S1_P0_eHcn4_2_ATACseq_SRR8368606_peak_3274	28	.	3.08982	4.49666	2.84628	153
chr1	80218160	80218321	GSE124336_Fernandez_2019_GSM3529865_P0PM_2_S1_P0_eHcn4_2_ATACseq_SRR8368606_peak_3275	41	.	3.56518	5.82158	4.10883	33
chr1	80221132	80221604	GSE124336_Fernandez_2019_GSM3529865_P0PM_2_S1_P0_eHcn4_2_ATACseq_SRR8368606_peak_3276	225	.	8.55644	24.7029	22.5849	310
chr1	80224925	80225239	GSE124336_Fernandez_2019_GSM3529865_P0PM_2_S1_P0_eHcn4_2_ATACseq_SRR8368606_peak_3277	301	.	10.2202	32.3769	30.1644	74
chr1	80227137	80227596	GSE124336_Fernandez_2019_GSM3529865_P0PM_2_S1_P0_eHcn4_2_ATACseq_SRR8368606_peak_3278	41	.	3.56518	5.82158	4.10883	145
chr1	80244253	80244388	GSE124336_Fernandez_2019_GSM3529865_P0PM_2_S1_P0_eHcn4_2_ATACseq_SRR8368606_peak_3279	77	.	4.75358	9.58475	7.74564	51
chr1	80292555	80292781	GSE124336_Fernandez_2019_GSM3529865_P0PM_2_S1_P0_eHcn4_2_ATACseq_SRR8368606_peak_3280	62	.	4.27822	8.00919	6.21666	124
chr1	80293240	80293663	GSE124336_Fernandez_2019_GSM3529865_P0PM_2_S1_P0_eHcn4_2_ATACseq_SRR8368606_peak_3281	110	.	5.70429	12.9788	11.0573	259
chr1	80296971	80297096	GSE124336_Fernandez_2019_GSM3529865_P0PM_2_S1_P0_eHcn4_2_ATACseq_SRR8368606_peak_3282	69	.	4.5159	8.78605	6.9696	108
chr1	80324417	80324727	GSE124336_Fernandez_2019_GSM3529865_P0PM_2_S1_P0_eHcn4_2_ATACseq_SRR8368606_peak_3283	156	.	6.89269	17.6123	15.6019	50
chr1	80339327	80341486	GSE124336_Fernandez_2019_GSM3529865_P0PM_2_S1_P0_eHcn4_2_ATACseq_SRR8368606_peak_3284	1587	.	31.849	161.858	158.722	1647
chr1	80384290	80384467	GSE124336_Fernandez_2019_GSM3529865_P0PM_2_S1_P0_eHcn4_2_ATACseq_SRR8368606_peak_3285	62	.	4.27822	8.00919	6.21666	133
chr1	80408503	80408820	GSE124336_Fernandez_2019_GSM3529865_P0PM_2_S1_P0_eHcn4_2_ATACseq_SRR8368606_peak_3286	467	.	13.5477	49.1256	46.7471	237
chr1	80483335	80483880	GSE124336_Fernandez_2019_GSM3529865_P0PM_2_S1_P0_eHcn4_2_ATACseq_SRR8368606_peak_3287	1286	.	27.3331	131.64	128.693	293
chr1	80562653	80562855	GSE124336_Fernandez_2019_GSM3529865_P0PM_2_S1_P0_eHcn4_2_ATACseq_SRR8368606_peak_3288	41	.	3.56518	5.82158	4.10883	128
chr1	80709386	80709612	GSE124336_Fernandez_2019_GSM3529865_P0PM_2_S1_P0_eHcn4_2_ATACseq_SRR8368606_peak_3289	85	.	4.99126	10.4043	8.54336	46
chr1	80710085	80710638	GSE124336_Fernandez_2019_GSM3529865_P0PM_2_S1_P0_eHcn4_2_ATACseq_SRR8368606_peak_3290	41	.	3.56518	5.82158	4.10883	426
chr1	80710889	80711241	GSE124336_Fernandez_2019_GSM3529865_P0PM_2_S1_P0_eHcn4_2_ATACseq_SRR8368606_peak_3291	110	.	5.70429	12.9788	11.0573	130
chr1	80736597	80736733	GSE124336_Fernandez_2019_GSM3529865_P0PM_2_S1_P0_eHcn4_2_ATACseq_SRR8368606_peak_3292	28	.	3.08982	4.49666	2.84628	3
chr1	80737732	80737881	GSE124336_Fernandez_2019_GSM3529865_P0PM_2_S1_P0_eHcn4_2_ATACseq_SRR8368606_peak_3293	62	.	4.27822	8.00919	6.21666	62
chr1	80739007	80739178	GSE124336_Fernandez_2019_GSM3529865_P0PM_2_S1_P0_eHcn4_2_ATACseq_SRR8368606_peak_3294	34	.	3.3275	5.14468	3.46197	9
chr1	80739323	80739878	GSE124336_Fernandez_2019_GSM3529865_P0PM_2_S1_P0_eHcn4_2_ATACseq_SRR8368606_peak_3295	635	.	16.6375	66.021	63.5056	357
chr1	80756122	80756302	GSE124336_Fernandez_2019_GSM3529865_P0PM_2_S1_P0_eHcn4_2_ATACseq_SRR8368606_peak_3296	102	.	5.46661	12.1021	10.2001	104
chr1	80757219	80757580	GSE124336_Fernandez_2019_GSM3529865_P0PM_2_S1_P0_eHcn4_2_ATACseq_SRR8368606_peak_3297	62	.	4.27822	8.00919	6.21666	251
chr1	80757723	80757876	GSE124336_Fernandez_2019_GSM3529865_P0PM_2_S1_P0_eHcn4_2_ATACseq_SRR8368606_peak_3298	17	.	2.61447	3.29538	1.71834	131
chr1	80758048	80759007	GSE124336_Fernandez_2019_GSM3529865_P0PM_2_S1_P0_eHcn4_2_ATACseq_SRR8368606_peak_3299	530	.	14.7361	55.487	53.0544	601
chr1	80812807	80813184	GSE124336_Fernandez_2019_GSM3529865_P0PM_2_S1_P0_eHcn4_2_ATACseq_SRR8368606_peak_3300	119	.	5.94197	13.873	11.9327	276
chr1	80830349	80830657	GSE124336_Fernandez_2019_GSM3529865_P0PM_2_S1_P0_eHcn4_2_ATACseq_SRR8368606_peak_3301	77	.	4.75358	9.58475	7.74564	247
chr1	80854120	80854784	GSE124336_Fernandez_2019_GSM3529865_P0PM_2_S1_P0_eHcn4_2_ATACseq_SRR8368606_peak_3302	455	.	13.31	47.8754	45.508	493
chr1	80990590	80990881	GSE124336_Fernandez_2019_GSM3529865_P0PM_2_S1_P0_eHcn4_2_ATACseq_SRR8368606_peak_3303	110	.	5.70429	12.9788	11.0573	129
chr1	81059655	81060095	GSE124336_Fernandez_2019_GSM3529865_P0PM_2_S1_P0_eHcn4_2_ATACseq_SRR8368606_peak_3304	225	.	8.55644	24.7029	22.5849	359
chr1	81214818	81215300	GSE124336_Fernandez_2019_GSM3529865_P0PM_2_S1_P0_eHcn4_2_ATACseq_SRR8368606_peak_3305	358	.	11.4086	38.1624	35.8878	379
chr1	81231592	81232416	GSE124336_Fernandez_2019_GSM3529865_P0PM_2_S1_P0_eHcn4_2_ATACseq_SRR8368606_peak_3306	442	.	13.0723	46.6329	44.2768	698
chr1	81278898	81279258	GSE124336_Fernandez_2019_GSM3529865_P0PM_2_S1_P0_eHcn4_2_ATACseq_SRR8368606_peak_3307	268	.	9.50715	29.0234	26.85	252
chr1	81287121	81287434	GSE124336_Fernandez_2019_GSM3529865_P0PM_2_S1_P0_eHcn4_2_ATACseq_SRR8368606_peak_3308	257	.	9.26947	27.9265	25.7666	222
chr1	81301715	81301961	GSE124336_Fernandez_2019_GSM3529865_P0PM_2_S1_P0_eHcn4_2_ATACseq_SRR8368606_peak_3309	236	.	8.79412	25.766	23.6337	192
chr1	81310189	81310371	GSE124336_Fernandez_2019_GSM3529865_P0PM_2_S1_P0_eHcn4_2_ATACseq_SRR8368606_peak_3310	185	.	7.60572	20.5721	18.5136	69
chr1	81316730	81317028	GSE124336_Fernandez_2019_GSM3529865_P0PM_2_S1_P0_eHcn4_2_ATACseq_SRR8368606_peak_3311	268	.	9.50715	29.0234	26.85	74
chr1	81516693	81516852	GSE124336_Fernandez_2019_GSM3529865_P0PM_2_S1_P0_eHcn4_2_ATACseq_SRR8368606_peak_3312	215	.	8.31876	23.6516	21.5481	91
chr1	81557221	81557362	GSE124336_Fernandez_2019_GSM3529865_P0PM_2_S1_P0_eHcn4_2_ATACseq_SRR8368606_peak_3313	47	.	3.80286	6.52563	4.78483	19
chr1	81593448	81594039	GSE124336_Fernandez_2019_GSM3529865_P0PM_2_S1_P0_eHcn4_2_ATACseq_SRR8368606_peak_3314	312	.	10.4579	33.515	31.2897	338
chr1	81696132	81696499	GSE124336_Fernandez_2019_GSM3529865_P0PM_2_S1_P0_eHcn4_2_ATACseq_SRR8368606_peak_3315	335	.	10.9332	35.8201	33.5699	181
chr1	81723447	81723735	GSE124336_Fernandez_2019_GSM3529865_P0PM_2_S1_P0_eHcn4_2_ATACseq_SRR8368606_peak_3316	34	.	3.3275	5.14468	3.46197	160
chr1	81724306	81725271	GSE124336_Fernandez_2019_GSM3529865_P0PM_2_S1_P0_eHcn4_2_ATACseq_SRR8368606_peak_3317	1491	.	30.4229	152.181	149.106	727
chr1	81740079	81740341	GSE124336_Fernandez_2019_GSM3529865_P0PM_2_S1_P0_eHcn4_2_ATACseq_SRR8368606_peak_3318	175	.	7.36804	19.5717	17.5288	103
chr1	81755167	81755561	GSE124336_Fernandez_2019_GSM3529865_P0PM_2_S1_P0_eHcn4_2_ATACseq_SRR8368606_peak_3319	195	.	7.8434	21.5859	19.512	300
chr1	81887089	81887225	GSE124336_Fernandez_2019_GSM3529865_P0PM_2_S1_P0_eHcn4_2_ATACseq_SRR8368606_peak_3320	34	.	3.3275	5.14468	3.46197	102
chr1	81950054	81950277	GSE124336_Fernandez_2019_GSM3529865_P0PM_2_S1_P0_eHcn4_2_ATACseq_SRR8368606_peak_3321	54	.	4.04054	7.2553	5.488	145
chr1	82015197	82015608	GSE124336_Fernandez_2019_GSM3529865_P0PM_2_S1_P0_eHcn4_2_ATACseq_SRR8368606_peak_3322	595	.	15.9245	62.022	59.5372	307
chr1	82028463	82028665	GSE124336_Fernandez_2019_GSM3529865_P0PM_2_S1_P0_eHcn4_2_ATACseq_SRR8368606_peak_3323	102	.	5.46661	12.1021	10.2001	74
chr1	82093009	82093683	GSE124336_Fernandez_2019_GSM3529865_P0PM_2_S1_P0_eHcn4_2_ATACseq_SRR8368606_peak_3324	128	.	6.17965	14.7841	12.8255	263
chr1	82100373	82100815	GSE124336_Fernandez_2019_GSM3529865_P0PM_2_S1_P0_eHcn4_2_ATACseq_SRR8368606_peak_3325	137	.	6.41733	15.7114	13.7351	356
chr1	82110041	82110554	GSE124336_Fernandez_2019_GSM3529865_P0PM_2_S1_P0_eHcn4_2_ATACseq_SRR8368606_peak_3326	119	.	5.94197	13.873	11.9327	426
chr1	82129839	82130173	GSE124336_Fernandez_2019_GSM3529865_P0PM_2_S1_P0_eHcn4_2_ATACseq_SRR8368606_peak_3327	62	.	4.27822	8.00919	6.21666	121
chr1	82135914	82136042	GSE124336_Fernandez_2019_GSM3529865_P0PM_2_S1_P0_eHcn4_2_ATACseq_SRR8368606_peak_3328	54	.	4.04054	7.2553	5.488	60
chr1	82168346	82168493	GSE124336_Fernandez_2019_GSM3529865_P0PM_2_S1_P0_eHcn4_2_ATACseq_SRR8368606_peak_3329	41	.	3.56518	5.82158	4.10883	95
chr1	82183875	82184471	GSE124336_Fernandez_2019_GSM3529865_P0PM_2_S1_P0_eHcn4_2_ATACseq_SRR8368606_peak_3330	635	.	16.6375	66.021	63.5056	176
chr1	82199530	82201105	GSE124336_Fernandez_2019_GSM3529865_P0PM_2_S1_P0_eHcn4_2_ATACseq_SRR8368606_peak_3331	2817	.	48.9618	285.868	281.756	571
chr1	82201891	82202052	GSE124336_Fernandez_2019_GSM3529865_P0PM_2_S1_P0_eHcn4_2_ATACseq_SRR8368606_peak_3332	54	.	4.04054	7.2553	5.488	110
chr1	82207566	82207694	GSE124336_Fernandez_2019_GSM3529865_P0PM_2_S1_P0_eHcn4_2_ATACseq_SRR8368606_peak_3333	69	.	4.5159	8.78605	6.9696	102
chr1	82220718	82221653	GSE124336_Fernandez_2019_GSM3529865_P0PM_2_S1_P0_eHcn4_2_ATACseq_SRR8368606_peak_3334	128	.	6.17965	14.7841	12.8255	502
chr1	82239327	82239852	GSE124336_Fernandez_2019_GSM3529865_P0PM_2_S1_P0_eHcn4_2_ATACseq_SRR8368606_peak_3335	146	.	6.65501	16.6543	14.6607	283
chr1	82240060	82240455	GSE124336_Fernandez_2019_GSM3529865_P0PM_2_S1_P0_eHcn4_2_ATACseq_SRR8368606_peak_3336	69	.	4.5159	8.78605	6.9696	115
chr1	82243345	82243512	GSE124336_Fernandez_2019_GSM3529865_P0PM_2_S1_P0_eHcn4_2_ATACseq_SRR8368606_peak_3337	85	.	4.99126	10.4043	8.54336	70
chr1	82244980	82245274	GSE124336_Fernandez_2019_GSM3529865_P0PM_2_S1_P0_eHcn4_2_ATACseq_SRR8368606_peak_3338	47	.	3.80286	6.52563	4.78483	18
chr1	82247249	82248079	GSE124336_Fernandez_2019_GSM3529865_P0PM_2_S1_P0_eHcn4_2_ATACseq_SRR8368606_peak_3339	102	.	5.46661	12.1021	10.2001	325
chr1	82253887	82254279	GSE124336_Fernandez_2019_GSM3529865_P0PM_2_S1_P0_eHcn4_2_ATACseq_SRR8368606_peak_3340	62	.	4.27822	8.00919	6.21666	293
chr1	82257420	82257724	GSE124336_Fernandez_2019_GSM3529865_P0PM_2_S1_P0_eHcn4_2_ATACseq_SRR8368606_peak_3341	382	.	11.8839	40.5405	38.242	217
chr1	82261112	82261955	GSE124336_Fernandez_2019_GSM3529865_P0PM_2_S1_P0_eHcn4_2_ATACseq_SRR8368606_peak_3342	225	.	8.55644	24.7029	22.5849	716
chr1	82263787	82264039	GSE124336_Fernandez_2019_GSM3529865_P0PM_2_S1_P0_eHcn4_2_ATACseq_SRR8368606_peak_3343	156	.	6.89269	17.6123	15.6019	123
chr1	82267514	82267845	GSE124336_Fernandez_2019_GSM3529865_P0PM_2_S1_P0_eHcn4_2_ATACseq_SRR8368606_peak_3344	827	.	19.965	85.3802	82.7275	207
chr1	82272135	82272596	GSE124336_Fernandez_2019_GSM3529865_P0PM_2_S1_P0_eHcn4_2_ATACseq_SRR8368606_peak_3345	455	.	13.31	47.8754	45.508	229
chr1	82273670	82273988	GSE124336_Fernandez_2019_GSM3529865_P0PM_2_S1_P0_eHcn4_2_ATACseq_SRR8368606_peak_3346	175	.	7.36804	19.5717	17.5288	139
chr1	82279714	82280094	GSE124336_Fernandez_2019_GSM3529865_P0PM_2_S1_P0_eHcn4_2_ATACseq_SRR8368606_peak_3347	165	.	7.13036	18.5849	16.5581	283
chr1	82281489	82282094	GSE124336_Fernandez_2019_GSM3529865_P0PM_2_S1_P0_eHcn4_2_ATACseq_SRR8368606_peak_3348	110	.	5.70429	12.9788	11.0573	510
chr1	82282593	82284349	GSE124336_Fernandez_2019_GSM3529865_P0PM_2_S1_P0_eHcn4_2_ATACseq_SRR8368606_peak_3349	2411	.	43.4952	244.843	241.108	835
chr1	82284475	82287936	GSE124336_Fernandez_2019_GSM3529865_P0PM_2_S1_P0_eHcn4_2_ATACseq_SRR8368606_peak_3350	382	.	11.8839	40.5405	38.242	3027
chr1	82288126	82289216	GSE124336_Fernandez_2019_GSM3529865_P0PM_2_S1_P0_eHcn4_2_ATACseq_SRR8368606_peak_3351	215	.	8.31876	23.6516	21.5481	685
chr1	82289390	82293444	GSE124336_Fernandez_2019_GSM3529865_P0PM_2_S1_P0_eHcn4_2_ATACseq_SRR8368606_peak_3352	2925	.	50.3879	296.758	292.542	2180
chr1	82294220	82294354	GSE124336_Fernandez_2019_GSM3529865_P0PM_2_S1_P0_eHcn4_2_ATACseq_SRR8368606_peak_3353	205	.	8.08108	22.6125	20.5237	58
chr1	82316198	82317120	GSE124336_Fernandez_2019_GSM3529865_P0PM_2_S1_P0_eHcn4_2_ATACseq_SRR8368606_peak_3354	2674	.	47.0604	271.466	267.491	394
chr1	82358356	82359644	GSE124336_Fernandez_2019_GSM3529865_P0PM_2_S1_P0_eHcn4_2_ATACseq_SRR8368606_peak_3355	869	.	20.6781	89.6658	86.9843	684
chr1	82364357	82364949	GSE124336_Fernandez_2019_GSM3529865_P0PM_2_S1_P0_eHcn4_2_ATACseq_SRR8368606_peak_3356	324	.	10.6955	34.6628	32.425	338
chr1	82384242	82384490	GSE124336_Fernandez_2019_GSM3529865_P0PM_2_S1_P0_eHcn4_2_ATACseq_SRR8368606_peak_3357	54	.	4.04054	7.2553	5.488	80
chr1	82384799	82385154	GSE124336_Fernandez_2019_GSM3529865_P0PM_2_S1_P0_eHcn4_2_ATACseq_SRR8368606_peak_3358	54	.	4.04054	7.2553	5.488	295
chr1	82385738	82386277	GSE124336_Fernandez_2019_GSM3529865_P0PM_2_S1_P0_eHcn4_2_ATACseq_SRR8368606_peak_3359	370	.	11.6463	39.3471	37.0605	179
chr1	82388710	82389085	GSE124336_Fernandez_2019_GSM3529865_P0PM_2_S1_P0_eHcn4_2_ATACseq_SRR8368606_peak_3360	257	.	9.26947	27.9265	25.7666	249
chr1	82389336	82389720	GSE124336_Fernandez_2019_GSM3529865_P0PM_2_S1_P0_eHcn4_2_ATACseq_SRR8368606_peak_3361	85	.	4.99126	10.4043	8.54336	162
chr1	82411743	82412545	GSE124336_Fernandez_2019_GSM3529865_P0PM_2_S1_P0_eHcn4_2_ATACseq_SRR8368606_peak_3362	621	.	16.3998	64.6817	62.1764	530
chr1	82429156	82429413	GSE124336_Fernandez_2019_GSM3529865_P0PM_2_S1_P0_eHcn4_2_ATACseq_SRR8368606_peak_3363	185	.	7.60572	20.5721	18.5136	124
chr1	82433108	82433771	GSE124336_Fernandez_2019_GSM3529865_P0PM_2_S1_P0_eHcn4_2_ATACseq_SRR8368606_peak_3364	1089	.	24.2432	111.735	108.911	416
chr1	82439902	82440693	GSE124336_Fernandez_2019_GSM3529865_P0PM_2_S1_P0_eHcn4_2_ATACseq_SRR8368606_peak_3365	1619	.	32.3243	165.11	161.953	442
chr1	82441551	82442357	GSE124336_Fernandez_2019_GSM3529865_P0PM_2_S1_P0_eHcn4_2_ATACseq_SRR8368606_peak_3366	137	.	6.41733	15.7114	13.7351	278
chr1	82445608	82446579	GSE124336_Fernandez_2019_GSM3529865_P0PM_2_S1_P0_eHcn4_2_ATACseq_SRR8368606_peak_3367	785	.	19.252	81.1409	78.5169	650
chr1	82449789	82450305	GSE124336_Fernandez_2019_GSM3529865_P0PM_2_S1_P0_eHcn4_2_ATACseq_SRR8368606_peak_3368	324	.	10.6955	34.6628	32.425	205
chr1	82453133	82453324	GSE124336_Fernandez_2019_GSM3529865_P0PM_2_S1_P0_eHcn4_2_ATACseq_SRR8368606_peak_3369	47	.	3.80286	6.52563	4.78483	155
chr1	82461168	82461311	GSE124336_Fernandez_2019_GSM3529865_P0PM_2_S1_P0_eHcn4_2_ATACseq_SRR8368606_peak_3370	34	.	3.3275	5.14468	3.46197	63
chr1	82467814	82468045	GSE124336_Fernandez_2019_GSM3529865_P0PM_2_S1_P0_eHcn4_2_ATACseq_SRR8368606_peak_3371	268	.	9.50715	29.0234	26.85	71
chr1	82469018	82469289	GSE124336_Fernandez_2019_GSM3529865_P0PM_2_S1_P0_eHcn4_2_ATACseq_SRR8368606_peak_3372	119	.	5.94197	13.873	11.9327	159
chr1	82476394	82477017	GSE124336_Fernandez_2019_GSM3529865_P0PM_2_S1_P0_eHcn4_2_ATACseq_SRR8368606_peak_3373	225	.	8.55644	24.7029	22.5849	47
chr1	82541597	82541837	GSE124336_Fernandez_2019_GSM3529865_P0PM_2_S1_P0_eHcn4_2_ATACseq_SRR8368606_peak_3374	370	.	11.6463	39.3471	37.0605	153
chr1	82554468	82554999	GSE124336_Fernandez_2019_GSM3529865_P0PM_2_S1_P0_eHcn4_2_ATACseq_SRR8368606_peak_3375	312	.	10.4579	33.515	31.2897	97
chr1	82555843	82556151	GSE124336_Fernandez_2019_GSM3529865_P0PM_2_S1_P0_eHcn4_2_ATACseq_SRR8368606_peak_3376	215	.	8.31876	23.6516	21.5481	181
chr1	82577907	82578710	GSE124336_Fernandez_2019_GSM3529865_P0PM_2_S1_P0_eHcn4_2_ATACseq_SRR8368606_peak_3377	370	.	11.6463	39.3471	37.0605	211
chr1	82586165	82587625	GSE124336_Fernandez_2019_GSM3529865_P0PM_2_S1_P0_eHcn4_2_ATACseq_SRR8368606_peak_3378	621	.	16.3998	64.6817	62.1764	915
chr1	82596934	82597620	GSE124336_Fernandez_2019_GSM3529865_P0PM_2_S1_P0_eHcn4_2_ATACseq_SRR8368606_peak_3379	301	.	10.2202	32.3769	30.1644	436
chr1	82608682	82609111	GSE124336_Fernandez_2019_GSM3529865_P0PM_2_S1_P0_eHcn4_2_ATACseq_SRR8368606_peak_3380	156	.	6.89269	17.6123	15.6019	117
chr1	82627860	82628257	GSE124336_Fernandez_2019_GSM3529865_P0PM_2_S1_P0_eHcn4_2_ATACseq_SRR8368606_peak_3381	85	.	4.99126	10.4043	8.54336	291
chr1	82631219	82631749	GSE124336_Fernandez_2019_GSM3529865_P0PM_2_S1_P0_eHcn4_2_ATACseq_SRR8368606_peak_3382	608	.	16.1622	63.3487	60.8536	397
chr1	82634344	82634934	GSE124336_Fernandez_2019_GSM3529865_P0PM_2_S1_P0_eHcn4_2_ATACseq_SRR8368606_peak_3383	1059	.	23.7679	108.734	105.93	307
chr1	82641432	82641910	GSE124336_Fernandez_2019_GSM3529865_P0PM_2_S1_P0_eHcn4_2_ATACseq_SRR8368606_peak_3384	301	.	10.2202	32.3769	30.1644	406
chr1	82647939	82648381	GSE124336_Fernandez_2019_GSM3529865_P0PM_2_S1_P0_eHcn4_2_ATACseq_SRR8368606_peak_3385	455	.	13.31	47.8754	45.508	251
chr1	82699476	82699862	GSE124336_Fernandez_2019_GSM3529865_P0PM_2_S1_P0_eHcn4_2_ATACseq_SRR8368606_peak_3386	137	.	6.41733	15.7114	13.7351	252
chr1	82702087	82702573	GSE124336_Fernandez_2019_GSM3529865_P0PM_2_S1_P0_eHcn4_2_ATACseq_SRR8368606_peak_3387	110	.	5.70429	12.9788	11.0573	203
chr1	82724617	82725932	GSE124336_Fernandez_2019_GSM3529865_P0PM_2_S1_P0_eHcn4_2_ATACseq_SRR8368606_peak_3388	2445	.	43.9706	248.363	244.598	323
chr1	82787277	82788171	GSE124336_Fernandez_2019_GSM3529865_P0PM_2_S1_P0_eHcn4_2_ATACseq_SRR8368606_peak_3389	2203	.	40.6431	223.927	220.362	276
chr1	82796087	82796305	GSE124336_Fernandez_2019_GSM3529865_P0PM_2_S1_P0_eHcn4_2_ATACseq_SRR8368606_peak_3390	34	.	3.3275	5.14468	3.46197	179
chr1	82801375	82801976	GSE124336_Fernandez_2019_GSM3529865_P0PM_2_S1_P0_eHcn4_2_ATACseq_SRR8368606_peak_3391	119	.	5.94197	13.873	11.9327	177
chr1	82803766	82804663	GSE124336_Fernandez_2019_GSM3529865_P0PM_2_S1_P0_eHcn4_2_ATACseq_SRR8368606_peak_3392	505	.	14.2607	52.9208	50.5096	503
chr1	82805249	82805676	GSE124336_Fernandez_2019_GSM3529865_P0PM_2_S1_P0_eHcn4_2_ATACseq_SRR8368606_peak_3393	225	.	8.55644	24.7029	22.5849	292
chr1	82808655	82808804	GSE124336_Fernandez_2019_GSM3529865_P0PM_2_S1_P0_eHcn4_2_ATACseq_SRR8368606_peak_3394	34	.	3.3275	5.14468	3.46197	96
chr1	82815979	82816559	GSE124336_Fernandez_2019_GSM3529865_P0PM_2_S1_P0_eHcn4_2_ATACseq_SRR8368606_peak_3395	77	.	4.75358	9.58475	7.74564	172
chr1	82820134	82820554	GSE124336_Fernandez_2019_GSM3529865_P0PM_2_S1_P0_eHcn4_2_ATACseq_SRR8368606_peak_3396	175	.	7.36804	19.5717	17.5288	251
chr1	82831785	82832344	GSE124336_Fernandez_2019_GSM3529865_P0PM_2_S1_P0_eHcn4_2_ATACseq_SRR8368606_peak_3397	505	.	14.2607	52.9208	50.5096	330
chr1	82834568	82834817	GSE124336_Fernandez_2019_GSM3529865_P0PM_2_S1_P0_eHcn4_2_ATACseq_SRR8368606_peak_3398	85	.	4.99126	10.4043	8.54336	192
chr1	82836333	82836767	GSE124336_Fernandez_2019_GSM3529865_P0PM_2_S1_P0_eHcn4_2_ATACseq_SRR8368606_peak_3399	279	.	9.74483	30.1309	27.9443	203
chr1	82839087	82840105	GSE124336_Fernandez_2019_GSM3529865_P0PM_2_S1_P0_eHcn4_2_ATACseq_SRR8368606_peak_3400	1210	.	26.1447	123.905	121.006	329
chr1	82840271	82840557	GSE124336_Fernandez_2019_GSM3529865_P0PM_2_S1_P0_eHcn4_2_ATACseq_SRR8368606_peak_3401	62	.	4.27822	8.00919	6.21666	159
chr1	82844680	82845121	GSE124336_Fernandez_2019_GSM3529865_P0PM_2_S1_P0_eHcn4_2_ATACseq_SRR8368606_peak_3402	102	.	5.46661	12.1021	10.2001	273
chr1	82850079	82850258	GSE124336_Fernandez_2019_GSM3529865_P0PM_2_S1_P0_eHcn4_2_ATACseq_SRR8368606_peak_3403	215	.	8.31876	23.6516	21.5481	83
chr1	82867949	82868100	GSE124336_Fernandez_2019_GSM3529865_P0PM_2_S1_P0_eHcn4_2_ATACseq_SRR8368606_peak_3404	22	.	2.85215	3.87949	2.26414	24
chr1	82893392	82893583	GSE124336_Fernandez_2019_GSM3529865_P0PM_2_S1_P0_eHcn4_2_ATACseq_SRR8368606_peak_3405	137	.	6.41733	15.7114	13.7351	96
chr1	82906116	82906258	GSE124336_Fernandez_2019_GSM3529865_P0PM_2_S1_P0_eHcn4_2_ATACseq_SRR8368606_peak_3406	47	.	3.80286	6.52563	4.78483	53
chr1	82971544	82972663	GSE124336_Fernandez_2019_GSM3529865_P0PM_2_S1_P0_eHcn4_2_ATACseq_SRR8368606_peak_3407	970	.	22.3418	99.8365	97.0885	720
chr1	82973430	82973665	GSE124336_Fernandez_2019_GSM3529865_P0PM_2_S1_P0_eHcn4_2_ATACseq_SRR8368606_peak_3408	41	.	3.56518	5.82158	4.10883	137
chr1	82987751	82988311	GSE124336_Fernandez_2019_GSM3529865_P0PM_2_S1_P0_eHcn4_2_ATACseq_SRR8368606_peak_3409	799	.	19.4897	82.5488	79.9151	277
chr1	83006738	83007209	GSE124336_Fernandez_2019_GSM3529865_P0PM_2_S1_P0_eHcn4_2_ATACseq_SRR8368606_peak_3410	406	.	12.3593	42.9528	40.6309	211
chr1	83037873	83038842	GSE124336_Fernandez_2019_GSM3529865_P0PM_2_S1_P0_eHcn4_2_ATACseq_SRR8368606_peak_3411	898	.	21.1534	92.5478	89.8472	345
chr1	83059287	83059882	GSE124336_Fernandez_2019_GSM3529865_P0PM_2_S1_P0_eHcn4_2_ATACseq_SRR8368606_peak_3412	347	.	11.1709	36.9867	34.7243	259
chr1	83060561	83060981	GSE124336_Fernandez_2019_GSM3529865_P0PM_2_S1_P0_eHcn4_2_ATACseq_SRR8368606_peak_3413	394	.	12.1216	41.7425	39.4322	208
chr1	83064920	83065192	GSE124336_Fernandez_2019_GSM3529865_P0PM_2_S1_P0_eHcn4_2_ATACseq_SRR8368606_peak_3414	119	.	5.94197	13.873	11.9327	51
chr1	83075868	83076429	GSE124336_Fernandez_2019_GSM3529865_P0PM_2_S1_P0_eHcn4_2_ATACseq_SRR8368606_peak_3415	479	.	13.7854	50.3833	47.9937	487
chr1	83099664	83099969	GSE124336_Fernandez_2019_GSM3529865_P0PM_2_S1_P0_eHcn4_2_ATACseq_SRR8368606_peak_3416	406	.	12.3593	42.9528	40.6309	132
chr1	83119954	83120282	GSE124336_Fernandez_2019_GSM3529865_P0PM_2_S1_P0_eHcn4_2_ATACseq_SRR8368606_peak_3417	137	.	6.41733	15.7114	13.7351	149
chr1	83159474	83160032	GSE124336_Fernandez_2019_GSM3529865_P0PM_2_S1_P0_eHcn4_2_ATACseq_SRR8368606_peak_3418	688	.	17.5882	71.4386	68.8832	226
chr1	83162195	83162555	GSE124336_Fernandez_2019_GSM3529865_P0PM_2_S1_P0_eHcn4_2_ATACseq_SRR8368606_peak_3419	62	.	4.27822	8.00919	6.21666	289
chr1	83187254	83187424	GSE124336_Fernandez_2019_GSM3529865_P0PM_2_S1_P0_eHcn4_2_ATACseq_SRR8368606_peak_3420	119	.	5.94197	13.873	11.9327	75
chr1	83218361	83218639	GSE124336_Fernandez_2019_GSM3529865_P0PM_2_S1_P0_eHcn4_2_ATACseq_SRR8368606_peak_3421	205	.	8.08108	22.6125	20.5237	93
chr1	83223011	83223455	GSE124336_Fernandez_2019_GSM3529865_P0PM_2_S1_P0_eHcn4_2_ATACseq_SRR8368606_peak_3422	215	.	8.31876	23.6516	21.5481	281
chr1	83224350	83224842	GSE124336_Fernandez_2019_GSM3529865_P0PM_2_S1_P0_eHcn4_2_ATACseq_SRR8368606_peak_3423	635	.	16.6375	66.021	63.5056	222
chr1	83248460	83248592	GSE124336_Fernandez_2019_GSM3529865_P0PM_2_S1_P0_eHcn4_2_ATACseq_SRR8368606_peak_3424	69	.	4.5159	8.78605	6.9696	68
chr1	83275805	83276244	GSE124336_Fernandez_2019_GSM3529865_P0PM_2_S1_P0_eHcn4_2_ATACseq_SRR8368606_peak_3425	102	.	5.46661	12.1021	10.2001	314
chr1	83309692	83309996	GSE124336_Fernandez_2019_GSM3529865_P0PM_2_S1_P0_eHcn4_2_ATACseq_SRR8368606_peak_3426	93	.	5.22893	11.2437	9.36183	69
chr1	83315232	83315615	GSE124336_Fernandez_2019_GSM3529865_P0PM_2_S1_P0_eHcn4_2_ATACseq_SRR8368606_peak_3427	175	.	7.36804	19.5717	17.5288	315
chr1	83327807	83328041	GSE124336_Fernandez_2019_GSM3529865_P0PM_2_S1_P0_eHcn4_2_ATACseq_SRR8368606_peak_3428	77	.	4.75358	9.58475	7.74564	44
chr1	83333034	83333373	GSE124336_Fernandez_2019_GSM3529865_P0PM_2_S1_P0_eHcn4_2_ATACseq_SRR8368606_peak_3429	77	.	4.75358	9.58475	7.74564	81
chr1	83345126	83346918	GSE124336_Fernandez_2019_GSM3529865_P0PM_2_S1_P0_eHcn4_2_ATACseq_SRR8368606_peak_3430	1865	.	35.8895	189.891	186.572	599
chr1	83349466	83349671	GSE124336_Fernandez_2019_GSM3529865_P0PM_2_S1_P0_eHcn4_2_ATACseq_SRR8368606_peak_3431	34	.	3.3275	5.14468	3.46197	156
chr1	83350122	83351571	GSE124336_Fernandez_2019_GSM3529865_P0PM_2_S1_P0_eHcn4_2_ATACseq_SRR8368606_peak_3432	1256	.	26.8577	128.534	125.606	988
chr1	83354703	83354949	GSE124336_Fernandez_2019_GSM3529865_P0PM_2_S1_P0_eHcn4_2_ATACseq_SRR8368606_peak_3433	69	.	4.5159	8.78605	6.9696	170
chr1	83356868	83357367	GSE124336_Fernandez_2019_GSM3529865_P0PM_2_S1_P0_eHcn4_2_ATACseq_SRR8368606_peak_3434	165	.	7.13036	18.5849	16.5581	278
chr1	83359457	83359811	GSE124336_Fernandez_2019_GSM3529865_P0PM_2_S1_P0_eHcn4_2_ATACseq_SRR8368606_peak_3435	268	.	9.50715	29.0234	26.85	101
chr1	83360300	83360573	GSE124336_Fernandez_2019_GSM3529865_P0PM_2_S1_P0_eHcn4_2_ATACseq_SRR8368606_peak_3436	93	.	5.22893	11.2437	9.36183	55
chr1	83369382	83369639	GSE124336_Fernandez_2019_GSM3529865_P0PM_2_S1_P0_eHcn4_2_ATACseq_SRR8368606_peak_3437	62	.	4.27822	8.00919	6.21666	40
chr1	83377324	83379092	GSE124336_Fernandez_2019_GSM3529865_P0PM_2_S1_P0_eHcn4_2_ATACseq_SRR8368606_peak_3438	757	.	18.7766	78.3412	75.7364	283
chr1	83383304	83383592	GSE124336_Fernandez_2019_GSM3529865_P0PM_2_S1_P0_eHcn4_2_ATACseq_SRR8368606_peak_3439	175	.	7.36804	19.5717	17.5288	36
chr1	83389972	83390439	GSE124336_Fernandez_2019_GSM3529865_P0PM_2_S1_P0_eHcn4_2_ATACseq_SRR8368606_peak_3440	77	.	4.75358	9.58475	7.74564	369
chr1	83392067	83392325	GSE124336_Fernandez_2019_GSM3529865_P0PM_2_S1_P0_eHcn4_2_ATACseq_SRR8368606_peak_3441	119	.	5.94197	13.873	11.9327	130
chr1	83395663	83395887	GSE124336_Fernandez_2019_GSM3529865_P0PM_2_S1_P0_eHcn4_2_ATACseq_SRR8368606_peak_3442	93	.	5.22893	11.2437	9.36183	96
chr1	83402767	83403207	GSE124336_Fernandez_2019_GSM3529865_P0PM_2_S1_P0_eHcn4_2_ATACseq_SRR8368606_peak_3443	28	.	3.08982	4.49666	2.84628	244
chr1	83404127	83404296	GSE124336_Fernandez_2019_GSM3529865_P0PM_2_S1_P0_eHcn4_2_ATACseq_SRR8368606_peak_3444	41	.	3.56518	5.82158	4.10883	29
chr1	83404468	83404690	GSE124336_Fernandez_2019_GSM3529865_P0PM_2_S1_P0_eHcn4_2_ATACseq_SRR8368606_peak_3445	41	.	3.56518	5.82158	4.10883	187
chr1	83406042	83408626	GSE124336_Fernandez_2019_GSM3529865_P0PM_2_S1_P0_eHcn4_2_ATACseq_SRR8368606_peak_3446	2272	.	41.5938	230.86	227.24	2147
chr1	83440272	83440856	GSE124336_Fernandez_2019_GSM3529865_P0PM_2_S1_P0_eHcn4_2_ATACseq_SRR8368606_peak_3447	985	.	22.5795	101.308	98.5508	321
chr1	83449601	83449750	GSE124336_Fernandez_2019_GSM3529865_P0PM_2_S1_P0_eHcn4_2_ATACseq_SRR8368606_peak_3448	41	.	3.56518	5.82158	4.10883	85
chr1	83454854	83456026	GSE124336_Fernandez_2019_GSM3529865_P0PM_2_S1_P0_eHcn4_2_ATACseq_SRR8368606_peak_3449	608	.	16.1622	63.3487	60.8536	648
chr1	83465560	83465903	GSE124336_Fernandez_2019_GSM3529865_P0PM_2_S1_P0_eHcn4_2_ATACseq_SRR8368606_peak_3450	110	.	5.70429	12.9788	11.0573	142
chr1	83483208	83483364	GSE124336_Fernandez_2019_GSM3529865_P0PM_2_S1_P0_eHcn4_2_ATACseq_SRR8368606_peak_3451	69	.	4.5159	8.78605	6.9696	74
chr1	83496946	83497159	GSE124336_Fernandez_2019_GSM3529865_P0PM_2_S1_P0_eHcn4_2_ATACseq_SRR8368606_peak_3452	128	.	6.17965	14.7841	12.8255	113
chr1	83505428	83505883	GSE124336_Fernandez_2019_GSM3529865_P0PM_2_S1_P0_eHcn4_2_ATACseq_SRR8368606_peak_3453	1411	.	29.2345	144.21	141.184	153
chr1	83631706	83632107	GSE124336_Fernandez_2019_GSM3529865_P0PM_2_S1_P0_eHcn4_2_ATACseq_SRR8368606_peak_3454	257	.	9.26947	27.9265	25.7666	251
chr1	83717169	83717311	GSE124336_Fernandez_2019_GSM3529865_P0PM_2_S1_P0_eHcn4_2_ATACseq_SRR8368606_peak_3455	205	.	8.08108	22.6125	20.5237	76
chr1	83722778	83723106	GSE124336_Fernandez_2019_GSM3529865_P0PM_2_S1_P0_eHcn4_2_ATACseq_SRR8368606_peak_3456	34	.	3.3275	5.14468	3.46197	221
chr1	83727262	83727407	GSE124336_Fernandez_2019_GSM3529865_P0PM_2_S1_P0_eHcn4_2_ATACseq_SRR8368606_peak_3457	77	.	4.75358	9.58475	7.74564	81
chr1	84283270	84283453	GSE124336_Fernandez_2019_GSM3529865_P0PM_2_S1_P0_eHcn4_2_ATACseq_SRR8368606_peak_3458	28	.	3.08982	4.49666	2.84628	19
chr1	84284353	84284840	GSE124336_Fernandez_2019_GSM3529865_P0PM_2_S1_P0_eHcn4_2_ATACseq_SRR8368606_peak_3459	301	.	10.2202	32.3769	30.1644	245
chr1	84286747	84287203	GSE124336_Fernandez_2019_GSM3529865_P0PM_2_S1_P0_eHcn4_2_ATACseq_SRR8368606_peak_3460	455	.	13.31	47.8754	45.508	240
chr1	84404932	84405100	GSE124336_Fernandez_2019_GSM3529865_P0PM_2_S1_P0_eHcn4_2_ATACseq_SRR8368606_peak_3461	102	.	5.46661	12.1021	10.2001	78
chr1	84405585	84405871	GSE124336_Fernandez_2019_GSM3529865_P0PM_2_S1_P0_eHcn4_2_ATACseq_SRR8368606_peak_3462	22	.	2.85215	3.87949	2.26414	26
chr1	84443721	84443897	GSE124336_Fernandez_2019_GSM3529865_P0PM_2_S1_P0_eHcn4_2_ATACseq_SRR8368606_peak_3463	156	.	6.89269	17.6123	15.6019	123
chr1	84486378	84486637	GSE124336_Fernandez_2019_GSM3529865_P0PM_2_S1_P0_eHcn4_2_ATACseq_SRR8368606_peak_3464	165	.	7.13036	18.5849	16.5581	74
chr1	84518547	84518681	GSE124336_Fernandez_2019_GSM3529865_P0PM_2_S1_P0_eHcn4_2_ATACseq_SRR8368606_peak_3465	28	.	3.08982	4.49666	2.84628	46
chr1	84549754	84550317	GSE124336_Fernandez_2019_GSM3529865_P0PM_2_S1_P0_eHcn4_2_ATACseq_SRR8368606_peak_3466	257	.	9.26947	27.9265	25.7666	354
chr1	84580660	84581554	GSE124336_Fernandez_2019_GSM3529865_P0PM_2_S1_P0_eHcn4_2_ATACseq_SRR8368606_peak_3467	268	.	9.50715	29.0234	26.85	620
chr1	84581885	84582074	GSE124336_Fernandez_2019_GSM3529865_P0PM_2_S1_P0_eHcn4_2_ATACseq_SRR8368606_peak_3468	335	.	10.9332	35.8201	33.5699	141
chr1	84585385	84585684	GSE124336_Fernandez_2019_GSM3529865_P0PM_2_S1_P0_eHcn4_2_ATACseq_SRR8368606_peak_3469	93	.	5.22893	11.2437	9.36183	52
chr1	84619189	84619633	GSE124336_Fernandez_2019_GSM3529865_P0PM_2_S1_P0_eHcn4_2_ATACseq_SRR8368606_peak_3470	47	.	3.80286	6.52563	4.78483	369
chr1	84646885	84647013	GSE124336_Fernandez_2019_GSM3529865_P0PM_2_S1_P0_eHcn4_2_ATACseq_SRR8368606_peak_3471	85	.	4.99126	10.4043	8.54336	49
chr1	84695703	84696424	GSE124336_Fernandez_2019_GSM3529865_P0PM_2_S1_P0_eHcn4_2_ATACseq_SRR8368606_peak_3472	771	.	19.0143	79.7383	77.124	626
chr1	84709971	84710395	GSE124336_Fernandez_2019_GSM3529865_P0PM_2_S1_P0_eHcn4_2_ATACseq_SRR8368606_peak_3473	69	.	4.5159	8.78605	6.9696	74
chr1	84722922	84723171	GSE124336_Fernandez_2019_GSM3529865_P0PM_2_S1_P0_eHcn4_2_ATACseq_SRR8368606_peak_3474	505	.	14.2607	52.9208	50.5096	143
chr1	84824368	84824525	GSE124336_Fernandez_2019_GSM3529865_P0PM_2_S1_P0_eHcn4_2_ATACseq_SRR8368606_peak_3475	41	.	3.56518	5.82158	4.10883	59
chr1	84824679	84824810	GSE124336_Fernandez_2019_GSM3529865_P0PM_2_S1_P0_eHcn4_2_ATACseq_SRR8368606_peak_3476	41	.	3.56518	5.82158	4.10883	53
chr1	84825133	84825486	GSE124336_Fernandez_2019_GSM3529865_P0PM_2_S1_P0_eHcn4_2_ATACseq_SRR8368606_peak_3477	467	.	13.5477	49.1256	46.7471	153
chr1	84838174	84840586	GSE124336_Fernandez_2019_GSM3529865_P0PM_2_S1_P0_eHcn4_2_ATACseq_SRR8368606_peak_3478	2463	.	44.2083	250.127	246.346	1311
chr1	84860354	84860840	GSE124336_Fernandez_2019_GSM3529865_P0PM_2_S1_P0_eHcn4_2_ATACseq_SRR8368606_peak_3479	205	.	8.08108	22.6125	20.5237	183
chr1	84861034	84861169	GSE124336_Fernandez_2019_GSM3529865_P0PM_2_S1_P0_eHcn4_2_ATACseq_SRR8368606_peak_3480	41	.	3.56518	5.82158	4.10883	35
chr1	84934227	84935274	GSE124336_Fernandez_2019_GSM3529865_P0PM_2_S1_P0_eHcn4_2_ATACseq_SRR8368606_peak_3481	77	.	4.75358	9.58475	7.74564	768
chr1	84952616	84952800	GSE124336_Fernandez_2019_GSM3529865_P0PM_2_S1_P0_eHcn4_2_ATACseq_SRR8368606_peak_3482	85	.	4.99126	10.4043	8.54336	69
chr1	85693069	85693557	GSE124336_Fernandez_2019_GSM3529865_P0PM_2_S1_P0_eHcn4_2_ATACseq_SRR8368606_peak_3483	102	.	5.46661	12.1021	10.2001	221
chr1	85702782	85702946	GSE124336_Fernandez_2019_GSM3529865_P0PM_2_S1_P0_eHcn4_2_ATACseq_SRR8368606_peak_3484	28	.	3.08982	4.49666	2.84628	8
chr1	85703213	85704142	GSE124336_Fernandez_2019_GSM3529865_P0PM_2_S1_P0_eHcn4_2_ATACseq_SRR8368606_peak_3485	1587	.	31.849	161.858	158.722	545
chr1	85709396	85709577	GSE124336_Fernandez_2019_GSM3529865_P0PM_2_S1_P0_eHcn4_2_ATACseq_SRR8368606_peak_3486	77	.	4.75358	9.58475	7.74564	106
chr1	85718895	85719417	GSE124336_Fernandez_2019_GSM3529865_P0PM_2_S1_P0_eHcn4_2_ATACseq_SRR8368606_peak_3487	225	.	8.55644	24.7029	22.5849	340
chr1	85720338	85720616	GSE124336_Fernandez_2019_GSM3529865_P0PM_2_S1_P0_eHcn4_2_ATACseq_SRR8368606_peak_3488	41	.	3.56518	5.82158	4.10883	73
chr1	85736421	85736753	GSE124336_Fernandez_2019_GSM3529865_P0PM_2_S1_P0_eHcn4_2_ATACseq_SRR8368606_peak_3489	455	.	13.31	47.8754	45.508	234
chr1	85751419	85752001	GSE124336_Fernandez_2019_GSM3529865_P0PM_2_S1_P0_eHcn4_2_ATACseq_SRR8368606_peak_3490	156	.	6.89269	17.6123	15.6019	235
chr1	85772062	85772205	GSE124336_Fernandez_2019_GSM3529865_P0PM_2_S1_P0_eHcn4_2_ATACseq_SRR8368606_peak_3491	69	.	4.5159	8.78605	6.9696	51
chr1	85775121	85775464	GSE124336_Fernandez_2019_GSM3529865_P0PM_2_S1_P0_eHcn4_2_ATACseq_SRR8368606_peak_3492	128	.	6.17965	14.7841	12.8255	270
chr1	85776246	85776441	GSE124336_Fernandez_2019_GSM3529865_P0PM_2_S1_P0_eHcn4_2_ATACseq_SRR8368606_peak_3493	62	.	4.27822	8.00919	6.21666	143
chr1	85792952	85794977	GSE124336_Fernandez_2019_GSM3529865_P0PM_2_S1_P0_eHcn4_2_ATACseq_SRR8368606_peak_3494	1119	.	24.7186	114.753	111.911	460
chr1	85809756	85810834	GSE124336_Fernandez_2019_GSM3529865_P0PM_2_S1_P0_eHcn4_2_ATACseq_SRR8368606_peak_3495	556	.	15.2114	58.081	55.6272	817
chr1	85822051	85823388	GSE124336_Fernandez_2019_GSM3529865_P0PM_2_S1_P0_eHcn4_2_ATACseq_SRR8368606_peak_3496	785	.	19.252	81.1409	78.5169	424
chr1	85824868	85825312	GSE124336_Fernandez_2019_GSM3529865_P0PM_2_S1_P0_eHcn4_2_ATACseq_SRR8368606_peak_3497	195	.	7.8434	21.5859	19.512	292
chr1	85827107	85827336	GSE124336_Fernandez_2019_GSM3529865_P0PM_2_S1_P0_eHcn4_2_ATACseq_SRR8368606_peak_3498	34	.	3.3275	5.14468	3.46197	41
chr1	85838120	85838327	GSE124336_Fernandez_2019_GSM3529865_P0PM_2_S1_P0_eHcn4_2_ATACseq_SRR8368606_peak_3499	146	.	6.65501	16.6543	14.6607	147
chr1	85839452	85839695	GSE124336_Fernandez_2019_GSM3529865_P0PM_2_S1_P0_eHcn4_2_ATACseq_SRR8368606_peak_3500	85	.	4.99126	10.4043	8.54336	81
chr1	85842234	85842667	GSE124336_Fernandez_2019_GSM3529865_P0PM_2_S1_P0_eHcn4_2_ATACseq_SRR8368606_peak_3501	128	.	6.17965	14.7841	12.8255	240
chr1	85845023	85845313	GSE124336_Fernandez_2019_GSM3529865_P0PM_2_S1_P0_eHcn4_2_ATACseq_SRR8368606_peak_3502	93	.	5.22893	11.2437	9.36183	196
chr1	85853304	85853778	GSE124336_Fernandez_2019_GSM3529865_P0PM_2_S1_P0_eHcn4_2_ATACseq_SRR8368606_peak_3503	505	.	14.2607	52.9208	50.5096	186
chr1	85867613	85867742	GSE124336_Fernandez_2019_GSM3529865_P0PM_2_S1_P0_eHcn4_2_ATACseq_SRR8368606_peak_3504	34	.	3.3275	5.14468	3.46197	36
chr1	85894237	85895930	GSE124336_Fernandez_2019_GSM3529865_P0PM_2_S1_P0_eHcn4_2_ATACseq_SRR8368606_peak_3505	1427	.	29.4722	145.797	142.762	317
chr1	85896932	85897521	GSE124336_Fernandez_2019_GSM3529865_P0PM_2_S1_P0_eHcn4_2_ATACseq_SRR8368606_peak_3506	102	.	5.46661	12.1021	10.2001	360
chr1	85898347	85898666	GSE124336_Fernandez_2019_GSM3529865_P0PM_2_S1_P0_eHcn4_2_ATACseq_SRR8368606_peak_3507	41	.	3.56518	5.82158	4.10883	112
chr1	85899673	85899885	GSE124336_Fernandez_2019_GSM3529865_P0PM_2_S1_P0_eHcn4_2_ATACseq_SRR8368606_peak_3508	47	.	3.80286	6.52563	4.78483	46
chr1	85900432	85901216	GSE124336_Fernandez_2019_GSM3529865_P0PM_2_S1_P0_eHcn4_2_ATACseq_SRR8368606_peak_3509	301	.	10.2202	32.3769	30.1644	441
chr1	85901689	85902529	GSE124336_Fernandez_2019_GSM3529865_P0PM_2_S1_P0_eHcn4_2_ATACseq_SRR8368606_peak_3510	1459	.	29.9475	148.982	145.927	560
chr1	85907075	85907228	GSE124336_Fernandez_2019_GSM3529865_P0PM_2_S1_P0_eHcn4_2_ATACseq_SRR8368606_peak_3511	102	.	5.46661	12.1021	10.2001	74
chr1	85908914	85909540	GSE124336_Fernandez_2019_GSM3529865_P0PM_2_S1_P0_eHcn4_2_ATACseq_SRR8368606_peak_3512	195	.	7.8434	21.5859	19.512	391
chr1	85913272	85913591	GSE124336_Fernandez_2019_GSM3529865_P0PM_2_S1_P0_eHcn4_2_ATACseq_SRR8368606_peak_3513	41	.	3.56518	5.82158	4.10883	175
chr1	85928206	85928896	GSE124336_Fernandez_2019_GSM3529865_P0PM_2_S1_P0_eHcn4_2_ATACseq_SRR8368606_peak_3514	406	.	12.3593	42.9528	40.6309	245
chr1	85932753	85932885	GSE124336_Fernandez_2019_GSM3529865_P0PM_2_S1_P0_eHcn4_2_ATACseq_SRR8368606_peak_3515	62	.	4.27822	8.00919	6.21666	8
chr1	85933445	85933984	GSE124336_Fernandez_2019_GSM3529865_P0PM_2_S1_P0_eHcn4_2_ATACseq_SRR8368606_peak_3516	102	.	5.46661	12.1021	10.2001	137
chr1	85935589	85935765	GSE124336_Fernandez_2019_GSM3529865_P0PM_2_S1_P0_eHcn4_2_ATACseq_SRR8368606_peak_3517	93	.	5.22893	11.2437	9.36183	88
chr1	85936207	85936491	GSE124336_Fernandez_2019_GSM3529865_P0PM_2_S1_P0_eHcn4_2_ATACseq_SRR8368606_peak_3518	119	.	5.94197	13.873	11.9327	138
chr1	85942497	85942660	GSE124336_Fernandez_2019_GSM3529865_P0PM_2_S1_P0_eHcn4_2_ATACseq_SRR8368606_peak_3519	119	.	5.94197	13.873	11.9327	69
chr1	85949387	85949564	GSE124336_Fernandez_2019_GSM3529865_P0PM_2_S1_P0_eHcn4_2_ATACseq_SRR8368606_peak_3520	85	.	4.99126	10.4043	8.54336	63
chr1	85953810	85954224	GSE124336_Fernandez_2019_GSM3529865_P0PM_2_S1_P0_eHcn4_2_ATACseq_SRR8368606_peak_3521	505	.	14.2607	52.9208	50.5096	210
chr1	85956646	85957328	GSE124336_Fernandez_2019_GSM3529865_P0PM_2_S1_P0_eHcn4_2_ATACseq_SRR8368606_peak_3522	85	.	4.99126	10.4043	8.54336	495
chr1	85957500	85957634	GSE124336_Fernandez_2019_GSM3529865_P0PM_2_S1_P0_eHcn4_2_ATACseq_SRR8368606_peak_3523	22	.	2.85215	3.87949	2.26414	111
chr1	85957951	85958935	GSE124336_Fernandez_2019_GSM3529865_P0PM_2_S1_P0_eHcn4_2_ATACseq_SRR8368606_peak_3524	569	.	15.4491	59.3881	56.9239	552
chr1	85981860	85982626	GSE124336_Fernandez_2019_GSM3529865_P0PM_2_S1_P0_eHcn4_2_ATACseq_SRR8368606_peak_3525	442	.	13.0723	46.6329	44.2768	318
chr1	85995120	85995341	GSE124336_Fernandez_2019_GSM3529865_P0PM_2_S1_P0_eHcn4_2_ATACseq_SRR8368606_peak_3526	47	.	3.80286	6.52563	4.78483	136
chr1	86007747	86008095	GSE124336_Fernandez_2019_GSM3529865_P0PM_2_S1_P0_eHcn4_2_ATACseq_SRR8368606_peak_3527	757	.	18.7766	78.3412	75.7364	254
chr1	86018135	86018801	GSE124336_Fernandez_2019_GSM3529865_P0PM_2_S1_P0_eHcn4_2_ATACseq_SRR8368606_peak_3528	195	.	7.8434	21.5859	19.512	236
chr1	86045737	86046697	GSE124336_Fernandez_2019_GSM3529865_P0PM_2_S1_P0_eHcn4_2_ATACseq_SRR8368606_peak_3529	175	.	7.36804	19.5717	17.5288	634
chr1	86053147	86053810	GSE124336_Fernandez_2019_GSM3529865_P0PM_2_S1_P0_eHcn4_2_ATACseq_SRR8368606_peak_3530	757	.	18.7766	78.3412	75.7364	232
chr1	86059309	86059842	GSE124336_Fernandez_2019_GSM3529865_P0PM_2_S1_P0_eHcn4_2_ATACseq_SRR8368606_peak_3531	1522	.	30.8982	155.394	152.298	301
chr1	86064243	86065559	GSE124336_Fernandez_2019_GSM3529865_P0PM_2_S1_P0_eHcn4_2_ATACseq_SRR8368606_peak_3532	1571	.	31.6113	160.237	157.111	419
chr1	86111910	86112060	GSE124336_Fernandez_2019_GSM3529865_P0PM_2_S1_P0_eHcn4_2_ATACseq_SRR8368606_peak_3533	69	.	4.5159	8.78605	6.9696	96
chr1	86143196	86143389	GSE124336_Fernandez_2019_GSM3529865_P0PM_2_S1_P0_eHcn4_2_ATACseq_SRR8368606_peak_3534	34	.	3.3275	5.14468	3.46197	23
chr1	86154164	86155034	GSE124336_Fernandez_2019_GSM3529865_P0PM_2_S1_P0_eHcn4_2_ATACseq_SRR8368606_peak_3535	2746	.	48.0111	278.65	274.606	547
chr1	86178791	86179295	GSE124336_Fernandez_2019_GSM3529865_P0PM_2_S1_P0_eHcn4_2_ATACseq_SRR8368606_peak_3536	771	.	19.0143	79.7383	77.124	248
chr1	86192912	86193131	GSE124336_Fernandez_2019_GSM3529865_P0PM_2_S1_P0_eHcn4_2_ATACseq_SRR8368606_peak_3537	54	.	4.04054	7.2553	5.488	87
chr1	86214217	86214514	GSE124336_Fernandez_2019_GSM3529865_P0PM_2_S1_P0_eHcn4_2_ATACseq_SRR8368606_peak_3538	246	.	9.0318	26.8407	24.6944	150
chr1	86232629	86233006	GSE124336_Fernandez_2019_GSM3529865_P0PM_2_S1_P0_eHcn4_2_ATACseq_SRR8368606_peak_3539	279	.	9.74483	30.1309	27.9443	178
chr1	86235213	86235550	GSE124336_Fernandez_2019_GSM3529865_P0PM_2_S1_P0_eHcn4_2_ATACseq_SRR8368606_peak_3540	146	.	6.65501	16.6543	14.6607	90
chr1	86239354	86239503	GSE124336_Fernandez_2019_GSM3529865_P0PM_2_S1_P0_eHcn4_2_ATACseq_SRR8368606_peak_3541	34	.	3.3275	5.14468	3.46197	21
chr1	86241064	86241207	GSE124336_Fernandez_2019_GSM3529865_P0PM_2_S1_P0_eHcn4_2_ATACseq_SRR8368606_peak_3542	85	.	4.99126	10.4043	8.54336	44
chr1	86243558	86243866	GSE124336_Fernandez_2019_GSM3529865_P0PM_2_S1_P0_eHcn4_2_ATACseq_SRR8368606_peak_3543	54	.	4.04054	7.2553	5.488	229
chr1	86258084	86258439	GSE124336_Fernandez_2019_GSM3529865_P0PM_2_S1_P0_eHcn4_2_ATACseq_SRR8368606_peak_3544	119	.	5.94197	13.873	11.9327	287
chr1	86303112	86303913	GSE124336_Fernandez_2019_GSM3529865_P0PM_2_S1_P0_eHcn4_2_ATACseq_SRR8368606_peak_3545	93	.	5.22893	11.2437	9.36183	438
chr1	86339365	86339853	GSE124336_Fernandez_2019_GSM3529865_P0PM_2_S1_P0_eHcn4_2_ATACseq_SRR8368606_peak_3546	556	.	15.2114	58.081	55.6272	229
chr1	86358626	86360436	GSE124336_Fernandez_2019_GSM3529865_P0PM_2_S1_P0_eHcn4_2_ATACseq_SRR8368606_peak_3547	3290	.	55.1415	333.58	329.018	818
chr1	86363858	86363991	GSE124336_Fernandez_2019_GSM3529865_P0PM_2_S1_P0_eHcn4_2_ATACseq_SRR8368606_peak_3548	128	.	6.17965	14.7841	12.8255	72
chr1	86371977	86372457	GSE124336_Fernandez_2019_GSM3529865_P0PM_2_S1_P0_eHcn4_2_ATACseq_SRR8368606_peak_3549	702	.	17.8259	72.8078	70.2424	221
chr1	86376449	86376699	GSE124336_Fernandez_2019_GSM3529865_P0PM_2_S1_P0_eHcn4_2_ATACseq_SRR8368606_peak_3550	47	.	3.80286	6.52563	4.78483	20
chr1	86377102	86377639	GSE124336_Fernandez_2019_GSM3529865_P0PM_2_S1_P0_eHcn4_2_ATACseq_SRR8368606_peak_3551	62	.	4.27822	8.00919	6.21666	455
chr1	86378051	86380029	GSE124336_Fernandez_2019_GSM3529865_P0PM_2_S1_P0_eHcn4_2_ATACseq_SRR8368606_peak_3552	1119	.	24.7186	114.753	111.911	1411
chr1	86380974	86381341	GSE124336_Fernandez_2019_GSM3529865_P0PM_2_S1_P0_eHcn4_2_ATACseq_SRR8368606_peak_3553	257	.	9.26947	27.9265	25.7666	257
chr1	86389253	86389679	GSE124336_Fernandez_2019_GSM3529865_P0PM_2_S1_P0_eHcn4_2_ATACseq_SRR8368606_peak_3554	358	.	11.4086	38.1624	35.8878	181
chr1	86415721	86415925	GSE124336_Fernandez_2019_GSM3529865_P0PM_2_S1_P0_eHcn4_2_ATACseq_SRR8368606_peak_3555	28	.	3.08982	4.49666	2.84628	155
chr1	86416355	86416842	GSE124336_Fernandez_2019_GSM3529865_P0PM_2_S1_P0_eHcn4_2_ATACseq_SRR8368606_peak_3556	215	.	8.31876	23.6516	21.5481	116
chr1	86417822	86417984	GSE124336_Fernandez_2019_GSM3529865_P0PM_2_S1_P0_eHcn4_2_ATACseq_SRR8368606_peak_3557	34	.	3.3275	5.14468	3.46197	33
chr1	86418879	86420116	GSE124336_Fernandez_2019_GSM3529865_P0PM_2_S1_P0_eHcn4_2_ATACseq_SRR8368606_peak_3558	442	.	13.0723	46.6329	44.2768	320
chr1	86421060	86421345	GSE124336_Fernandez_2019_GSM3529865_P0PM_2_S1_P0_eHcn4_2_ATACseq_SRR8368606_peak_3559	128	.	6.17965	14.7841	12.8255	181
chr1	86423958	86424130	GSE124336_Fernandez_2019_GSM3529865_P0PM_2_S1_P0_eHcn4_2_ATACseq_SRR8368606_peak_3560	85	.	4.99126	10.4043	8.54336	37
chr1	86429876	86430414	GSE124336_Fernandez_2019_GSM3529865_P0PM_2_S1_P0_eHcn4_2_ATACseq_SRR8368606_peak_3561	771	.	19.0143	79.7383	77.124	220
chr1	86433982	86436258	GSE124336_Fernandez_2019_GSM3529865_P0PM_2_S1_P0_eHcn4_2_ATACseq_SRR8368606_peak_3562	3776	.	61.3211	382.556	377.687	603
chr1	86436680	86436833	GSE124336_Fernandez_2019_GSM3529865_P0PM_2_S1_P0_eHcn4_2_ATACseq_SRR8368606_peak_3563	34	.	3.3275	5.14468	3.46197	57
chr1	86437933	86438151	GSE124336_Fernandez_2019_GSM3529865_P0PM_2_S1_P0_eHcn4_2_ATACseq_SRR8368606_peak_3564	47	.	3.80286	6.52563	4.78483	161
chr1	86438581	86441455	GSE124336_Fernandez_2019_GSM3529865_P0PM_2_S1_P0_eHcn4_2_ATACseq_SRR8368606_peak_3565	1832	.	35.4141	186.548	183.252	2071
chr1	86441683	86443807	GSE124336_Fernandez_2019_GSM3529865_P0PM_2_S1_P0_eHcn4_2_ATACseq_SRR8368606_peak_3566	1815	.	35.1765	184.881	181.596	895
chr1	86443953	86444207	GSE124336_Fernandez_2019_GSM3529865_P0PM_2_S1_P0_eHcn4_2_ATACseq_SRR8368606_peak_3567	47	.	3.80286	6.52563	4.78483	95
chr1	86447823	86448584	GSE124336_Fernandez_2019_GSM3529865_P0PM_2_S1_P0_eHcn4_2_ATACseq_SRR8368606_peak_3568	205	.	8.08108	22.6125	20.5237	253
chr1	86465447	86465591	GSE124336_Fernandez_2019_GSM3529865_P0PM_2_S1_P0_eHcn4_2_ATACseq_SRR8368606_peak_3569	34	.	3.3275	5.14468	3.46197	9
chr1	86469151	86469299	GSE124336_Fernandez_2019_GSM3529865_P0PM_2_S1_P0_eHcn4_2_ATACseq_SRR8368606_peak_3570	41	.	3.56518	5.82158	4.10883	75
chr1	86469911	86473182	GSE124336_Fernandez_2019_GSM3529865_P0PM_2_S1_P0_eHcn4_2_ATACseq_SRR8368606_peak_3571	2943	.	50.6256	298.581	294.347	2485
chr1	86480923	86481637	GSE124336_Fernandez_2019_GSM3529865_P0PM_2_S1_P0_eHcn4_2_ATACseq_SRR8368606_peak_3572	69	.	4.5159	8.78605	6.9696	173
chr1	86486835	86488881	GSE124336_Fernandez_2019_GSM3529865_P0PM_2_S1_P0_eHcn4_2_ATACseq_SRR8368606_peak_3573	4179	.	66.3124	422.95	417.994	699
chr1	86491867	86492551	GSE124336_Fernandez_2019_GSM3529865_P0PM_2_S1_P0_eHcn4_2_ATACseq_SRR8368606_peak_3574	205	.	8.08108	22.6125	20.5237	338
chr1	86497877	86498404	GSE124336_Fernandez_2019_GSM3529865_P0PM_2_S1_P0_eHcn4_2_ATACseq_SRR8368606_peak_3575	93	.	5.22893	11.2437	9.36183	241
chr1	86499765	86500544	GSE124336_Fernandez_2019_GSM3529865_P0PM_2_S1_P0_eHcn4_2_ATACseq_SRR8368606_peak_3576	757	.	18.7766	78.3412	75.7364	299
chr1	86501107	86502194	GSE124336_Fernandez_2019_GSM3529865_P0PM_2_S1_P0_eHcn4_2_ATACseq_SRR8368606_peak_3577	884	.	20.9157	91.1043	88.4133	715
chr1	86502359	86502756	GSE124336_Fernandez_2019_GSM3529865_P0PM_2_S1_P0_eHcn4_2_ATACseq_SRR8368606_peak_3578	34	.	3.3275	5.14468	3.46197	171
chr1	86503421	86505827	GSE124336_Fernandez_2019_GSM3529865_P0PM_2_S1_P0_eHcn4_2_ATACseq_SRR8368606_peak_3579	3438	.	57.0429	348.521	343.84	889
chr1	86506299	86506648	GSE124336_Fernandez_2019_GSM3529865_P0PM_2_S1_P0_eHcn4_2_ATACseq_SRR8368606_peak_3580	110	.	5.70429	12.9788	11.0573	228
chr1	86509344	86509823	GSE124336_Fernandez_2019_GSM3529865_P0PM_2_S1_P0_eHcn4_2_ATACseq_SRR8368606_peak_3581	382	.	11.8839	40.5405	38.242	246
chr1	86511261	86511398	GSE124336_Fernandez_2019_GSM3529865_P0PM_2_S1_P0_eHcn4_2_ATACseq_SRR8368606_peak_3582	93	.	5.22893	11.2437	9.36183	47
chr1	86520484	86520807	GSE124336_Fernandez_2019_GSM3529865_P0PM_2_S1_P0_eHcn4_2_ATACseq_SRR8368606_peak_3583	146	.	6.65501	16.6543	14.6607	66
chr1	86522002	86523003	GSE124336_Fernandez_2019_GSM3529865_P0PM_2_S1_P0_eHcn4_2_ATACseq_SRR8368606_peak_3584	246	.	9.0318	26.8407	24.6944	255
chr1	86524545	86529139	GSE124336_Fernandez_2019_GSM3529865_P0PM_2_S1_P0_eHcn4_2_ATACseq_SRR8368606_peak_3585	3757	.	61.0835	380.651	375.789	1983
chr1	86530986	86531196	GSE124336_Fernandez_2019_GSM3529865_P0PM_2_S1_P0_eHcn4_2_ATACseq_SRR8368606_peak_3586	34	.	3.3275	5.14468	3.46197	28
chr1	86532098	86532867	GSE124336_Fernandez_2019_GSM3529865_P0PM_2_S1_P0_eHcn4_2_ATACseq_SRR8368606_peak_3587	1317	.	27.8084	134.76	131.793	424
chr1	86549957	86550122	GSE124336_Fernandez_2019_GSM3529865_P0PM_2_S1_P0_eHcn4_2_ATACseq_SRR8368606_peak_3588	47	.	3.80286	6.52563	4.78483	21
chr1	86557758	86558394	GSE124336_Fernandez_2019_GSM3529865_P0PM_2_S1_P0_eHcn4_2_ATACseq_SRR8368606_peak_3589	569	.	15.4491	59.3881	56.9239	288
chr1	86558828	86559692	GSE124336_Fernandez_2019_GSM3529865_P0PM_2_S1_P0_eHcn4_2_ATACseq_SRR8368606_peak_3590	661	.	17.1129	68.7178	66.1823	499
chr1	86565592	86565848	GSE124336_Fernandez_2019_GSM3529865_P0PM_2_S1_P0_eHcn4_2_ATACseq_SRR8368606_peak_3591	195	.	7.8434	21.5859	19.512	106
chr1	86581861	86583081	GSE124336_Fernandez_2019_GSM3529865_P0PM_2_S1_P0_eHcn4_2_ATACseq_SRR8368606_peak_3592	3052	.	52.0517	309.557	305.217	741
chr1	86586766	86587508	GSE124336_Fernandez_2019_GSM3529865_P0PM_2_S1_P0_eHcn4_2_ATACseq_SRR8368606_peak_3593	430	.	12.8347	45.3982	43.0534	419
chr1	86598641	86598789	GSE124336_Fernandez_2019_GSM3529865_P0PM_2_S1_P0_eHcn4_2_ATACseq_SRR8368606_peak_3594	62	.	4.27822	8.00919	6.21666	24
chr1	86614407	86614532	GSE124336_Fernandez_2019_GSM3529865_P0PM_2_S1_P0_eHcn4_2_ATACseq_SRR8368606_peak_3595	128	.	6.17965	14.7841	12.8255	49
chr1	86618602	86618750	GSE124336_Fernandez_2019_GSM3529865_P0PM_2_S1_P0_eHcn4_2_ATACseq_SRR8368606_peak_3596	175	.	7.36804	19.5717	17.5288	87
chr1	86634888	86635030	GSE124336_Fernandez_2019_GSM3529865_P0PM_2_S1_P0_eHcn4_2_ATACseq_SRR8368606_peak_3597	110	.	5.70429	12.9788	11.0573	58
chr1	86650374	86650531	GSE124336_Fernandez_2019_GSM3529865_P0PM_2_S1_P0_eHcn4_2_ATACseq_SRR8368606_peak_3598	102	.	5.46661	12.1021	10.2001	105
chr1	86669493	86671071	GSE124336_Fernandez_2019_GSM3529865_P0PM_2_S1_P0_eHcn4_2_ATACseq_SRR8368606_peak_3599	1256	.	26.8577	128.534	125.606	1110
chr1	86687002	86687529	GSE124336_Fernandez_2019_GSM3529865_P0PM_2_S1_P0_eHcn4_2_ATACseq_SRR8368606_peak_3600	77	.	4.75358	9.58475	7.74564	454
chr1	86703351	86704405	GSE124336_Fernandez_2019_GSM3529865_P0PM_2_S1_P0_eHcn4_2_ATACseq_SRR8368606_peak_3601	635	.	16.6375	66.021	63.5056	470
chr1	86717980	86718268	GSE124336_Fernandez_2019_GSM3529865_P0PM_2_S1_P0_eHcn4_2_ATACseq_SRR8368606_peak_3602	54	.	4.04054	7.2553	5.488	220
chr1	86719334	86719748	GSE124336_Fernandez_2019_GSM3529865_P0PM_2_S1_P0_eHcn4_2_ATACseq_SRR8368606_peak_3603	185	.	7.60572	20.5721	18.5136	279
chr1	86834481	86835314	GSE124336_Fernandez_2019_GSM3529865_P0PM_2_S1_P0_eHcn4_2_ATACseq_SRR8368606_peak_3604	205	.	8.08108	22.6125	20.5237	611
chr1	86850952	86851230	GSE124336_Fernandez_2019_GSM3529865_P0PM_2_S1_P0_eHcn4_2_ATACseq_SRR8368606_peak_3605	41	.	3.56518	5.82158	4.10883	25
chr1	86858990	86859162	GSE124336_Fernandez_2019_GSM3529865_P0PM_2_S1_P0_eHcn4_2_ATACseq_SRR8368606_peak_3606	85	.	4.99126	10.4043	8.54336	98
chr1	86859496	86860234	GSE124336_Fernandez_2019_GSM3529865_P0PM_2_S1_P0_eHcn4_2_ATACseq_SRR8368606_peak_3607	257	.	9.26947	27.9265	25.7666	429
chr1	86931686	86932191	GSE124336_Fernandez_2019_GSM3529865_P0PM_2_S1_P0_eHcn4_2_ATACseq_SRR8368606_peak_3608	467	.	13.5477	49.1256	46.7471	173
chr1	86968188	86968794	GSE124336_Fernandez_2019_GSM3529865_P0PM_2_S1_P0_eHcn4_2_ATACseq_SRR8368606_peak_3609	257	.	9.26947	27.9265	25.7666	280
chr1	87010973	87011188	GSE124336_Fernandez_2019_GSM3529865_P0PM_2_S1_P0_eHcn4_2_ATACseq_SRR8368606_peak_3610	62	.	4.27822	8.00919	6.21666	111
chr1	87028559	87029480	GSE124336_Fernandez_2019_GSM3529865_P0PM_2_S1_P0_eHcn4_2_ATACseq_SRR8368606_peak_3611	1089	.	24.2432	111.735	108.911	386
chr1	87032676	87032997	GSE124336_Fernandez_2019_GSM3529865_P0PM_2_S1_P0_eHcn4_2_ATACseq_SRR8368606_peak_3612	69	.	4.5159	8.78605	6.9696	49
chr1	87035560	87036156	GSE124336_Fernandez_2019_GSM3529865_P0PM_2_S1_P0_eHcn4_2_ATACseq_SRR8368606_peak_3613	137	.	6.41733	15.7114	13.7351	454
chr1	87040354	87041489	GSE124336_Fernandez_2019_GSM3529865_P0PM_2_S1_P0_eHcn4_2_ATACseq_SRR8368606_peak_3614	467	.	13.5477	49.1256	46.7471	409
chr1	87042043	87042352	GSE124336_Fernandez_2019_GSM3529865_P0PM_2_S1_P0_eHcn4_2_ATACseq_SRR8368606_peak_3615	543	.	14.9738	56.7806	54.3374	191
chr1	87046830	87047011	GSE124336_Fernandez_2019_GSM3529865_P0PM_2_S1_P0_eHcn4_2_ATACseq_SRR8368606_peak_3616	28	.	3.08982	4.49666	2.84628	151
chr1	87051471	87051639	GSE124336_Fernandez_2019_GSM3529865_P0PM_2_S1_P0_eHcn4_2_ATACseq_SRR8368606_peak_3617	34	.	3.3275	5.14468	3.46197	90
chr1	87053035	87053279	GSE124336_Fernandez_2019_GSM3529865_P0PM_2_S1_P0_eHcn4_2_ATACseq_SRR8368606_peak_3618	41	.	3.56518	5.82158	4.10883	53
chr1	87098559	87099055	GSE124336_Fernandez_2019_GSM3529865_P0PM_2_S1_P0_eHcn4_2_ATACseq_SRR8368606_peak_3619	205	.	8.08108	22.6125	20.5237	241
chr1	87154515	87154859	GSE124336_Fernandez_2019_GSM3529865_P0PM_2_S1_P0_eHcn4_2_ATACseq_SRR8368606_peak_3620	47	.	3.80286	6.52563	4.78483	180
chr1	87155834	87156146	GSE124336_Fernandez_2019_GSM3529865_P0PM_2_S1_P0_eHcn4_2_ATACseq_SRR8368606_peak_3621	62	.	4.27822	8.00919	6.21666	151
chr1	87173931	87174064	GSE124336_Fernandez_2019_GSM3529865_P0PM_2_S1_P0_eHcn4_2_ATACseq_SRR8368606_peak_3622	215	.	8.31876	23.6516	21.5481	66
chr1	87174296	87174785	GSE124336_Fernandez_2019_GSM3529865_P0PM_2_S1_P0_eHcn4_2_ATACseq_SRR8368606_peak_3623	394	.	12.1216	41.7425	39.4322	209
chr1	87175716	87176255	GSE124336_Fernandez_2019_GSM3529865_P0PM_2_S1_P0_eHcn4_2_ATACseq_SRR8368606_peak_3624	970	.	22.3418	99.8365	97.0885	246
chr1	87184830	87185279	GSE124336_Fernandez_2019_GSM3529865_P0PM_2_S1_P0_eHcn4_2_ATACseq_SRR8368606_peak_3625	268	.	9.50715	29.0234	26.85	189
chr1	87186447	87187463	GSE124336_Fernandez_2019_GSM3529865_P0PM_2_S1_P0_eHcn4_2_ATACseq_SRR8368606_peak_3626	869	.	20.6781	89.6658	86.9843	736
chr1	87197373	87197527	GSE124336_Fernandez_2019_GSM3529865_P0PM_2_S1_P0_eHcn4_2_ATACseq_SRR8368606_peak_3627	41	.	3.56518	5.82158	4.10883	93
chr1	87200903	87201073	GSE124336_Fernandez_2019_GSM3529865_P0PM_2_S1_P0_eHcn4_2_ATACseq_SRR8368606_peak_3628	128	.	6.17965	14.7841	12.8255	65
chr1	87201919	87202149	GSE124336_Fernandez_2019_GSM3529865_P0PM_2_S1_P0_eHcn4_2_ATACseq_SRR8368606_peak_3629	110	.	5.70429	12.9788	11.0573	134
chr1	87213570	87214706	GSE124336_Fernandez_2019_GSM3529865_P0PM_2_S1_P0_eHcn4_2_ATACseq_SRR8368606_peak_3630	2306	.	42.0692	234.341	230.693	306
chr1	87214920	87215068	GSE124336_Fernandez_2019_GSM3529865_P0PM_2_S1_P0_eHcn4_2_ATACseq_SRR8368606_peak_3631	41	.	3.56518	5.82158	4.10883	97
chr1	87217981	87218419	GSE124336_Fernandez_2019_GSM3529865_P0PM_2_S1_P0_eHcn4_2_ATACseq_SRR8368606_peak_3632	290	.	9.98251	31.2488	29.0492	225
chr1	87239185	87239346	GSE124336_Fernandez_2019_GSM3529865_P0PM_2_S1_P0_eHcn4_2_ATACseq_SRR8368606_peak_3633	69	.	4.5159	8.78605	6.9696	105
chr1	87246106	87246594	GSE124336_Fernandez_2019_GSM3529865_P0PM_2_S1_P0_eHcn4_2_ATACseq_SRR8368606_peak_3634	675	.	17.3506	70.0753	67.5297	294
chr1	87258651	87258818	GSE124336_Fernandez_2019_GSM3529865_P0PM_2_S1_P0_eHcn4_2_ATACseq_SRR8368606_peak_3635	85	.	4.99126	10.4043	8.54336	90
chr1	87264014	87265023	GSE124336_Fernandez_2019_GSM3529865_P0PM_2_S1_P0_eHcn4_2_ATACseq_SRR8368606_peak_3636	195	.	7.8434	21.5859	19.512	638
chr1	87265256	87265494	GSE124336_Fernandez_2019_GSM3529865_P0PM_2_S1_P0_eHcn4_2_ATACseq_SRR8368606_peak_3637	34	.	3.3275	5.14468	3.46197	123
chr1	87265670	87265861	GSE124336_Fernandez_2019_GSM3529865_P0PM_2_S1_P0_eHcn4_2_ATACseq_SRR8368606_peak_3638	22	.	2.85215	3.87949	2.26414	57
chr1	87270542	87271095	GSE124336_Fernandez_2019_GSM3529865_P0PM_2_S1_P0_eHcn4_2_ATACseq_SRR8368606_peak_3639	430	.	12.8347	45.3982	43.0534	197
chr1	87273681	87274151	GSE124336_Fernandez_2019_GSM3529865_P0PM_2_S1_P0_eHcn4_2_ATACseq_SRR8368606_peak_3640	324	.	10.6955	34.6628	32.425	109
chr1	87291602	87291743	GSE124336_Fernandez_2019_GSM3529865_P0PM_2_S1_P0_eHcn4_2_ATACseq_SRR8368606_peak_3641	128	.	6.17965	14.7841	12.8255	46
chr1	87292938	87293147	GSE124336_Fernandez_2019_GSM3529865_P0PM_2_S1_P0_eHcn4_2_ATACseq_SRR8368606_peak_3642	688	.	17.5882	71.4386	68.8832	95
chr1	87316688	87316972	GSE124336_Fernandez_2019_GSM3529865_P0PM_2_S1_P0_eHcn4_2_ATACseq_SRR8368606_peak_3643	246	.	9.0318	26.8407	24.6944	154
chr1	87326481	87327890	GSE124336_Fernandez_2019_GSM3529865_P0PM_2_S1_P0_eHcn4_2_ATACseq_SRR8368606_peak_3644	1982	.	37.5533	201.681	198.28	442
chr1	87397257	87397470	GSE124336_Fernandez_2019_GSM3529865_P0PM_2_S1_P0_eHcn4_2_ATACseq_SRR8368606_peak_3645	93	.	5.22893	11.2437	9.36183	105
chr1	87418745	87418939	GSE124336_Fernandez_2019_GSM3529865_P0PM_2_S1_P0_eHcn4_2_ATACseq_SRR8368606_peak_3646	156	.	6.89269	17.6123	15.6019	92
chr1	87447261	87447769	GSE124336_Fernandez_2019_GSM3529865_P0PM_2_S1_P0_eHcn4_2_ATACseq_SRR8368606_peak_3647	324	.	10.6955	34.6628	32.425	390
chr1	87475342	87475561	GSE124336_Fernandez_2019_GSM3529865_P0PM_2_S1_P0_eHcn4_2_ATACseq_SRR8368606_peak_3648	28	.	3.08982	4.49666	2.84628	50
chr1	87509430	87510605	GSE124336_Fernandez_2019_GSM3529865_P0PM_2_S1_P0_eHcn4_2_ATACseq_SRR8368606_peak_3649	146	.	6.65501	16.6543	14.6607	884
chr1	87527343	87527581	GSE124336_Fernandez_2019_GSM3529865_P0PM_2_S1_P0_eHcn4_2_ATACseq_SRR8368606_peak_3650	119	.	5.94197	13.873	11.9327	110
chr1	87574896	87575237	GSE124336_Fernandez_2019_GSM3529865_P0PM_2_S1_P0_eHcn4_2_ATACseq_SRR8368606_peak_3651	110	.	5.70429	12.9788	11.0573	96
chr1	87580949	87581142	GSE124336_Fernandez_2019_GSM3529865_P0PM_2_S1_P0_eHcn4_2_ATACseq_SRR8368606_peak_3652	62	.	4.27822	8.00919	6.21666	43
chr1	87594399	87594654	GSE124336_Fernandez_2019_GSM3529865_P0PM_2_S1_P0_eHcn4_2_ATACseq_SRR8368606_peak_3653	301	.	10.2202	32.3769	30.1644	140
chr1	87607840	87608087	GSE124336_Fernandez_2019_GSM3529865_P0PM_2_S1_P0_eHcn4_2_ATACseq_SRR8368606_peak_3654	301	.	10.2202	32.3769	30.1644	114
chr1	87610557	87610906	GSE124336_Fernandez_2019_GSM3529865_P0PM_2_S1_P0_eHcn4_2_ATACseq_SRR8368606_peak_3655	175	.	7.36804	19.5717	17.5288	183
chr1	87622933	87623097	GSE124336_Fernandez_2019_GSM3529865_P0PM_2_S1_P0_eHcn4_2_ATACseq_SRR8368606_peak_3656	110	.	5.70429	12.9788	11.0573	46
chr1	87626457	87626598	GSE124336_Fernandez_2019_GSM3529865_P0PM_2_S1_P0_eHcn4_2_ATACseq_SRR8368606_peak_3657	47	.	3.80286	6.52563	4.78483	73
chr1	87652423	87652700	GSE124336_Fernandez_2019_GSM3529865_P0PM_2_S1_P0_eHcn4_2_ATACseq_SRR8368606_peak_3658	110	.	5.70429	12.9788	11.0573	103
chr1	87655009	87655526	GSE124336_Fernandez_2019_GSM3529865_P0PM_2_S1_P0_eHcn4_2_ATACseq_SRR8368606_peak_3659	382	.	11.8839	40.5405	38.242	243
chr1	87698097	87698346	GSE124336_Fernandez_2019_GSM3529865_P0PM_2_S1_P0_eHcn4_2_ATACseq_SRR8368606_peak_3660	430	.	12.8347	45.3982	43.0534	92
chr1	87721392	87721735	GSE124336_Fernandez_2019_GSM3529865_P0PM_2_S1_P0_eHcn4_2_ATACseq_SRR8368606_peak_3661	382	.	11.8839	40.5405	38.242	174
chr1	87740503	87741120	GSE124336_Fernandez_2019_GSM3529865_P0PM_2_S1_P0_eHcn4_2_ATACseq_SRR8368606_peak_3662	912	.	21.3911	93.996	91.2859	284
chr1	87755561	87756641	GSE124336_Fernandez_2019_GSM3529865_P0PM_2_S1_P0_eHcn4_2_ATACseq_SRR8368606_peak_3663	1965	.	37.3156	199.988	196.599	424
chr1	87766376	87766506	GSE124336_Fernandez_2019_GSM3529865_P0PM_2_S1_P0_eHcn4_2_ATACseq_SRR8368606_peak_3664	85	.	4.99126	10.4043	8.54336	88
chr1	87785856	87786086	GSE124336_Fernandez_2019_GSM3529865_P0PM_2_S1_P0_eHcn4_2_ATACseq_SRR8368606_peak_3665	47	.	3.80286	6.52563	4.78483	43
chr1	87812965	87813537	GSE124336_Fernandez_2019_GSM3529865_P0PM_2_S1_P0_eHcn4_2_ATACseq_SRR8368606_peak_3666	165	.	7.13036	18.5849	16.5581	201
chr1	87852777	87854608	GSE124336_Fernandez_2019_GSM3529865_P0PM_2_S1_P0_eHcn4_2_ATACseq_SRR8368606_peak_3667	1179	.	25.6693	120.838	117.958	377
chr1	87854786	87855036	GSE124336_Fernandez_2019_GSM3529865_P0PM_2_S1_P0_eHcn4_2_ATACseq_SRR8368606_peak_3668	47	.	3.80286	6.52563	4.78483	178
chr1	87855170	87855301	GSE124336_Fernandez_2019_GSM3529865_P0PM_2_S1_P0_eHcn4_2_ATACseq_SRR8368606_peak_3669	17	.	2.61447	3.29538	1.71834	88
chr1	87856771	87857249	GSE124336_Fernandez_2019_GSM3529865_P0PM_2_S1_P0_eHcn4_2_ATACseq_SRR8368606_peak_3670	492	.	14.0231	51.6484	49.248	290
chr1	87858316	87858530	GSE124336_Fernandez_2019_GSM3529865_P0PM_2_S1_P0_eHcn4_2_ATACseq_SRR8368606_peak_3671	110	.	5.70429	12.9788	11.0573	111
chr1	87866579	87866960	GSE124336_Fernandez_2019_GSM3529865_P0PM_2_S1_P0_eHcn4_2_ATACseq_SRR8368606_peak_3672	156	.	6.89269	17.6123	15.6019	136
chr1	87871603	87871951	GSE124336_Fernandez_2019_GSM3529865_P0PM_2_S1_P0_eHcn4_2_ATACseq_SRR8368606_peak_3673	85	.	4.99126	10.4043	8.54336	281
chr1	87877901	87878220	GSE124336_Fernandez_2019_GSM3529865_P0PM_2_S1_P0_eHcn4_2_ATACseq_SRR8368606_peak_3674	185	.	7.60572	20.5721	18.5136	248
chr1	87879531	87880440	GSE124336_Fernandez_2019_GSM3529865_P0PM_2_S1_P0_eHcn4_2_ATACseq_SRR8368606_peak_3675	956	.	22.1041	98.3694	95.6308	461
chr1	87880866	87881801	GSE124336_Fernandez_2019_GSM3529865_P0PM_2_S1_P0_eHcn4_2_ATACseq_SRR8368606_peak_3676	556	.	15.2114	58.081	55.6272	279
chr1	87889852	87890033	GSE124336_Fernandez_2019_GSM3529865_P0PM_2_S1_P0_eHcn4_2_ATACseq_SRR8368606_peak_3677	69	.	4.5159	8.78605	6.9696	59
chr1	87893028	87893223	GSE124336_Fernandez_2019_GSM3529865_P0PM_2_S1_P0_eHcn4_2_ATACseq_SRR8368606_peak_3678	93	.	5.22893	11.2437	9.36183	73
chr1	87898779	87898927	GSE124336_Fernandez_2019_GSM3529865_P0PM_2_S1_P0_eHcn4_2_ATACseq_SRR8368606_peak_3679	69	.	4.5159	8.78605	6.9696	92
chr1	87900785	87901492	GSE124336_Fernandez_2019_GSM3529865_P0PM_2_S1_P0_eHcn4_2_ATACseq_SRR8368606_peak_3680	1491	.	30.4229	152.181	149.106	417
chr1	87913411	87913653	GSE124336_Fernandez_2019_GSM3529865_P0PM_2_S1_P0_eHcn4_2_ATACseq_SRR8368606_peak_3681	34	.	3.3275	5.14468	3.46197	57
chr1	87917779	87918121	GSE124336_Fernandez_2019_GSM3529865_P0PM_2_S1_P0_eHcn4_2_ATACseq_SRR8368606_peak_3682	62	.	4.27822	8.00919	6.21666	129
chr1	87922619	87923071	GSE124336_Fernandez_2019_GSM3529865_P0PM_2_S1_P0_eHcn4_2_ATACseq_SRR8368606_peak_3683	290	.	9.98251	31.2488	29.0492	217
chr1	87929852	87930201	GSE124336_Fernandez_2019_GSM3529865_P0PM_2_S1_P0_eHcn4_2_ATACseq_SRR8368606_peak_3684	312	.	10.4579	33.515	31.2897	123
chr1	87932915	87933672	GSE124336_Fernandez_2019_GSM3529865_P0PM_2_S1_P0_eHcn4_2_ATACseq_SRR8368606_peak_3685	394	.	12.1216	41.7425	39.4322	258
chr1	87938643	87938781	GSE124336_Fernandez_2019_GSM3529865_P0PM_2_S1_P0_eHcn4_2_ATACseq_SRR8368606_peak_3686	47	.	3.80286	6.52563	4.78483	101
chr1	87944596	87945114	GSE124336_Fernandez_2019_GSM3529865_P0PM_2_S1_P0_eHcn4_2_ATACseq_SRR8368606_peak_3687	406	.	12.3593	42.9528	40.6309	283
chr1	87947430	87948480	GSE124336_Fernandez_2019_GSM3529865_P0PM_2_S1_P0_eHcn4_2_ATACseq_SRR8368606_peak_3688	1491	.	30.4229	152.181	149.106	483
chr1	87986414	87986561	GSE124336_Fernandez_2019_GSM3529865_P0PM_2_S1_P0_eHcn4_2_ATACseq_SRR8368606_peak_3689	85	.	4.99126	10.4043	8.54336	76
chr1	88007894	88008952	GSE124336_Fernandez_2019_GSM3529865_P0PM_2_S1_P0_eHcn4_2_ATACseq_SRR8368606_peak_3690	898	.	21.1534	92.5478	89.8472	398
chr1	88103761	88104251	GSE124336_Fernandez_2019_GSM3529865_P0PM_2_S1_P0_eHcn4_2_ATACseq_SRR8368606_peak_3691	517	.	14.4984	54.2004	51.7784	124
chr1	88135318	88135475	GSE124336_Fernandez_2019_GSM3529865_P0PM_2_S1_P0_eHcn4_2_ATACseq_SRR8368606_peak_3692	195	.	7.8434	21.5859	19.512	118
chr1	88175974	88176180	GSE124336_Fernandez_2019_GSM3529865_P0PM_2_S1_P0_eHcn4_2_ATACseq_SRR8368606_peak_3693	41	.	3.56518	5.82158	4.10883	92
chr1	88200099	88200332	GSE124336_Fernandez_2019_GSM3529865_P0PM_2_S1_P0_eHcn4_2_ATACseq_SRR8368606_peak_3694	110	.	5.70429	12.9788	11.0573	102
chr1	88205224	88206086	GSE124336_Fernandez_2019_GSM3529865_P0PM_2_S1_P0_eHcn4_2_ATACseq_SRR8368606_peak_3695	1000	.	22.8172	102.785	100.018	480
chr1	88318688	88318827	GSE124336_Fernandez_2019_GSM3529865_P0PM_2_S1_P0_eHcn4_2_ATACseq_SRR8368606_peak_3718	137	.	6.41733	15.7114	13.7351	79
chr1	88357567	88357806	GSE124336_Fernandez_2019_GSM3529865_P0PM_2_S1_P0_eHcn4_2_ATACseq_SRR8368606_peak_3719	268	.	9.50715	29.0234	26.85	101
chr1	88367224	88367449	GSE124336_Fernandez_2019_GSM3529865_P0PM_2_S1_P0_eHcn4_2_ATACseq_SRR8368606_peak_3720	93	.	5.22893	11.2437	9.36183	141
chr1	88418407	88419048	GSE124336_Fernandez_2019_GSM3529865_P0PM_2_S1_P0_eHcn4_2_ATACseq_SRR8368606_peak_3721	455	.	13.31	47.8754	45.508	324
chr1	88424615	88425079	GSE124336_Fernandez_2019_GSM3529865_P0PM_2_S1_P0_eHcn4_2_ATACseq_SRR8368606_peak_3722	492	.	14.0231	51.6484	49.248	236
chr1	88456705	88457054	GSE124336_Fernandez_2019_GSM3529865_P0PM_2_S1_P0_eHcn4_2_ATACseq_SRR8368606_peak_3723	301	.	10.2202	32.3769	30.1644	204
chr1	88465819	88465963	GSE124336_Fernandez_2019_GSM3529865_P0PM_2_S1_P0_eHcn4_2_ATACseq_SRR8368606_peak_3724	225	.	8.55644	24.7029	22.5849	70
chr1	88474020	88474860	GSE124336_Fernandez_2019_GSM3529865_P0PM_2_S1_P0_eHcn4_2_ATACseq_SRR8368606_peak_3725	102	.	5.46661	12.1021	10.2001	721
chr1	88482230	88483115	GSE124336_Fernandez_2019_GSM3529865_P0PM_2_S1_P0_eHcn4_2_ATACseq_SRR8368606_peak_3726	246	.	9.0318	26.8407	24.6944	359
chr1	88488733	88489583	GSE124336_Fernandez_2019_GSM3529865_P0PM_2_S1_P0_eHcn4_2_ATACseq_SRR8368606_peak_3727	621	.	16.3998	64.6817	62.1764	467
chr1	88518230	88518568	GSE124336_Fernandez_2019_GSM3529865_P0PM_2_S1_P0_eHcn4_2_ATACseq_SRR8368606_peak_3728	430	.	12.8347	45.3982	43.0534	142
chr1	88521088	88521408	GSE124336_Fernandez_2019_GSM3529865_P0PM_2_S1_P0_eHcn4_2_ATACseq_SRR8368606_peak_3729	47	.	3.80286	6.52563	4.78483	125
chr1	88539308	88539618	GSE124336_Fernandez_2019_GSM3529865_P0PM_2_S1_P0_eHcn4_2_ATACseq_SRR8368606_peak_3730	156	.	6.89269	17.6123	15.6019	163
chr1	88539800	88540215	GSE124336_Fernandez_2019_GSM3529865_P0PM_2_S1_P0_eHcn4_2_ATACseq_SRR8368606_peak_3731	225	.	8.55644	24.7029	22.5849	283
chr1	88559358	88559519	GSE124336_Fernandez_2019_GSM3529865_P0PM_2_S1_P0_eHcn4_2_ATACseq_SRR8368606_peak_3732	54	.	4.04054	7.2553	5.488	62
chr1	88562316	88562751	GSE124336_Fernandez_2019_GSM3529865_P0PM_2_S1_P0_eHcn4_2_ATACseq_SRR8368606_peak_3733	257	.	9.26947	27.9265	25.7666	254
chr1	88564973	88565119	GSE124336_Fernandez_2019_GSM3529865_P0PM_2_S1_P0_eHcn4_2_ATACseq_SRR8368606_peak_3734	77	.	4.75358	9.58475	7.74564	29
chr1	88575770	88576204	GSE124336_Fernandez_2019_GSM3529865_P0PM_2_S1_P0_eHcn4_2_ATACseq_SRR8368606_peak_3735	93	.	5.22893	11.2437	9.36183	276
chr1	88625252	88625431	GSE124336_Fernandez_2019_GSM3529865_P0PM_2_S1_P0_eHcn4_2_ATACseq_SRR8368606_peak_3736	93	.	5.22893	11.2437	9.36183	119
chr1	88635684	88635991	GSE124336_Fernandez_2019_GSM3529865_P0PM_2_S1_P0_eHcn4_2_ATACseq_SRR8368606_peak_3737	54	.	4.04054	7.2553	5.488	96
chr1	88639557	88639772	GSE124336_Fernandez_2019_GSM3529865_P0PM_2_S1_P0_eHcn4_2_ATACseq_SRR8368606_peak_3738	47	.	3.80286	6.52563	4.78483	22
chr1	88658172	88658917	GSE124336_Fernandez_2019_GSM3529865_P0PM_2_S1_P0_eHcn4_2_ATACseq_SRR8368606_peak_3739	1286	.	27.3331	131.64	128.693	328
chr1	88700365	88700566	GSE124336_Fernandez_2019_GSM3529865_P0PM_2_S1_P0_eHcn4_2_ATACseq_SRR8368606_peak_3740	22	.	2.85215	3.87949	2.26414	16
chr1	88700888	88702758	GSE124336_Fernandez_2019_GSM3529865_P0PM_2_S1_P0_eHcn4_2_ATACseq_SRR8368606_peak_3741	1899	.	36.3649	193.246	189.904	1550
chr1	88705117	88706234	GSE124336_Fernandez_2019_GSM3529865_P0PM_2_S1_P0_eHcn4_2_ATACseq_SRR8368606_peak_3742	1149	.	25.194	117.787	114.926	868
chr1	88742510	88742634	GSE124336_Fernandez_2019_GSM3529865_P0PM_2_S1_P0_eHcn4_2_ATACseq_SRR8368606_peak_3743	119	.	5.94197	13.873	11.9327	44
chr1	88745302	88745680	GSE124336_Fernandez_2019_GSM3529865_P0PM_2_S1_P0_eHcn4_2_ATACseq_SRR8368606_peak_3744	1089	.	24.2432	111.735	108.911	147
chr1	88752241	88752512	GSE124336_Fernandez_2019_GSM3529865_P0PM_2_S1_P0_eHcn4_2_ATACseq_SRR8368606_peak_3745	128	.	6.17965	14.7841	12.8255	216
chr1	88756722	88757103	GSE124336_Fernandez_2019_GSM3529865_P0PM_2_S1_P0_eHcn4_2_ATACseq_SRR8368606_peak_3746	225	.	8.55644	24.7029	22.5849	138
chr1	88757855	88758774	GSE124336_Fernandez_2019_GSM3529865_P0PM_2_S1_P0_eHcn4_2_ATACseq_SRR8368606_peak_3747	569	.	15.4491	59.3881	56.9239	710
chr1	88780289	88780814	GSE124336_Fernandez_2019_GSM3529865_P0PM_2_S1_P0_eHcn4_2_ATACseq_SRR8368606_peak_3748	279	.	9.74483	30.1309	27.9443	278
chr1	88785144	88785556	GSE124336_Fernandez_2019_GSM3529865_P0PM_2_S1_P0_eHcn4_2_ATACseq_SRR8368606_peak_3749	236	.	8.79412	25.766	23.6337	301
chr1	88786183	88786357	GSE124336_Fernandez_2019_GSM3529865_P0PM_2_S1_P0_eHcn4_2_ATACseq_SRR8368606_peak_3750	47	.	3.80286	6.52563	4.78483	45
chr1	88800725	88800853	GSE124336_Fernandez_2019_GSM3529865_P0PM_2_S1_P0_eHcn4_2_ATACseq_SRR8368606_peak_3751	17	.	2.61447	3.29538	1.71834	8
chr1	88808601	88808762	GSE124336_Fernandez_2019_GSM3529865_P0PM_2_S1_P0_eHcn4_2_ATACseq_SRR8368606_peak_3752	47	.	3.80286	6.52563	4.78483	134
chr1	88906921	88907157	GSE124336_Fernandez_2019_GSM3529865_P0PM_2_S1_P0_eHcn4_2_ATACseq_SRR8368606_peak_3753	85	.	4.99126	10.4043	8.54336	164
chr1	88929271	88929660	GSE124336_Fernandez_2019_GSM3529865_P0PM_2_S1_P0_eHcn4_2_ATACseq_SRR8368606_peak_3754	156	.	6.89269	17.6123	15.6019	168
chr1	88950075	88950253	GSE124336_Fernandez_2019_GSM3529865_P0PM_2_S1_P0_eHcn4_2_ATACseq_SRR8368606_peak_3755	41	.	3.56518	5.82158	4.10883	80
chr1	88995065	88995428	GSE124336_Fernandez_2019_GSM3529865_P0PM_2_S1_P0_eHcn4_2_ATACseq_SRR8368606_peak_3756	41	.	3.56518	5.82158	4.10883	208
chr1	89041381	89041572	GSE124336_Fernandez_2019_GSM3529865_P0PM_2_S1_P0_eHcn4_2_ATACseq_SRR8368606_peak_3757	85	.	4.99126	10.4043	8.54336	118
chr1	89069474	89071411	GSE124336_Fernandez_2019_GSM3529865_P0PM_2_S1_P0_eHcn4_2_ATACseq_SRR8368606_peak_3758	2324	.	42.3068	236.086	232.423	730
chr1	89071632	89071934	GSE124336_Fernandez_2019_GSM3529865_P0PM_2_S1_P0_eHcn4_2_ATACseq_SRR8368606_peak_3759	34	.	3.3275	5.14468	3.46197	51
chr1	89072121	89072583	GSE124336_Fernandez_2019_GSM3529865_P0PM_2_S1_P0_eHcn4_2_ATACseq_SRR8368606_peak_3760	54	.	4.04054	7.2553	5.488	57
chr1	89074558	89074977	GSE124336_Fernandez_2019_GSM3529865_P0PM_2_S1_P0_eHcn4_2_ATACseq_SRR8368606_peak_3761	34	.	3.3275	5.14468	3.46197	112
chr1	89078364	89078686	GSE124336_Fernandez_2019_GSM3529865_P0PM_2_S1_P0_eHcn4_2_ATACseq_SRR8368606_peak_3762	119	.	5.94197	13.873	11.9327	94
chr1	89088247	89088783	GSE124336_Fernandez_2019_GSM3529865_P0PM_2_S1_P0_eHcn4_2_ATACseq_SRR8368606_peak_3763	119	.	5.94197	13.873	11.9327	205
chr1	89089648	89089798	GSE124336_Fernandez_2019_GSM3529865_P0PM_2_S1_P0_eHcn4_2_ATACseq_SRR8368606_peak_3764	41	.	3.56518	5.82158	4.10883	45
chr1	89089939	89090182	GSE124336_Fernandez_2019_GSM3529865_P0PM_2_S1_P0_eHcn4_2_ATACseq_SRR8368606_peak_3765	77	.	4.75358	9.58475	7.74564	163
chr1	89090864	89091070	GSE124336_Fernandez_2019_GSM3529865_P0PM_2_S1_P0_eHcn4_2_ATACseq_SRR8368606_peak_3766	28	.	3.08982	4.49666	2.84628	58
chr1	89091853	89092140	GSE124336_Fernandez_2019_GSM3529865_P0PM_2_S1_P0_eHcn4_2_ATACseq_SRR8368606_peak_3767	41	.	3.56518	5.82158	4.10883	134
chr1	89092336	89093302	GSE124336_Fernandez_2019_GSM3529865_P0PM_2_S1_P0_eHcn4_2_ATACseq_SRR8368606_peak_3768	621	.	16.3998	64.6817	62.1764	341
chr1	89095375	89096234	GSE124336_Fernandez_2019_GSM3529865_P0PM_2_S1_P0_eHcn4_2_ATACseq_SRR8368606_peak_3769	77	.	4.75358	9.58475	7.74564	254
chr1	89102661	89103404	GSE124336_Fernandez_2019_GSM3529865_P0PM_2_S1_P0_eHcn4_2_ATACseq_SRR8368606_peak_3770	492	.	14.0231	51.6484	49.248	240
chr1	89103623	89103959	GSE124336_Fernandez_2019_GSM3529865_P0PM_2_S1_P0_eHcn4_2_ATACseq_SRR8368606_peak_3771	195	.	7.8434	21.5859	19.512	107
chr1	89104342	89104620	GSE124336_Fernandez_2019_GSM3529865_P0PM_2_S1_P0_eHcn4_2_ATACseq_SRR8368606_peak_3772	62	.	4.27822	8.00919	6.21666	215
chr1	89106155	89106362	GSE124336_Fernandez_2019_GSM3529865_P0PM_2_S1_P0_eHcn4_2_ATACseq_SRR8368606_peak_3773	28	.	3.08982	4.49666	2.84628	24
chr1	89108150	89109160	GSE124336_Fernandez_2019_GSM3529865_P0PM_2_S1_P0_eHcn4_2_ATACseq_SRR8368606_peak_3774	556	.	15.2114	58.081	55.6272	300
chr1	89109851	89110118	GSE124336_Fernandez_2019_GSM3529865_P0PM_2_S1_P0_eHcn4_2_ATACseq_SRR8368606_peak_3775	128	.	6.17965	14.7841	12.8255	93
chr1	89110846	89111010	GSE124336_Fernandez_2019_GSM3529865_P0PM_2_S1_P0_eHcn4_2_ATACseq_SRR8368606_peak_3776	47	.	3.80286	6.52563	4.78483	91
chr1	89112623	89112888	GSE124336_Fernandez_2019_GSM3529865_P0PM_2_S1_P0_eHcn4_2_ATACseq_SRR8368606_peak_3777	85	.	4.99126	10.4043	8.54336	72
chr1	89117117	89117351	GSE124336_Fernandez_2019_GSM3529865_P0PM_2_S1_P0_eHcn4_2_ATACseq_SRR8368606_peak_3778	34	.	3.3275	5.14468	3.46197	154
chr1	89120066	89120891	GSE124336_Fernandez_2019_GSM3529865_P0PM_2_S1_P0_eHcn4_2_ATACseq_SRR8368606_peak_3779	479	.	13.7854	50.3833	47.9937	361
chr1	89121101	89122170	GSE124336_Fernandez_2019_GSM3529865_P0PM_2_S1_P0_eHcn4_2_ATACseq_SRR8368606_peak_3780	1149	.	25.194	117.787	114.926	604
chr1	89122381	89122674	GSE124336_Fernandez_2019_GSM3529865_P0PM_2_S1_P0_eHcn4_2_ATACseq_SRR8368606_peak_3781	28	.	3.08982	4.49666	2.84628	232
chr1	89123907	89124494	GSE124336_Fernandez_2019_GSM3529865_P0PM_2_S1_P0_eHcn4_2_ATACseq_SRR8368606_peak_3782	394	.	12.1216	41.7425	39.4322	344
chr1	89131158	89132445	GSE124336_Fernandez_2019_GSM3529865_P0PM_2_S1_P0_eHcn4_2_ATACseq_SRR8368606_peak_3783	1651	.	32.7997	168.374	165.197	834
chr1	89133031	89133192	GSE124336_Fernandez_2019_GSM3529865_P0PM_2_S1_P0_eHcn4_2_ATACseq_SRR8368606_peak_3784	47	.	3.80286	6.52563	4.78483	122
chr1	89135681	89139128	GSE124336_Fernandez_2019_GSM3529865_P0PM_2_S1_P0_eHcn4_2_ATACseq_SRR8368606_peak_3785	1882	.	36.1272	191.567	188.237	455
chr1	89163541	89163915	GSE124336_Fernandez_2019_GSM3529865_P0PM_2_S1_P0_eHcn4_2_ATACseq_SRR8368606_peak_3786	110	.	5.70429	12.9788	11.0573	146
chr1	89166740	89167655	GSE124336_Fernandez_2019_GSM3529865_P0PM_2_S1_P0_eHcn4_2_ATACseq_SRR8368606_peak_3787	205	.	8.08108	22.6125	20.5237	434
chr1	89182805	89184033	GSE124336_Fernandez_2019_GSM3529865_P0PM_2_S1_P0_eHcn4_2_ATACseq_SRR8368606_peak_3788	1149	.	25.194	117.787	114.926	868
chr1	89184223	89184429	GSE124336_Fernandez_2019_GSM3529865_P0PM_2_S1_P0_eHcn4_2_ATACseq_SRR8368606_peak_3789	102	.	5.46661	12.1021	10.2001	98
chr1	89191265	89191870	GSE124336_Fernandez_2019_GSM3529865_P0PM_2_S1_P0_eHcn4_2_ATACseq_SRR8368606_peak_3790	335	.	10.9332	35.8201	33.5699	359
chr1	89192361	89192569	GSE124336_Fernandez_2019_GSM3529865_P0PM_2_S1_P0_eHcn4_2_ATACseq_SRR8368606_peak_3791	85	.	4.99126	10.4043	8.54336	100
chr1	89196188	89196525	GSE124336_Fernandez_2019_GSM3529865_P0PM_2_S1_P0_eHcn4_2_ATACseq_SRR8368606_peak_3792	635	.	16.6375	66.021	63.5056	55
chr1	89207432	89207566	GSE124336_Fernandez_2019_GSM3529865_P0PM_2_S1_P0_eHcn4_2_ATACseq_SRR8368606_peak_3793	324	.	10.6955	34.6628	32.425	34
chr1	89231813	89232163	GSE124336_Fernandez_2019_GSM3529865_P0PM_2_S1_P0_eHcn4_2_ATACseq_SRR8368606_peak_3794	268	.	9.50715	29.0234	26.85	119
chr1	89235226	89235705	GSE124336_Fernandez_2019_GSM3529865_P0PM_2_S1_P0_eHcn4_2_ATACseq_SRR8368606_peak_3795	517	.	14.4984	54.2004	51.7784	271
chr1	89308914	89309044	GSE124336_Fernandez_2019_GSM3529865_P0PM_2_S1_P0_eHcn4_2_ATACseq_SRR8368606_peak_3796	28	.	3.08982	4.49666	2.84628	51
chr1	89357714	89357911	GSE124336_Fernandez_2019_GSM3529865_P0PM_2_S1_P0_eHcn4_2_ATACseq_SRR8368606_peak_3797	77	.	4.75358	9.58475	7.74564	120
chr1	89424665	89425003	GSE124336_Fernandez_2019_GSM3529865_P0PM_2_S1_P0_eHcn4_2_ATACseq_SRR8368606_peak_3798	156	.	6.89269	17.6123	15.6019	80
chr1	89426308	89426517	GSE124336_Fernandez_2019_GSM3529865_P0PM_2_S1_P0_eHcn4_2_ATACseq_SRR8368606_peak_3799	77	.	4.75358	9.58475	7.74564	48
chr1	89443936	89444189	GSE124336_Fernandez_2019_GSM3529865_P0PM_2_S1_P0_eHcn4_2_ATACseq_SRR8368606_peak_3800	54	.	4.04054	7.2553	5.488	32
chr1	89452201	89452449	GSE124336_Fernandez_2019_GSM3529865_P0PM_2_S1_P0_eHcn4_2_ATACseq_SRR8368606_peak_3801	119	.	5.94197	13.873	11.9327	133
chr1	89453832	89457065	GSE124336_Fernandez_2019_GSM3529865_P0PM_2_S1_P0_eHcn4_2_ATACseq_SRR8368606_peak_3802	1668	.	33.0374	170.011	166.823	888
chr1	89457264	89457404	GSE124336_Fernandez_2019_GSM3529865_P0PM_2_S1_P0_eHcn4_2_ATACseq_SRR8368606_peak_3803	41	.	3.56518	5.82158	4.10883	2
chr1	89458312	89458511	GSE124336_Fernandez_2019_GSM3529865_P0PM_2_S1_P0_eHcn4_2_ATACseq_SRR8368606_peak_3804	93	.	5.22893	11.2437	9.36183	58
chr1	89463041	89463517	GSE124336_Fernandez_2019_GSM3529865_P0PM_2_S1_P0_eHcn4_2_ATACseq_SRR8368606_peak_3805	985	.	22.5795	101.308	98.5508	302
chr1	89465271	89465910	GSE124336_Fernandez_2019_GSM3529865_P0PM_2_S1_P0_eHcn4_2_ATACseq_SRR8368606_peak_3806	128	.	6.17965	14.7841	12.8255	394
chr1	89466376	89466531	GSE124336_Fernandez_2019_GSM3529865_P0PM_2_S1_P0_eHcn4_2_ATACseq_SRR8368606_peak_3807	28	.	3.08982	4.49666	2.84628	76
chr1	89467763	89468019	GSE124336_Fernandez_2019_GSM3529865_P0PM_2_S1_P0_eHcn4_2_ATACseq_SRR8368606_peak_3808	110	.	5.70429	12.9788	11.0573	202
chr1	89471238	89471683	GSE124336_Fernandez_2019_GSM3529865_P0PM_2_S1_P0_eHcn4_2_ATACseq_SRR8368606_peak_3809	69	.	4.5159	8.78605	6.9696	173
chr1	89473545	89473712	GSE124336_Fernandez_2019_GSM3529865_P0PM_2_S1_P0_eHcn4_2_ATACseq_SRR8368606_peak_3810	34	.	3.3275	5.14468	3.46197	25
chr1	89474862	89475238	GSE124336_Fernandez_2019_GSM3529865_P0PM_2_S1_P0_eHcn4_2_ATACseq_SRR8368606_peak_3811	47	.	3.80286	6.52563	4.78483	199
chr1	89478032	89478199	GSE124336_Fernandez_2019_GSM3529865_P0PM_2_S1_P0_eHcn4_2_ATACseq_SRR8368606_peak_3812	34	.	3.3275	5.14468	3.46197	97
chr1	89478663	89479724	GSE124336_Fernandez_2019_GSM3529865_P0PM_2_S1_P0_eHcn4_2_ATACseq_SRR8368606_peak_3813	1411	.	29.2345	144.21	141.184	423
chr1	89479857	89480030	GSE124336_Fernandez_2019_GSM3529865_P0PM_2_S1_P0_eHcn4_2_ATACseq_SRR8368606_peak_3814	47	.	3.80286	6.52563	4.78483	21
chr1	89482829	89483185	GSE124336_Fernandez_2019_GSM3529865_P0PM_2_S1_P0_eHcn4_2_ATACseq_SRR8368606_peak_3815	246	.	9.0318	26.8407	24.6944	124
chr1	89484707	89484945	GSE124336_Fernandez_2019_GSM3529865_P0PM_2_S1_P0_eHcn4_2_ATACseq_SRR8368606_peak_3816	28	.	3.08982	4.49666	2.84628	103
chr1	89489239	89489432	GSE124336_Fernandez_2019_GSM3529865_P0PM_2_S1_P0_eHcn4_2_ATACseq_SRR8368606_peak_3817	28	.	3.08982	4.49666	2.84628	97
chr1	89509786	89510319	GSE124336_Fernandez_2019_GSM3529865_P0PM_2_S1_P0_eHcn4_2_ATACseq_SRR8368606_peak_3818	110	.	5.70429	12.9788	11.0573	456
chr1	89521572	89521710	GSE124336_Fernandez_2019_GSM3529865_P0PM_2_S1_P0_eHcn4_2_ATACseq_SRR8368606_peak_3819	17	.	2.61447	3.29538	1.71834	43
chr1	89522056	89522704	GSE124336_Fernandez_2019_GSM3529865_P0PM_2_S1_P0_eHcn4_2_ATACseq_SRR8368606_peak_3820	128	.	6.17965	14.7841	12.8255	147
chr1	89524341	89524798	GSE124336_Fernandez_2019_GSM3529865_P0PM_2_S1_P0_eHcn4_2_ATACseq_SRR8368606_peak_3821	716	.	18.0636	74.1827	71.6075	228
chr1	89525837	89526284	GSE124336_Fernandez_2019_GSM3529865_P0PM_2_S1_P0_eHcn4_2_ATACseq_SRR8368606_peak_3822	358	.	11.4086	38.1624	35.8878	253
chr1	89528988	89529178	GSE124336_Fernandez_2019_GSM3529865_P0PM_2_S1_P0_eHcn4_2_ATACseq_SRR8368606_peak_3823	69	.	4.5159	8.78605	6.9696	134
chr1	89533442	89534169	GSE124336_Fernandez_2019_GSM3529865_P0PM_2_S1_P0_eHcn4_2_ATACseq_SRR8368606_peak_3824	688	.	17.5882	71.4386	68.8832	421
chr1	89534565	89534777	GSE124336_Fernandez_2019_GSM3529865_P0PM_2_S1_P0_eHcn4_2_ATACseq_SRR8368606_peak_3825	41	.	3.56518	5.82158	4.10883	94
chr1	89535011	89535672	GSE124336_Fernandez_2019_GSM3529865_P0PM_2_S1_P0_eHcn4_2_ATACseq_SRR8368606_peak_3826	430	.	12.8347	45.3982	43.0534	316
chr1	89535812	89536195	GSE124336_Fernandez_2019_GSM3529865_P0PM_2_S1_P0_eHcn4_2_ATACseq_SRR8368606_peak_3827	41	.	3.56518	5.82158	4.10883	239
chr1	89538534	89538791	GSE124336_Fernandez_2019_GSM3529865_P0PM_2_S1_P0_eHcn4_2_ATACseq_SRR8368606_peak_3828	47	.	3.80286	6.52563	4.78483	113
chr1	89540289	89540521	GSE124336_Fernandez_2019_GSM3529865_P0PM_2_S1_P0_eHcn4_2_ATACseq_SRR8368606_peak_3829	34	.	3.3275	5.14468	3.46197	38
chr1	89557891	89558351	GSE124336_Fernandez_2019_GSM3529865_P0PM_2_S1_P0_eHcn4_2_ATACseq_SRR8368606_peak_3830	102	.	5.46661	12.1021	10.2001	156
chr1	89562575	89562949	GSE124336_Fernandez_2019_GSM3529865_P0PM_2_S1_P0_eHcn4_2_ATACseq_SRR8368606_peak_3831	77	.	4.75358	9.58475	7.74564	103
chr1	89563316	89563735	GSE124336_Fernandez_2019_GSM3529865_P0PM_2_S1_P0_eHcn4_2_ATACseq_SRR8368606_peak_3832	406	.	12.3593	42.9528	40.6309	232
chr1	89565527	89565852	GSE124336_Fernandez_2019_GSM3529865_P0PM_2_S1_P0_eHcn4_2_ATACseq_SRR8368606_peak_3833	85	.	4.99126	10.4043	8.54336	107
chr1	89566530	89567404	GSE124336_Fernandez_2019_GSM3529865_P0PM_2_S1_P0_eHcn4_2_ATACseq_SRR8368606_peak_3834	455	.	13.31	47.8754	45.508	223
chr1	89568622	89569011	GSE124336_Fernandez_2019_GSM3529865_P0PM_2_S1_P0_eHcn4_2_ATACseq_SRR8368606_peak_3835	69	.	4.5159	8.78605	6.9696	67
chr1	89574866	89575866	GSE124336_Fernandez_2019_GSM3529865_P0PM_2_S1_P0_eHcn4_2_ATACseq_SRR8368606_peak_3836	119	.	5.94197	13.873	11.9327	868
chr1	89576670	89577528	GSE124336_Fernandez_2019_GSM3529865_P0PM_2_S1_P0_eHcn4_2_ATACseq_SRR8368606_peak_3837	1522	.	30.8982	155.394	152.298	562
chr1	89579868	89582025	GSE124336_Fernandez_2019_GSM3529865_P0PM_2_S1_P0_eHcn4_2_ATACseq_SRR8368606_peak_3838	912	.	21.3911	93.996	91.2859	1510
chr1	89586864	89587642	GSE124336_Fernandez_2019_GSM3529865_P0PM_2_S1_P0_eHcn4_2_ATACseq_SRR8368606_peak_3839	467	.	13.5477	49.1256	46.7471	384
chr1	89588371	89588633	GSE124336_Fernandez_2019_GSM3529865_P0PM_2_S1_P0_eHcn4_2_ATACseq_SRR8368606_peak_3840	47	.	3.80286	6.52563	4.78483	12
chr1	89590799	89591355	GSE124336_Fernandez_2019_GSM3529865_P0PM_2_S1_P0_eHcn4_2_ATACseq_SRR8368606_peak_3841	185	.	7.60572	20.5721	18.5136	150
chr1	89593177	89593386	GSE124336_Fernandez_2019_GSM3529865_P0PM_2_S1_P0_eHcn4_2_ATACseq_SRR8368606_peak_3842	110	.	5.70429	12.9788	11.0573	109
chr1	89594059	89594264	GSE124336_Fernandez_2019_GSM3529865_P0PM_2_S1_P0_eHcn4_2_ATACseq_SRR8368606_peak_3843	110	.	5.70429	12.9788	11.0573	133
chr1	89594980	89595980	GSE124336_Fernandez_2019_GSM3529865_P0PM_2_S1_P0_eHcn4_2_ATACseq_SRR8368606_peak_3844	675	.	17.3506	70.0753	67.5297	631
chr1	89599022	89600989	GSE124336_Fernandez_2019_GSM3529865_P0PM_2_S1_P0_eHcn4_2_ATACseq_SRR8368606_peak_3845	505	.	14.2607	52.9208	50.5096	1638
chr1	89601153	89601298	GSE124336_Fernandez_2019_GSM3529865_P0PM_2_S1_P0_eHcn4_2_ATACseq_SRR8368606_peak_3846	137	.	6.41733	15.7114	13.7351	68
chr1	89602720	89603228	GSE124336_Fernandez_2019_GSM3529865_P0PM_2_S1_P0_eHcn4_2_ATACseq_SRR8368606_peak_3847	279	.	9.74483	30.1309	27.9443	379
chr1	89603665	89604247	GSE124336_Fernandez_2019_GSM3529865_P0PM_2_S1_P0_eHcn4_2_ATACseq_SRR8368606_peak_3848	77	.	4.75358	9.58475	7.74564	378
chr1	89606527	89607002	GSE124336_Fernandez_2019_GSM3529865_P0PM_2_S1_P0_eHcn4_2_ATACseq_SRR8368606_peak_3849	956	.	22.1041	98.3694	95.6308	267
chr1	89611108	89611909	GSE124336_Fernandez_2019_GSM3529865_P0PM_2_S1_P0_eHcn4_2_ATACseq_SRR8368606_peak_3850	312	.	10.4579	33.515	31.2897	611
chr1	89613479	89614268	GSE124336_Fernandez_2019_GSM3529865_P0PM_2_S1_P0_eHcn4_2_ATACseq_SRR8368606_peak_3851	1364	.	28.5215	139.469	136.473	149
chr1	89616532	89616817	GSE124336_Fernandez_2019_GSM3529865_P0PM_2_S1_P0_eHcn4_2_ATACseq_SRR8368606_peak_3852	85	.	4.99126	10.4043	8.54336	171
chr1	89617279	89620669	GSE124336_Fernandez_2019_GSM3529865_P0PM_2_S1_P0_eHcn4_2_ATACseq_SRR8368606_peak_3853	370	.	11.6463	39.3471	37.0605	2960
chr1	89621914	89623448	GSE124336_Fernandez_2019_GSM3529865_P0PM_2_S1_P0_eHcn4_2_ATACseq_SRR8368606_peak_3854	1317	.	27.8084	134.76	131.793	1065
chr1	89623596	89623847	GSE124336_Fernandez_2019_GSM3529865_P0PM_2_S1_P0_eHcn4_2_ATACseq_SRR8368606_peak_3855	47	.	3.80286	6.52563	4.78483	55
chr1	89624515	89625438	GSE124336_Fernandez_2019_GSM3529865_P0PM_2_S1_P0_eHcn4_2_ATACseq_SRR8368606_peak_3856	215	.	8.31876	23.6516	21.5481	613
chr1	89626094	89626218	GSE124336_Fernandez_2019_GSM3529865_P0PM_2_S1_P0_eHcn4_2_ATACseq_SRR8368606_peak_3857	93	.	5.22893	11.2437	9.36183	59
chr1	89627173	89627684	GSE124336_Fernandez_2019_GSM3529865_P0PM_2_S1_P0_eHcn4_2_ATACseq_SRR8368606_peak_3858	102	.	5.46661	12.1021	10.2001	86
chr1	89630956	89631162	GSE124336_Fernandez_2019_GSM3529865_P0PM_2_S1_P0_eHcn4_2_ATACseq_SRR8368606_peak_3859	119	.	5.94197	13.873	11.9327	84
chr1	89631879	89632327	GSE124336_Fernandez_2019_GSM3529865_P0PM_2_S1_P0_eHcn4_2_ATACseq_SRR8368606_peak_3860	358	.	11.4086	38.1624	35.8878	92
chr1	89634237	89634479	GSE124336_Fernandez_2019_GSM3529865_P0PM_2_S1_P0_eHcn4_2_ATACseq_SRR8368606_peak_3861	41	.	3.56518	5.82158	4.10883	40
chr1	89637082	89637955	GSE124336_Fernandez_2019_GSM3529865_P0PM_2_S1_P0_eHcn4_2_ATACseq_SRR8368606_peak_3862	430	.	12.8347	45.3982	43.0534	253
chr1	89643841	89644477	GSE124336_Fernandez_2019_GSM3529865_P0PM_2_S1_P0_eHcn4_2_ATACseq_SRR8368606_peak_3863	394	.	12.1216	41.7425	39.4322	37
chr1	89645056	89645439	GSE124336_Fernandez_2019_GSM3529865_P0PM_2_S1_P0_eHcn4_2_ATACseq_SRR8368606_peak_3864	279	.	9.74483	30.1309	27.9443	88
chr1	89646505	89647058	GSE124336_Fernandez_2019_GSM3529865_P0PM_2_S1_P0_eHcn4_2_ATACseq_SRR8368606_peak_3865	1104	.	24.4809	113.242	110.409	351
chr1	89656363	89657179	GSE124336_Fernandez_2019_GSM3529865_P0PM_2_S1_P0_eHcn4_2_ATACseq_SRR8368606_peak_3866	729	.	18.3013	75.5633	72.9782	514
chr1	89667163	89667847	GSE124336_Fernandez_2019_GSM3529865_P0PM_2_S1_P0_eHcn4_2_ATACseq_SRR8368606_peak_3867	301	.	10.2202	32.3769	30.1644	474
chr1	89668757	89669204	GSE124336_Fernandez_2019_GSM3529865_P0PM_2_S1_P0_eHcn4_2_ATACseq_SRR8368606_peak_3868	165	.	7.13036	18.5849	16.5581	324
chr1	89686922	89687156	GSE124336_Fernandez_2019_GSM3529865_P0PM_2_S1_P0_eHcn4_2_ATACseq_SRR8368606_peak_3869	47	.	3.80286	6.52563	4.78483	50
chr1	89690434	89690830	GSE124336_Fernandez_2019_GSM3529865_P0PM_2_S1_P0_eHcn4_2_ATACseq_SRR8368606_peak_3870	47	.	3.80286	6.52563	4.78483	273
chr1	89695050	89695205	GSE124336_Fernandez_2019_GSM3529865_P0PM_2_S1_P0_eHcn4_2_ATACseq_SRR8368606_peak_3871	54	.	4.04054	7.2553	5.488	57
chr1	89702116	89702494	GSE124336_Fernandez_2019_GSM3529865_P0PM_2_S1_P0_eHcn4_2_ATACseq_SRR8368606_peak_3872	110	.	5.70429	12.9788	11.0573	281
chr1	89702925	89703682	GSE124336_Fernandez_2019_GSM3529865_P0PM_2_S1_P0_eHcn4_2_ATACseq_SRR8368606_peak_3873	543	.	14.9738	56.7806	54.3374	566
chr1	89718403	89718761	GSE124336_Fernandez_2019_GSM3529865_P0PM_2_S1_P0_eHcn4_2_ATACseq_SRR8368606_peak_3874	85	.	4.99126	10.4043	8.54336	317
chr1	89724272	89724461	GSE124336_Fernandez_2019_GSM3529865_P0PM_2_S1_P0_eHcn4_2_ATACseq_SRR8368606_peak_3875	69	.	4.5159	8.78605	6.9696	109
chr1	89738914	89739177	GSE124336_Fernandez_2019_GSM3529865_P0PM_2_S1_P0_eHcn4_2_ATACseq_SRR8368606_peak_3876	41	.	3.56518	5.82158	4.10883	147
chr1	89741724	89741856	GSE124336_Fernandez_2019_GSM3529865_P0PM_2_S1_P0_eHcn4_2_ATACseq_SRR8368606_peak_3877	41	.	3.56518	5.82158	4.10883	45
chr1	89750871	89751208	GSE124336_Fernandez_2019_GSM3529865_P0PM_2_S1_P0_eHcn4_2_ATACseq_SRR8368606_peak_3878	62	.	4.27822	8.00919	6.21666	189
chr1	89764088	89764243	GSE124336_Fernandez_2019_GSM3529865_P0PM_2_S1_P0_eHcn4_2_ATACseq_SRR8368606_peak_3879	110	.	5.70429	12.9788	11.0573	79
chr1	89781853	89782024	GSE124336_Fernandez_2019_GSM3529865_P0PM_2_S1_P0_eHcn4_2_ATACseq_SRR8368606_peak_3880	28	.	3.08982	4.49666	2.84628	54
chr1	89846133	89846407	GSE124336_Fernandez_2019_GSM3529865_P0PM_2_S1_P0_eHcn4_2_ATACseq_SRR8368606_peak_3881	312	.	10.4579	33.515	31.2897	178
chr1	89859950	89860982	GSE124336_Fernandez_2019_GSM3529865_P0PM_2_S1_P0_eHcn4_2_ATACseq_SRR8368606_peak_3882	855	.	20.4404	88.2322	85.5603	635
chr1	89864776	89864995	GSE124336_Fernandez_2019_GSM3529865_P0PM_2_S1_P0_eHcn4_2_ATACseq_SRR8368606_peak_3883	77	.	4.75358	9.58475	7.74564	84
chr1	89870333	89870552	GSE124336_Fernandez_2019_GSM3529865_P0PM_2_S1_P0_eHcn4_2_ATACseq_SRR8368606_peak_3884	22	.	2.85215	3.87949	2.26414	69
chr1	89876758	89876918	GSE124336_Fernandez_2019_GSM3529865_P0PM_2_S1_P0_eHcn4_2_ATACseq_SRR8368606_peak_3885	62	.	4.27822	8.00919	6.21666	9
chr1	89927154	89927295	GSE124336_Fernandez_2019_GSM3529865_P0PM_2_S1_P0_eHcn4_2_ATACseq_SRR8368606_peak_3886	93	.	5.22893	11.2437	9.36183	52
chr1	89928827	89929117	GSE124336_Fernandez_2019_GSM3529865_P0PM_2_S1_P0_eHcn4_2_ATACseq_SRR8368606_peak_3887	41	.	3.56518	5.82158	4.10883	77
chr1	89930032	89931519	GSE124336_Fernandez_2019_GSM3529865_P0PM_2_S1_P0_eHcn4_2_ATACseq_SRR8368606_peak_3888	279	.	9.74483	30.1309	27.9443	1173
chr1	89934567	89934831	GSE124336_Fernandez_2019_GSM3529865_P0PM_2_S1_P0_eHcn4_2_ATACseq_SRR8368606_peak_3889	102	.	5.46661	12.1021	10.2001	205
chr1	89940279	89940653	GSE124336_Fernandez_2019_GSM3529865_P0PM_2_S1_P0_eHcn4_2_ATACseq_SRR8368606_peak_3890	301	.	10.2202	32.3769	30.1644	267
chr1	89941658	89942378	GSE124336_Fernandez_2019_GSM3529865_P0PM_2_S1_P0_eHcn4_2_ATACseq_SRR8368606_peak_3891	185	.	7.60572	20.5721	18.5136	311
chr1	89943186	89943631	GSE124336_Fernandez_2019_GSM3529865_P0PM_2_S1_P0_eHcn4_2_ATACseq_SRR8368606_peak_3892	530	.	14.7361	55.487	53.0544	211
chr1	89962350	89962621	GSE124336_Fernandez_2019_GSM3529865_P0PM_2_S1_P0_eHcn4_2_ATACseq_SRR8368606_peak_3893	85	.	4.99126	10.4043	8.54336	98
chr1	89967941	89968879	GSE124336_Fernandez_2019_GSM3529865_P0PM_2_S1_P0_eHcn4_2_ATACseq_SRR8368606_peak_3894	165	.	7.13036	18.5849	16.5581	706
chr1	89969638	89969768	GSE124336_Fernandez_2019_GSM3529865_P0PM_2_S1_P0_eHcn4_2_ATACseq_SRR8368606_peak_3895	22	.	2.85215	3.87949	2.26414	100
chr1	89995794	89996884	GSE124336_Fernandez_2019_GSM3529865_P0PM_2_S1_P0_eHcn4_2_ATACseq_SRR8368606_peak_3896	102	.	5.46661	12.1021	10.2001	174
chr1	89997885	89998989	GSE124336_Fernandez_2019_GSM3529865_P0PM_2_S1_P0_eHcn4_2_ATACseq_SRR8368606_peak_3897	2586	.	45.872	262.535	258.642	437
chr1	89999282	90000496	GSE124336_Fernandez_2019_GSM3529865_P0PM_2_S1_P0_eHcn4_2_ATACseq_SRR8368606_peak_3898	347	.	11.1709	36.9867	34.7243	671
chr1	90001377	90001692	GSE124336_Fernandez_2019_GSM3529865_P0PM_2_S1_P0_eHcn4_2_ATACseq_SRR8368606_peak_3899	28	.	3.08982	4.49666	2.84628	147
chr1	90014285	90014916	GSE124336_Fernandez_2019_GSM3529865_P0PM_2_S1_P0_eHcn4_2_ATACseq_SRR8368606_peak_3900	841	.	20.2027	86.8037	84.1414	368
chr1	90017545	90017720	GSE124336_Fernandez_2019_GSM3529865_P0PM_2_S1_P0_eHcn4_2_ATACseq_SRR8368606_peak_3901	54	.	4.04054	7.2553	5.488	103
chr1	90018170	90018320	GSE124336_Fernandez_2019_GSM3529865_P0PM_2_S1_P0_eHcn4_2_ATACseq_SRR8368606_peak_3902	62	.	4.27822	8.00919	6.21666	79
chr1	90026776	90027399	GSE124336_Fernandez_2019_GSM3529865_P0PM_2_S1_P0_eHcn4_2_ATACseq_SRR8368606_peak_3903	621	.	16.3998	64.6817	62.1764	361
chr1	90054898	90055359	GSE124336_Fernandez_2019_GSM3529865_P0PM_2_S1_P0_eHcn4_2_ATACseq_SRR8368606_peak_3904	312	.	10.4579	33.515	31.2897	344
chr1	90060690	90060960	GSE124336_Fernandez_2019_GSM3529865_P0PM_2_S1_P0_eHcn4_2_ATACseq_SRR8368606_peak_3905	517	.	14.4984	54.2004	51.7784	107
chr1	90071929	90072069	GSE124336_Fernandez_2019_GSM3529865_P0PM_2_S1_P0_eHcn4_2_ATACseq_SRR8368606_peak_3906	175	.	7.36804	19.5717	17.5288	60
chr1	90074906	90075047	GSE124336_Fernandez_2019_GSM3529865_P0PM_2_S1_P0_eHcn4_2_ATACseq_SRR8368606_peak_3907	62	.	4.27822	8.00919	6.21666	29
chr1	90111559	90111712	GSE124336_Fernandez_2019_GSM3529865_P0PM_2_S1_P0_eHcn4_2_ATACseq_SRR8368606_peak_3908	128	.	6.17965	14.7841	12.8255	85
chr1	90153426	90153679	GSE124336_Fernandez_2019_GSM3529865_P0PM_2_S1_P0_eHcn4_2_ATACseq_SRR8368606_peak_3909	146	.	6.65501	16.6543	14.6607	132
chr1	90154770	90155216	GSE124336_Fernandez_2019_GSM3529865_P0PM_2_S1_P0_eHcn4_2_ATACseq_SRR8368606_peak_3910	85	.	4.99126	10.4043	8.54336	46
chr1	90156780	90157346	GSE124336_Fernandez_2019_GSM3529865_P0PM_2_S1_P0_eHcn4_2_ATACseq_SRR8368606_peak_3911	492	.	14.0231	51.6484	49.248	361
chr1	90176283	90176634	GSE124336_Fernandez_2019_GSM3529865_P0PM_2_S1_P0_eHcn4_2_ATACseq_SRR8368606_peak_3912	279	.	9.74483	30.1309	27.9443	59
chr1	90202139	90202605	GSE124336_Fernandez_2019_GSM3529865_P0PM_2_S1_P0_eHcn4_2_ATACseq_SRR8368606_peak_3913	479	.	13.7854	50.3833	47.9937	172
chr1	90203692	90204620	GSE124336_Fernandez_2019_GSM3529865_P0PM_2_S1_P0_eHcn4_2_ATACseq_SRR8368606_peak_3914	1603	.	32.0866	163.482	160.336	280
chr1	90205233	90205767	GSE124336_Fernandez_2019_GSM3529865_P0PM_2_S1_P0_eHcn4_2_ATACseq_SRR8368606_peak_3915	771	.	19.0143	79.7383	77.124	260
chr1	90206839	90207050	GSE124336_Fernandez_2019_GSM3529865_P0PM_2_S1_P0_eHcn4_2_ATACseq_SRR8368606_peak_3916	54	.	4.04054	7.2553	5.488	69
chr1	90207420	90209042	GSE124336_Fernandez_2019_GSM3529865_P0PM_2_S1_P0_eHcn4_2_ATACseq_SRR8368606_peak_3917	985	.	22.5795	101.308	98.5508	1229
chr1	90210527	90210655	GSE124336_Fernandez_2019_GSM3529865_P0PM_2_S1_P0_eHcn4_2_ATACseq_SRR8368606_peak_3918	41	.	3.56518	5.82158	4.10883	57
chr1	90220514	90220755	GSE124336_Fernandez_2019_GSM3529865_P0PM_2_S1_P0_eHcn4_2_ATACseq_SRR8368606_peak_3919	54	.	4.04054	7.2553	5.488	176
chr1	90225547	90225871	GSE124336_Fernandez_2019_GSM3529865_P0PM_2_S1_P0_eHcn4_2_ATACseq_SRR8368606_peak_3920	22	.	2.85215	3.87949	2.26414	118
chr1	90227761	90228148	GSE124336_Fernandez_2019_GSM3529865_P0PM_2_S1_P0_eHcn4_2_ATACseq_SRR8368606_peak_3921	137	.	6.41733	15.7114	13.7351	90
chr1	90228498	90228773	GSE124336_Fernandez_2019_GSM3529865_P0PM_2_S1_P0_eHcn4_2_ATACseq_SRR8368606_peak_3922	62	.	4.27822	8.00919	6.21666	101
chr1	90238228	90238511	GSE124336_Fernandez_2019_GSM3529865_P0PM_2_S1_P0_eHcn4_2_ATACseq_SRR8368606_peak_3923	102	.	5.46661	12.1021	10.2001	149
chr1	90240264	90241192	GSE124336_Fernandez_2019_GSM3529865_P0PM_2_S1_P0_eHcn4_2_ATACseq_SRR8368606_peak_3924	442	.	13.0723	46.6329	44.2768	321
chr1	90245664	90245900	GSE124336_Fernandez_2019_GSM3529865_P0PM_2_S1_P0_eHcn4_2_ATACseq_SRR8368606_peak_3925	110	.	5.70429	12.9788	11.0573	36
chr1	90256442	90257268	GSE124336_Fernandez_2019_GSM3529865_P0PM_2_S1_P0_eHcn4_2_ATACseq_SRR8368606_peak_3926	279	.	9.74483	30.1309	27.9443	247
chr1	90258471	90258725	GSE124336_Fernandez_2019_GSM3529865_P0PM_2_S1_P0_eHcn4_2_ATACseq_SRR8368606_peak_3927	28	.	3.08982	4.49666	2.84628	174
chr1	90262538	90262840	GSE124336_Fernandez_2019_GSM3529865_P0PM_2_S1_P0_eHcn4_2_ATACseq_SRR8368606_peak_3928	146	.	6.65501	16.6543	14.6607	82
chr1	90268271	90268635	GSE124336_Fernandez_2019_GSM3529865_P0PM_2_S1_P0_eHcn4_2_ATACseq_SRR8368606_peak_3929	54	.	4.04054	7.2553	5.488	312
chr1	90273062	90273783	GSE124336_Fernandez_2019_GSM3529865_P0PM_2_S1_P0_eHcn4_2_ATACseq_SRR8368606_peak_3930	268	.	9.50715	29.0234	26.85	459
chr1	90277949	90278099	GSE124336_Fernandez_2019_GSM3529865_P0PM_2_S1_P0_eHcn4_2_ATACseq_SRR8368606_peak_3931	128	.	6.17965	14.7841	12.8255	56
chr1	90279407	90280274	GSE124336_Fernandez_2019_GSM3529865_P0PM_2_S1_P0_eHcn4_2_ATACseq_SRR8368606_peak_3932	312	.	10.4579	33.515	31.2897	409
chr1	90285521	90285700	GSE124336_Fernandez_2019_GSM3529865_P0PM_2_S1_P0_eHcn4_2_ATACseq_SRR8368606_peak_3933	28	.	3.08982	4.49666	2.84628	22
chr1	90288906	90289104	GSE124336_Fernandez_2019_GSM3529865_P0PM_2_S1_P0_eHcn4_2_ATACseq_SRR8368606_peak_3934	54	.	4.04054	7.2553	5.488	131
chr1	90368570	90368937	GSE124336_Fernandez_2019_GSM3529865_P0PM_2_S1_P0_eHcn4_2_ATACseq_SRR8368606_peak_3935	225	.	8.55644	24.7029	22.5849	71
chr1	90398483	90399127	GSE124336_Fernandez_2019_GSM3529865_P0PM_2_S1_P0_eHcn4_2_ATACseq_SRR8368606_peak_3936	716	.	18.0636	74.1827	71.6075	224
chr1	90401548	90401822	GSE124336_Fernandez_2019_GSM3529865_P0PM_2_S1_P0_eHcn4_2_ATACseq_SRR8368606_peak_3937	93	.	5.22893	11.2437	9.36183	213
chr1	90412642	90413018	GSE124336_Fernandez_2019_GSM3529865_P0PM_2_S1_P0_eHcn4_2_ATACseq_SRR8368606_peak_3938	22	.	2.85215	3.87949	2.26414	192
chr1	90416964	90417144	GSE124336_Fernandez_2019_GSM3529865_P0PM_2_S1_P0_eHcn4_2_ATACseq_SRR8368606_peak_3939	47	.	3.80286	6.52563	4.78483	148
chr1	90443026	90443166	GSE124336_Fernandez_2019_GSM3529865_P0PM_2_S1_P0_eHcn4_2_ATACseq_SRR8368606_peak_3940	17	.	2.61447	3.29538	1.71834	51
chr1	90457368	90457651	GSE124336_Fernandez_2019_GSM3529865_P0PM_2_S1_P0_eHcn4_2_ATACseq_SRR8368606_peak_3941	128	.	6.17965	14.7841	12.8255	149
chr1	90503654	90504138	GSE124336_Fernandez_2019_GSM3529865_P0PM_2_S1_P0_eHcn4_2_ATACseq_SRR8368606_peak_3942	34	.	3.3275	5.14468	3.46197	384
chr1	90504279	90505425	GSE124336_Fernandez_2019_GSM3529865_P0PM_2_S1_P0_eHcn4_2_ATACseq_SRR8368606_peak_3943	884	.	20.9157	91.1043	88.4133	506
chr1	90524036	90524180	GSE124336_Fernandez_2019_GSM3529865_P0PM_2_S1_P0_eHcn4_2_ATACseq_SRR8368606_peak_3944	47	.	3.80286	6.52563	4.78483	24
chr1	90524355	90524704	GSE124336_Fernandez_2019_GSM3529865_P0PM_2_S1_P0_eHcn4_2_ATACseq_SRR8368606_peak_3945	22	.	2.85215	3.87949	2.26414	159
chr1	90561118	90561298	GSE124336_Fernandez_2019_GSM3529865_P0PM_2_S1_P0_eHcn4_2_ATACseq_SRR8368606_peak_3946	28	.	3.08982	4.49666	2.84628	41
chr1	90572910	90573154	GSE124336_Fernandez_2019_GSM3529865_P0PM_2_S1_P0_eHcn4_2_ATACseq_SRR8368606_peak_3947	85	.	4.99126	10.4043	8.54336	146
chr1	90588318	90588651	GSE124336_Fernandez_2019_GSM3529865_P0PM_2_S1_P0_eHcn4_2_ATACseq_SRR8368606_peak_3948	785	.	19.252	81.1409	78.5169	201
chr1	90590919	90591106	GSE124336_Fernandez_2019_GSM3529865_P0PM_2_S1_P0_eHcn4_2_ATACseq_SRR8368606_peak_3949	312	.	10.4579	33.515	31.2897	55
chr1	90592789	90593186	GSE124336_Fernandez_2019_GSM3529865_P0PM_2_S1_P0_eHcn4_2_ATACseq_SRR8368606_peak_3950	492	.	14.0231	51.6484	49.248	216
chr1	90599225	90599534	GSE124336_Fernandez_2019_GSM3529865_P0PM_2_S1_P0_eHcn4_2_ATACseq_SRR8368606_peak_3951	119	.	5.94197	13.873	11.9327	130
chr1	90603035	90603805	GSE124336_Fernandez_2019_GSM3529865_P0PM_2_S1_P0_eHcn4_2_ATACseq_SRR8368606_peak_3952	2084	.	38.9793	211.893	208.419	359
chr1	90616201	90616367	GSE124336_Fernandez_2019_GSM3529865_P0PM_2_S1_P0_eHcn4_2_ATACseq_SRR8368606_peak_3953	41	.	3.56518	5.82158	4.10883	67
chr1	90617194	90617940	GSE124336_Fernandez_2019_GSM3529865_P0PM_2_S1_P0_eHcn4_2_ATACseq_SRR8368606_peak_3954	137	.	6.41733	15.7114	13.7351	234
chr1	90650596	90651504	GSE124336_Fernandez_2019_GSM3529865_P0PM_2_S1_P0_eHcn4_2_ATACseq_SRR8368606_peak_3955	716	.	18.0636	74.1827	71.6075	311
chr1	90652005	90652133	GSE124336_Fernandez_2019_GSM3529865_P0PM_2_S1_P0_eHcn4_2_ATACseq_SRR8368606_peak_3956	41	.	3.56518	5.82158	4.10883	47
chr1	90666627	90667205	GSE124336_Fernandez_2019_GSM3529865_P0PM_2_S1_P0_eHcn4_2_ATACseq_SRR8368606_peak_3957	382	.	11.8839	40.5405	38.242	259
chr1	90670211	90670504	GSE124336_Fernandez_2019_GSM3529865_P0PM_2_S1_P0_eHcn4_2_ATACseq_SRR8368606_peak_3958	62	.	4.27822	8.00919	6.21666	178
chr1	90672938	90673396	GSE124336_Fernandez_2019_GSM3529865_P0PM_2_S1_P0_eHcn4_2_ATACseq_SRR8368606_peak_3959	729	.	18.3013	75.5633	72.9782	302
chr1	90675204	90675575	GSE124336_Fernandez_2019_GSM3529865_P0PM_2_S1_P0_eHcn4_2_ATACseq_SRR8368606_peak_3960	370	.	11.6463	39.3471	37.0605	151
chr1	90675973	90677099	GSE124336_Fernandez_2019_GSM3529865_P0PM_2_S1_P0_eHcn4_2_ATACseq_SRR8368606_peak_3961	970	.	22.3418	99.8365	97.0885	683
chr1	90677992	90679049	GSE124336_Fernandez_2019_GSM3529865_P0PM_2_S1_P0_eHcn4_2_ATACseq_SRR8368606_peak_3962	479	.	13.7854	50.3833	47.9937	601
chr1	90680752	90681142	GSE124336_Fernandez_2019_GSM3529865_P0PM_2_S1_P0_eHcn4_2_ATACseq_SRR8368606_peak_3963	110	.	5.70429	12.9788	11.0573	176
chr1	90690599	90691609	GSE124336_Fernandez_2019_GSM3529865_P0PM_2_S1_P0_eHcn4_2_ATACseq_SRR8368606_peak_3964	335	.	10.9332	35.8201	33.5699	715
chr1	90695692	90696010	GSE124336_Fernandez_2019_GSM3529865_P0PM_2_S1_P0_eHcn4_2_ATACseq_SRR8368606_peak_3965	185	.	7.60572	20.5721	18.5136	173
chr1	90716183	90716574	GSE124336_Fernandez_2019_GSM3529865_P0PM_2_S1_P0_eHcn4_2_ATACseq_SRR8368606_peak_3966	185	.	7.60572	20.5721	18.5136	207
chr1	90732869	90733681	GSE124336_Fernandez_2019_GSM3529865_P0PM_2_S1_P0_eHcn4_2_ATACseq_SRR8368606_peak_3967	716	.	18.0636	74.1827	71.6075	229
chr1	90734009	90734691	GSE124336_Fernandez_2019_GSM3529865_P0PM_2_S1_P0_eHcn4_2_ATACseq_SRR8368606_peak_3968	898	.	21.1534	92.5478	89.8472	308
chr1	90744074	90744548	GSE124336_Fernandez_2019_GSM3529865_P0PM_2_S1_P0_eHcn4_2_ATACseq_SRR8368606_peak_3969	85	.	4.99126	10.4043	8.54336	131
chr1	90750309	90750687	GSE124336_Fernandez_2019_GSM3529865_P0PM_2_S1_P0_eHcn4_2_ATACseq_SRR8368606_peak_3970	93	.	5.22893	11.2437	9.36183	115
chr1	90751242	90751502	GSE124336_Fernandez_2019_GSM3529865_P0PM_2_S1_P0_eHcn4_2_ATACseq_SRR8368606_peak_3971	128	.	6.17965	14.7841	12.8255	80
chr1	90752631	90752813	GSE124336_Fernandez_2019_GSM3529865_P0PM_2_S1_P0_eHcn4_2_ATACseq_SRR8368606_peak_3972	41	.	3.56518	5.82158	4.10883	103
chr1	90753213	90755107	GSE124336_Fernandez_2019_GSM3529865_P0PM_2_S1_P0_eHcn4_2_ATACseq_SRR8368606_peak_3973	2943	.	50.6256	298.581	294.347	1148
chr1	90758177	90758841	GSE124336_Fernandez_2019_GSM3529865_P0PM_2_S1_P0_eHcn4_2_ATACseq_SRR8368606_peak_3974	215	.	8.31876	23.6516	21.5481	243
chr1	90764366	90764497	GSE124336_Fernandez_2019_GSM3529865_P0PM_2_S1_P0_eHcn4_2_ATACseq_SRR8368606_peak_3975	34	.	3.3275	5.14468	3.46197	22
chr1	90775582	90775827	GSE124336_Fernandez_2019_GSM3529865_P0PM_2_S1_P0_eHcn4_2_ATACseq_SRR8368606_peak_3976	93	.	5.22893	11.2437	9.36183	210
chr1	90779166	90779331	GSE124336_Fernandez_2019_GSM3529865_P0PM_2_S1_P0_eHcn4_2_ATACseq_SRR8368606_peak_3977	62	.	4.27822	8.00919	6.21666	125
chr1	90782335	90782461	GSE124336_Fernandez_2019_GSM3529865_P0PM_2_S1_P0_eHcn4_2_ATACseq_SRR8368606_peak_3978	41	.	3.56518	5.82158	4.10883	27
chr1	90789181	90789869	GSE124336_Fernandez_2019_GSM3529865_P0PM_2_S1_P0_eHcn4_2_ATACseq_SRR8368606_peak_3979	62	.	4.27822	8.00919	6.21666	445
chr1	90797144	90797914	GSE124336_Fernandez_2019_GSM3529865_P0PM_2_S1_P0_eHcn4_2_ATACseq_SRR8368606_peak_3980	1349	.	28.2838	137.896	134.909	259
chr1	90820376	90820831	GSE124336_Fernandez_2019_GSM3529865_P0PM_2_S1_P0_eHcn4_2_ATACseq_SRR8368606_peak_3981	165	.	7.13036	18.5849	16.5581	213
chr1	90821102	90821229	GSE124336_Fernandez_2019_GSM3529865_P0PM_2_S1_P0_eHcn4_2_ATACseq_SRR8368606_peak_3982	77	.	4.75358	9.58475	7.74564	90
chr1	90825119	90825264	GSE124336_Fernandez_2019_GSM3529865_P0PM_2_S1_P0_eHcn4_2_ATACseq_SRR8368606_peak_3983	28	.	3.08982	4.49666	2.84628	82
chr1	90836620	90836902	GSE124336_Fernandez_2019_GSM3529865_P0PM_2_S1_P0_eHcn4_2_ATACseq_SRR8368606_peak_3984	85	.	4.99126	10.4043	8.54336	219
chr1	90837930	90839143	GSE124336_Fernandez_2019_GSM3529865_P0PM_2_S1_P0_eHcn4_2_ATACseq_SRR8368606_peak_3985	467	.	13.5477	49.1256	46.7471	392
chr1	90840202	90840678	GSE124336_Fernandez_2019_GSM3529865_P0PM_2_S1_P0_eHcn4_2_ATACseq_SRR8368606_peak_3986	382	.	11.8839	40.5405	38.242	251
chr1	90843130	90843313	GSE124336_Fernandez_2019_GSM3529865_P0PM_2_S1_P0_eHcn4_2_ATACseq_SRR8368606_peak_3987	28	.	3.08982	4.49666	2.84628	170
chr1	90849874	90850315	GSE124336_Fernandez_2019_GSM3529865_P0PM_2_S1_P0_eHcn4_2_ATACseq_SRR8368606_peak_3988	312	.	10.4579	33.515	31.2897	176
chr1	90895138	90895280	GSE124336_Fernandez_2019_GSM3529865_P0PM_2_S1_P0_eHcn4_2_ATACseq_SRR8368606_peak_3989	28	.	3.08982	4.49666	2.84628	104
chr1	90896713	90897380	GSE124336_Fernandez_2019_GSM3529865_P0PM_2_S1_P0_eHcn4_2_ATACseq_SRR8368606_peak_3990	102	.	5.46661	12.1021	10.2001	194
chr1	90898603	90898737	GSE124336_Fernandez_2019_GSM3529865_P0PM_2_S1_P0_eHcn4_2_ATACseq_SRR8368606_peak_3991	47	.	3.80286	6.52563	4.78483	40
chr1	90903968	90904267	GSE124336_Fernandez_2019_GSM3529865_P0PM_2_S1_P0_eHcn4_2_ATACseq_SRR8368606_peak_3992	54	.	4.04054	7.2553	5.488	203
chr1	90906480	90906807	GSE124336_Fernandez_2019_GSM3529865_P0PM_2_S1_P0_eHcn4_2_ATACseq_SRR8368606_peak_3993	661	.	17.1129	68.7178	66.1823	94
chr1	90909165	90909435	GSE124336_Fernandez_2019_GSM3529865_P0PM_2_S1_P0_eHcn4_2_ATACseq_SRR8368606_peak_3994	225	.	8.55644	24.7029	22.5849	169
chr1	90909584	90910138	GSE124336_Fernandez_2019_GSM3529865_P0PM_2_S1_P0_eHcn4_2_ATACseq_SRR8368606_peak_3995	165	.	7.13036	18.5849	16.5581	172
chr1	90914946	90915452	GSE124336_Fernandez_2019_GSM3529865_P0PM_2_S1_P0_eHcn4_2_ATACseq_SRR8368606_peak_3996	54	.	4.04054	7.2553	5.488	83
chr1	90925999	90926342	GSE124336_Fernandez_2019_GSM3529865_P0PM_2_S1_P0_eHcn4_2_ATACseq_SRR8368606_peak_3997	688	.	17.5882	71.4386	68.8832	221
chr1	90927875	90929026	GSE124336_Fernandez_2019_GSM3529865_P0PM_2_S1_P0_eHcn4_2_ATACseq_SRR8368606_peak_3998	912	.	21.3911	93.996	91.2859	842
chr1	90932569	90933525	GSE124336_Fernandez_2019_GSM3529865_P0PM_2_S1_P0_eHcn4_2_ATACseq_SRR8368606_peak_3999	1240	.	26.62	126.987	124.069	628
chr1	90940070	90940265	GSE124336_Fernandez_2019_GSM3529865_P0PM_2_S1_P0_eHcn4_2_ATACseq_SRR8368606_peak_4000	54	.	4.04054	7.2553	5.488	56
chr1	90947311	90947760	GSE124336_Fernandez_2019_GSM3529865_P0PM_2_S1_P0_eHcn4_2_ATACseq_SRR8368606_peak_4001	137	.	6.41733	15.7114	13.7351	185
chr1	90951291	90952226	GSE124336_Fernandez_2019_GSM3529865_P0PM_2_S1_P0_eHcn4_2_ATACseq_SRR8368606_peak_4002	1411	.	29.2345	144.21	141.184	613
chr1	90953557	90954144	GSE124336_Fernandez_2019_GSM3529865_P0PM_2_S1_P0_eHcn4_2_ATACseq_SRR8368606_peak_4003	257	.	9.26947	27.9265	25.7666	245
chr1	90955350	90955851	GSE124336_Fernandez_2019_GSM3529865_P0PM_2_S1_P0_eHcn4_2_ATACseq_SRR8368606_peak_4004	301	.	10.2202	32.3769	30.1644	271
chr1	90956397	90957149	GSE124336_Fernandez_2019_GSM3529865_P0PM_2_S1_P0_eHcn4_2_ATACseq_SRR8368606_peak_4005	898	.	21.1534	92.5478	89.8472	462
chr1	90962425	90963356	GSE124336_Fernandez_2019_GSM3529865_P0PM_2_S1_P0_eHcn4_2_ATACseq_SRR8368606_peak_4006	394	.	12.1216	41.7425	39.4322	769
chr1	90966459	90966606	GSE124336_Fernandez_2019_GSM3529865_P0PM_2_S1_P0_eHcn4_2_ATACseq_SRR8368606_peak_4007	22	.	2.85215	3.87949	2.26414	92
chr1	90967149	90968115	GSE124336_Fernandez_2019_GSM3529865_P0PM_2_S1_P0_eHcn4_2_ATACseq_SRR8368606_peak_4008	1475	.	30.1852	150.58	147.515	661
chr1	90968333	90968490	GSE124336_Fernandez_2019_GSM3529865_P0PM_2_S1_P0_eHcn4_2_ATACseq_SRR8368606_peak_4009	22	.	2.85215	3.87949	2.26414	104
chr1	90968675	90968884	GSE124336_Fernandez_2019_GSM3529865_P0PM_2_S1_P0_eHcn4_2_ATACseq_SRR8368606_peak_4010	41	.	3.56518	5.82158	4.10883	174
chr1	90969262	90969717	GSE124336_Fernandez_2019_GSM3529865_P0PM_2_S1_P0_eHcn4_2_ATACseq_SRR8368606_peak_4011	225	.	8.55644	24.7029	22.5849	235
chr1	90972797	90974248	GSE124336_Fernandez_2019_GSM3529865_P0PM_2_S1_P0_eHcn4_2_ATACseq_SRR8368606_peak_4012	2289	.	41.8315	232.599	228.966	676
chr1	90974957	90975601	GSE124336_Fernandez_2019_GSM3529865_P0PM_2_S1_P0_eHcn4_2_ATACseq_SRR8368606_peak_4013	128	.	6.17965	14.7841	12.8255	239
chr1	90977026	90977190	GSE124336_Fernandez_2019_GSM3529865_P0PM_2_S1_P0_eHcn4_2_ATACseq_SRR8368606_peak_4014	47	.	3.80286	6.52563	4.78483	44
chr1	90980127	90981528	GSE124336_Fernandez_2019_GSM3529865_P0PM_2_S1_P0_eHcn4_2_ATACseq_SRR8368606_peak_4015	1119	.	24.7186	114.753	111.911	572
chr1	90997388	91002530	GSE124336_Fernandez_2019_GSM3529865_P0PM_2_S1_P0_eHcn4_2_ATACseq_SRR8368606_peak_4016	2997	.	51.3386	304.06	299.773	3006
chr1	91002775	91003245	GSE124336_Fernandez_2019_GSM3529865_P0PM_2_S1_P0_eHcn4_2_ATACseq_SRR8368606_peak_4017	102	.	5.46661	12.1021	10.2001	128
chr1	91003664	91004130	GSE124336_Fernandez_2019_GSM3529865_P0PM_2_S1_P0_eHcn4_2_ATACseq_SRR8368606_peak_4018	128	.	6.17965	14.7841	12.8255	184
chr1	91004429	91004929	GSE124336_Fernandez_2019_GSM3529865_P0PM_2_S1_P0_eHcn4_2_ATACseq_SRR8368606_peak_4019	77	.	4.75358	9.58475	7.74564	279
chr1	91006141	91006787	GSE124336_Fernandez_2019_GSM3529865_P0PM_2_S1_P0_eHcn4_2_ATACseq_SRR8368606_peak_4020	34	.	3.3275	5.14468	3.46197	180
chr1	91008320	91008953	GSE124336_Fernandez_2019_GSM3529865_P0PM_2_S1_P0_eHcn4_2_ATACseq_SRR8368606_peak_4021	146	.	6.65501	16.6543	14.6607	113
chr1	91009168	91009666	GSE124336_Fernandez_2019_GSM3529865_P0PM_2_S1_P0_eHcn4_2_ATACseq_SRR8368606_peak_4022	165	.	7.13036	18.5849	16.5581	234
chr1	91009911	91010192	GSE124336_Fernandez_2019_GSM3529865_P0PM_2_S1_P0_eHcn4_2_ATACseq_SRR8368606_peak_4023	54	.	4.04054	7.2553	5.488	135
chr1	91010403	91010725	GSE124336_Fernandez_2019_GSM3529865_P0PM_2_S1_P0_eHcn4_2_ATACseq_SRR8368606_peak_4024	69	.	4.5159	8.78605	6.9696	89
chr1	91010868	91011797	GSE124336_Fernandez_2019_GSM3529865_P0PM_2_S1_P0_eHcn4_2_ATACseq_SRR8368606_peak_4025	175	.	7.36804	19.5717	17.5288	452
chr1	91012078	91013162	GSE124336_Fernandez_2019_GSM3529865_P0PM_2_S1_P0_eHcn4_2_ATACseq_SRR8368606_peak_4026	69	.	4.5159	8.78605	6.9696	293
chr1	91013526	91014396	GSE124336_Fernandez_2019_GSM3529865_P0PM_2_S1_P0_eHcn4_2_ATACseq_SRR8368606_peak_4027	661	.	17.1129	68.7178	66.1823	404
chr1	91015002	91016061	GSE124336_Fernandez_2019_GSM3529865_P0PM_2_S1_P0_eHcn4_2_ATACseq_SRR8368606_peak_4028	2289	.	41.8315	232.599	228.966	795
chr1	91016464	91018025	GSE124336_Fernandez_2019_GSM3529865_P0PM_2_S1_P0_eHcn4_2_ATACseq_SRR8368606_peak_4029	2358	.	42.7822	239.582	235.89	712
chr1	91018783	91018965	GSE124336_Fernandez_2019_GSM3529865_P0PM_2_S1_P0_eHcn4_2_ATACseq_SRR8368606_peak_4030	28	.	3.08982	4.49666	2.84628	48
chr1	91022012	91023642	GSE124336_Fernandez_2019_GSM3529865_P0PM_2_S1_P0_eHcn4_2_ATACseq_SRR8368606_peak_4031	2358	.	42.7822	239.582	235.89	645
chr1	91024078	91024398	GSE124336_Fernandez_2019_GSM3529865_P0PM_2_S1_P0_eHcn4_2_ATACseq_SRR8368606_peak_4032	119	.	5.94197	13.873	11.9327	112
chr1	91027583	91027753	GSE124336_Fernandez_2019_GSM3529865_P0PM_2_S1_P0_eHcn4_2_ATACseq_SRR8368606_peak_4033	28	.	3.08982	4.49666	2.84628	119
chr1	91031579	91032095	GSE124336_Fernandez_2019_GSM3529865_P0PM_2_S1_P0_eHcn4_2_ATACseq_SRR8368606_peak_4034	175	.	7.36804	19.5717	17.5288	158
chr1	91032391	91033480	GSE124336_Fernandez_2019_GSM3529865_P0PM_2_S1_P0_eHcn4_2_ATACseq_SRR8368606_peak_4035	257	.	9.26947	27.9265	25.7666	586
chr1	91035571	91036245	GSE124336_Fernandez_2019_GSM3529865_P0PM_2_S1_P0_eHcn4_2_ATACseq_SRR8368606_peak_4036	358	.	11.4086	38.1624	35.8878	382
chr1	91037188	91038287	GSE124336_Fernandez_2019_GSM3529865_P0PM_2_S1_P0_eHcn4_2_ATACseq_SRR8368606_peak_4037	110	.	5.70429	12.9788	11.0573	1062
chr1	91038520	91038841	GSE124336_Fernandez_2019_GSM3529865_P0PM_2_S1_P0_eHcn4_2_ATACseq_SRR8368606_peak_4038	236	.	8.79412	25.766	23.6337	162
chr1	91039209	91039448	GSE124336_Fernandez_2019_GSM3529865_P0PM_2_S1_P0_eHcn4_2_ATACseq_SRR8368606_peak_4039	85	.	4.99126	10.4043	8.54336	131
chr1	91040423	91040725	GSE124336_Fernandez_2019_GSM3529865_P0PM_2_S1_P0_eHcn4_2_ATACseq_SRR8368606_peak_4040	119	.	5.94197	13.873	11.9327	98
chr1	91041448	91041588	GSE124336_Fernandez_2019_GSM3529865_P0PM_2_S1_P0_eHcn4_2_ATACseq_SRR8368606_peak_4041	22	.	2.85215	3.87949	2.26414	21
chr1	91041732	91041972	GSE124336_Fernandez_2019_GSM3529865_P0PM_2_S1_P0_eHcn4_2_ATACseq_SRR8368606_peak_4042	41	.	3.56518	5.82158	4.10883	205
chr1	91042318	91042678	GSE124336_Fernandez_2019_GSM3529865_P0PM_2_S1_P0_eHcn4_2_ATACseq_SRR8368606_peak_4043	137	.	6.41733	15.7114	13.7351	192
chr1	91042936	91044381	GSE124336_Fernandez_2019_GSM3529865_P0PM_2_S1_P0_eHcn4_2_ATACseq_SRR8368606_peak_4044	382	.	11.8839	40.5405	38.242	747
chr1	91046031	91046428	GSE124336_Fernandez_2019_GSM3529865_P0PM_2_S1_P0_eHcn4_2_ATACseq_SRR8368606_peak_4045	41	.	3.56518	5.82158	4.10883	292
chr1	91047138	91047262	GSE124336_Fernandez_2019_GSM3529865_P0PM_2_S1_P0_eHcn4_2_ATACseq_SRR8368606_peak_4046	34	.	3.3275	5.14468	3.46197	85
chr1	91049281	91049735	GSE124336_Fernandez_2019_GSM3529865_P0PM_2_S1_P0_eHcn4_2_ATACseq_SRR8368606_peak_4047	102	.	5.46661	12.1021	10.2001	170
chr1	91051565	91051887	GSE124336_Fernandez_2019_GSM3529865_P0PM_2_S1_P0_eHcn4_2_ATACseq_SRR8368606_peak_4048	85	.	4.99126	10.4043	8.54336	150
chr1	91052284	91054487	GSE124336_Fernandez_2019_GSM3529865_P0PM_2_S1_P0_eHcn4_2_ATACseq_SRR8368606_peak_4049	2084	.	38.9793	211.893	208.419	710
chr1	91054622	91056916	GSE124336_Fernandez_2019_GSM3529865_P0PM_2_S1_P0_eHcn4_2_ATACseq_SRR8368606_peak_4050	358	.	11.4086	38.1624	35.8878	858
chr1	91057198	91058645	GSE124336_Fernandez_2019_GSM3529865_P0PM_2_S1_P0_eHcn4_2_ATACseq_SRR8368606_peak_4051	175	.	7.36804	19.5717	17.5288	409
chr1	91058881	91059018	GSE124336_Fernandez_2019_GSM3529865_P0PM_2_S1_P0_eHcn4_2_ATACseq_SRR8368606_peak_4052	41	.	3.56518	5.82158	4.10883	23
chr1	91059751	91060136	GSE124336_Fernandez_2019_GSM3529865_P0PM_2_S1_P0_eHcn4_2_ATACseq_SRR8368606_peak_4053	165	.	7.13036	18.5849	16.5581	239
chr1	91060998	91061350	GSE124336_Fernandez_2019_GSM3529865_P0PM_2_S1_P0_eHcn4_2_ATACseq_SRR8368606_peak_4054	205	.	8.08108	22.6125	20.5237	247
chr1	91062051	91063664	GSE124336_Fernandez_2019_GSM3529865_P0PM_2_S1_P0_eHcn4_2_ATACseq_SRR8368606_peak_4055	279	.	9.74483	30.1309	27.9443	430
chr1	91064240	91064413	GSE124336_Fernandez_2019_GSM3529865_P0PM_2_S1_P0_eHcn4_2_ATACseq_SRR8368606_peak_4056	47	.	3.80286	6.52563	4.78483	111
chr1	91064593	91066481	GSE124336_Fernandez_2019_GSM3529865_P0PM_2_S1_P0_eHcn4_2_ATACseq_SRR8368606_peak_4057	1302	.	27.5707	133.198	130.241	711
chr1	91067614	91068136	GSE124336_Fernandez_2019_GSM3529865_P0PM_2_S1_P0_eHcn4_2_ATACseq_SRR8368606_peak_4058	146	.	6.65501	16.6543	14.6607	192
chr1	91069232	91069583	GSE124336_Fernandez_2019_GSM3529865_P0PM_2_S1_P0_eHcn4_2_ATACseq_SRR8368606_peak_4059	28	.	3.08982	4.49666	2.84628	49
chr1	91069719	91070073	GSE124336_Fernandez_2019_GSM3529865_P0PM_2_S1_P0_eHcn4_2_ATACseq_SRR8368606_peak_4060	215	.	8.31876	23.6516	21.5481	115
chr1	91070389	91070600	GSE124336_Fernandez_2019_GSM3529865_P0PM_2_S1_P0_eHcn4_2_ATACseq_SRR8368606_peak_4061	41	.	3.56518	5.82158	4.10883	61
chr1	91071095	91072671	GSE124336_Fernandez_2019_GSM3529865_P0PM_2_S1_P0_eHcn4_2_ATACseq_SRR8368606_peak_4062	1865	.	35.8895	189.891	186.572	736
chr1	91073160	91073412	GSE124336_Fernandez_2019_GSM3529865_P0PM_2_S1_P0_eHcn4_2_ATACseq_SRR8368606_peak_4063	34	.	3.3275	5.14468	3.46197	180
chr1	91074192	91075045	GSE124336_Fernandez_2019_GSM3529865_P0PM_2_S1_P0_eHcn4_2_ATACseq_SRR8368606_peak_4064	128	.	6.17965	14.7841	12.8255	527
chr1	91076367	91078506	GSE124336_Fernandez_2019_GSM3529865_P0PM_2_S1_P0_eHcn4_2_ATACseq_SRR8368606_peak_4065	635	.	16.6375	66.021	63.5056	1279
chr1	91080482	91080669	GSE124336_Fernandez_2019_GSM3529865_P0PM_2_S1_P0_eHcn4_2_ATACseq_SRR8368606_peak_4066	69	.	4.5159	8.78605	6.9696	152
chr1	91082203	91082488	GSE124336_Fernandez_2019_GSM3529865_P0PM_2_S1_P0_eHcn4_2_ATACseq_SRR8368606_peak_4067	28	.	3.08982	4.49666	2.84628	40
chr1	91082673	91083279	GSE124336_Fernandez_2019_GSM3529865_P0PM_2_S1_P0_eHcn4_2_ATACseq_SRR8368606_peak_4068	195	.	7.8434	21.5859	19.512	193
chr1	91084367	91084662	GSE124336_Fernandez_2019_GSM3529865_P0PM_2_S1_P0_eHcn4_2_ATACseq_SRR8368606_peak_4069	28	.	3.08982	4.49666	2.84628	86
chr1	91084805	91085651	GSE124336_Fernandez_2019_GSM3529865_P0PM_2_S1_P0_eHcn4_2_ATACseq_SRR8368606_peak_4070	675	.	17.3506	70.0753	67.5297	403
chr1	91085843	91087304	GSE124336_Fernandez_2019_GSM3529865_P0PM_2_S1_P0_eHcn4_2_ATACseq_SRR8368606_peak_4071	455	.	13.31	47.8754	45.508	1037
chr1	91092330	91092945	GSE124336_Fernandez_2019_GSM3529865_P0PM_2_S1_P0_eHcn4_2_ATACseq_SRR8368606_peak_4072	54	.	4.04054	7.2553	5.488	513
chr1	91094053	91094308	GSE124336_Fernandez_2019_GSM3529865_P0PM_2_S1_P0_eHcn4_2_ATACseq_SRR8368606_peak_4073	47	.	3.80286	6.52563	4.78483	126
chr1	91095323	91095593	GSE124336_Fernandez_2019_GSM3529865_P0PM_2_S1_P0_eHcn4_2_ATACseq_SRR8368606_peak_4074	77	.	4.75358	9.58475	7.74564	98
chr1	91098380	91099755	GSE124336_Fernandez_2019_GSM3529865_P0PM_2_S1_P0_eHcn4_2_ATACseq_SRR8368606_peak_4075	2255	.	41.3561	229.123	225.517	648
chr1	91101850	91102409	GSE124336_Fernandez_2019_GSM3529865_P0PM_2_S1_P0_eHcn4_2_ATACseq_SRR8368606_peak_4076	93	.	5.22893	11.2437	9.36183	445
chr1	91102594	91102914	GSE124336_Fernandez_2019_GSM3529865_P0PM_2_S1_P0_eHcn4_2_ATACseq_SRR8368606_peak_4077	28	.	3.08982	4.49666	2.84628	44
chr1	91103256	91104608	GSE124336_Fernandez_2019_GSM3529865_P0PM_2_S1_P0_eHcn4_2_ATACseq_SRR8368606_peak_4078	2203	.	40.6431	223.927	220.362	297
chr1	91107633	91107946	GSE124336_Fernandez_2019_GSM3529865_P0PM_2_S1_P0_eHcn4_2_ATACseq_SRR8368606_peak_4079	137	.	6.41733	15.7114	13.7351	259
chr1	91108830	91110026	GSE124336_Fernandez_2019_GSM3529865_P0PM_2_S1_P0_eHcn4_2_ATACseq_SRR8368606_peak_4080	785	.	19.252	81.1409	78.5169	668
chr1	91110838	91110989	GSE124336_Fernandez_2019_GSM3529865_P0PM_2_S1_P0_eHcn4_2_ATACseq_SRR8368606_peak_4081	34	.	3.3275	5.14468	3.46197	21
chr1	91144896	91145085	GSE124336_Fernandez_2019_GSM3529865_P0PM_2_S1_P0_eHcn4_2_ATACseq_SRR8368606_peak_4082	77	.	4.75358	9.58475	7.74564	97
chr1	91177037	91177186	GSE124336_Fernandez_2019_GSM3529865_P0PM_2_S1_P0_eHcn4_2_ATACseq_SRR8368606_peak_4083	128	.	6.17965	14.7841	12.8255	93
chr1	91178973	91181051	GSE124336_Fernandez_2019_GSM3529865_P0PM_2_S1_P0_eHcn4_2_ATACseq_SRR8368606_peak_4084	1651	.	32.7997	168.374	165.197	278
chr1	91181372	91182669	GSE124336_Fernandez_2019_GSM3529865_P0PM_2_S1_P0_eHcn4_2_ATACseq_SRR8368606_peak_4085	569	.	15.4491	59.3881	56.9239	801
chr1	91188926	91189053	GSE124336_Fernandez_2019_GSM3529865_P0PM_2_S1_P0_eHcn4_2_ATACseq_SRR8368606_peak_4086	28	.	3.08982	4.49666	2.84628	17
chr1	91190637	91190790	GSE124336_Fernandez_2019_GSM3529865_P0PM_2_S1_P0_eHcn4_2_ATACseq_SRR8368606_peak_4087	69	.	4.5159	8.78605	6.9696	56
chr1	91193269	91193484	GSE124336_Fernandez_2019_GSM3529865_P0PM_2_S1_P0_eHcn4_2_ATACseq_SRR8368606_peak_4088	41	.	3.56518	5.82158	4.10883	115
chr1	91197913	91198206	GSE124336_Fernandez_2019_GSM3529865_P0PM_2_S1_P0_eHcn4_2_ATACseq_SRR8368606_peak_4089	85	.	4.99126	10.4043	8.54336	30
chr1	91198650	91198783	GSE124336_Fernandez_2019_GSM3529865_P0PM_2_S1_P0_eHcn4_2_ATACseq_SRR8368606_peak_4090	22	.	2.85215	3.87949	2.26414	110
chr1	91201109	91201563	GSE124336_Fernandez_2019_GSM3529865_P0PM_2_S1_P0_eHcn4_2_ATACseq_SRR8368606_peak_4091	246	.	9.0318	26.8407	24.6944	174
chr1	91206335	91206605	GSE124336_Fernandez_2019_GSM3529865_P0PM_2_S1_P0_eHcn4_2_ATACseq_SRR8368606_peak_4092	128	.	6.17965	14.7841	12.8255	131
chr1	91207052	91207306	GSE124336_Fernandez_2019_GSM3529865_P0PM_2_S1_P0_eHcn4_2_ATACseq_SRR8368606_peak_4093	77	.	4.75358	9.58475	7.74564	61
chr1	91207655	91212708	GSE124336_Fernandez_2019_GSM3529865_P0PM_2_S1_P0_eHcn4_2_ATACseq_SRR8368606_peak_4094	3308	.	55.3792	335.441	330.863	1912
chr1	91214928	91215467	GSE124336_Fernandez_2019_GSM3529865_P0PM_2_S1_P0_eHcn4_2_ATACseq_SRR8368606_peak_4095	175	.	7.36804	19.5717	17.5288	190
chr1	91215939	91217647	GSE124336_Fernandez_2019_GSM3529865_P0PM_2_S1_P0_eHcn4_2_ATACseq_SRR8368606_peak_4096	3438	.	57.0429	348.521	343.84	1135
chr1	91217873	91218133	GSE124336_Fernandez_2019_GSM3529865_P0PM_2_S1_P0_eHcn4_2_ATACseq_SRR8368606_peak_4097	28	.	3.08982	4.49666	2.84628	54
chr1	91230292	91230422	GSE124336_Fernandez_2019_GSM3529865_P0PM_2_S1_P0_eHcn4_2_ATACseq_SRR8368606_peak_4098	28	.	3.08982	4.49666	2.84628	104
chr1	91231994	91232180	GSE124336_Fernandez_2019_GSM3529865_P0PM_2_S1_P0_eHcn4_2_ATACseq_SRR8368606_peak_4099	47	.	3.80286	6.52563	4.78483	45
chr1	91239083	91239606	GSE124336_Fernandez_2019_GSM3529865_P0PM_2_S1_P0_eHcn4_2_ATACseq_SRR8368606_peak_4100	1059	.	23.7679	108.734	105.93	262
chr1	91249604	91251561	GSE124336_Fernandez_2019_GSM3529865_P0PM_2_S1_P0_eHcn4_2_ATACseq_SRR8368606_peak_4101	3070	.	52.2893	311.393	307.036	611
chr1	91251985	91252406	GSE124336_Fernandez_2019_GSM3529865_P0PM_2_S1_P0_eHcn4_2_ATACseq_SRR8368606_peak_4102	128	.	6.17965	14.7841	12.8255	163
chr1	91268422	91268685	GSE124336_Fernandez_2019_GSM3529865_P0PM_2_S1_P0_eHcn4_2_ATACseq_SRR8368606_peak_4103	69	.	4.5159	8.78605	6.9696	58
chr1	91274511	91274667	GSE124336_Fernandez_2019_GSM3529865_P0PM_2_S1_P0_eHcn4_2_ATACseq_SRR8368606_peak_4104	69	.	4.5159	8.78605	6.9696	78
chr1	91297646	91299097	GSE124336_Fernandez_2019_GSM3529865_P0PM_2_S1_P0_eHcn4_2_ATACseq_SRR8368606_peak_4105	2961	.	50.8633	300.405	296.154	672
chr1	91313088	91313961	GSE124336_Fernandez_2019_GSM3529865_P0PM_2_S1_P0_eHcn4_2_ATACseq_SRR8368606_peak_4106	430	.	12.8347	45.3982	43.0534	340
chr1	91321566	91322345	GSE124336_Fernandez_2019_GSM3529865_P0PM_2_S1_P0_eHcn4_2_ATACseq_SRR8368606_peak_4107	418	.	12.597	44.1715	41.8381	452
chr1	91333684	91333892	GSE124336_Fernandez_2019_GSM3529865_P0PM_2_S1_P0_eHcn4_2_ATACseq_SRR8368606_peak_4108	77	.	4.75358	9.58475	7.74564	84
chr1	91343964	91345679	GSE124336_Fernandez_2019_GSM3529865_P0PM_2_S1_P0_eHcn4_2_ATACseq_SRR8368606_peak_4109	394	.	12.1216	41.7425	39.4322	239
chr1	91346703	91347330	GSE124336_Fernandez_2019_GSM3529865_P0PM_2_S1_P0_eHcn4_2_ATACseq_SRR8368606_peak_4110	912	.	21.3911	93.996	91.2859	434
chr1	91349980	91351868	GSE124336_Fernandez_2019_GSM3529865_P0PM_2_S1_P0_eHcn4_2_ATACseq_SRR8368606_peak_4111	1210	.	26.1447	123.905	121.006	271
chr1	91356251	91356551	GSE124336_Fernandez_2019_GSM3529865_P0PM_2_S1_P0_eHcn4_2_ATACseq_SRR8368606_peak_4112	54	.	4.04054	7.2553	5.488	97
chr1	91365927	91367049	GSE124336_Fernandez_2019_GSM3529865_P0PM_2_S1_P0_eHcn4_2_ATACseq_SRR8368606_peak_4113	757	.	18.7766	78.3412	75.7364	406
chr1	91370090	91370472	GSE124336_Fernandez_2019_GSM3529865_P0PM_2_S1_P0_eHcn4_2_ATACseq_SRR8368606_peak_4114	34	.	3.3275	5.14468	3.46197	166
chr1	91378551	91379485	GSE124336_Fernandez_2019_GSM3529865_P0PM_2_S1_P0_eHcn4_2_ATACseq_SRR8368606_peak_4115	1149	.	25.194	117.787	114.926	639
chr1	91380426	91380907	GSE124336_Fernandez_2019_GSM3529865_P0PM_2_S1_P0_eHcn4_2_ATACseq_SRR8368606_peak_4116	543	.	14.9738	56.7806	54.3374	278
chr1	91397906	91399319	GSE124336_Fernandez_2019_GSM3529865_P0PM_2_S1_P0_eHcn4_2_ATACseq_SRR8368606_peak_4117	1225	.	26.3823	125.444	122.535	986
chr1	91405933	91406071	GSE124336_Fernandez_2019_GSM3529865_P0PM_2_S1_P0_eHcn4_2_ATACseq_SRR8368606_peak_4118	28	.	3.08982	4.49666	2.84628	37
chr1	91412189	91415377	GSE124336_Fernandez_2019_GSM3529865_P0PM_2_S1_P0_eHcn4_2_ATACseq_SRR8368606_peak_4119	3644	.	59.6574	369.254	364.44	1073
chr1	91428611	91429032	GSE124336_Fernandez_2019_GSM3529865_P0PM_2_S1_P0_eHcn4_2_ATACseq_SRR8368606_peak_4120	1000	.	22.8172	102.785	100.018	181
chr1	91435737	91436980	GSE124336_Fernandez_2019_GSM3529865_P0PM_2_S1_P0_eHcn4_2_ATACseq_SRR8368606_peak_4121	869	.	20.6781	89.6658	86.9843	999
chr1	91445935	91446881	GSE124336_Fernandez_2019_GSM3529865_P0PM_2_S1_P0_eHcn4_2_ATACseq_SRR8368606_peak_4122	661	.	17.1129	68.7178	66.1823	370
chr1	91448216	91448407	GSE124336_Fernandez_2019_GSM3529865_P0PM_2_S1_P0_eHcn4_2_ATACseq_SRR8368606_peak_4123	28	.	3.08982	4.49666	2.84628	48
chr1	91448558	91449738	GSE124336_Fernandez_2019_GSM3529865_P0PM_2_S1_P0_eHcn4_2_ATACseq_SRR8368606_peak_4124	1459	.	29.9475	148.982	145.927	232
chr1	91450784	91451278	GSE124336_Fernandez_2019_GSM3529865_P0PM_2_S1_P0_eHcn4_2_ATACseq_SRR8368606_peak_4125	119	.	5.94197	13.873	11.9327	268
chr1	91451971	91452203	GSE124336_Fernandez_2019_GSM3529865_P0PM_2_S1_P0_eHcn4_2_ATACseq_SRR8368606_peak_4126	34	.	3.3275	5.14468	3.46197	225
chr1	91455760	91456796	GSE124336_Fernandez_2019_GSM3529865_P0PM_2_S1_P0_eHcn4_2_ATACseq_SRR8368606_peak_4127	85	.	4.99126	10.4043	8.54336	336
chr1	91457243	91457455	GSE124336_Fernandez_2019_GSM3529865_P0PM_2_S1_P0_eHcn4_2_ATACseq_SRR8368606_peak_4128	28	.	3.08982	4.49666	2.84628	54
chr1	91458173	91460125	GSE124336_Fernandez_2019_GSM3529865_P0PM_2_S1_P0_eHcn4_2_ATACseq_SRR8368606_peak_4129	3550	.	58.469	359.803	355.041	1319
chr1	91465243	91465583	GSE124336_Fernandez_2019_GSM3529865_P0PM_2_S1_P0_eHcn4_2_ATACseq_SRR8368606_peak_4130	215	.	8.31876	23.6516	21.5481	208
chr1	91483213	91483969	GSE124336_Fernandez_2019_GSM3529865_P0PM_2_S1_P0_eHcn4_2_ATACseq_SRR8368606_peak_4131	941	.	21.8665	96.9069	94.1777	258
chr1	91484127	91484260	GSE124336_Fernandez_2019_GSM3529865_P0PM_2_S1_P0_eHcn4_2_ATACseq_SRR8368606_peak_4132	28	.	3.08982	4.49666	2.84628	4
chr1	91494321	91495150	GSE124336_Fernandez_2019_GSM3529865_P0PM_2_S1_P0_eHcn4_2_ATACseq_SRR8368606_peak_4133	1555	.	31.3736	158.619	155.504	292
chr1	91523888	91524039	GSE124336_Fernandez_2019_GSM3529865_P0PM_2_S1_P0_eHcn4_2_ATACseq_SRR8368606_peak_4134	479	.	13.7854	50.3833	47.9937	44
chr1	91533656	91533820	GSE124336_Fernandez_2019_GSM3529865_P0PM_2_S1_P0_eHcn4_2_ATACseq_SRR8368606_peak_4135	69	.	4.5159	8.78605	6.9696	85
chr1	91539513	91541268	GSE124336_Fernandez_2019_GSM3529865_P0PM_2_S1_P0_eHcn4_2_ATACseq_SRR8368606_peak_4136	3531	.	58.2313	357.918	353.168	975
chr1	91564138	91564294	GSE124336_Fernandez_2019_GSM3529865_P0PM_2_S1_P0_eHcn4_2_ATACseq_SRR8368606_peak_4137	62	.	4.27822	8.00919	6.21666	82
chr1	91574335	91574469	GSE124336_Fernandez_2019_GSM3529865_P0PM_2_S1_P0_eHcn4_2_ATACseq_SRR8368606_peak_4138	335	.	10.9332	35.8201	33.5699	72
chr1	91600596	91601030	GSE124336_Fernandez_2019_GSM3529865_P0PM_2_S1_P0_eHcn4_2_ATACseq_SRR8368606_peak_4139	543	.	14.9738	56.7806	54.3374	291
chr1	91671107	91671374	GSE124336_Fernandez_2019_GSM3529865_P0PM_2_S1_P0_eHcn4_2_ATACseq_SRR8368606_peak_4140	85	.	4.99126	10.4043	8.54336	61
chr1	91714542	91714875	GSE124336_Fernandez_2019_GSM3529865_P0PM_2_S1_P0_eHcn4_2_ATACseq_SRR8368606_peak_4141	175	.	7.36804	19.5717	17.5288	201
chr1	91732581	91733005	GSE124336_Fernandez_2019_GSM3529865_P0PM_2_S1_P0_eHcn4_2_ATACseq_SRR8368606_peak_4142	137	.	6.41733	15.7114	13.7351	182
chr1	91743038	91743347	GSE124336_Fernandez_2019_GSM3529865_P0PM_2_S1_P0_eHcn4_2_ATACseq_SRR8368606_peak_4143	175	.	7.36804	19.5717	17.5288	76
chr1	91755216	91755500	GSE124336_Fernandez_2019_GSM3529865_P0PM_2_S1_P0_eHcn4_2_ATACseq_SRR8368606_peak_4144	257	.	9.26947	27.9265	25.7666	80
chr1	91770462	91770866	GSE124336_Fernandez_2019_GSM3529865_P0PM_2_S1_P0_eHcn4_2_ATACseq_SRR8368606_peak_4145	146	.	6.65501	16.6543	14.6607	130
chr1	91779787	91780399	GSE124336_Fernandez_2019_GSM3529865_P0PM_2_S1_P0_eHcn4_2_ATACseq_SRR8368606_peak_4146	195	.	7.8434	21.5859	19.512	261
chr1	91801075	91802096	GSE124336_Fernandez_2019_GSM3529865_P0PM_2_S1_P0_eHcn4_2_ATACseq_SRR8368606_peak_4147	62	.	4.27822	8.00919	6.21666	310
chr1	91823357	91823888	GSE124336_Fernandez_2019_GSM3529865_P0PM_2_S1_P0_eHcn4_2_ATACseq_SRR8368606_peak_4148	225	.	8.55644	24.7029	22.5849	287
chr1	91844805	91845870	GSE124336_Fernandez_2019_GSM3529865_P0PM_2_S1_P0_eHcn4_2_ATACseq_SRR8368606_peak_4149	312	.	10.4579	33.515	31.2897	376
chr1	91851033	91851185	GSE124336_Fernandez_2019_GSM3529865_P0PM_2_S1_P0_eHcn4_2_ATACseq_SRR8368606_peak_4150	28	.	3.08982	4.49666	2.84628	10
chr1	91856918	91857598	GSE124336_Fernandez_2019_GSM3529865_P0PM_2_S1_P0_eHcn4_2_ATACseq_SRR8368606_peak_4151	215	.	8.31876	23.6516	21.5481	228
chr1	91858455	91858593	GSE124336_Fernandez_2019_GSM3529865_P0PM_2_S1_P0_eHcn4_2_ATACseq_SRR8368606_peak_4152	28	.	3.08982	4.49666	2.84628	104
chr1	91872452	91872648	GSE124336_Fernandez_2019_GSM3529865_P0PM_2_S1_P0_eHcn4_2_ATACseq_SRR8368606_peak_4153	47	.	3.80286	6.52563	4.78483	89
chr1	91874653	91875100	GSE124336_Fernandez_2019_GSM3529865_P0PM_2_S1_P0_eHcn4_2_ATACseq_SRR8368606_peak_4154	290	.	9.98251	31.2488	29.0492	164
chr1	91880442	91880715	GSE124336_Fernandez_2019_GSM3529865_P0PM_2_S1_P0_eHcn4_2_ATACseq_SRR8368606_peak_4155	128	.	6.17965	14.7841	12.8255	69
chr1	91913952	91914230	GSE124336_Fernandez_2019_GSM3529865_P0PM_2_S1_P0_eHcn4_2_ATACseq_SRR8368606_peak_4156	236	.	8.79412	25.766	23.6337	39
chr1	91917645	91917780	GSE124336_Fernandez_2019_GSM3529865_P0PM_2_S1_P0_eHcn4_2_ATACseq_SRR8368606_peak_4157	156	.	6.89269	17.6123	15.6019	64
chr1	91917945	91918098	GSE124336_Fernandez_2019_GSM3529865_P0PM_2_S1_P0_eHcn4_2_ATACseq_SRR8368606_peak_4158	28	.	3.08982	4.49666	2.84628	111
chr1	91919668	91920526	GSE124336_Fernandez_2019_GSM3529865_P0PM_2_S1_P0_eHcn4_2_ATACseq_SRR8368606_peak_4159	324	.	10.6955	34.6628	32.425	549
chr1	91921046	91921181	GSE124336_Fernandez_2019_GSM3529865_P0PM_2_S1_P0_eHcn4_2_ATACseq_SRR8368606_peak_4160	17	.	2.61447	3.29538	1.71834	24
chr1	91921363	91921607	GSE124336_Fernandez_2019_GSM3529865_P0PM_2_S1_P0_eHcn4_2_ATACseq_SRR8368606_peak_4161	28	.	3.08982	4.49666	2.84628	43
chr1	91922225	91922898	GSE124336_Fernandez_2019_GSM3529865_P0PM_2_S1_P0_eHcn4_2_ATACseq_SRR8368606_peak_4162	195	.	7.8434	21.5859	19.512	172
chr1	91925602	91925878	GSE124336_Fernandez_2019_GSM3529865_P0PM_2_S1_P0_eHcn4_2_ATACseq_SRR8368606_peak_4163	128	.	6.17965	14.7841	12.8255	174
chr1	91927910	91928516	GSE124336_Fernandez_2019_GSM3529865_P0PM_2_S1_P0_eHcn4_2_ATACseq_SRR8368606_peak_4164	41	.	3.56518	5.82158	4.10883	480
chr1	91933247	91933374	GSE124336_Fernandez_2019_GSM3529865_P0PM_2_S1_P0_eHcn4_2_ATACseq_SRR8368606_peak_4165	47	.	3.80286	6.52563	4.78483	30
chr1	91934894	91935770	GSE124336_Fernandez_2019_GSM3529865_P0PM_2_S1_P0_eHcn4_2_ATACseq_SRR8368606_peak_4166	156	.	6.89269	17.6123	15.6019	370
chr1	91942148	91942315	GSE124336_Fernandez_2019_GSM3529865_P0PM_2_S1_P0_eHcn4_2_ATACseq_SRR8368606_peak_4167	146	.	6.65501	16.6543	14.6607	71
chr1	91959996	91960366	GSE124336_Fernandez_2019_GSM3529865_P0PM_2_S1_P0_eHcn4_2_ATACseq_SRR8368606_peak_4168	215	.	8.31876	23.6516	21.5481	114
chr1	91962250	91962686	GSE124336_Fernandez_2019_GSM3529865_P0PM_2_S1_P0_eHcn4_2_ATACseq_SRR8368606_peak_4169	279	.	9.74483	30.1309	27.9443	184
chr1	91967121	91967382	GSE124336_Fernandez_2019_GSM3529865_P0PM_2_S1_P0_eHcn4_2_ATACseq_SRR8368606_peak_4170	93	.	5.22893	11.2437	9.36183	72
chr1	91969136	91969296	GSE124336_Fernandez_2019_GSM3529865_P0PM_2_S1_P0_eHcn4_2_ATACseq_SRR8368606_peak_4171	128	.	6.17965	14.7841	12.8255	106
chr1	91978095	91978872	GSE124336_Fernandez_2019_GSM3529865_P0PM_2_S1_P0_eHcn4_2_ATACseq_SRR8368606_peak_4172	128	.	6.17965	14.7841	12.8255	462
chr1	91981485	91981627	GSE124336_Fernandez_2019_GSM3529865_P0PM_2_S1_P0_eHcn4_2_ATACseq_SRR8368606_peak_4173	77	.	4.75358	9.58475	7.74564	86
chr1	91987433	91987876	GSE124336_Fernandez_2019_GSM3529865_P0PM_2_S1_P0_eHcn4_2_ATACseq_SRR8368606_peak_4174	430	.	12.8347	45.3982	43.0534	192
chr1	92014558	92014730	GSE124336_Fernandez_2019_GSM3529865_P0PM_2_S1_P0_eHcn4_2_ATACseq_SRR8368606_peak_4175	34	.	3.3275	5.14468	3.46197	116
chr1	92015823	92016967	GSE124336_Fernandez_2019_GSM3529865_P0PM_2_S1_P0_eHcn4_2_ATACseq_SRR8368606_peak_4176	1396	.	28.9968	142.626	139.61	719
chr1	92021995	92022258	GSE124336_Fernandez_2019_GSM3529865_P0PM_2_S1_P0_eHcn4_2_ATACseq_SRR8368606_peak_4177	77	.	4.75358	9.58475	7.74564	62
chr1	92022464	92022862	GSE124336_Fernandez_2019_GSM3529865_P0PM_2_S1_P0_eHcn4_2_ATACseq_SRR8368606_peak_4178	110	.	5.70429	12.9788	11.0573	55
chr1	92028255	92028473	GSE124336_Fernandez_2019_GSM3529865_P0PM_2_S1_P0_eHcn4_2_ATACseq_SRR8368606_peak_4179	110	.	5.70429	12.9788	11.0573	79
chr1	92030462	92031049	GSE124336_Fernandez_2019_GSM3529865_P0PM_2_S1_P0_eHcn4_2_ATACseq_SRR8368606_peak_4180	455	.	13.31	47.8754	45.508	243
chr1	92033448	92033809	GSE124336_Fernandez_2019_GSM3529865_P0PM_2_S1_P0_eHcn4_2_ATACseq_SRR8368606_peak_4181	195	.	7.8434	21.5859	19.512	202
chr1	92035277	92036381	GSE124336_Fernandez_2019_GSM3529865_P0PM_2_S1_P0_eHcn4_2_ATACseq_SRR8368606_peak_4182	257	.	9.26947	27.9265	25.7666	379
chr1	92038733	92038975	GSE124336_Fernandez_2019_GSM3529865_P0PM_2_S1_P0_eHcn4_2_ATACseq_SRR8368606_peak_4183	34	.	3.3275	5.14468	3.46197	83
chr1	92042315	92042575	GSE124336_Fernandez_2019_GSM3529865_P0PM_2_S1_P0_eHcn4_2_ATACseq_SRR8368606_peak_4184	205	.	8.08108	22.6125	20.5237	137
chr1	92044037	92044644	GSE124336_Fernandez_2019_GSM3529865_P0PM_2_S1_P0_eHcn4_2_ATACseq_SRR8368606_peak_4185	312	.	10.4579	33.515	31.2897	145
chr1	92045700	92045889	GSE124336_Fernandez_2019_GSM3529865_P0PM_2_S1_P0_eHcn4_2_ATACseq_SRR8368606_peak_4186	77	.	4.75358	9.58475	7.74564	94
chr1	92048954	92049734	GSE124336_Fernandez_2019_GSM3529865_P0PM_2_S1_P0_eHcn4_2_ATACseq_SRR8368606_peak_4187	47	.	3.80286	6.52563	4.78483	222
chr1	92052920	92053164	GSE124336_Fernandez_2019_GSM3529865_P0PM_2_S1_P0_eHcn4_2_ATACseq_SRR8368606_peak_4188	47	.	3.80286	6.52563	4.78483	119
chr1	92054747	92055899	GSE124336_Fernandez_2019_GSM3529865_P0PM_2_S1_P0_eHcn4_2_ATACseq_SRR8368606_peak_4189	195	.	7.8434	21.5859	19.512	563
chr1	92057188	92057339	GSE124336_Fernandez_2019_GSM3529865_P0PM_2_S1_P0_eHcn4_2_ATACseq_SRR8368606_peak_4190	93	.	5.22893	11.2437	9.36183	77
chr1	92060511	92060680	GSE124336_Fernandez_2019_GSM3529865_P0PM_2_S1_P0_eHcn4_2_ATACseq_SRR8368606_peak_4191	34	.	3.3275	5.14468	3.46197	90
chr1	92074150	92074286	GSE124336_Fernandez_2019_GSM3529865_P0PM_2_S1_P0_eHcn4_2_ATACseq_SRR8368606_peak_4192	22	.	2.85215	3.87949	2.26414	104
chr1	92075290	92075946	GSE124336_Fernandez_2019_GSM3529865_P0PM_2_S1_P0_eHcn4_2_ATACseq_SRR8368606_peak_4193	165	.	7.13036	18.5849	16.5581	299
chr1	92080222	92080484	GSE124336_Fernandez_2019_GSM3529865_P0PM_2_S1_P0_eHcn4_2_ATACseq_SRR8368606_peak_4194	47	.	3.80286	6.52563	4.78483	183
chr1	92082618	92083619	GSE124336_Fernandez_2019_GSM3529865_P0PM_2_S1_P0_eHcn4_2_ATACseq_SRR8368606_peak_4195	418	.	12.597	44.1715	41.8381	383
chr1	92084511	92084657	GSE124336_Fernandez_2019_GSM3529865_P0PM_2_S1_P0_eHcn4_2_ATACseq_SRR8368606_peak_4196	22	.	2.85215	3.87949	2.26414	24
chr1	92084851	92085017	GSE124336_Fernandez_2019_GSM3529865_P0PM_2_S1_P0_eHcn4_2_ATACseq_SRR8368606_peak_4197	28	.	3.08982	4.49666	2.84628	128
chr1	92086591	92087029	GSE124336_Fernandez_2019_GSM3529865_P0PM_2_S1_P0_eHcn4_2_ATACseq_SRR8368606_peak_4198	146	.	6.65501	16.6543	14.6607	231
chr1	92092226	92092673	GSE124336_Fernandez_2019_GSM3529865_P0PM_2_S1_P0_eHcn4_2_ATACseq_SRR8368606_peak_4199	205	.	8.08108	22.6125	20.5237	232
chr1	92098393	92098803	GSE124336_Fernandez_2019_GSM3529865_P0PM_2_S1_P0_eHcn4_2_ATACseq_SRR8368606_peak_4200	195	.	7.8434	21.5859	19.512	206
chr1	92099468	92101049	GSE124336_Fernandez_2019_GSM3529865_P0PM_2_S1_P0_eHcn4_2_ATACseq_SRR8368606_peak_4201	517	.	14.4984	54.2004	51.7784	995
chr1	92108331	92108965	GSE124336_Fernandez_2019_GSM3529865_P0PM_2_S1_P0_eHcn4_2_ATACseq_SRR8368606_peak_4202	93	.	5.22893	11.2437	9.36183	420
chr1	92110556	92110695	GSE124336_Fernandez_2019_GSM3529865_P0PM_2_S1_P0_eHcn4_2_ATACseq_SRR8368606_peak_4203	28	.	3.08982	4.49666	2.84628	126
chr1	92112869	92114444	GSE124336_Fernandez_2019_GSM3529865_P0PM_2_S1_P0_eHcn4_2_ATACseq_SRR8368606_peak_4204	621	.	16.3998	64.6817	62.1764	563
chr1	92115394	92116658	GSE124336_Fernandez_2019_GSM3529865_P0PM_2_S1_P0_eHcn4_2_ATACseq_SRR8368606_peak_4205	569	.	15.4491	59.3881	56.9239	984
chr1	92117593	92117861	GSE124336_Fernandez_2019_GSM3529865_P0PM_2_S1_P0_eHcn4_2_ATACseq_SRR8368606_peak_4206	54	.	4.04054	7.2553	5.488	76
chr1	92118227	92118396	GSE124336_Fernandez_2019_GSM3529865_P0PM_2_S1_P0_eHcn4_2_ATACseq_SRR8368606_peak_4207	47	.	3.80286	6.52563	4.78483	138
chr1	92125002	92125254	GSE124336_Fernandez_2019_GSM3529865_P0PM_2_S1_P0_eHcn4_2_ATACseq_SRR8368606_peak_4208	69	.	4.5159	8.78605	6.9696	50
chr1	92127311	92127659	GSE124336_Fernandez_2019_GSM3529865_P0PM_2_S1_P0_eHcn4_2_ATACseq_SRR8368606_peak_4209	69	.	4.5159	8.78605	6.9696	196
chr1	92128774	92129075	GSE124336_Fernandez_2019_GSM3529865_P0PM_2_S1_P0_eHcn4_2_ATACseq_SRR8368606_peak_4210	41	.	3.56518	5.82158	4.10883	237
chr1	92130157	92131193	GSE124336_Fernandez_2019_GSM3529865_P0PM_2_S1_P0_eHcn4_2_ATACseq_SRR8368606_peak_4211	2516	.	44.9213	255.431	251.603	508
chr1	92133077	92133523	GSE124336_Fernandez_2019_GSM3529865_P0PM_2_S1_P0_eHcn4_2_ATACseq_SRR8368606_peak_4212	394	.	12.1216	41.7425	39.4322	143
chr1	92133913	92134119	GSE124336_Fernandez_2019_GSM3529865_P0PM_2_S1_P0_eHcn4_2_ATACseq_SRR8368606_peak_4213	34	.	3.3275	5.14468	3.46197	163
chr1	92134391	92134532	GSE124336_Fernandez_2019_GSM3529865_P0PM_2_S1_P0_eHcn4_2_ATACseq_SRR8368606_peak_4214	54	.	4.04054	7.2553	5.488	71
chr1	92137030	92138026	GSE124336_Fernandez_2019_GSM3529865_P0PM_2_S1_P0_eHcn4_2_ATACseq_SRR8368606_peak_4215	621	.	16.3998	64.6817	62.1764	625
chr1	92143712	92143982	GSE124336_Fernandez_2019_GSM3529865_P0PM_2_S1_P0_eHcn4_2_ATACseq_SRR8368606_peak_4216	62	.	4.27822	8.00919	6.21666	136
chr1	92161918	92162121	GSE124336_Fernandez_2019_GSM3529865_P0PM_2_S1_P0_eHcn4_2_ATACseq_SRR8368606_peak_4217	41	.	3.56518	5.82158	4.10883	85
chr1	92167219	92167812	GSE124336_Fernandez_2019_GSM3529865_P0PM_2_S1_P0_eHcn4_2_ATACseq_SRR8368606_peak_4218	156	.	6.89269	17.6123	15.6019	226
chr1	92171860	92172341	GSE124336_Fernandez_2019_GSM3529865_P0PM_2_S1_P0_eHcn4_2_ATACseq_SRR8368606_peak_4219	47	.	3.80286	6.52563	4.78483	223
chr1	92177118	92177761	GSE124336_Fernandez_2019_GSM3529865_P0PM_2_S1_P0_eHcn4_2_ATACseq_SRR8368606_peak_4220	394	.	12.1216	41.7425	39.4322	291
chr1	92178151	92178926	GSE124336_Fernandez_2019_GSM3529865_P0PM_2_S1_P0_eHcn4_2_ATACseq_SRR8368606_peak_4221	505	.	14.2607	52.9208	50.5096	339
chr1	92179071	92181350	GSE124336_Fernandez_2019_GSM3529865_P0PM_2_S1_P0_eHcn4_2_ATACseq_SRR8368606_peak_4222	3910	.	62.9849	395.942	391.034	1569
chr1	92195832	92196135	GSE124336_Fernandez_2019_GSM3529865_P0PM_2_S1_P0_eHcn4_2_ATACseq_SRR8368606_peak_4223	312	.	10.4579	33.515	31.2897	84
chr1	92211911	92213223	GSE124336_Fernandez_2019_GSM3529865_P0PM_2_S1_P0_eHcn4_2_ATACseq_SRR8368606_peak_4224	1571	.	31.6113	160.237	157.111	412
chr1	92215133	92215830	GSE124336_Fernandez_2019_GSM3529865_P0PM_2_S1_P0_eHcn4_2_ATACseq_SRR8368606_peak_4225	455	.	13.31	47.8754	45.508	366
chr1	92224484	92224833	GSE124336_Fernandez_2019_GSM3529865_P0PM_2_S1_P0_eHcn4_2_ATACseq_SRR8368606_peak_4226	47	.	3.80286	6.52563	4.78483	93
chr1	92236796	92237244	GSE124336_Fernandez_2019_GSM3529865_P0PM_2_S1_P0_eHcn4_2_ATACseq_SRR8368606_peak_4227	85	.	4.99126	10.4043	8.54336	244
chr1	92264852	92265520	GSE124336_Fernandez_2019_GSM3529865_P0PM_2_S1_P0_eHcn4_2_ATACseq_SRR8368606_peak_4228	608	.	16.1622	63.3487	60.8536	303
chr1	92270174	92271048	GSE124336_Fernandez_2019_GSM3529865_P0PM_2_S1_P0_eHcn4_2_ATACseq_SRR8368606_peak_4229	279	.	9.74483	30.1309	27.9443	397
chr1	92289464	92289603	GSE124336_Fernandez_2019_GSM3529865_P0PM_2_S1_P0_eHcn4_2_ATACseq_SRR8368606_peak_4230	165	.	7.13036	18.5849	16.5581	32
chr1	92309494	92309792	GSE124336_Fernandez_2019_GSM3529865_P0PM_2_S1_P0_eHcn4_2_ATACseq_SRR8368606_peak_4231	455	.	13.31	47.8754	45.508	104
chr1	92316433	92316839	GSE124336_Fernandez_2019_GSM3529865_P0PM_2_S1_P0_eHcn4_2_ATACseq_SRR8368606_peak_4232	146	.	6.65501	16.6543	14.6607	69
chr1	92332175	92332358	GSE124336_Fernandez_2019_GSM3529865_P0PM_2_S1_P0_eHcn4_2_ATACseq_SRR8368606_peak_4233	41	.	3.56518	5.82158	4.10883	145
chr1	92335008	92335199	GSE124336_Fernandez_2019_GSM3529865_P0PM_2_S1_P0_eHcn4_2_ATACseq_SRR8368606_peak_4234	47	.	3.80286	6.52563	4.78483	118
chr1	92337376	92338677	GSE124336_Fernandez_2019_GSM3529865_P0PM_2_S1_P0_eHcn4_2_ATACseq_SRR8368606_peak_4235	941	.	21.8665	96.9069	94.1777	231
chr1	92340275	92341322	GSE124336_Fernandez_2019_GSM3529865_P0PM_2_S1_P0_eHcn4_2_ATACseq_SRR8368606_peak_4236	1194	.	25.907	122.37	119.48	547
chr1	92342118	92344987	GSE124336_Fernandez_2019_GSM3529865_P0PM_2_S1_P0_eHcn4_2_ATACseq_SRR8368606_peak_4237	3419	.	56.8052	346.647	341.979	1861
chr1	92345646	92346015	GSE124336_Fernandez_2019_GSM3529865_P0PM_2_S1_P0_eHcn4_2_ATACseq_SRR8368606_peak_4238	47	.	3.80286	6.52563	4.78483	24
chr1	92358596	92360905	GSE124336_Fernandez_2019_GSM3529865_P0PM_2_S1_P0_eHcn4_2_ATACseq_SRR8368606_peak_4239	1882	.	36.1272	191.567	188.237	604
chr1	92371170	92371354	GSE124336_Fernandez_2019_GSM3529865_P0PM_2_S1_P0_eHcn4_2_ATACseq_SRR8368606_peak_4240	47	.	3.80286	6.52563	4.78483	115
chr1	92376121	92377156	GSE124336_Fernandez_2019_GSM3529865_P0PM_2_S1_P0_eHcn4_2_ATACseq_SRR8368606_peak_4241	1965	.	37.3156	199.988	196.599	585
chr1	92378875	92379850	GSE124336_Fernandez_2019_GSM3529865_P0PM_2_S1_P0_eHcn4_2_ATACseq_SRR8368606_peak_4242	729	.	18.3013	75.5633	72.9782	643
chr1	92392354	92393837	GSE124336_Fernandez_2019_GSM3529865_P0PM_2_S1_P0_eHcn4_2_ATACseq_SRR8368606_peak_4243	1104	.	24.4809	113.242	110.409	1004
chr1	92395262	92395919	GSE124336_Fernandez_2019_GSM3529865_P0PM_2_S1_P0_eHcn4_2_ATACseq_SRR8368606_peak_4244	77	.	4.75358	9.58475	7.74564	273
chr1	92398590	92398936	GSE124336_Fernandez_2019_GSM3529865_P0PM_2_S1_P0_eHcn4_2_ATACseq_SRR8368606_peak_4245	62	.	4.27822	8.00919	6.21666	40
chr1	92405205	92405351	GSE124336_Fernandez_2019_GSM3529865_P0PM_2_S1_P0_eHcn4_2_ATACseq_SRR8368606_peak_4246	62	.	4.27822	8.00919	6.21666	134
chr1	92410438	92410820	GSE124336_Fernandez_2019_GSM3529865_P0PM_2_S1_P0_eHcn4_2_ATACseq_SRR8368606_peak_4247	93	.	5.22893	11.2437	9.36183	337
chr1	92424819	92424969	GSE124336_Fernandez_2019_GSM3529865_P0PM_2_S1_P0_eHcn4_2_ATACseq_SRR8368606_peak_4248	128	.	6.17965	14.7841	12.8255	94
chr1	92437198	92438976	GSE124336_Fernandez_2019_GSM3529865_P0PM_2_S1_P0_eHcn4_2_ATACseq_SRR8368606_peak_4249	1302	.	27.5707	133.198	130.241	636
chr1	92441526	92441940	GSE124336_Fernandez_2019_GSM3529865_P0PM_2_S1_P0_eHcn4_2_ATACseq_SRR8368606_peak_4250	69	.	4.5159	8.78605	6.9696	322
chr1	92443514	92444278	GSE124336_Fernandez_2019_GSM3529865_P0PM_2_S1_P0_eHcn4_2_ATACseq_SRR8368606_peak_4251	912	.	21.3911	93.996	91.2859	411
chr1	92448081	92448838	GSE124336_Fernandez_2019_GSM3529865_P0PM_2_S1_P0_eHcn4_2_ATACseq_SRR8368606_peak_4252	1119	.	24.7186	114.753	111.911	372
chr1	92449621	92449747	GSE124336_Fernandez_2019_GSM3529865_P0PM_2_S1_P0_eHcn4_2_ATACseq_SRR8368606_peak_4253	41	.	3.56518	5.82158	4.10883	67
chr1	92453634	92454473	GSE124336_Fernandez_2019_GSM3529865_P0PM_2_S1_P0_eHcn4_2_ATACseq_SRR8368606_peak_4254	418	.	12.597	44.1715	41.8381	299
chr1	92466609	92467197	GSE124336_Fernandez_2019_GSM3529865_P0PM_2_S1_P0_eHcn4_2_ATACseq_SRR8368606_peak_4255	716	.	18.0636	74.1827	71.6075	306
chr1	92473319	92474551	GSE124336_Fernandez_2019_GSM3529865_P0PM_2_S1_P0_eHcn4_2_ATACseq_SRR8368606_peak_4256	2084	.	38.9793	211.893	208.419	444
chr1	92521398	92521582	GSE124336_Fernandez_2019_GSM3529865_P0PM_2_S1_P0_eHcn4_2_ATACseq_SRR8368606_peak_4257	54	.	4.04054	7.2553	5.488	23
chr1	92611118	92611281	GSE124336_Fernandez_2019_GSM3529865_P0PM_2_S1_P0_eHcn4_2_ATACseq_SRR8368606_peak_4258	77	.	4.75358	9.58475	7.74564	64
chr1	92614668	92614903	GSE124336_Fernandez_2019_GSM3529865_P0PM_2_S1_P0_eHcn4_2_ATACseq_SRR8368606_peak_4259	137	.	6.41733	15.7114	13.7351	91
chr1	92618479	92618701	GSE124336_Fernandez_2019_GSM3529865_P0PM_2_S1_P0_eHcn4_2_ATACseq_SRR8368606_peak_4260	85	.	4.99126	10.4043	8.54336	62
chr1	92641399	92642379	GSE124336_Fernandez_2019_GSM3529865_P0PM_2_S1_P0_eHcn4_2_ATACseq_SRR8368606_peak_4261	1849	.	35.6518	188.218	184.911	616
chr1	92647717	92648198	GSE124336_Fernandez_2019_GSM3529865_P0PM_2_S1_P0_eHcn4_2_ATACseq_SRR8368606_peak_4262	716	.	18.0636	74.1827	71.6075	222
chr1	92648690	92649050	GSE124336_Fernandez_2019_GSM3529865_P0PM_2_S1_P0_eHcn4_2_ATACseq_SRR8368606_peak_4263	455	.	13.31	47.8754	45.508	245
chr1	92676349	92676831	GSE124336_Fernandez_2019_GSM3529865_P0PM_2_S1_P0_eHcn4_2_ATACseq_SRR8368606_peak_4264	77	.	4.75358	9.58475	7.74564	444
chr1	92680889	92681404	GSE124336_Fernandez_2019_GSM3529865_P0PM_2_S1_P0_eHcn4_2_ATACseq_SRR8368606_peak_4265	62	.	4.27822	8.00919	6.21666	374
chr1	92690316	92690445	GSE124336_Fernandez_2019_GSM3529865_P0PM_2_S1_P0_eHcn4_2_ATACseq_SRR8368606_peak_4266	77	.	4.75358	9.58475	7.74564	88
chr1	92696814	92700011	GSE124336_Fernandez_2019_GSM3529865_P0PM_2_S1_P0_eHcn4_2_ATACseq_SRR8368606_peak_4267	2016	.	38.0286	205.074	201.649	2440
chr1	92703319	92704522	GSE124336_Fernandez_2019_GSM3529865_P0PM_2_S1_P0_eHcn4_2_ATACseq_SRR8368606_peak_4268	418	.	12.597	44.1715	41.8381	943
chr1	92708673	92708822	GSE124336_Fernandez_2019_GSM3529865_P0PM_2_S1_P0_eHcn4_2_ATACseq_SRR8368606_peak_4269	34	.	3.3275	5.14468	3.46197	41
chr1	92709166	92709944	GSE124336_Fernandez_2019_GSM3529865_P0PM_2_S1_P0_eHcn4_2_ATACseq_SRR8368606_peak_4270	146	.	6.65501	16.6543	14.6607	445
chr1	92718327	92721928	GSE124336_Fernandez_2019_GSM3529865_P0PM_2_S1_P0_eHcn4_2_ATACseq_SRR8368606_peak_4271	2639	.	46.585	267.887	263.945	2365
chr1	92724123	92725419	GSE124336_Fernandez_2019_GSM3529865_P0PM_2_S1_P0_eHcn4_2_ATACseq_SRR8368606_peak_4272	1717	.	33.7504	174.941	171.721	220
chr1	92728036	92728417	GSE124336_Fernandez_2019_GSM3529865_P0PM_2_S1_P0_eHcn4_2_ATACseq_SRR8368606_peak_4273	479	.	13.7854	50.3833	47.9937	143
chr1	92730302	92731132	GSE124336_Fernandez_2019_GSM3529865_P0PM_2_S1_P0_eHcn4_2_ATACseq_SRR8368606_peak_4274	47	.	3.80286	6.52563	4.78483	234
chr1	92731293	92731923	GSE124336_Fernandez_2019_GSM3529865_P0PM_2_S1_P0_eHcn4_2_ATACseq_SRR8368606_peak_4275	702	.	17.8259	72.8078	70.2424	404
chr1	92733554	92734410	GSE124336_Fernandez_2019_GSM3529865_P0PM_2_S1_P0_eHcn4_2_ATACseq_SRR8368606_peak_4276	128	.	6.17965	14.7841	12.8255	460
chr1	92744686	92746604	GSE124336_Fernandez_2019_GSM3529865_P0PM_2_S1_P0_eHcn4_2_ATACseq_SRR8368606_peak_4277	1225	.	26.3823	125.444	122.535	323
chr1	92749301	92749512	GSE124336_Fernandez_2019_GSM3529865_P0PM_2_S1_P0_eHcn4_2_ATACseq_SRR8368606_peak_4278	69	.	4.5159	8.78605	6.9696	113
chr1	92750267	92750564	GSE124336_Fernandez_2019_GSM3529865_P0PM_2_S1_P0_eHcn4_2_ATACseq_SRR8368606_peak_4279	69	.	4.5159	8.78605	6.9696	180
chr1	92753199	92753799	GSE124336_Fernandez_2019_GSM3529865_P0PM_2_S1_P0_eHcn4_2_ATACseq_SRR8368606_peak_4280	69	.	4.5159	8.78605	6.9696	262
chr1	92754745	92755492	GSE124336_Fernandez_2019_GSM3529865_P0PM_2_S1_P0_eHcn4_2_ATACseq_SRR8368606_peak_4281	418	.	12.597	44.1715	41.8381	411
chr1	92769969	92770272	GSE124336_Fernandez_2019_GSM3529865_P0PM_2_S1_P0_eHcn4_2_ATACseq_SRR8368606_peak_4282	41	.	3.56518	5.82158	4.10883	235
chr1	92772208	92772901	GSE124336_Fernandez_2019_GSM3529865_P0PM_2_S1_P0_eHcn4_2_ATACseq_SRR8368606_peak_4283	175	.	7.36804	19.5717	17.5288	288
chr1	92774416	92775735	GSE124336_Fernandez_2019_GSM3529865_P0PM_2_S1_P0_eHcn4_2_ATACseq_SRR8368606_peak_4284	442	.	13.0723	46.6329	44.2768	545
chr1	92786704	92787754	GSE124336_Fernandez_2019_GSM3529865_P0PM_2_S1_P0_eHcn4_2_ATACseq_SRR8368606_peak_4285	2033	.	38.2663	206.775	203.338	657
chr1	92790325	92792103	GSE124336_Fernandez_2019_GSM3529865_P0PM_2_S1_P0_eHcn4_2_ATACseq_SRR8368606_peak_4286	1349	.	28.2838	137.896	134.909	1390
chr1	92831077	92835119	GSE124336_Fernandez_2019_GSM3529865_P0PM_2_S1_P0_eHcn4_2_ATACseq_SRR8368606_peak_4287	1271	.	27.0954	130.085	127.148	215
chr1	92837747	92838568	GSE124336_Fernandez_2019_GSM3529865_P0PM_2_S1_P0_eHcn4_2_ATACseq_SRR8368606_peak_4288	268	.	9.50715	29.0234	26.85	764
chr1	92840351	92840657	GSE124336_Fernandez_2019_GSM3529865_P0PM_2_S1_P0_eHcn4_2_ATACseq_SRR8368606_peak_4289	324	.	10.6955	34.6628	32.425	98
chr1	92848599	92848925	GSE124336_Fernandez_2019_GSM3529865_P0PM_2_S1_P0_eHcn4_2_ATACseq_SRR8368606_peak_4290	110	.	5.70429	12.9788	11.0573	175
chr1	92849252	92849695	GSE124336_Fernandez_2019_GSM3529865_P0PM_2_S1_P0_eHcn4_2_ATACseq_SRR8368606_peak_4291	175	.	7.36804	19.5717	17.5288	79
chr1	92852303	92853106	GSE124336_Fernandez_2019_GSM3529865_P0PM_2_S1_P0_eHcn4_2_ATACseq_SRR8368606_peak_4292	312	.	10.4579	33.515	31.2897	376
chr1	92861388	92862220	GSE124336_Fernandez_2019_GSM3529865_P0PM_2_S1_P0_eHcn4_2_ATACseq_SRR8368606_peak_4293	69	.	4.5159	8.78605	6.9696	238
chr1	92870054	92870299	GSE124336_Fernandez_2019_GSM3529865_P0PM_2_S1_P0_eHcn4_2_ATACseq_SRR8368606_peak_4294	137	.	6.41733	15.7114	13.7351	165
chr1	92879336	92879638	GSE124336_Fernandez_2019_GSM3529865_P0PM_2_S1_P0_eHcn4_2_ATACseq_SRR8368606_peak_4295	102	.	5.46661	12.1021	10.2001	137
chr1	92882001	92882815	GSE124336_Fernandez_2019_GSM3529865_P0PM_2_S1_P0_eHcn4_2_ATACseq_SRR8368606_peak_4296	236	.	8.79412	25.766	23.6337	509
chr1	92883414	92883572	GSE124336_Fernandez_2019_GSM3529865_P0PM_2_S1_P0_eHcn4_2_ATACseq_SRR8368606_peak_4297	41	.	3.56518	5.82158	4.10883	69
chr1	92888927	92889182	GSE124336_Fernandez_2019_GSM3529865_P0PM_2_S1_P0_eHcn4_2_ATACseq_SRR8368606_peak_4298	185	.	7.60572	20.5721	18.5136	136
chr1	92895078	92895407	GSE124336_Fernandez_2019_GSM3529865_P0PM_2_S1_P0_eHcn4_2_ATACseq_SRR8368606_peak_4299	1119	.	24.7186	114.753	111.911	217
chr1	92902641	92903198	GSE124336_Fernandez_2019_GSM3529865_P0PM_2_S1_P0_eHcn4_2_ATACseq_SRR8368606_peak_4300	543	.	14.9738	56.7806	54.3374	306
chr1	92906604	92908033	GSE124336_Fernandez_2019_GSM3529865_P0PM_2_S1_P0_eHcn4_2_ATACseq_SRR8368606_peak_4301	2237	.	41.1184	227.389	223.796	359
chr1	92910065	92911989	GSE124336_Fernandez_2019_GSM3529865_P0PM_2_S1_P0_eHcn4_2_ATACseq_SRR8368606_peak_4302	1044	.	23.5302	107.24	104.445	652
chr1	92912127	92912546	GSE124336_Fernandez_2019_GSM3529865_P0PM_2_S1_P0_eHcn4_2_ATACseq_SRR8368606_peak_4303	110	.	5.70429	12.9788	11.0573	312
chr1	92920566	92922212	GSE124336_Fernandez_2019_GSM3529865_P0PM_2_S1_P0_eHcn4_2_ATACseq_SRR8368606_peak_4304	1427	.	29.4722	145.797	142.762	1141
chr1	92933812	92935147	GSE124336_Fernandez_2019_GSM3529865_P0PM_2_S1_P0_eHcn4_2_ATACseq_SRR8368606_peak_4305	3290	.	55.1415	333.58	329.018	871
chr1	92956764	92957248	GSE124336_Fernandez_2019_GSM3529865_P0PM_2_S1_P0_eHcn4_2_ATACseq_SRR8368606_peak_4306	382	.	11.8839	40.5405	38.242	30
chr1	92959868	92960172	GSE124336_Fernandez_2019_GSM3529865_P0PM_2_S1_P0_eHcn4_2_ATACseq_SRR8368606_peak_4307	146	.	6.65501	16.6543	14.6607	69
chr1	92972683	92973445	GSE124336_Fernandez_2019_GSM3529865_P0PM_2_S1_P0_eHcn4_2_ATACseq_SRR8368606_peak_4308	430	.	12.8347	45.3982	43.0534	386
chr1	92975630	92977024	GSE124336_Fernandez_2019_GSM3529865_P0PM_2_S1_P0_eHcn4_2_ATACseq_SRR8368606_peak_4309	1119	.	24.7186	114.753	111.911	682
chr1	93009125	93009580	GSE124336_Fernandez_2019_GSM3529865_P0PM_2_S1_P0_eHcn4_2_ATACseq_SRR8368606_peak_4310	185	.	7.60572	20.5721	18.5136	263
chr1	93010877	93011088	GSE124336_Fernandez_2019_GSM3529865_P0PM_2_S1_P0_eHcn4_2_ATACseq_SRR8368606_peak_4311	110	.	5.70429	12.9788	11.0573	171
chr1	93014434	93014886	GSE124336_Fernandez_2019_GSM3529865_P0PM_2_S1_P0_eHcn4_2_ATACseq_SRR8368606_peak_4312	418	.	12.597	44.1715	41.8381	251
chr1	93033427	93033624	GSE124336_Fernandez_2019_GSM3529865_P0PM_2_S1_P0_eHcn4_2_ATACseq_SRR8368606_peak_4313	28	.	3.08982	4.49666	2.84628	93
chr1	93033852	93034270	GSE124336_Fernandez_2019_GSM3529865_P0PM_2_S1_P0_eHcn4_2_ATACseq_SRR8368606_peak_4314	236	.	8.79412	25.766	23.6337	360
chr1	93035594	93036711	GSE124336_Fernandez_2019_GSM3529865_P0PM_2_S1_P0_eHcn4_2_ATACseq_SRR8368606_peak_4315	595	.	15.9245	62.022	59.5372	423
chr1	93057571	93057786	GSE124336_Fernandez_2019_GSM3529865_P0PM_2_S1_P0_eHcn4_2_ATACseq_SRR8368606_peak_4316	54	.	4.04054	7.2553	5.488	72
chr1	93063174	93063316	GSE124336_Fernandez_2019_GSM3529865_P0PM_2_S1_P0_eHcn4_2_ATACseq_SRR8368606_peak_4317	22	.	2.85215	3.87949	2.26414	37
chr1	93063483	93064265	GSE124336_Fernandez_2019_GSM3529865_P0PM_2_S1_P0_eHcn4_2_ATACseq_SRR8368606_peak_4318	418	.	12.597	44.1715	41.8381	522
chr1	93068263	93069153	GSE124336_Fernandez_2019_GSM3529865_P0PM_2_S1_P0_eHcn4_2_ATACseq_SRR8368606_peak_4319	985	.	22.5795	101.308	98.5508	480
chr1	93071484	93072894	GSE124336_Fernandez_2019_GSM3529865_P0PM_2_S1_P0_eHcn4_2_ATACseq_SRR8368606_peak_4320	1507	.	30.6606	153.786	150.701	993
chr1	93080921	93081198	GSE124336_Fernandez_2019_GSM3529865_P0PM_2_S1_P0_eHcn4_2_ATACseq_SRR8368606_peak_4321	257	.	9.26947	27.9265	25.7666	205
chr1	93082256	93082406	GSE124336_Fernandez_2019_GSM3529865_P0PM_2_S1_P0_eHcn4_2_ATACseq_SRR8368606_peak_4322	34	.	3.3275	5.14468	3.46197	132
chr1	93083425	93083827	GSE124336_Fernandez_2019_GSM3529865_P0PM_2_S1_P0_eHcn4_2_ATACseq_SRR8368606_peak_4323	215	.	8.31876	23.6516	21.5481	197
chr1	93084849	93085880	GSE124336_Fernandez_2019_GSM3529865_P0PM_2_S1_P0_eHcn4_2_ATACseq_SRR8368606_peak_4324	2220	.	40.8808	225.657	222.078	479
chr1	93098749	93099346	GSE124336_Fernandez_2019_GSM3529865_P0PM_2_S1_P0_eHcn4_2_ATACseq_SRR8368606_peak_4325	110	.	5.70429	12.9788	11.0573	425
chr1	93100335	93102190	GSE124336_Fernandez_2019_GSM3529865_P0PM_2_S1_P0_eHcn4_2_ATACseq_SRR8368606_peak_4326	1000	.	22.8172	102.785	100.018	1649
chr1	93115139	93115383	GSE124336_Fernandez_2019_GSM3529865_P0PM_2_S1_P0_eHcn4_2_ATACseq_SRR8368606_peak_4327	279	.	9.74483	30.1309	27.9443	149
chr1	93125375	93125525	GSE124336_Fernandez_2019_GSM3529865_P0PM_2_S1_P0_eHcn4_2_ATACseq_SRR8368606_peak_4328	47	.	3.80286	6.52563	4.78483	119
chr1	93128813	93129007	GSE124336_Fernandez_2019_GSM3529865_P0PM_2_S1_P0_eHcn4_2_ATACseq_SRR8368606_peak_4329	406	.	12.3593	42.9528	40.6309	76
chr1	93144256	93144591	GSE124336_Fernandez_2019_GSM3529865_P0PM_2_S1_P0_eHcn4_2_ATACseq_SRR8368606_peak_4330	62	.	4.27822	8.00919	6.21666	50
chr1	93150916	93151115	GSE124336_Fernandez_2019_GSM3529865_P0PM_2_S1_P0_eHcn4_2_ATACseq_SRR8368606_peak_4331	137	.	6.41733	15.7114	13.7351	78
chr1	93157744	93158040	GSE124336_Fernandez_2019_GSM3529865_P0PM_2_S1_P0_eHcn4_2_ATACseq_SRR8368606_peak_4332	93	.	5.22893	11.2437	9.36183	99
chr1	93174355	93174847	GSE124336_Fernandez_2019_GSM3529865_P0PM_2_S1_P0_eHcn4_2_ATACseq_SRR8368606_peak_4333	757	.	18.7766	78.3412	75.7364	261
chr1	93175954	93176130	GSE124336_Fernandez_2019_GSM3529865_P0PM_2_S1_P0_eHcn4_2_ATACseq_SRR8368606_peak_4334	34	.	3.3275	5.14468	3.46197	59
chr1	93176403	93177458	GSE124336_Fernandez_2019_GSM3529865_P0PM_2_S1_P0_eHcn4_2_ATACseq_SRR8368606_peak_4335	442	.	13.0723	46.6329	44.2768	285
chr1	93178753	93179226	GSE124336_Fernandez_2019_GSM3529865_P0PM_2_S1_P0_eHcn4_2_ATACseq_SRR8368606_peak_4336	347	.	11.1709	36.9867	34.7243	296
chr1	93180543	93180671	GSE124336_Fernandez_2019_GSM3529865_P0PM_2_S1_P0_eHcn4_2_ATACseq_SRR8368606_peak_4337	28	.	3.08982	4.49666	2.84628	30
chr1	93183954	93184104	GSE124336_Fernandez_2019_GSM3529865_P0PM_2_S1_P0_eHcn4_2_ATACseq_SRR8368606_peak_4338	34	.	3.3275	5.14468	3.46197	48
chr1	93184262	93184398	GSE124336_Fernandez_2019_GSM3529865_P0PM_2_S1_P0_eHcn4_2_ATACseq_SRR8368606_peak_4339	34	.	3.3275	5.14468	3.46197	101
chr1	93203862	93204011	GSE124336_Fernandez_2019_GSM3529865_P0PM_2_S1_P0_eHcn4_2_ATACseq_SRR8368606_peak_4340	69	.	4.5159	8.78605	6.9696	89
chr1	93209691	93210818	GSE124336_Fernandez_2019_GSM3529865_P0PM_2_S1_P0_eHcn4_2_ATACseq_SRR8368606_peak_4341	1317	.	27.8084	134.76	131.793	743
chr1	93211415	93212119	GSE124336_Fernandez_2019_GSM3529865_P0PM_2_S1_P0_eHcn4_2_ATACseq_SRR8368606_peak_4342	146	.	6.65501	16.6543	14.6607	170
chr1	93216334	93216544	GSE124336_Fernandez_2019_GSM3529865_P0PM_2_S1_P0_eHcn4_2_ATACseq_SRR8368606_peak_4343	34	.	3.3275	5.14468	3.46197	82
chr1	93216714	93218236	GSE124336_Fernandez_2019_GSM3529865_P0PM_2_S1_P0_eHcn4_2_ATACseq_SRR8368606_peak_4344	1717	.	33.7504	174.941	171.721	473
chr1	93224058	93224214	GSE124336_Fernandez_2019_GSM3529865_P0PM_2_S1_P0_eHcn4_2_ATACseq_SRR8368606_peak_4345	225	.	8.55644	24.7029	22.5849	89
chr1	93229670	93230081	GSE124336_Fernandez_2019_GSM3529865_P0PM_2_S1_P0_eHcn4_2_ATACseq_SRR8368606_peak_4346	146	.	6.65501	16.6543	14.6607	134
chr1	93235250	93236831	GSE124336_Fernandez_2019_GSM3529865_P0PM_2_S1_P0_eHcn4_2_ATACseq_SRR8368606_peak_4347	2220	.	40.8808	225.657	222.078	474
chr1	93238281	93238471	GSE124336_Fernandez_2019_GSM3529865_P0PM_2_S1_P0_eHcn4_2_ATACseq_SRR8368606_peak_4348	137	.	6.41733	15.7114	13.7351	85
chr1	93245953	93246335	GSE124336_Fernandez_2019_GSM3529865_P0PM_2_S1_P0_eHcn4_2_ATACseq_SRR8368606_peak_4349	85	.	4.99126	10.4043	8.54336	210
chr1	93272612	93272816	GSE124336_Fernandez_2019_GSM3529865_P0PM_2_S1_P0_eHcn4_2_ATACseq_SRR8368606_peak_4350	492	.	14.0231	51.6484	49.248	128
chr1	93300667	93300961	GSE124336_Fernandez_2019_GSM3529865_P0PM_2_S1_P0_eHcn4_2_ATACseq_SRR8368606_peak_4351	268	.	9.50715	29.0234	26.85	102
chr1	93305519	93306162	GSE124336_Fernandez_2019_GSM3529865_P0PM_2_S1_P0_eHcn4_2_ATACseq_SRR8368606_peak_4352	985	.	22.5795	101.308	98.5508	371
chr1	93342502	93344104	GSE124336_Fernandez_2019_GSM3529865_P0PM_2_S1_P0_eHcn4_2_ATACseq_SRR8368606_peak_4353	3663	.	59.8951	371.149	366.326	1066
chr1	93423848	93423983	GSE124336_Fernandez_2019_GSM3529865_P0PM_2_S1_P0_eHcn4_2_ATACseq_SRR8368606_peak_4354	34	.	3.3275	5.14468	3.46197	92
chr1	93434430	93434586	GSE124336_Fernandez_2019_GSM3529865_P0PM_2_S1_P0_eHcn4_2_ATACseq_SRR8368606_peak_4355	34	.	3.3275	5.14468	3.46197	37
chr1	93444056	93446194	GSE124336_Fernandez_2019_GSM3529865_P0PM_2_S1_P0_eHcn4_2_ATACseq_SRR8368606_peak_4356	2084	.	38.9793	211.893	208.419	1624
chr1	93447085	93447245	GSE124336_Fernandez_2019_GSM3529865_P0PM_2_S1_P0_eHcn4_2_ATACseq_SRR8368606_peak_4357	54	.	4.04054	7.2553	5.488	94
chr1	93453884	93454185	GSE124336_Fernandez_2019_GSM3529865_P0PM_2_S1_P0_eHcn4_2_ATACseq_SRR8368606_peak_4358	69	.	4.5159	8.78605	6.9696	34
chr1	93470159	93471157	GSE124336_Fernandez_2019_GSM3529865_P0PM_2_S1_P0_eHcn4_2_ATACseq_SRR8368606_peak_4359	785	.	19.252	81.1409	78.5169	612
chr1	93473390	93473786	GSE124336_Fernandez_2019_GSM3529865_P0PM_2_S1_P0_eHcn4_2_ATACseq_SRR8368606_peak_4360	54	.	4.04054	7.2553	5.488	130
chr1	93477707	93479996	GSE124336_Fernandez_2019_GSM3529865_P0PM_2_S1_P0_eHcn4_2_ATACseq_SRR8368606_peak_4361	2979	.	51.1009	302.231	297.962	797
chr1	93506954	93507447	GSE124336_Fernandez_2019_GSM3529865_P0PM_2_S1_P0_eHcn4_2_ATACseq_SRR8368606_peak_4362	556	.	15.2114	58.081	55.6272	232
chr1	93511383	93512753	GSE124336_Fernandez_2019_GSM3529865_P0PM_2_S1_P0_eHcn4_2_ATACseq_SRR8368606_peak_4363	2393	.	43.2575	243.087	239.366	581
chr1	93634542	93636492	GSE124336_Fernandez_2019_GSM3529865_P0PM_2_S1_P0_eHcn4_2_ATACseq_SRR8368606_peak_4364	4083	.	65.124	413.268	408.325	1188
chr1	93667871	93669400	GSE124336_Fernandez_2019_GSM3529865_P0PM_2_S1_P0_eHcn4_2_ATACseq_SRR8368606_peak_4365	1427	.	29.4722	145.797	142.762	977
chr1	93678479	93678906	GSE124336_Fernandez_2019_GSM3529865_P0PM_2_S1_P0_eHcn4_2_ATACseq_SRR8368606_peak_4366	621	.	16.3998	64.6817	62.1764	159
chr1	93680245	93680427	GSE124336_Fernandez_2019_GSM3529865_P0PM_2_S1_P0_eHcn4_2_ATACseq_SRR8368606_peak_4367	28	.	3.08982	4.49666	2.84628	174
chr1	93685179	93687073	GSE124336_Fernandez_2019_GSM3529865_P0PM_2_S1_P0_eHcn4_2_ATACseq_SRR8368606_peak_4368	1603	.	32.0866	163.482	160.336	371
chr1	93688342	93688551	GSE124336_Fernandez_2019_GSM3529865_P0PM_2_S1_P0_eHcn4_2_ATACseq_SRR8368606_peak_4369	69	.	4.5159	8.78605	6.9696	138
chr1	93694852	93695547	GSE124336_Fernandez_2019_GSM3529865_P0PM_2_S1_P0_eHcn4_2_ATACseq_SRR8368606_peak_4370	268	.	9.50715	29.0234	26.85	216
chr1	93696582	93697125	GSE124336_Fernandez_2019_GSM3529865_P0PM_2_S1_P0_eHcn4_2_ATACseq_SRR8368606_peak_4371	47	.	3.80286	6.52563	4.78483	207
chr1	93716270	93716669	GSE124336_Fernandez_2019_GSM3529865_P0PM_2_S1_P0_eHcn4_2_ATACseq_SRR8368606_peak_4372	54	.	4.04054	7.2553	5.488	329
chr1	93719895	93720377	GSE124336_Fernandez_2019_GSM3529865_P0PM_2_S1_P0_eHcn4_2_ATACseq_SRR8368606_peak_4373	406	.	12.3593	42.9528	40.6309	219
chr1	93725617	93725935	GSE124336_Fernandez_2019_GSM3529865_P0PM_2_S1_P0_eHcn4_2_ATACseq_SRR8368606_peak_4374	110	.	5.70429	12.9788	11.0573	214
chr1	93726790	93727553	GSE124336_Fernandez_2019_GSM3529865_P0PM_2_S1_P0_eHcn4_2_ATACseq_SRR8368606_peak_4375	455	.	13.31	47.8754	45.508	345
chr1	93731431	93732256	GSE124336_Fernandez_2019_GSM3529865_P0PM_2_S1_P0_eHcn4_2_ATACseq_SRR8368606_peak_4376	335	.	10.9332	35.8201	33.5699	577
chr1	93742114	93742521	GSE124336_Fernandez_2019_GSM3529865_P0PM_2_S1_P0_eHcn4_2_ATACseq_SRR8368606_peak_4377	119	.	5.94197	13.873	11.9327	269
chr1	93746273	93746408	GSE124336_Fernandez_2019_GSM3529865_P0PM_2_S1_P0_eHcn4_2_ATACseq_SRR8368606_peak_4378	102	.	5.46661	12.1021	10.2001	73
chr1	93753678	93755497	GSE124336_Fernandez_2019_GSM3529865_P0PM_2_S1_P0_eHcn4_2_ATACseq_SRR8368606_peak_4379	1210	.	26.1447	123.905	121.006	1320
chr1	93769842	93770469	GSE124336_Fernandez_2019_GSM3529865_P0PM_2_S1_P0_eHcn4_2_ATACseq_SRR8368606_peak_4380	661	.	17.1129	68.7178	66.1823	235
chr1	93801474	93802247	GSE124336_Fernandez_2019_GSM3529865_P0PM_2_S1_P0_eHcn4_2_ATACseq_SRR8368606_peak_4381	2255	.	41.3561	229.123	225.517	516
chr1	93803284	93804889	GSE124336_Fernandez_2019_GSM3529865_P0PM_2_S1_P0_eHcn4_2_ATACseq_SRR8368606_peak_4382	3253	.	54.6661	329.863	325.334	574
chr1	93805059	93805589	GSE124336_Fernandez_2019_GSM3529865_P0PM_2_S1_P0_eHcn4_2_ATACseq_SRR8368606_peak_4383	69	.	4.5159	8.78605	6.9696	194
chr1	93824306	93826008	GSE124336_Fernandez_2019_GSM3529865_P0PM_2_S1_P0_eHcn4_2_ATACseq_SRR8368606_peak_4384	1635	.	32.562	166.741	163.573	1180
chr1	94034861	94035695	GSE124336_Fernandez_2019_GSM3529865_P0PM_2_S1_P0_eHcn4_2_ATACseq_SRR8368606_peak_4385	743	.	18.5389	76.9494	74.3545	497
chr1	94079028	94079401	GSE124336_Fernandez_2019_GSM3529865_P0PM_2_S1_P0_eHcn4_2_ATACseq_SRR8368606_peak_4386	1014	.	23.0548	104.265	101.489	251
chr1	94091812	94091964	GSE124336_Fernandez_2019_GSM3529865_P0PM_2_S1_P0_eHcn4_2_ATACseq_SRR8368606_peak_4387	41	.	3.56518	5.82158	4.10883	124
chr1	94147050	94147314	GSE124336_Fernandez_2019_GSM3529865_P0PM_2_S1_P0_eHcn4_2_ATACseq_SRR8368606_peak_4388	54	.	4.04054	7.2553	5.488	219
chr1	94555939	94556144	GSE124336_Fernandez_2019_GSM3529865_P0PM_2_S1_P0_eHcn4_2_ATACseq_SRR8368606_peak_4389	47	.	3.80286	6.52563	4.78483	123
chr1	94712519	94713177	GSE124336_Fernandez_2019_GSM3529865_P0PM_2_S1_P0_eHcn4_2_ATACseq_SRR8368606_peak_4390	556	.	15.2114	58.081	55.6272	166
chr1	95268007	95268387	GSE124336_Fernandez_2019_GSM3529865_P0PM_2_S1_P0_eHcn4_2_ATACseq_SRR8368606_peak_4391	137	.	6.41733	15.7114	13.7351	270
chr1	95313251	95314645	GSE124336_Fernandez_2019_GSM3529865_P0PM_2_S1_P0_eHcn4_2_ATACseq_SRR8368606_peak_4392	2220	.	40.8808	225.657	222.078	335
chr1	95315645	95316587	GSE124336_Fernandez_2019_GSM3529865_P0PM_2_S1_P0_eHcn4_2_ATACseq_SRR8368606_peak_4393	556	.	15.2114	58.081	55.6272	496
chr1	95318364	95318669	GSE124336_Fernandez_2019_GSM3529865_P0PM_2_S1_P0_eHcn4_2_ATACseq_SRR8368606_peak_4394	279	.	9.74483	30.1309	27.9443	142
chr1	95319745	95319989	GSE124336_Fernandez_2019_GSM3529865_P0PM_2_S1_P0_eHcn4_2_ATACseq_SRR8368606_peak_4395	22	.	2.85215	3.87949	2.26414	208
chr1	95332253	95332764	GSE124336_Fernandez_2019_GSM3529865_P0PM_2_S1_P0_eHcn4_2_ATACseq_SRR8368606_peak_4396	165	.	7.13036	18.5849	16.5581	215
chr1	95339770	95339935	GSE124336_Fernandez_2019_GSM3529865_P0PM_2_S1_P0_eHcn4_2_ATACseq_SRR8368606_peak_4397	85	.	4.99126	10.4043	8.54336	62
chr1	95343943	95344430	GSE124336_Fernandez_2019_GSM3529865_P0PM_2_S1_P0_eHcn4_2_ATACseq_SRR8368606_peak_4398	205	.	8.08108	22.6125	20.5237	186
chr1	95375512	95375752	GSE124336_Fernandez_2019_GSM3529865_P0PM_2_S1_P0_eHcn4_2_ATACseq_SRR8368606_peak_4399	47	.	3.80286	6.52563	4.78483	170
chr1	95667212	95667995	GSE124336_Fernandez_2019_GSM3529865_P0PM_2_S1_P0_eHcn4_2_ATACseq_SRR8368606_peak_4400	621	.	16.3998	64.6817	62.1764	452
chr1	95762383	95762509	GSE124336_Fernandez_2019_GSM3529865_P0PM_2_S1_P0_eHcn4_2_ATACseq_SRR8368606_peak_4401	62	.	4.27822	8.00919	6.21666	13
chr1	96189829	96190064	GSE124336_Fernandez_2019_GSM3529865_P0PM_2_S1_P0_eHcn4_2_ATACseq_SRR8368606_peak_4402	246	.	9.0318	26.8407	24.6944	110
chr1	96872110	96872330	GSE124336_Fernandez_2019_GSM3529865_P0PM_2_S1_P0_eHcn4_2_ATACseq_SRR8368606_peak_4403	47	.	3.80286	6.52563	4.78483	134
chr1	97366651	97366793	GSE124336_Fernandez_2019_GSM3529865_P0PM_2_S1_P0_eHcn4_2_ATACseq_SRR8368606_peak_4404	17	.	2.61447	3.29538	1.71834	28
chr1	97553094	97553220	GSE124336_Fernandez_2019_GSM3529865_P0PM_2_S1_P0_eHcn4_2_ATACseq_SRR8368606_peak_4405	62	.	4.27822	8.00919	6.21666	8
chr1	97650207	97650490	GSE124336_Fernandez_2019_GSM3529865_P0PM_2_S1_P0_eHcn4_2_ATACseq_SRR8368606_peak_4406	102	.	5.46661	12.1021	10.2001	79
chr1	97652241	97652902	GSE124336_Fernandez_2019_GSM3529865_P0PM_2_S1_P0_eHcn4_2_ATACseq_SRR8368606_peak_4407	505	.	14.2607	52.9208	50.5096	391
chr1	97653051	97653238	GSE124336_Fernandez_2019_GSM3529865_P0PM_2_S1_P0_eHcn4_2_ATACseq_SRR8368606_peak_4408	54	.	4.04054	7.2553	5.488	141
chr1	97656209	97656454	GSE124336_Fernandez_2019_GSM3529865_P0PM_2_S1_P0_eHcn4_2_ATACseq_SRR8368606_peak_4409	165	.	7.13036	18.5849	16.5581	149
chr1	97657712	97658110	GSE124336_Fernandez_2019_GSM3529865_P0PM_2_S1_P0_eHcn4_2_ATACseq_SRR8368606_peak_4410	268	.	9.50715	29.0234	26.85	212
chr1	97660294	97660520	GSE124336_Fernandez_2019_GSM3529865_P0PM_2_S1_P0_eHcn4_2_ATACseq_SRR8368606_peak_4411	41	.	3.56518	5.82158	4.10883	209
chr1	97660665	97662656	GSE124336_Fernandez_2019_GSM3529865_P0PM_2_S1_P0_eHcn4_2_ATACseq_SRR8368606_peak_4412	1149	.	25.194	117.787	114.926	362
chr1	97688890	97689016	GSE124336_Fernandez_2019_GSM3529865_P0PM_2_S1_P0_eHcn4_2_ATACseq_SRR8368606_peak_4413	146	.	6.65501	16.6543	14.6607	49
chr1	97759927	97760250	GSE124336_Fernandez_2019_GSM3529865_P0PM_2_S1_P0_eHcn4_2_ATACseq_SRR8368606_peak_4414	146	.	6.65501	16.6543	14.6607	115
chr1	97760533	97761997	GSE124336_Fernandez_2019_GSM3529865_P0PM_2_S1_P0_eHcn4_2_ATACseq_SRR8368606_peak_4415	855	.	20.4404	88.2322	85.5603	1169
chr1	97767541	97767680	GSE124336_Fernandez_2019_GSM3529865_P0PM_2_S1_P0_eHcn4_2_ATACseq_SRR8368606_peak_4416	17	.	2.61447	3.29538	1.71834	4
chr1	97769179	97771467	GSE124336_Fernandez_2019_GSM3529865_P0PM_2_S1_P0_eHcn4_2_ATACseq_SRR8368606_peak_4417	2568	.	45.6343	260.756	256.879	957
chr1	97775124	97775752	GSE124336_Fernandez_2019_GSM3529865_P0PM_2_S1_P0_eHcn4_2_ATACseq_SRR8368606_peak_4418	215	.	8.31876	23.6516	21.5481	225
chr1	97784906	97785371	GSE124336_Fernandez_2019_GSM3529865_P0PM_2_S1_P0_eHcn4_2_ATACseq_SRR8368606_peak_4419	335	.	10.9332	35.8201	33.5699	267
chr1	97787553	97788289	GSE124336_Fernandez_2019_GSM3529865_P0PM_2_S1_P0_eHcn4_2_ATACseq_SRR8368606_peak_4420	912	.	21.3911	93.996	91.2859	334
chr1	97788469	97789227	GSE124336_Fernandez_2019_GSM3529865_P0PM_2_S1_P0_eHcn4_2_ATACseq_SRR8368606_peak_4421	1571	.	31.6113	160.237	157.111	272
chr1	97793226	97793375	GSE124336_Fernandez_2019_GSM3529865_P0PM_2_S1_P0_eHcn4_2_ATACseq_SRR8368606_peak_4422	28	.	3.08982	4.49666	2.84628	59
chr1	97802662	97802793	GSE124336_Fernandez_2019_GSM3529865_P0PM_2_S1_P0_eHcn4_2_ATACseq_SRR8368606_peak_4423	128	.	6.17965	14.7841	12.8255	102
chr1	97809440	97809754	GSE124336_Fernandez_2019_GSM3529865_P0PM_2_S1_P0_eHcn4_2_ATACseq_SRR8368606_peak_4424	110	.	5.70429	12.9788	11.0573	213
chr1	97816727	97816874	GSE124336_Fernandez_2019_GSM3529865_P0PM_2_S1_P0_eHcn4_2_ATACseq_SRR8368606_peak_4425	22	.	2.85215	3.87949	2.26414	63
chr1	97820175	97820337	GSE124336_Fernandez_2019_GSM3529865_P0PM_2_S1_P0_eHcn4_2_ATACseq_SRR8368606_peak_4426	62	.	4.27822	8.00919	6.21666	67
chr1	97824000	97824289	GSE124336_Fernandez_2019_GSM3529865_P0PM_2_S1_P0_eHcn4_2_ATACseq_SRR8368606_peak_4427	34	.	3.3275	5.14468	3.46197	203
chr1	97826063	97826255	GSE124336_Fernandez_2019_GSM3529865_P0PM_2_S1_P0_eHcn4_2_ATACseq_SRR8368606_peak_4428	22	.	2.85215	3.87949	2.26414	96
chr1	97833578	97834708	GSE124336_Fernandez_2019_GSM3529865_P0PM_2_S1_P0_eHcn4_2_ATACseq_SRR8368606_peak_4429	702	.	17.8259	72.8078	70.2424	301
chr1	97839605	97839736	GSE124336_Fernandez_2019_GSM3529865_P0PM_2_S1_P0_eHcn4_2_ATACseq_SRR8368606_peak_4430	41	.	3.56518	5.82158	4.10883	68
chr1	97851705	97852331	GSE124336_Fernandez_2019_GSM3529865_P0PM_2_S1_P0_eHcn4_2_ATACseq_SRR8368606_peak_4431	128	.	6.17965	14.7841	12.8255	198
chr1	97863257	97863508	GSE124336_Fernandez_2019_GSM3529865_P0PM_2_S1_P0_eHcn4_2_ATACseq_SRR8368606_peak_4432	47	.	3.80286	6.52563	4.78483	115
chr1	97873603	97874203	GSE124336_Fernandez_2019_GSM3529865_P0PM_2_S1_P0_eHcn4_2_ATACseq_SRR8368606_peak_4433	93	.	5.22893	11.2437	9.36183	130
chr1	97875149	97875288	GSE124336_Fernandez_2019_GSM3529865_P0PM_2_S1_P0_eHcn4_2_ATACseq_SRR8368606_peak_4434	17	.	2.61447	3.29538	1.71834	2
chr1	97886579	97886731	GSE124336_Fernandez_2019_GSM3529865_P0PM_2_S1_P0_eHcn4_2_ATACseq_SRR8368606_peak_4435	41	.	3.56518	5.82158	4.10883	47
chr1	97900946	97901320	GSE124336_Fernandez_2019_GSM3529865_P0PM_2_S1_P0_eHcn4_2_ATACseq_SRR8368606_peak_4436	41	.	3.56518	5.82158	4.10883	250
chr1	97909061	97909209	GSE124336_Fernandez_2019_GSM3529865_P0PM_2_S1_P0_eHcn4_2_ATACseq_SRR8368606_peak_4437	22	.	2.85215	3.87949	2.26414	3
chr1	97911016	97911154	GSE124336_Fernandez_2019_GSM3529865_P0PM_2_S1_P0_eHcn4_2_ATACseq_SRR8368606_peak_4438	34	.	3.3275	5.14468	3.46197	46
chr1	97912534	97912774	GSE124336_Fernandez_2019_GSM3529865_P0PM_2_S1_P0_eHcn4_2_ATACseq_SRR8368606_peak_4439	34	.	3.3275	5.14468	3.46197	90
chr1	97918496	97918820	GSE124336_Fernandez_2019_GSM3529865_P0PM_2_S1_P0_eHcn4_2_ATACseq_SRR8368606_peak_4440	69	.	4.5159	8.78605	6.9696	180
chr1	97921639	97922409	GSE124336_Fernandez_2019_GSM3529865_P0PM_2_S1_P0_eHcn4_2_ATACseq_SRR8368606_peak_4441	102	.	5.46661	12.1021	10.2001	348
chr1	97922550	97922691	GSE124336_Fernandez_2019_GSM3529865_P0PM_2_S1_P0_eHcn4_2_ATACseq_SRR8368606_peak_4442	47	.	3.80286	6.52563	4.78483	37
chr1	97924719	97924860	GSE124336_Fernandez_2019_GSM3529865_P0PM_2_S1_P0_eHcn4_2_ATACseq_SRR8368606_peak_4443	17	.	2.61447	3.29538	1.71834	1
chr1	97925929	97926162	GSE124336_Fernandez_2019_GSM3529865_P0PM_2_S1_P0_eHcn4_2_ATACseq_SRR8368606_peak_4444	41	.	3.56518	5.82158	4.10883	176
chr1	97926603	97927280	GSE124336_Fernandez_2019_GSM3529865_P0PM_2_S1_P0_eHcn4_2_ATACseq_SRR8368606_peak_4445	137	.	6.41733	15.7114	13.7351	376
chr1	97927483	97927624	GSE124336_Fernandez_2019_GSM3529865_P0PM_2_S1_P0_eHcn4_2_ATACseq_SRR8368606_peak_4446	28	.	3.08982	4.49666	2.84628	127
chr1	97927922	97928324	GSE124336_Fernandez_2019_GSM3529865_P0PM_2_S1_P0_eHcn4_2_ATACseq_SRR8368606_peak_4447	69	.	4.5159	8.78605	6.9696	8
chr1	97929108	97929316	GSE124336_Fernandez_2019_GSM3529865_P0PM_2_S1_P0_eHcn4_2_ATACseq_SRR8368606_peak_4448	54	.	4.04054	7.2553	5.488	14
chr1	97929553	97929944	GSE124336_Fernandez_2019_GSM3529865_P0PM_2_S1_P0_eHcn4_2_ATACseq_SRR8368606_peak_4449	41	.	3.56518	5.82158	4.10883	187
chr1	97930528	97930857	GSE124336_Fernandez_2019_GSM3529865_P0PM_2_S1_P0_eHcn4_2_ATACseq_SRR8368606_peak_4450	77	.	4.75358	9.58475	7.74564	127
chr1	97932200	97932329	GSE124336_Fernandez_2019_GSM3529865_P0PM_2_S1_P0_eHcn4_2_ATACseq_SRR8368606_peak_4451	28	.	3.08982	4.49666	2.84628	29
chr1	97932673	97932881	GSE124336_Fernandez_2019_GSM3529865_P0PM_2_S1_P0_eHcn4_2_ATACseq_SRR8368606_peak_4452	41	.	3.56518	5.82158	4.10883	51
chr1	97937997	97938316	GSE124336_Fernandez_2019_GSM3529865_P0PM_2_S1_P0_eHcn4_2_ATACseq_SRR8368606_peak_4453	54	.	4.04054	7.2553	5.488	211
chr1	97940797	97940950	GSE124336_Fernandez_2019_GSM3529865_P0PM_2_S1_P0_eHcn4_2_ATACseq_SRR8368606_peak_4454	28	.	3.08982	4.49666	2.84628	133
chr1	97941454	97941814	GSE124336_Fernandez_2019_GSM3529865_P0PM_2_S1_P0_eHcn4_2_ATACseq_SRR8368606_peak_4455	93	.	5.22893	11.2437	9.36183	144
chr1	97942079	97942422	GSE124336_Fernandez_2019_GSM3529865_P0PM_2_S1_P0_eHcn4_2_ATACseq_SRR8368606_peak_4456	47	.	3.80286	6.52563	4.78483	278
chr1	97943408	97943749	GSE124336_Fernandez_2019_GSM3529865_P0PM_2_S1_P0_eHcn4_2_ATACseq_SRR8368606_peak_4457	175	.	7.36804	19.5717	17.5288	160
chr1	97952882	97953240	GSE124336_Fernandez_2019_GSM3529865_P0PM_2_S1_P0_eHcn4_2_ATACseq_SRR8368606_peak_4458	69	.	4.5159	8.78605	6.9696	291
chr1	97954903	97955861	GSE124336_Fernandez_2019_GSM3529865_P0PM_2_S1_P0_eHcn4_2_ATACseq_SRR8368606_peak_4459	675	.	17.3506	70.0753	67.5297	596
chr1	97956427	97956946	GSE124336_Fernandez_2019_GSM3529865_P0PM_2_S1_P0_eHcn4_2_ATACseq_SRR8368606_peak_4460	156	.	6.89269	17.6123	15.6019	381
chr1	97958019	97958186	GSE124336_Fernandez_2019_GSM3529865_P0PM_2_S1_P0_eHcn4_2_ATACseq_SRR8368606_peak_4461	22	.	2.85215	3.87949	2.26414	19
chr1	97960767	97960987	GSE124336_Fernandez_2019_GSM3529865_P0PM_2_S1_P0_eHcn4_2_ATACseq_SRR8368606_peak_4462	41	.	3.56518	5.82158	4.10883	139
chr1	97961184	97961773	GSE124336_Fernandez_2019_GSM3529865_P0PM_2_S1_P0_eHcn4_2_ATACseq_SRR8368606_peak_4463	85	.	4.99126	10.4043	8.54336	283
chr1	97961908	97962411	GSE124336_Fernandez_2019_GSM3529865_P0PM_2_S1_P0_eHcn4_2_ATACseq_SRR8368606_peak_4464	195	.	7.8434	21.5859	19.512	329
chr1	97963255	97963467	GSE124336_Fernandez_2019_GSM3529865_P0PM_2_S1_P0_eHcn4_2_ATACseq_SRR8368606_peak_4465	22	.	2.85215	3.87949	2.26414	60
chr1	97963593	97964076	GSE124336_Fernandez_2019_GSM3529865_P0PM_2_S1_P0_eHcn4_2_ATACseq_SRR8368606_peak_4466	85	.	4.99126	10.4043	8.54336	170
chr1	97964355	97964550	GSE124336_Fernandez_2019_GSM3529865_P0PM_2_S1_P0_eHcn4_2_ATACseq_SRR8368606_peak_4467	47	.	3.80286	6.52563	4.78483	143
chr1	97965249	97965716	GSE124336_Fernandez_2019_GSM3529865_P0PM_2_S1_P0_eHcn4_2_ATACseq_SRR8368606_peak_4468	47	.	3.80286	6.52563	4.78483	140
chr1	97966063	97966889	GSE124336_Fernandez_2019_GSM3529865_P0PM_2_S1_P0_eHcn4_2_ATACseq_SRR8368606_peak_4469	77	.	4.75358	9.58475	7.74564	620
chr1	97967365	97968043	GSE124336_Fernandez_2019_GSM3529865_P0PM_2_S1_P0_eHcn4_2_ATACseq_SRR8368606_peak_4470	62	.	4.27822	8.00919	6.21666	193
chr1	97968334	97969047	GSE124336_Fernandez_2019_GSM3529865_P0PM_2_S1_P0_eHcn4_2_ATACseq_SRR8368606_peak_4471	195	.	7.8434	21.5859	19.512	194
chr1	97969242	97969694	GSE124336_Fernandez_2019_GSM3529865_P0PM_2_S1_P0_eHcn4_2_ATACseq_SRR8368606_peak_4472	85	.	4.99126	10.4043	8.54336	227
chr1	97969877	97970380	GSE124336_Fernandez_2019_GSM3529865_P0PM_2_S1_P0_eHcn4_2_ATACseq_SRR8368606_peak_4473	54	.	4.04054	7.2553	5.488	248
chr1	97970704	97970875	GSE124336_Fernandez_2019_GSM3529865_P0PM_2_S1_P0_eHcn4_2_ATACseq_SRR8368606_peak_4474	62	.	4.27822	8.00919	6.21666	47
chr1	97971190	97971362	GSE124336_Fernandez_2019_GSM3529865_P0PM_2_S1_P0_eHcn4_2_ATACseq_SRR8368606_peak_4475	47	.	3.80286	6.52563	4.78483	18
chr1	97971863	97972113	GSE124336_Fernandez_2019_GSM3529865_P0PM_2_S1_P0_eHcn4_2_ATACseq_SRR8368606_peak_4476	41	.	3.56518	5.82158	4.10883	168
chr1	97972632	97972889	GSE124336_Fernandez_2019_GSM3529865_P0PM_2_S1_P0_eHcn4_2_ATACseq_SRR8368606_peak_4477	119	.	5.94197	13.873	11.9327	160
chr1	97973306	97974509	GSE124336_Fernandez_2019_GSM3529865_P0PM_2_S1_P0_eHcn4_2_ATACseq_SRR8368606_peak_4478	215	.	8.31876	23.6516	21.5481	517
chr1	97974650	97978831	GSE124336_Fernandez_2019_GSM3529865_P0PM_2_S1_P0_eHcn4_2_ATACseq_SRR8368606_peak_4479	4413	.	69.1645	446.344	441.366	2601
chr1	97980648	97981174	GSE124336_Fernandez_2019_GSM3529865_P0PM_2_S1_P0_eHcn4_2_ATACseq_SRR8368606_peak_4480	246	.	9.0318	26.8407	24.6944	316
chr1	97982081	97983621	GSE124336_Fernandez_2019_GSM3529865_P0PM_2_S1_P0_eHcn4_2_ATACseq_SRR8368606_peak_4481	912	.	21.3911	93.996	91.2859	408
chr1	97988838	97989045	GSE124336_Fernandez_2019_GSM3529865_P0PM_2_S1_P0_eHcn4_2_ATACseq_SRR8368606_peak_4482	62	.	4.27822	8.00919	6.21666	47
chr1	97991497	97991920	GSE124336_Fernandez_2019_GSM3529865_P0PM_2_S1_P0_eHcn4_2_ATACseq_SRR8368606_peak_4483	312	.	10.4579	33.515	31.2897	174
chr1	98002222	98003273	GSE124336_Fernandez_2019_GSM3529865_P0PM_2_S1_P0_eHcn4_2_ATACseq_SRR8368606_peak_4484	1491	.	30.4229	152.181	149.106	755
chr1	98016075	98016355	GSE124336_Fernandez_2019_GSM3529865_P0PM_2_S1_P0_eHcn4_2_ATACseq_SRR8368606_peak_4485	69	.	4.5159	8.78605	6.9696	191
chr1	98016534	98016660	GSE124336_Fernandez_2019_GSM3529865_P0PM_2_S1_P0_eHcn4_2_ATACseq_SRR8368606_peak_4486	28	.	3.08982	4.49666	2.84628	89
chr1	98031234	98031534	GSE124336_Fernandez_2019_GSM3529865_P0PM_2_S1_P0_eHcn4_2_ATACseq_SRR8368606_peak_4487	156	.	6.89269	17.6123	15.6019	52
chr1	98031901	98032074	GSE124336_Fernandez_2019_GSM3529865_P0PM_2_S1_P0_eHcn4_2_ATACseq_SRR8368606_peak_4488	128	.	6.17965	14.7841	12.8255	87
chr1	98047730	98048565	GSE124336_Fernandez_2019_GSM3529865_P0PM_2_S1_P0_eHcn4_2_ATACseq_SRR8368606_peak_4489	301	.	10.2202	32.3769	30.1644	573
chr1	98055761	98056059	GSE124336_Fernandez_2019_GSM3529865_P0PM_2_S1_P0_eHcn4_2_ATACseq_SRR8368606_peak_4490	28	.	3.08982	4.49666	2.84628	284
chr1	98056259	98056681	GSE124336_Fernandez_2019_GSM3529865_P0PM_2_S1_P0_eHcn4_2_ATACseq_SRR8368606_peak_4491	517	.	14.4984	54.2004	51.7784	244
chr1	98070916	98071336	GSE124336_Fernandez_2019_GSM3529865_P0PM_2_S1_P0_eHcn4_2_ATACseq_SRR8368606_peak_4492	41	.	3.56518	5.82158	4.10883	233
chr1	98072057	98072337	GSE124336_Fernandez_2019_GSM3529865_P0PM_2_S1_P0_eHcn4_2_ATACseq_SRR8368606_peak_4493	85	.	4.99126	10.4043	8.54336	173
chr1	98079380	98081043	GSE124336_Fernandez_2019_GSM3529865_P0PM_2_S1_P0_eHcn4_2_ATACseq_SRR8368606_peak_4494	985	.	22.5795	101.308	98.5508	432
chr1	98081187	98081732	GSE124336_Fernandez_2019_GSM3529865_P0PM_2_S1_P0_eHcn4_2_ATACseq_SRR8368606_peak_4495	215	.	8.31876	23.6516	21.5481	164
chr1	98082777	98083780	GSE124336_Fernandez_2019_GSM3529865_P0PM_2_S1_P0_eHcn4_2_ATACseq_SRR8368606_peak_4496	268	.	9.50715	29.0234	26.85	403
chr1	98084096	98086635	GSE124336_Fernandez_2019_GSM3529865_P0PM_2_S1_P0_eHcn4_2_ATACseq_SRR8368606_peak_4497	2084	.	38.9793	211.893	208.419	676
chr1	98088310	98088483	GSE124336_Fernandez_2019_GSM3529865_P0PM_2_S1_P0_eHcn4_2_ATACseq_SRR8368606_peak_4498	47	.	3.80286	6.52563	4.78483	117
chr1	98089216	98089370	GSE124336_Fernandez_2019_GSM3529865_P0PM_2_S1_P0_eHcn4_2_ATACseq_SRR8368606_peak_4499	28	.	3.08982	4.49666	2.84628	5
chr1	98094023	98094250	GSE124336_Fernandez_2019_GSM3529865_P0PM_2_S1_P0_eHcn4_2_ATACseq_SRR8368606_peak_4500	62	.	4.27822	8.00919	6.21666	74
chr1	98094494	98096272	GSE124336_Fernandez_2019_GSM3529865_P0PM_2_S1_P0_eHcn4_2_ATACseq_SRR8368606_peak_4501	1302	.	27.5707	133.198	130.241	490
chr1	98129208	98129345	GSE124336_Fernandez_2019_GSM3529865_P0PM_2_S1_P0_eHcn4_2_ATACseq_SRR8368606_peak_4502	93	.	5.22893	11.2437	9.36183	83
chr1	98136560	98137141	GSE124336_Fernandez_2019_GSM3529865_P0PM_2_S1_P0_eHcn4_2_ATACseq_SRR8368606_peak_4503	215	.	8.31876	23.6516	21.5481	476
chr1	98165084	98165252	GSE124336_Fernandez_2019_GSM3529865_P0PM_2_S1_P0_eHcn4_2_ATACseq_SRR8368606_peak_4504	146	.	6.65501	16.6543	14.6607	92
chr1	98179161	98179299	GSE124336_Fernandez_2019_GSM3529865_P0PM_2_S1_P0_eHcn4_2_ATACseq_SRR8368606_peak_4505	137	.	6.41733	15.7114	13.7351	46
chr1	98261273	98261439	GSE124336_Fernandez_2019_GSM3529865_P0PM_2_S1_P0_eHcn4_2_ATACseq_SRR8368606_peak_4506	93	.	5.22893	11.2437	9.36183	97
chr1	98273517	98274901	GSE124336_Fernandez_2019_GSM3529865_P0PM_2_S1_P0_eHcn4_2_ATACseq_SRR8368606_peak_4507	813	.	19.7273	83.9619	81.3186	641
chr1	98279072	98279245	GSE124336_Fernandez_2019_GSM3529865_P0PM_2_S1_P0_eHcn4_2_ATACseq_SRR8368606_peak_4508	28	.	3.08982	4.49666	2.84628	10
chr1	98279380	98281072	GSE124336_Fernandez_2019_GSM3529865_P0PM_2_S1_P0_eHcn4_2_ATACseq_SRR8368606_peak_4509	621	.	16.3998	64.6817	62.1764	490
chr1	98350246	98350520	GSE124336_Fernandez_2019_GSM3529865_P0PM_2_S1_P0_eHcn4_2_ATACseq_SRR8368606_peak_4510	195	.	7.8434	21.5859	19.512	195
chr1	98392119	98392270	GSE124336_Fernandez_2019_GSM3529865_P0PM_2_S1_P0_eHcn4_2_ATACseq_SRR8368606_peak_4511	85	.	4.99126	10.4043	8.54336	74
chr1	98589335	98589478	GSE124336_Fernandez_2019_GSM3529865_P0PM_2_S1_P0_eHcn4_2_ATACseq_SRR8368606_peak_4512	34	.	3.3275	5.14468	3.46197	41
chr1	99619376	99619546	GSE124336_Fernandez_2019_GSM3529865_P0PM_2_S1_P0_eHcn4_2_ATACseq_SRR8368606_peak_4513	165	.	7.13036	18.5849	16.5581	99
chr1	99772262	99772445	GSE124336_Fernandez_2019_GSM3529865_P0PM_2_S1_P0_eHcn4_2_ATACseq_SRR8368606_peak_4514	215	.	8.31876	23.6516	21.5481	97
chr1	99880133	99880307	GSE124336_Fernandez_2019_GSM3529865_P0PM_2_S1_P0_eHcn4_2_ATACseq_SRR8368606_peak_4515	41	.	3.56518	5.82158	4.10883	103
chr1	100180106	100180392	GSE124336_Fernandez_2019_GSM3529865_P0PM_2_S1_P0_eHcn4_2_ATACseq_SRR8368606_peak_4516	5369	.	80.5731	541.981	536.964	95
chr1	100232057	100232181	GSE124336_Fernandez_2019_GSM3529865_P0PM_2_S1_P0_eHcn4_2_ATACseq_SRR8368606_peak_4517	246	.	9.0318	26.8407	24.6944	85
chr1	101287944	101288153	GSE124336_Fernandez_2019_GSM3529865_P0PM_2_S1_P0_eHcn4_2_ATACseq_SRR8368606_peak_4518	347	.	11.1709	36.9867	34.7243	176
chr1	101902347	101902563	GSE124336_Fernandez_2019_GSM3529865_P0PM_2_S1_P0_eHcn4_2_ATACseq_SRR8368606_peak_4519	28	.	3.08982	4.49666	2.84628	6
chr1	101905638	101905791	GSE124336_Fernandez_2019_GSM3529865_P0PM_2_S1_P0_eHcn4_2_ATACseq_SRR8368606_peak_4520	54	.	4.04054	7.2553	5.488	112
chr1	102506645	102506799	GSE124336_Fernandez_2019_GSM3529865_P0PM_2_S1_P0_eHcn4_2_ATACseq_SRR8368606_peak_4521	47	.	3.80286	6.52563	4.78483	65
chr1	102687369	102688148	GSE124336_Fernandez_2019_GSM3529865_P0PM_2_S1_P0_eHcn4_2_ATACseq_SRR8368606_peak_4522	716	.	18.0636	74.1827	71.6075	192
chr1	103551227	103551424	GSE124336_Fernandez_2019_GSM3529865_P0PM_2_S1_P0_eHcn4_2_ATACseq_SRR8368606_peak_4523	175	.	7.36804	19.5717	17.5288	114
chr1	103881797	103882028	GSE124336_Fernandez_2019_GSM3529865_P0PM_2_S1_P0_eHcn4_2_ATACseq_SRR8368606_peak_4524	165	.	7.13036	18.5849	16.5581	74
chr1	103987000	103987298	GSE124336_Fernandez_2019_GSM3529865_P0PM_2_S1_P0_eHcn4_2_ATACseq_SRR8368606_peak_4525	110	.	5.70429	12.9788	11.0573	72
chr1	104332825	104333875	GSE124336_Fernandez_2019_GSM3529865_P0PM_2_S1_P0_eHcn4_2_ATACseq_SRR8368606_peak_4526	215	.	8.31876	23.6516	21.5481	370
chr1	104648039	104648351	GSE124336_Fernandez_2019_GSM3529865_P0PM_2_S1_P0_eHcn4_2_ATACseq_SRR8368606_peak_4527	146	.	6.65501	16.6543	14.6607	92
chr1	104768379	104769650	GSE124336_Fernandez_2019_GSM3529865_P0PM_2_S1_P0_eHcn4_2_ATACseq_SRR8368606_peak_4528	430	.	12.8347	45.3982	43.0534	1049
chr1	104770021	104770678	GSE124336_Fernandez_2019_GSM3529865_P0PM_2_S1_P0_eHcn4_2_ATACseq_SRR8368606_peak_4529	128	.	6.17965	14.7841	12.8255	421
chr1	104772063	104772337	GSE124336_Fernandez_2019_GSM3529865_P0PM_2_S1_P0_eHcn4_2_ATACseq_SRR8368606_peak_4530	85	.	4.99126	10.4043	8.54336	53
chr1	104790170	104790395	GSE124336_Fernandez_2019_GSM3529865_P0PM_2_S1_P0_eHcn4_2_ATACseq_SRR8368606_peak_4531	137	.	6.41733	15.7114	13.7351	47
chr1	104797175	104797454	GSE124336_Fernandez_2019_GSM3529865_P0PM_2_S1_P0_eHcn4_2_ATACseq_SRR8368606_peak_4532	246	.	9.0318	26.8407	24.6944	184
chr1	104815431	104815772	GSE124336_Fernandez_2019_GSM3529865_P0PM_2_S1_P0_eHcn4_2_ATACseq_SRR8368606_peak_4533	34	.	3.3275	5.14468	3.46197	214
chr1	104816525	104817114	GSE124336_Fernandez_2019_GSM3529865_P0PM_2_S1_P0_eHcn4_2_ATACseq_SRR8368606_peak_4534	47	.	3.80286	6.52563	4.78483	568
chr1	104817465	104818346	GSE124336_Fernandez_2019_GSM3529865_P0PM_2_S1_P0_eHcn4_2_ATACseq_SRR8368606_peak_4535	1949	.	37.0779	198.298	194.922	260
chr1	104823322	104823524	GSE124336_Fernandez_2019_GSM3529865_P0PM_2_S1_P0_eHcn4_2_ATACseq_SRR8368606_peak_4536	47	.	3.80286	6.52563	4.78483	47
chr1	104876786	104877111	GSE124336_Fernandez_2019_GSM3529865_P0PM_2_S1_P0_eHcn4_2_ATACseq_SRR8368606_peak_4537	257	.	9.26947	27.9265	25.7666	181
chr1	104944676	104945204	GSE124336_Fernandez_2019_GSM3529865_P0PM_2_S1_P0_eHcn4_2_ATACseq_SRR8368606_peak_4538	595	.	15.9245	62.022	59.5372	272
chr1	104949179	104950200	GSE124336_Fernandez_2019_GSM3529865_P0PM_2_S1_P0_eHcn4_2_ATACseq_SRR8368606_peak_4539	688	.	17.5882	71.4386	68.8832	687
chr1	104957063	104957240	GSE124336_Fernandez_2019_GSM3529865_P0PM_2_S1_P0_eHcn4_2_ATACseq_SRR8368606_peak_4540	41	.	3.56518	5.82158	4.10883	100
chr1	104986204	104986509	GSE124336_Fernandez_2019_GSM3529865_P0PM_2_S1_P0_eHcn4_2_ATACseq_SRR8368606_peak_4541	175	.	7.36804	19.5717	17.5288	171
chr1	104993953	104994582	GSE124336_Fernandez_2019_GSM3529865_P0PM_2_S1_P0_eHcn4_2_ATACseq_SRR8368606_peak_4542	128	.	6.17965	14.7841	12.8255	315
chr1	105003856	105004155	GSE124336_Fernandez_2019_GSM3529865_P0PM_2_S1_P0_eHcn4_2_ATACseq_SRR8368606_peak_4543	156	.	6.89269	17.6123	15.6019	111
chr1	105065981	105066200	GSE124336_Fernandez_2019_GSM3529865_P0PM_2_S1_P0_eHcn4_2_ATACseq_SRR8368606_peak_4544	69	.	4.5159	8.78605	6.9696	108
chr1	105092531	105092784	GSE124336_Fernandez_2019_GSM3529865_P0PM_2_S1_P0_eHcn4_2_ATACseq_SRR8368606_peak_4545	257	.	9.26947	27.9265	25.7666	201
chr1	105112830	105113479	GSE124336_Fernandez_2019_GSM3529865_P0PM_2_S1_P0_eHcn4_2_ATACseq_SRR8368606_peak_4546	119	.	5.94197	13.873	11.9327	545
chr1	105118049	105118772	GSE124336_Fernandez_2019_GSM3529865_P0PM_2_S1_P0_eHcn4_2_ATACseq_SRR8368606_peak_4547	347	.	11.1709	36.9867	34.7243	319
chr1	105127676	105128185	GSE124336_Fernandez_2019_GSM3529865_P0PM_2_S1_P0_eHcn4_2_ATACseq_SRR8368606_peak_4548	530	.	14.7361	55.487	53.0544	271
chr1	105179423	105179752	GSE124336_Fernandez_2019_GSM3529865_P0PM_2_S1_P0_eHcn4_2_ATACseq_SRR8368606_peak_4549	406	.	12.3593	42.9528	40.6309	184
chr1	105199397	105199586	GSE124336_Fernandez_2019_GSM3529865_P0PM_2_S1_P0_eHcn4_2_ATACseq_SRR8368606_peak_4550	41	.	3.56518	5.82158	4.10883	55
chr1	105243324	105243658	GSE124336_Fernandez_2019_GSM3529865_P0PM_2_S1_P0_eHcn4_2_ATACseq_SRR8368606_peak_4551	156	.	6.89269	17.6123	15.6019	217
chr1	105281318	105281607	GSE124336_Fernandez_2019_GSM3529865_P0PM_2_S1_P0_eHcn4_2_ATACseq_SRR8368606_peak_4552	530	.	14.7361	55.487	53.0544	168
chr1	105281874	105282002	GSE124336_Fernandez_2019_GSM3529865_P0PM_2_S1_P0_eHcn4_2_ATACseq_SRR8368606_peak_4553	34	.	3.3275	5.14468	3.46197	71
chr1	105301818	105301964	GSE124336_Fernandez_2019_GSM3529865_P0PM_2_S1_P0_eHcn4_2_ATACseq_SRR8368606_peak_4554	28	.	3.08982	4.49666	2.84628	42
chr1	105355680	105357139	GSE124336_Fernandez_2019_GSM3529865_P0PM_2_S1_P0_eHcn4_2_ATACseq_SRR8368606_peak_4555	648	.	16.8752	67.3663	64.8409	885
chr1	105384667	105384795	GSE124336_Fernandez_2019_GSM3529865_P0PM_2_S1_P0_eHcn4_2_ATACseq_SRR8368606_peak_4556	54	.	4.04054	7.2553	5.488	53
chr1	105399113	105399367	GSE124336_Fernandez_2019_GSM3529865_P0PM_2_S1_P0_eHcn4_2_ATACseq_SRR8368606_peak_4557	85	.	4.99126	10.4043	8.54336	193
chr1	105566794	105566952	GSE124336_Fernandez_2019_GSM3529865_P0PM_2_S1_P0_eHcn4_2_ATACseq_SRR8368606_peak_4558	17	.	2.61447	3.29538	1.71834	114
chr1	105630608	105630777	GSE124336_Fernandez_2019_GSM3529865_P0PM_2_S1_P0_eHcn4_2_ATACseq_SRR8368606_peak_4559	215	.	8.31876	23.6516	21.5481	109
chr1	105660143	105660275	GSE124336_Fernandez_2019_GSM3529865_P0PM_2_S1_P0_eHcn4_2_ATACseq_SRR8368606_peak_4560	290	.	9.98251	31.2488	29.0492	46
chr1	105663026	105664834	GSE124336_Fernandez_2019_GSM3529865_P0PM_2_S1_P0_eHcn4_2_ATACseq_SRR8368606_peak_4561	2186	.	40.4054	222.2	218.649	736
chr1	105740467	105740630	GSE124336_Fernandez_2019_GSM3529865_P0PM_2_S1_P0_eHcn4_2_ATACseq_SRR8368606_peak_4562	62	.	4.27822	8.00919	6.21666	35
chr1	105765548	105765890	GSE124336_Fernandez_2019_GSM3529865_P0PM_2_S1_P0_eHcn4_2_ATACseq_SRR8368606_peak_4563	47	.	3.80286	6.52563	4.78483	163
chr1	105780479	105781232	GSE124336_Fernandez_2019_GSM3529865_P0PM_2_S1_P0_eHcn4_2_ATACseq_SRR8368606_peak_4564	156	.	6.89269	17.6123	15.6019	111
chr1	105785265	105785397	GSE124336_Fernandez_2019_GSM3529865_P0PM_2_S1_P0_eHcn4_2_ATACseq_SRR8368606_peak_4565	34	.	3.3275	5.14468	3.46197	34
chr1	105814525	105815062	GSE124336_Fernandez_2019_GSM3529865_P0PM_2_S1_P0_eHcn4_2_ATACseq_SRR8368606_peak_4566	635	.	16.6375	66.021	63.5056	235
chr1	105829035	105829450	GSE124336_Fernandez_2019_GSM3529865_P0PM_2_S1_P0_eHcn4_2_ATACseq_SRR8368606_peak_4567	77	.	4.75358	9.58475	7.74564	307
chr1	105840850	105841033	GSE124336_Fernandez_2019_GSM3529865_P0PM_2_S1_P0_eHcn4_2_ATACseq_SRR8368606_peak_4568	93	.	5.22893	11.2437	9.36183	142
chr1	105843432	105843676	GSE124336_Fernandez_2019_GSM3529865_P0PM_2_S1_P0_eHcn4_2_ATACseq_SRR8368606_peak_4569	34	.	3.3275	5.14468	3.46197	129
chr1	105876426	105877236	GSE124336_Fernandez_2019_GSM3529865_P0PM_2_S1_P0_eHcn4_2_ATACseq_SRR8368606_peak_4570	1225	.	26.3823	125.444	122.535	270
chr1	105879668	105879828	GSE124336_Fernandez_2019_GSM3529865_P0PM_2_S1_P0_eHcn4_2_ATACseq_SRR8368606_peak_4571	54	.	4.04054	7.2553	5.488	105
chr1	105890035	105890249	GSE124336_Fernandez_2019_GSM3529865_P0PM_2_S1_P0_eHcn4_2_ATACseq_SRR8368606_peak_4572	110	.	5.70429	12.9788	11.0573	166
chr1	105891157	105891503	GSE124336_Fernandez_2019_GSM3529865_P0PM_2_S1_P0_eHcn4_2_ATACseq_SRR8368606_peak_4573	324	.	10.6955	34.6628	32.425	99
chr1	105903536	105903935	GSE124336_Fernandez_2019_GSM3529865_P0PM_2_S1_P0_eHcn4_2_ATACseq_SRR8368606_peak_4574	85	.	4.99126	10.4043	8.54336	266
chr1	105906157	105906843	GSE124336_Fernandez_2019_GSM3529865_P0PM_2_S1_P0_eHcn4_2_ATACseq_SRR8368606_peak_4575	884	.	20.9157	91.1043	88.4133	452
chr1	105907984	105908633	GSE124336_Fernandez_2019_GSM3529865_P0PM_2_S1_P0_eHcn4_2_ATACseq_SRR8368606_peak_4576	608	.	16.1622	63.3487	60.8536	272
chr1	105925663	105925876	GSE124336_Fernandez_2019_GSM3529865_P0PM_2_S1_P0_eHcn4_2_ATACseq_SRR8368606_peak_4577	41	.	3.56518	5.82158	4.10883	7
chr1	105944412	105944861	GSE124336_Fernandez_2019_GSM3529865_P0PM_2_S1_P0_eHcn4_2_ATACseq_SRR8368606_peak_4578	69	.	4.5159	8.78605	6.9696	392
chr1	105946472	105947603	GSE124336_Fernandez_2019_GSM3529865_P0PM_2_S1_P0_eHcn4_2_ATACseq_SRR8368606_peak_4579	661	.	17.1129	68.7178	66.1823	856
chr1	105965424	105965563	GSE124336_Fernandez_2019_GSM3529865_P0PM_2_S1_P0_eHcn4_2_ATACseq_SRR8368606_peak_4580	77	.	4.75358	9.58475	7.74564	72
chr1	105971558	105972291	GSE124336_Fernandez_2019_GSM3529865_P0PM_2_S1_P0_eHcn4_2_ATACseq_SRR8368606_peak_4581	455	.	13.31	47.8754	45.508	318
chr1	105973710	105974318	GSE124336_Fernandez_2019_GSM3529865_P0PM_2_S1_P0_eHcn4_2_ATACseq_SRR8368606_peak_4582	185	.	7.60572	20.5721	18.5136	488
chr1	105982929	105983226	GSE124336_Fernandez_2019_GSM3529865_P0PM_2_S1_P0_eHcn4_2_ATACseq_SRR8368606_peak_4583	128	.	6.17965	14.7841	12.8255	217
chr1	105989439	105992378	GSE124336_Fernandez_2019_GSM3529865_P0PM_2_S1_P0_eHcn4_2_ATACseq_SRR8368606_peak_4584	3382	.	56.3299	342.904	338.265	963
chr1	105993145	105994596	GSE124336_Fernandez_2019_GSM3529865_P0PM_2_S1_P0_eHcn4_2_ATACseq_SRR8368606_peak_4585	1459	.	29.9475	148.982	145.927	879
chr1	105995944	105996257	GSE124336_Fernandez_2019_GSM3529865_P0PM_2_S1_P0_eHcn4_2_ATACseq_SRR8368606_peak_4586	69	.	4.5159	8.78605	6.9696	273
chr1	105998564	105998791	GSE124336_Fernandez_2019_GSM3529865_P0PM_2_S1_P0_eHcn4_2_ATACseq_SRR8368606_peak_4587	137	.	6.41733	15.7114	13.7351	72
chr1	106007533	106008067	GSE124336_Fernandez_2019_GSM3529865_P0PM_2_S1_P0_eHcn4_2_ATACseq_SRR8368606_peak_4588	1000	.	22.8172	102.785	100.018	262
chr1	106011087	106011578	GSE124336_Fernandez_2019_GSM3529865_P0PM_2_S1_P0_eHcn4_2_ATACseq_SRR8368606_peak_4589	225	.	8.55644	24.7029	22.5849	316
chr1	106037035	106037415	GSE124336_Fernandez_2019_GSM3529865_P0PM_2_S1_P0_eHcn4_2_ATACseq_SRR8368606_peak_4590	467	.	13.5477	49.1256	46.7471	162
chr1	106037573	106037722	GSE124336_Fernandez_2019_GSM3529865_P0PM_2_S1_P0_eHcn4_2_ATACseq_SRR8368606_peak_4591	22	.	2.85215	3.87949	2.26414	4
chr1	106039060	106040153	GSE124336_Fernandez_2019_GSM3529865_P0PM_2_S1_P0_eHcn4_2_ATACseq_SRR8368606_peak_4592	1475	.	30.1852	150.58	147.515	438
chr1	106042953	106043777	GSE124336_Fernandez_2019_GSM3529865_P0PM_2_S1_P0_eHcn4_2_ATACseq_SRR8368606_peak_4593	1014	.	23.0548	104.265	101.489	218
chr1	106058361	106059036	GSE124336_Fernandez_2019_GSM3529865_P0PM_2_S1_P0_eHcn4_2_ATACseq_SRR8368606_peak_4594	370	.	11.6463	39.3471	37.0605	242
chr1	106061199	106061553	GSE124336_Fernandez_2019_GSM3529865_P0PM_2_S1_P0_eHcn4_2_ATACseq_SRR8368606_peak_4595	54	.	4.04054	7.2553	5.488	169
chr1	106063349	106065173	GSE124336_Fernandez_2019_GSM3529865_P0PM_2_S1_P0_eHcn4_2_ATACseq_SRR8368606_peak_4596	479	.	13.7854	50.3833	47.9937	710
chr1	106071221	106071645	GSE124336_Fernandez_2019_GSM3529865_P0PM_2_S1_P0_eHcn4_2_ATACseq_SRR8368606_peak_4597	418	.	12.597	44.1715	41.8381	178
chr1	106071996	106072319	GSE124336_Fernandez_2019_GSM3529865_P0PM_2_S1_P0_eHcn4_2_ATACseq_SRR8368606_peak_4598	77	.	4.75358	9.58475	7.74564	199
chr1	106073269	106073510	GSE124336_Fernandez_2019_GSM3529865_P0PM_2_S1_P0_eHcn4_2_ATACseq_SRR8368606_peak_4599	225	.	8.55644	24.7029	22.5849	106
chr1	106108558	106108730	GSE124336_Fernandez_2019_GSM3529865_P0PM_2_S1_P0_eHcn4_2_ATACseq_SRR8368606_peak_4600	77	.	4.75358	9.58475	7.74564	144
chr1	106109288	106109416	GSE124336_Fernandez_2019_GSM3529865_P0PM_2_S1_P0_eHcn4_2_ATACseq_SRR8368606_peak_4601	28	.	3.08982	4.49666	2.84628	60
chr1	106130385	106130730	GSE124336_Fernandez_2019_GSM3529865_P0PM_2_S1_P0_eHcn4_2_ATACseq_SRR8368606_peak_4602	492	.	14.0231	51.6484	49.248	219
chr1	106148672	106149270	GSE124336_Fernandez_2019_GSM3529865_P0PM_2_S1_P0_eHcn4_2_ATACseq_SRR8368606_peak_4603	827	.	19.965	85.3802	82.7275	273
chr1	106170844	106174035	GSE124336_Fernandez_2019_GSM3529865_P0PM_2_S1_P0_eHcn4_2_ATACseq_SRR8368606_peak_4604	4044	.	64.6486	409.407	404.469	646
chr1	106174317	106174484	GSE124336_Fernandez_2019_GSM3529865_P0PM_2_S1_P0_eHcn4_2_ATACseq_SRR8368606_peak_4605	54	.	4.04054	7.2553	5.488	84
chr1	106174735	106175667	GSE124336_Fernandez_2019_GSM3529865_P0PM_2_S1_P0_eHcn4_2_ATACseq_SRR8368606_peak_4606	119	.	5.94197	13.873	11.9327	624
chr1	106176990	106177228	GSE124336_Fernandez_2019_GSM3529865_P0PM_2_S1_P0_eHcn4_2_ATACseq_SRR8368606_peak_4607	62	.	4.27822	8.00919	6.21666	20
chr1	106178062	106178269	GSE124336_Fernandez_2019_GSM3529865_P0PM_2_S1_P0_eHcn4_2_ATACseq_SRR8368606_peak_4608	41	.	3.56518	5.82158	4.10883	87
chr1	106181136	106181522	GSE124336_Fernandez_2019_GSM3529865_P0PM_2_S1_P0_eHcn4_2_ATACseq_SRR8368606_peak_4609	110	.	5.70429	12.9788	11.0573	192
chr1	106184470	106184688	GSE124336_Fernandez_2019_GSM3529865_P0PM_2_S1_P0_eHcn4_2_ATACseq_SRR8368606_peak_4610	279	.	9.74483	30.1309	27.9443	66
chr1	106192878	106193147	GSE124336_Fernandez_2019_GSM3529865_P0PM_2_S1_P0_eHcn4_2_ATACseq_SRR8368606_peak_4611	119	.	5.94197	13.873	11.9327	149
chr1	106195063	106195315	GSE124336_Fernandez_2019_GSM3529865_P0PM_2_S1_P0_eHcn4_2_ATACseq_SRR8368606_peak_4612	128	.	6.17965	14.7841	12.8255	148
chr1	106199324	106200584	GSE124336_Fernandez_2019_GSM3529865_P0PM_2_S1_P0_eHcn4_2_ATACseq_SRR8368606_peak_4613	1411	.	29.2345	144.21	141.184	553
chr1	106200790	106201251	GSE124336_Fernandez_2019_GSM3529865_P0PM_2_S1_P0_eHcn4_2_ATACseq_SRR8368606_peak_4614	268	.	9.50715	29.0234	26.85	198
chr1	106201396	106201763	GSE124336_Fernandez_2019_GSM3529865_P0PM_2_S1_P0_eHcn4_2_ATACseq_SRR8368606_peak_4615	102	.	5.46661	12.1021	10.2001	236
chr1	106202070	106203042	GSE124336_Fernandez_2019_GSM3529865_P0PM_2_S1_P0_eHcn4_2_ATACseq_SRR8368606_peak_4616	268	.	9.50715	29.0234	26.85	189
chr1	106203200	106205239	GSE124336_Fernandez_2019_GSM3529865_P0PM_2_S1_P0_eHcn4_2_ATACseq_SRR8368606_peak_4617	2255	.	41.3561	229.123	225.517	1309
chr1	106205800	106206003	GSE124336_Fernandez_2019_GSM3529865_P0PM_2_S1_P0_eHcn4_2_ATACseq_SRR8368606_peak_4618	47	.	3.80286	6.52563	4.78483	30
chr1	106206812	106207365	GSE124336_Fernandez_2019_GSM3529865_P0PM_2_S1_P0_eHcn4_2_ATACseq_SRR8368606_peak_4619	205	.	8.08108	22.6125	20.5237	377
chr1	106209373	106209582	GSE124336_Fernandez_2019_GSM3529865_P0PM_2_S1_P0_eHcn4_2_ATACseq_SRR8368606_peak_4620	41	.	3.56518	5.82158	4.10883	152
chr1	106212425	106213075	GSE124336_Fernandez_2019_GSM3529865_P0PM_2_S1_P0_eHcn4_2_ATACseq_SRR8368606_peak_4621	128	.	6.17965	14.7841	12.8255	357
chr1	106220286	106220927	GSE124336_Fernandez_2019_GSM3529865_P0PM_2_S1_P0_eHcn4_2_ATACseq_SRR8368606_peak_4622	175	.	7.36804	19.5717	17.5288	297
chr1	106221901	106222479	GSE124336_Fernandez_2019_GSM3529865_P0PM_2_S1_P0_eHcn4_2_ATACseq_SRR8368606_peak_4623	175	.	7.36804	19.5717	17.5288	249
chr1	106226202	106226877	GSE124336_Fernandez_2019_GSM3529865_P0PM_2_S1_P0_eHcn4_2_ATACseq_SRR8368606_peak_4624	165	.	7.13036	18.5849	16.5581	585
chr1	106230338	106230710	GSE124336_Fernandez_2019_GSM3529865_P0PM_2_S1_P0_eHcn4_2_ATACseq_SRR8368606_peak_4625	85	.	4.99126	10.4043	8.54336	195
chr1	106231864	106232380	GSE124336_Fernandez_2019_GSM3529865_P0PM_2_S1_P0_eHcn4_2_ATACseq_SRR8368606_peak_4626	1364	.	28.5215	139.469	136.473	137
chr1	106232523	106232744	GSE124336_Fernandez_2019_GSM3529865_P0PM_2_S1_P0_eHcn4_2_ATACseq_SRR8368606_peak_4627	54	.	4.04054	7.2553	5.488	31
chr1	106242007	106242553	GSE124336_Fernandez_2019_GSM3529865_P0PM_2_S1_P0_eHcn4_2_ATACseq_SRR8368606_peak_4628	246	.	9.0318	26.8407	24.6944	301
chr1	106243464	106243605	GSE124336_Fernandez_2019_GSM3529865_P0PM_2_S1_P0_eHcn4_2_ATACseq_SRR8368606_peak_4629	41	.	3.56518	5.82158	4.10883	50
chr1	106260692	106260819	GSE124336_Fernandez_2019_GSM3529865_P0PM_2_S1_P0_eHcn4_2_ATACseq_SRR8368606_peak_4630	17	.	2.61447	3.29538	1.71834	3
chr1	106274675	106275032	GSE124336_Fernandez_2019_GSM3529865_P0PM_2_S1_P0_eHcn4_2_ATACseq_SRR8368606_peak_4631	47	.	3.80286	6.52563	4.78483	126
chr1	106279704	106280085	GSE124336_Fernandez_2019_GSM3529865_P0PM_2_S1_P0_eHcn4_2_ATACseq_SRR8368606_peak_4632	41	.	3.56518	5.82158	4.10883	206
chr1	106280439	106280822	GSE124336_Fernandez_2019_GSM3529865_P0PM_2_S1_P0_eHcn4_2_ATACseq_SRR8368606_peak_4633	119	.	5.94197	13.873	11.9327	281
chr1	106292258	106292860	GSE124336_Fernandez_2019_GSM3529865_P0PM_2_S1_P0_eHcn4_2_ATACseq_SRR8368606_peak_4634	85	.	4.99126	10.4043	8.54336	116
chr1	106350026	106350217	GSE124336_Fernandez_2019_GSM3529865_P0PM_2_S1_P0_eHcn4_2_ATACseq_SRR8368606_peak_4635	93	.	5.22893	11.2437	9.36183	101
chr1	106374262	106374527	GSE124336_Fernandez_2019_GSM3529865_P0PM_2_S1_P0_eHcn4_2_ATACseq_SRR8368606_peak_4636	110	.	5.70429	12.9788	11.0573	183
chr1	106387311	106387494	GSE124336_Fernandez_2019_GSM3529865_P0PM_2_S1_P0_eHcn4_2_ATACseq_SRR8368606_peak_4637	17	.	2.61447	3.29538	1.71834	39
chr1	106389661	106390134	GSE124336_Fernandez_2019_GSM3529865_P0PM_2_S1_P0_eHcn4_2_ATACseq_SRR8368606_peak_4638	543	.	14.9738	56.7806	54.3374	264
chr1	106395433	106395767	GSE124336_Fernandez_2019_GSM3529865_P0PM_2_S1_P0_eHcn4_2_ATACseq_SRR8368606_peak_4639	785	.	19.252	81.1409	78.5169	244
chr1	106400705	106401303	GSE124336_Fernandez_2019_GSM3529865_P0PM_2_S1_P0_eHcn4_2_ATACseq_SRR8368606_peak_4640	582	.	15.6868	60.7018	58.2272	368
chr1	106402426	106402690	GSE124336_Fernandez_2019_GSM3529865_P0PM_2_S1_P0_eHcn4_2_ATACseq_SRR8368606_peak_4641	54	.	4.04054	7.2553	5.488	111
chr1	106408000	106408235	GSE124336_Fernandez_2019_GSM3529865_P0PM_2_S1_P0_eHcn4_2_ATACseq_SRR8368606_peak_4642	110	.	5.70429	12.9788	11.0573	74
chr1	106425116	106425562	GSE124336_Fernandez_2019_GSM3529865_P0PM_2_S1_P0_eHcn4_2_ATACseq_SRR8368606_peak_4643	85	.	4.99126	10.4043	8.54336	257
chr1	106428436	106428608	GSE124336_Fernandez_2019_GSM3529865_P0PM_2_S1_P0_eHcn4_2_ATACseq_SRR8368606_peak_4644	47	.	3.80286	6.52563	4.78483	150
chr1	106511533	106512051	GSE124336_Fernandez_2019_GSM3529865_P0PM_2_S1_P0_eHcn4_2_ATACseq_SRR8368606_peak_4645	716	.	18.0636	74.1827	71.6075	271
chr1	106513804	106514132	GSE124336_Fernandez_2019_GSM3529865_P0PM_2_S1_P0_eHcn4_2_ATACseq_SRR8368606_peak_4646	312	.	10.4579	33.515	31.2897	230
chr1	106517690	106518030	GSE124336_Fernandez_2019_GSM3529865_P0PM_2_S1_P0_eHcn4_2_ATACseq_SRR8368606_peak_4647	102	.	5.46661	12.1021	10.2001	183
chr1	106526526	106527288	GSE124336_Fernandez_2019_GSM3529865_P0PM_2_S1_P0_eHcn4_2_ATACseq_SRR8368606_peak_4648	556	.	15.2114	58.081	55.6272	416
chr1	106544968	106545104	GSE124336_Fernandez_2019_GSM3529865_P0PM_2_S1_P0_eHcn4_2_ATACseq_SRR8368606_peak_4649	146	.	6.65501	16.6543	14.6607	38
chr1	106554469	106554796	GSE124336_Fernandez_2019_GSM3529865_P0PM_2_S1_P0_eHcn4_2_ATACseq_SRR8368606_peak_4650	41	.	3.56518	5.82158	4.10883	153
chr1	106554996	106555803	GSE124336_Fernandez_2019_GSM3529865_P0PM_2_S1_P0_eHcn4_2_ATACseq_SRR8368606_peak_4651	93	.	5.22893	11.2437	9.36183	100
chr1	106558039	106558294	GSE124336_Fernandez_2019_GSM3529865_P0PM_2_S1_P0_eHcn4_2_ATACseq_SRR8368606_peak_4652	236	.	8.79412	25.766	23.6337	139
chr1	106570383	106570876	GSE124336_Fernandez_2019_GSM3529865_P0PM_2_S1_P0_eHcn4_2_ATACseq_SRR8368606_peak_4653	347	.	11.1709	36.9867	34.7243	230
chr1	106602878	106603458	GSE124336_Fernandez_2019_GSM3529865_P0PM_2_S1_P0_eHcn4_2_ATACseq_SRR8368606_peak_4654	34	.	3.3275	5.14468	3.46197	346
chr1	106617947	106618158	GSE124336_Fernandez_2019_GSM3529865_P0PM_2_S1_P0_eHcn4_2_ATACseq_SRR8368606_peak_4655	69	.	4.5159	8.78605	6.9696	62
chr1	106619027	106619304	GSE124336_Fernandez_2019_GSM3529865_P0PM_2_S1_P0_eHcn4_2_ATACseq_SRR8368606_peak_4656	156	.	6.89269	17.6123	15.6019	85
chr1	106628888	106629097	GSE124336_Fernandez_2019_GSM3529865_P0PM_2_S1_P0_eHcn4_2_ATACseq_SRR8368606_peak_4657	85	.	4.99126	10.4043	8.54336	59
chr1	106629573	106630562	GSE124336_Fernandez_2019_GSM3529865_P0PM_2_S1_P0_eHcn4_2_ATACseq_SRR8368606_peak_4658	335	.	10.9332	35.8201	33.5699	688
chr1	106631147	106631381	GSE124336_Fernandez_2019_GSM3529865_P0PM_2_S1_P0_eHcn4_2_ATACseq_SRR8368606_peak_4659	69	.	4.5159	8.78605	6.9696	35
chr1	106633144	106633594	GSE124336_Fernandez_2019_GSM3529865_P0PM_2_S1_P0_eHcn4_2_ATACseq_SRR8368606_peak_4660	128	.	6.17965	14.7841	12.8255	211
chr1	106653096	106653220	GSE124336_Fernandez_2019_GSM3529865_P0PM_2_S1_P0_eHcn4_2_ATACseq_SRR8368606_peak_4661	34	.	3.3275	5.14468	3.46197	97
chr1	106695691	106696070	GSE124336_Fernandez_2019_GSM3529865_P0PM_2_S1_P0_eHcn4_2_ATACseq_SRR8368606_peak_4662	543	.	14.9738	56.7806	54.3374	102
chr1	106702692	106703089	GSE124336_Fernandez_2019_GSM3529865_P0PM_2_S1_P0_eHcn4_2_ATACseq_SRR8368606_peak_4663	205	.	8.08108	22.6125	20.5237	187
chr1	106705898	106706189	GSE124336_Fernandez_2019_GSM3529865_P0PM_2_S1_P0_eHcn4_2_ATACseq_SRR8368606_peak_4664	41	.	3.56518	5.82158	4.10883	139
chr1	106708858	106709197	GSE124336_Fernandez_2019_GSM3529865_P0PM_2_S1_P0_eHcn4_2_ATACseq_SRR8368606_peak_4665	394	.	12.1216	41.7425	39.4322	134
chr1	106711873	106712028	GSE124336_Fernandez_2019_GSM3529865_P0PM_2_S1_P0_eHcn4_2_ATACseq_SRR8368606_peak_4666	41	.	3.56518	5.82158	4.10883	16
chr1	106712291	106712861	GSE124336_Fernandez_2019_GSM3529865_P0PM_2_S1_P0_eHcn4_2_ATACseq_SRR8368606_peak_4667	128	.	6.17965	14.7841	12.8255	289
chr1	106713574	106714898	GSE124336_Fernandez_2019_GSM3529865_P0PM_2_S1_P0_eHcn4_2_ATACseq_SRR8368606_peak_4668	785	.	19.252	81.1409	78.5169	430
chr1	106717194	106717469	GSE124336_Fernandez_2019_GSM3529865_P0PM_2_S1_P0_eHcn4_2_ATACseq_SRR8368606_peak_4669	324	.	10.6955	34.6628	32.425	204
chr1	106735716	106735869	GSE124336_Fernandez_2019_GSM3529865_P0PM_2_S1_P0_eHcn4_2_ATACseq_SRR8368606_peak_4670	165	.	7.13036	18.5849	16.5581	73
chr1	106747020	106747771	GSE124336_Fernandez_2019_GSM3529865_P0PM_2_S1_P0_eHcn4_2_ATACseq_SRR8368606_peak_4671	312	.	10.4579	33.515	31.2897	347
chr1	106750786	106750918	GSE124336_Fernandez_2019_GSM3529865_P0PM_2_S1_P0_eHcn4_2_ATACseq_SRR8368606_peak_4672	22	.	2.85215	3.87949	2.26414	78
chr1	106751687	106751824	GSE124336_Fernandez_2019_GSM3529865_P0PM_2_S1_P0_eHcn4_2_ATACseq_SRR8368606_peak_4673	77	.	4.75358	9.58475	7.74564	52
chr1	106758682	106760533	GSE124336_Fernandez_2019_GSM3529865_P0PM_2_S1_P0_eHcn4_2_ATACseq_SRR8368606_peak_4674	2943	.	50.6256	298.581	294.347	1015
chr1	106795933	106797151	GSE124336_Fernandez_2019_GSM3529865_P0PM_2_S1_P0_eHcn4_2_ATACseq_SRR8368606_peak_4675	1949	.	37.0779	198.298	194.922	791
chr1	106818514	106818785	GSE124336_Fernandez_2019_GSM3529865_P0PM_2_S1_P0_eHcn4_2_ATACseq_SRR8368606_peak_4676	165	.	7.13036	18.5849	16.5581	46
chr1	106822463	106822610	GSE124336_Fernandez_2019_GSM3529865_P0PM_2_S1_P0_eHcn4_2_ATACseq_SRR8368606_peak_4677	128	.	6.17965	14.7841	12.8255	103
chr1	106870077	106870284	GSE124336_Fernandez_2019_GSM3529865_P0PM_2_S1_P0_eHcn4_2_ATACseq_SRR8368606_peak_4678	85	.	4.99126	10.4043	8.54336	96
chr1	106875753	106875920	GSE124336_Fernandez_2019_GSM3529865_P0PM_2_S1_P0_eHcn4_2_ATACseq_SRR8368606_peak_4679	28	.	3.08982	4.49666	2.84628	107
chr1	106883890	106884100	GSE124336_Fernandez_2019_GSM3529865_P0PM_2_S1_P0_eHcn4_2_ATACseq_SRR8368606_peak_4680	290	.	9.98251	31.2488	29.0492	99
chr1	106901623	106901910	GSE124336_Fernandez_2019_GSM3529865_P0PM_2_S1_P0_eHcn4_2_ATACseq_SRR8368606_peak_4681	85	.	4.99126	10.4043	8.54336	74
chr1	106912301	106912443	GSE124336_Fernandez_2019_GSM3529865_P0PM_2_S1_P0_eHcn4_2_ATACseq_SRR8368606_peak_4682	22	.	2.85215	3.87949	2.26414	124
chr1	107000304	107000921	GSE124336_Fernandez_2019_GSM3529865_P0PM_2_S1_P0_eHcn4_2_ATACseq_SRR8368606_peak_4683	1782	.	34.7011	181.556	178.292	350
chr1	107350976	107351481	GSE124336_Fernandez_2019_GSM3529865_P0PM_2_S1_P0_eHcn4_2_ATACseq_SRR8368606_peak_4684	358	.	11.4086	38.1624	35.8878	332
chr1	107589774	107590672	GSE124336_Fernandez_2019_GSM3529865_P0PM_2_S1_P0_eHcn4_2_ATACseq_SRR8368606_peak_4685	505	.	14.2607	52.9208	50.5096	647
chr1	107592547	107593096	GSE124336_Fernandez_2019_GSM3529865_P0PM_2_S1_P0_eHcn4_2_ATACseq_SRR8368606_peak_4686	406	.	12.3593	42.9528	40.6309	323
chr1	107598591	107598749	GSE124336_Fernandez_2019_GSM3529865_P0PM_2_S1_P0_eHcn4_2_ATACseq_SRR8368606_peak_4687	257	.	9.26947	27.9265	25.7666	74
chr1	107606521	107607356	GSE124336_Fernandez_2019_GSM3529865_P0PM_2_S1_P0_eHcn4_2_ATACseq_SRR8368606_peak_4688	479	.	13.7854	50.3833	47.9937	296
chr1	107636039	107636319	GSE124336_Fernandez_2019_GSM3529865_P0PM_2_S1_P0_eHcn4_2_ATACseq_SRR8368606_peak_4689	146	.	6.65501	16.6543	14.6607	108
chr1	107645894	107646400	GSE124336_Fernandez_2019_GSM3529865_P0PM_2_S1_P0_eHcn4_2_ATACseq_SRR8368606_peak_4690	205	.	8.08108	22.6125	20.5237	117
chr1	107767574	107768001	GSE124336_Fernandez_2019_GSM3529865_P0PM_2_S1_P0_eHcn4_2_ATACseq_SRR8368606_peak_4691	257	.	9.26947	27.9265	25.7666	170
chr1	107809571	107809776	GSE124336_Fernandez_2019_GSM3529865_P0PM_2_S1_P0_eHcn4_2_ATACseq_SRR8368606_peak_4692	312	.	10.4579	33.515	31.2897	139
chr1	107810923	107811431	GSE124336_Fernandez_2019_GSM3529865_P0PM_2_S1_P0_eHcn4_2_ATACseq_SRR8368606_peak_4693	335	.	10.9332	35.8201	33.5699	237
chr1	107908376	107908852	GSE124336_Fernandez_2019_GSM3529865_P0PM_2_S1_P0_eHcn4_2_ATACseq_SRR8368606_peak_4694	225	.	8.55644	24.7029	22.5849	230
chr1	107916905	107917827	GSE124336_Fernandez_2019_GSM3529865_P0PM_2_S1_P0_eHcn4_2_ATACseq_SRR8368606_peak_4695	985	.	22.5795	101.308	98.5508	290
chr1	107936167	107936477	GSE124336_Fernandez_2019_GSM3529865_P0PM_2_S1_P0_eHcn4_2_ATACseq_SRR8368606_peak_4696	54	.	4.04054	7.2553	5.488	72
chr1	108026546	108026882	GSE124336_Fernandez_2019_GSM3529865_P0PM_2_S1_P0_eHcn4_2_ATACseq_SRR8368606_peak_4697	110	.	5.70429	12.9788	11.0573	122
chr1	108547229	108547515	GSE124336_Fernandez_2019_GSM3529865_P0PM_2_S1_P0_eHcn4_2_ATACseq_SRR8368606_peak_4698	102	.	5.46661	12.1021	10.2001	142
chr1	108571743	108572684	GSE124336_Fernandez_2019_GSM3529865_P0PM_2_S1_P0_eHcn4_2_ATACseq_SRR8368606_peak_4699	1271	.	27.0954	130.085	127.148	378
chr1	108649596	108649781	GSE124336_Fernandez_2019_GSM3529865_P0PM_2_S1_P0_eHcn4_2_ATACseq_SRR8368606_peak_4700	54	.	4.04054	7.2553	5.488	105
chr1	109675275	109675453	GSE124336_Fernandez_2019_GSM3529865_P0PM_2_S1_P0_eHcn4_2_ATACseq_SRR8368606_peak_4701	165	.	7.13036	18.5849	16.5581	82
chr1	110871952	110872304	GSE124336_Fernandez_2019_GSM3529865_P0PM_2_S1_P0_eHcn4_2_ATACseq_SRR8368606_peak_4702	110	.	5.70429	12.9788	11.0573	91
chr1	111286088	111286781	GSE124336_Fernandez_2019_GSM3529865_P0PM_2_S1_P0_eHcn4_2_ATACseq_SRR8368606_peak_4703	661	.	17.1129	68.7178	66.1823	484
chr1	111337780	111338381	GSE124336_Fernandez_2019_GSM3529865_P0PM_2_S1_P0_eHcn4_2_ATACseq_SRR8368606_peak_4704	246	.	9.0318	26.8407	24.6944	367
chr1	111864074	111865351	GSE124336_Fernandez_2019_GSM3529865_P0PM_2_S1_P0_eHcn4_2_ATACseq_SRR8368606_peak_4705	2463	.	44.2083	250.127	246.346	744
chr1	112378800	112378948	GSE124336_Fernandez_2019_GSM3529865_P0PM_2_S1_P0_eHcn4_2_ATACseq_SRR8368606_peak_4706	69	.	4.5159	8.78605	6.9696	61
chr1	112379860	112380363	GSE124336_Fernandez_2019_GSM3529865_P0PM_2_S1_P0_eHcn4_2_ATACseq_SRR8368606_peak_4707	418	.	12.597	44.1715	41.8381	272
chr1	113109817	113110179	GSE124336_Fernandez_2019_GSM3529865_P0PM_2_S1_P0_eHcn4_2_ATACseq_SRR8368606_peak_4708	110	.	5.70429	12.9788	11.0573	104
chr1	113229503	113229772	GSE124336_Fernandez_2019_GSM3529865_P0PM_2_S1_P0_eHcn4_2_ATACseq_SRR8368606_peak_4709	246	.	9.0318	26.8407	24.6944	69
chr1	114020047	114020206	GSE124336_Fernandez_2019_GSM3529865_P0PM_2_S1_P0_eHcn4_2_ATACseq_SRR8368606_peak_4710	34	.	3.3275	5.14468	3.46197	124
chr1	115658539	115659061	GSE124336_Fernandez_2019_GSM3529865_P0PM_2_S1_P0_eHcn4_2_ATACseq_SRR8368606_peak_4711	205	.	8.08108	22.6125	20.5237	256
chr1	115684618	115684796	GSE124336_Fernandez_2019_GSM3529865_P0PM_2_S1_P0_eHcn4_2_ATACseq_SRR8368606_peak_4712	257	.	9.26947	27.9265	25.7666	73
chr1	115843567	115843960	GSE124336_Fernandez_2019_GSM3529865_P0PM_2_S1_P0_eHcn4_2_ATACseq_SRR8368606_peak_4713	128	.	6.17965	14.7841	12.8255	305
chr1	115844289	115844649	GSE124336_Fernandez_2019_GSM3529865_P0PM_2_S1_P0_eHcn4_2_ATACseq_SRR8368606_peak_4714	347	.	11.1709	36.9867	34.7243	119
chr1	115852213	115852497	GSE124336_Fernandez_2019_GSM3529865_P0PM_2_S1_P0_eHcn4_2_ATACseq_SRR8368606_peak_4715	28	.	3.08982	4.49666	2.84628	151
chr1	115854854	115855105	GSE124336_Fernandez_2019_GSM3529865_P0PM_2_S1_P0_eHcn4_2_ATACseq_SRR8368606_peak_4716	137	.	6.41733	15.7114	13.7351	113
chr1	115883276	115883451	GSE124336_Fernandez_2019_GSM3529865_P0PM_2_S1_P0_eHcn4_2_ATACseq_SRR8368606_peak_4717	185	.	7.60572	20.5721	18.5136	106
chr1	116099213	116100301	GSE124336_Fernandez_2019_GSM3529865_P0PM_2_S1_P0_eHcn4_2_ATACseq_SRR8368606_peak_4718	430	.	12.8347	45.3982	43.0534	556
chr1	116173081	116173261	GSE124336_Fernandez_2019_GSM3529865_P0PM_2_S1_P0_eHcn4_2_ATACseq_SRR8368606_peak_4719	102	.	5.46661	12.1021	10.2001	108
chr1	116489006	116489145	GSE124336_Fernandez_2019_GSM3529865_P0PM_2_S1_P0_eHcn4_2_ATACseq_SRR8368606_peak_4720	28	.	3.08982	4.49666	2.84628	28
chr1	117018784	117018924	GSE124336_Fernandez_2019_GSM3529865_P0PM_2_S1_P0_eHcn4_2_ATACseq_SRR8368606_peak_4721	34	.	3.3275	5.14468	3.46197	126
chr1	117020609	117020737	GSE124336_Fernandez_2019_GSM3529865_P0PM_2_S1_P0_eHcn4_2_ATACseq_SRR8368606_peak_4722	85	.	4.99126	10.4043	8.54336	52
chr1	118310768	118311986	GSE124336_Fernandez_2019_GSM3529865_P0PM_2_S1_P0_eHcn4_2_ATACseq_SRR8368606_peak_4723	1104	.	24.4809	113.242	110.409	512
chr1	118321545	118322301	GSE124336_Fernandez_2019_GSM3529865_P0PM_2_S1_P0_eHcn4_2_ATACseq_SRR8368606_peak_4724	1074	.	24.0056	110.232	107.418	308
chr1	118335869	118336277	GSE124336_Fernandez_2019_GSM3529865_P0PM_2_S1_P0_eHcn4_2_ATACseq_SRR8368606_peak_4725	324	.	10.6955	34.6628	32.425	185
chr1	118337928	118338410	GSE124336_Fernandez_2019_GSM3529865_P0PM_2_S1_P0_eHcn4_2_ATACseq_SRR8368606_peak_4726	661	.	17.1129	68.7178	66.1823	251
chr1	118342123	118342540	GSE124336_Fernandez_2019_GSM3529865_P0PM_2_S1_P0_eHcn4_2_ATACseq_SRR8368606_peak_4727	569	.	15.4491	59.3881	56.9239	122
chr1	118358654	118360121	GSE124336_Fernandez_2019_GSM3529865_P0PM_2_S1_P0_eHcn4_2_ATACseq_SRR8368606_peak_4728	2084	.	38.9793	211.893	208.419	694
chr1	118388106	118390600	GSE124336_Fernandez_2019_GSM3529865_P0PM_2_S1_P0_eHcn4_2_ATACseq_SRR8368606_peak_4729	1865	.	35.8895	189.891	186.572	1233
chr1	118399978	118400174	GSE124336_Fernandez_2019_GSM3529865_P0PM_2_S1_P0_eHcn4_2_ATACseq_SRR8368606_peak_4730	54	.	4.04054	7.2553	5.488	35
chr1	118417534	118417680	GSE124336_Fernandez_2019_GSM3529865_P0PM_2_S1_P0_eHcn4_2_ATACseq_SRR8368606_peak_4731	22	.	2.85215	3.87949	2.26414	2
chr1	118429902	118430152	GSE124336_Fernandez_2019_GSM3529865_P0PM_2_S1_P0_eHcn4_2_ATACseq_SRR8368606_peak_4732	41	.	3.56518	5.82158	4.10883	119
chr1	118437902	118438249	GSE124336_Fernandez_2019_GSM3529865_P0PM_2_S1_P0_eHcn4_2_ATACseq_SRR8368606_peak_4733	146	.	6.65501	16.6543	14.6607	62
chr1	118445532	118445964	GSE124336_Fernandez_2019_GSM3529865_P0PM_2_S1_P0_eHcn4_2_ATACseq_SRR8368606_peak_4734	335	.	10.9332	35.8201	33.5699	140
chr1	118446348	118446905	GSE124336_Fernandez_2019_GSM3529865_P0PM_2_S1_P0_eHcn4_2_ATACseq_SRR8368606_peak_4735	257	.	9.26947	27.9265	25.7666	366
chr1	118456824	118458152	GSE124336_Fernandez_2019_GSM3529865_P0PM_2_S1_P0_eHcn4_2_ATACseq_SRR8368606_peak_4736	1271	.	27.0954	130.085	127.148	669
chr1	118458741	118459942	GSE124336_Fernandez_2019_GSM3529865_P0PM_2_S1_P0_eHcn4_2_ATACseq_SRR8368606_peak_4737	2237	.	41.1184	227.389	223.796	339
chr1	118472207	118472938	GSE124336_Fernandez_2019_GSM3529865_P0PM_2_S1_P0_eHcn4_2_ATACseq_SRR8368606_peak_4738	675	.	17.3506	70.0753	67.5297	369
chr1	118476810	118477164	GSE124336_Fernandez_2019_GSM3529865_P0PM_2_S1_P0_eHcn4_2_ATACseq_SRR8368606_peak_4739	1000	.	22.8172	102.785	100.018	247
chr1	118477925	118478312	GSE124336_Fernandez_2019_GSM3529865_P0PM_2_S1_P0_eHcn4_2_ATACseq_SRR8368606_peak_4740	102	.	5.46661	12.1021	10.2001	154
chr1	118478559	118480495	GSE124336_Fernandez_2019_GSM3529865_P0PM_2_S1_P0_eHcn4_2_ATACseq_SRR8368606_peak_4741	3494	.	57.756	354.154	349.428	883
chr1	118480634	118480763	GSE124336_Fernandez_2019_GSM3529865_P0PM_2_S1_P0_eHcn4_2_ATACseq_SRR8368606_peak_4742	28	.	3.08982	4.49666	2.84628	35
chr1	118481009	118487033	GSE124336_Fernandez_2019_GSM3529865_P0PM_2_S1_P0_eHcn4_2_ATACseq_SRR8368606_peak_4743	3161	.	53.4777	320.604	316.161	5216
chr1	118487239	118488977	GSE124336_Fernandez_2019_GSM3529865_P0PM_2_S1_P0_eHcn4_2_ATACseq_SRR8368606_peak_4744	175	.	7.36804	19.5717	17.5288	743
chr1	118489240	118489498	GSE124336_Fernandez_2019_GSM3529865_P0PM_2_S1_P0_eHcn4_2_ATACseq_SRR8368606_peak_4745	69	.	4.5159	8.78605	6.9696	166
chr1	118492712	118493320	GSE124336_Fernandez_2019_GSM3529865_P0PM_2_S1_P0_eHcn4_2_ATACseq_SRR8368606_peak_4746	312	.	10.4579	33.515	31.2897	268
chr1	118497844	118498003	GSE124336_Fernandez_2019_GSM3529865_P0PM_2_S1_P0_eHcn4_2_ATACseq_SRR8368606_peak_4747	17	.	2.61447	3.29538	1.71834	130
chr1	118498261	118498624	GSE124336_Fernandez_2019_GSM3529865_P0PM_2_S1_P0_eHcn4_2_ATACseq_SRR8368606_peak_4748	582	.	15.6868	60.7018	58.2272	223
chr1	118508220	118509633	GSE124336_Fernandez_2019_GSM3529865_P0PM_2_S1_P0_eHcn4_2_ATACseq_SRR8368606_peak_4749	621	.	16.3998	64.6817	62.1764	914
chr1	118509870	118511743	GSE124336_Fernandez_2019_GSM3529865_P0PM_2_S1_P0_eHcn4_2_ATACseq_SRR8368606_peak_4750	1029	.	23.2925	105.751	102.965	1279
chr1	118513432	118513740	GSE124336_Fernandez_2019_GSM3529865_P0PM_2_S1_P0_eHcn4_2_ATACseq_SRR8368606_peak_4751	22	.	2.85215	3.87949	2.26414	187
chr1	118534518	118534681	GSE124336_Fernandez_2019_GSM3529865_P0PM_2_S1_P0_eHcn4_2_ATACseq_SRR8368606_peak_4752	28	.	3.08982	4.49666	2.84628	9
chr1	118550601	118550763	GSE124336_Fernandez_2019_GSM3529865_P0PM_2_S1_P0_eHcn4_2_ATACseq_SRR8368606_peak_4753	22	.	2.85215	3.87949	2.26414	140
chr1	118554446	118554745	GSE124336_Fernandez_2019_GSM3529865_P0PM_2_S1_P0_eHcn4_2_ATACseq_SRR8368606_peak_4754	69	.	4.5159	8.78605	6.9696	84
chr1	118563700	118563863	GSE124336_Fernandez_2019_GSM3529865_P0PM_2_S1_P0_eHcn4_2_ATACseq_SRR8368606_peak_4755	22	.	2.85215	3.87949	2.26414	95
chr1	118564657	118564797	GSE124336_Fernandez_2019_GSM3529865_P0PM_2_S1_P0_eHcn4_2_ATACseq_SRR8368606_peak_4756	62	.	4.27822	8.00919	6.21666	30
chr1	118565672	118565857	GSE124336_Fernandez_2019_GSM3529865_P0PM_2_S1_P0_eHcn4_2_ATACseq_SRR8368606_peak_4757	41	.	3.56518	5.82158	4.10883	93
chr1	118566676	118567785	GSE124336_Fernandez_2019_GSM3529865_P0PM_2_S1_P0_eHcn4_2_ATACseq_SRR8368606_peak_4758	530	.	14.7361	55.487	53.0544	277
chr1	118568980	118569115	GSE124336_Fernandez_2019_GSM3529865_P0PM_2_S1_P0_eHcn4_2_ATACseq_SRR8368606_peak_4759	41	.	3.56518	5.82158	4.10883	79
chr1	118572288	118572485	GSE124336_Fernandez_2019_GSM3529865_P0PM_2_S1_P0_eHcn4_2_ATACseq_SRR8368606_peak_4760	102	.	5.46661	12.1021	10.2001	56
chr1	118589860	118590237	GSE124336_Fernandez_2019_GSM3529865_P0PM_2_S1_P0_eHcn4_2_ATACseq_SRR8368606_peak_4761	47	.	3.80286	6.52563	4.78483	65
chr1	118592647	118593223	GSE124336_Fernandez_2019_GSM3529865_P0PM_2_S1_P0_eHcn4_2_ATACseq_SRR8368606_peak_4762	517	.	14.4984	54.2004	51.7784	451
chr1	118595062	118595269	GSE124336_Fernandez_2019_GSM3529865_P0PM_2_S1_P0_eHcn4_2_ATACseq_SRR8368606_peak_4763	17	.	2.61447	3.29538	1.71834	65
chr1	118595449	118595797	GSE124336_Fernandez_2019_GSM3529865_P0PM_2_S1_P0_eHcn4_2_ATACseq_SRR8368606_peak_4764	41	.	3.56518	5.82158	4.10883	168
chr1	118603216	118603386	GSE124336_Fernandez_2019_GSM3529865_P0PM_2_S1_P0_eHcn4_2_ATACseq_SRR8368606_peak_4765	47	.	3.80286	6.52563	4.78483	57
chr1	118626055	118626398	GSE124336_Fernandez_2019_GSM3529865_P0PM_2_S1_P0_eHcn4_2_ATACseq_SRR8368606_peak_4766	62	.	4.27822	8.00919	6.21666	252
chr1	118627498	118628515	GSE124336_Fernandez_2019_GSM3529865_P0PM_2_S1_P0_eHcn4_2_ATACseq_SRR8368606_peak_4767	1555	.	31.3736	158.619	155.504	444
chr1	118643135	118643310	GSE124336_Fernandez_2019_GSM3529865_P0PM_2_S1_P0_eHcn4_2_ATACseq_SRR8368606_peak_4768	41	.	3.56518	5.82158	4.10883	27
chr1	118650646	118650844	GSE124336_Fernandez_2019_GSM3529865_P0PM_2_S1_P0_eHcn4_2_ATACseq_SRR8368606_peak_4769	22	.	2.85215	3.87949	2.26414	88
chr1	118658266	118658833	GSE124336_Fernandez_2019_GSM3529865_P0PM_2_S1_P0_eHcn4_2_ATACseq_SRR8368606_peak_4770	442	.	13.0723	46.6329	44.2768	357
chr1	118661044	118661634	GSE124336_Fernandez_2019_GSM3529865_P0PM_2_S1_P0_eHcn4_2_ATACseq_SRR8368606_peak_4771	110	.	5.70429	12.9788	11.0573	388
chr1	118689903	118690046	GSE124336_Fernandez_2019_GSM3529865_P0PM_2_S1_P0_eHcn4_2_ATACseq_SRR8368606_peak_4772	54	.	4.04054	7.2553	5.488	61
chr1	118694253	118694862	GSE124336_Fernandez_2019_GSM3529865_P0PM_2_S1_P0_eHcn4_2_ATACseq_SRR8368606_peak_4773	418	.	12.597	44.1715	41.8381	356
chr1	118720662	118721011	GSE124336_Fernandez_2019_GSM3529865_P0PM_2_S1_P0_eHcn4_2_ATACseq_SRR8368606_peak_4774	394	.	12.1216	41.7425	39.4322	149
chr1	118725538	118725703	GSE124336_Fernandez_2019_GSM3529865_P0PM_2_S1_P0_eHcn4_2_ATACseq_SRR8368606_peak_4775	110	.	5.70429	12.9788	11.0573	77
chr1	118737356	118738095	GSE124336_Fernandez_2019_GSM3529865_P0PM_2_S1_P0_eHcn4_2_ATACseq_SRR8368606_peak_4776	1029	.	23.2925	105.751	102.965	513
chr1	118738302	118739573	GSE124336_Fernandez_2019_GSM3529865_P0PM_2_S1_P0_eHcn4_2_ATACseq_SRR8368606_peak_4777	1717	.	33.7504	174.941	171.721	678
chr1	118741140	118741681	GSE124336_Fernandez_2019_GSM3529865_P0PM_2_S1_P0_eHcn4_2_ATACseq_SRR8368606_peak_4778	530	.	14.7361	55.487	53.0544	389
chr1	118746233	118747329	GSE124336_Fernandez_2019_GSM3529865_P0PM_2_S1_P0_eHcn4_2_ATACseq_SRR8368606_peak_4779	268	.	9.50715	29.0234	26.85	844
chr1	118751128	118751550	GSE124336_Fernandez_2019_GSM3529865_P0PM_2_S1_P0_eHcn4_2_ATACseq_SRR8368606_peak_4780	85	.	4.99126	10.4043	8.54336	234
chr1	118755918	118756847	GSE124336_Fernandez_2019_GSM3529865_P0PM_2_S1_P0_eHcn4_2_ATACseq_SRR8368606_peak_4781	406	.	12.3593	42.9528	40.6309	418
chr1	118759414	118759992	GSE124336_Fernandez_2019_GSM3529865_P0PM_2_S1_P0_eHcn4_2_ATACseq_SRR8368606_peak_4782	985	.	22.5795	101.308	98.5508	317
chr1	118765633	118766112	GSE124336_Fernandez_2019_GSM3529865_P0PM_2_S1_P0_eHcn4_2_ATACseq_SRR8368606_peak_4783	185	.	7.60572	20.5721	18.5136	59
chr1	118768953	118769268	GSE124336_Fernandez_2019_GSM3529865_P0PM_2_S1_P0_eHcn4_2_ATACseq_SRR8368606_peak_4784	246	.	9.0318	26.8407	24.6944	38
chr1	118772222	118772560	GSE124336_Fernandez_2019_GSM3529865_P0PM_2_S1_P0_eHcn4_2_ATACseq_SRR8368606_peak_4785	608	.	16.1622	63.3487	60.8536	251
chr1	118847062	118847343	GSE124336_Fernandez_2019_GSM3529865_P0PM_2_S1_P0_eHcn4_2_ATACseq_SRR8368606_peak_4786	28	.	3.08982	4.49666	2.84628	227
chr1	118850573	118850858	GSE124336_Fernandez_2019_GSM3529865_P0PM_2_S1_P0_eHcn4_2_ATACseq_SRR8368606_peak_4787	47	.	3.80286	6.52563	4.78483	143
chr1	118894950	118895825	GSE124336_Fernandez_2019_GSM3529865_P0PM_2_S1_P0_eHcn4_2_ATACseq_SRR8368606_peak_4788	225	.	8.55644	24.7029	22.5849	605
chr1	118901718	118902593	GSE124336_Fernandez_2019_GSM3529865_P0PM_2_S1_P0_eHcn4_2_ATACseq_SRR8368606_peak_4789	467	.	13.5477	49.1256	46.7471	583
chr1	118905406	118905592	GSE124336_Fernandez_2019_GSM3529865_P0PM_2_S1_P0_eHcn4_2_ATACseq_SRR8368606_peak_4790	34	.	3.3275	5.14468	3.46197	81
chr1	118915141	118915323	GSE124336_Fernandez_2019_GSM3529865_P0PM_2_S1_P0_eHcn4_2_ATACseq_SRR8368606_peak_4791	54	.	4.04054	7.2553	5.488	101
chr1	118916529	118916946	GSE124336_Fernandez_2019_GSM3529865_P0PM_2_S1_P0_eHcn4_2_ATACseq_SRR8368606_peak_4792	205	.	8.08108	22.6125	20.5237	136
chr1	118927733	118927918	GSE124336_Fernandez_2019_GSM3529865_P0PM_2_S1_P0_eHcn4_2_ATACseq_SRR8368606_peak_4793	54	.	4.04054	7.2553	5.488	24
chr1	118936251	118936486	GSE124336_Fernandez_2019_GSM3529865_P0PM_2_S1_P0_eHcn4_2_ATACseq_SRR8368606_peak_4794	62	.	4.27822	8.00919	6.21666	130
chr1	118954765	118955614	GSE124336_Fernandez_2019_GSM3529865_P0PM_2_S1_P0_eHcn4_2_ATACseq_SRR8368606_peak_4795	569	.	15.4491	59.3881	56.9239	516
chr1	118969233	118969404	GSE124336_Fernandez_2019_GSM3529865_P0PM_2_S1_P0_eHcn4_2_ATACseq_SRR8368606_peak_4796	28	.	3.08982	4.49666	2.84628	38
chr1	118976343	118977295	GSE124336_Fernandez_2019_GSM3529865_P0PM_2_S1_P0_eHcn4_2_ATACseq_SRR8368606_peak_4797	1684	.	33.275	171.651	168.453	428
chr1	118980363	118982270	GSE124336_Fernandez_2019_GSM3529865_P0PM_2_S1_P0_eHcn4_2_ATACseq_SRR8368606_peak_4798	648	.	16.8752	67.3663	64.8409	410
chr1	118982430	118983498	GSE124336_Fernandez_2019_GSM3529865_P0PM_2_S1_P0_eHcn4_2_ATACseq_SRR8368606_peak_4799	1256	.	26.8577	128.534	125.606	256
chr1	119001442	119002020	GSE124336_Fernandez_2019_GSM3529865_P0PM_2_S1_P0_eHcn4_2_ATACseq_SRR8368606_peak_4800	205	.	8.08108	22.6125	20.5237	312
chr1	119003906	119004561	GSE124336_Fernandez_2019_GSM3529865_P0PM_2_S1_P0_eHcn4_2_ATACseq_SRR8368606_peak_4801	246	.	9.0318	26.8407	24.6944	238
chr1	119017011	119017170	GSE124336_Fernandez_2019_GSM3529865_P0PM_2_S1_P0_eHcn4_2_ATACseq_SRR8368606_peak_4802	85	.	4.99126	10.4043	8.54336	72
chr1	119022419	119022956	GSE124336_Fernandez_2019_GSM3529865_P0PM_2_S1_P0_eHcn4_2_ATACseq_SRR8368606_peak_4803	85	.	4.99126	10.4043	8.54336	51
chr1	119025756	119026304	GSE124336_Fernandez_2019_GSM3529865_P0PM_2_S1_P0_eHcn4_2_ATACseq_SRR8368606_peak_4804	62	.	4.27822	8.00919	6.21666	426
chr1	119033459	119034334	GSE124336_Fernandez_2019_GSM3529865_P0PM_2_S1_P0_eHcn4_2_ATACseq_SRR8368606_peak_4805	205	.	8.08108	22.6125	20.5237	558
chr1	119047887	119048283	GSE124336_Fernandez_2019_GSM3529865_P0PM_2_S1_P0_eHcn4_2_ATACseq_SRR8368606_peak_4806	110	.	5.70429	12.9788	11.0573	305
chr1	119051884	119052899	GSE124336_Fernandez_2019_GSM3529865_P0PM_2_S1_P0_eHcn4_2_ATACseq_SRR8368606_peak_4807	69	.	4.5159	8.78605	6.9696	408
chr1	119053029	119054378	GSE124336_Fernandez_2019_GSM3529865_P0PM_2_S1_P0_eHcn4_2_ATACseq_SRR8368606_peak_4808	1225	.	26.3823	125.444	122.535	660
chr1	119077448	119078065	GSE124336_Fernandez_2019_GSM3529865_P0PM_2_S1_P0_eHcn4_2_ATACseq_SRR8368606_peak_4809	77	.	4.75358	9.58475	7.74564	166
chr1	119082580	119082849	GSE124336_Fernandez_2019_GSM3529865_P0PM_2_S1_P0_eHcn4_2_ATACseq_SRR8368606_peak_4810	290	.	9.98251	31.2488	29.0492	194
chr1	119083631	119083914	GSE124336_Fernandez_2019_GSM3529865_P0PM_2_S1_P0_eHcn4_2_ATACseq_SRR8368606_peak_4811	608	.	16.1622	63.3487	60.8536	189
chr1	119087494	119087931	GSE124336_Fernandez_2019_GSM3529865_P0PM_2_S1_P0_eHcn4_2_ATACseq_SRR8368606_peak_4812	771	.	19.0143	79.7383	77.124	264
chr1	119093690	119094233	GSE124336_Fernandez_2019_GSM3529865_P0PM_2_S1_P0_eHcn4_2_ATACseq_SRR8368606_peak_4813	505	.	14.2607	52.9208	50.5096	253
chr1	119108672	119109269	GSE124336_Fernandez_2019_GSM3529865_P0PM_2_S1_P0_eHcn4_2_ATACseq_SRR8368606_peak_4814	93	.	5.22893	11.2437	9.36183	236
chr1	119183176	119184559	GSE124336_Fernandez_2019_GSM3529865_P0PM_2_S1_P0_eHcn4_2_ATACseq_SRR8368606_peak_4815	358	.	11.4086	38.1624	35.8878	951
chr1	119184768	119185090	GSE124336_Fernandez_2019_GSM3529865_P0PM_2_S1_P0_eHcn4_2_ATACseq_SRR8368606_peak_4816	102	.	5.46661	12.1021	10.2001	94
chr1	119189447	119190035	GSE124336_Fernandez_2019_GSM3529865_P0PM_2_S1_P0_eHcn4_2_ATACseq_SRR8368606_peak_4817	165	.	7.13036	18.5849	16.5581	358
chr1	119194141	119194999	GSE124336_Fernandez_2019_GSM3529865_P0PM_2_S1_P0_eHcn4_2_ATACseq_SRR8368606_peak_4818	1119	.	24.7186	114.753	111.911	552
chr1	119195228	119195747	GSE124336_Fernandez_2019_GSM3529865_P0PM_2_S1_P0_eHcn4_2_ATACseq_SRR8368606_peak_4819	128	.	6.17965	14.7841	12.8255	66
chr1	119195965	119196748	GSE124336_Fernandez_2019_GSM3529865_P0PM_2_S1_P0_eHcn4_2_ATACseq_SRR8368606_peak_4820	85	.	4.99126	10.4043	8.54336	66
chr1	119197184	119197754	GSE124336_Fernandez_2019_GSM3529865_P0PM_2_S1_P0_eHcn4_2_ATACseq_SRR8368606_peak_4821	556	.	15.2114	58.081	55.6272	335
chr1	119209509	119210053	GSE124336_Fernandez_2019_GSM3529865_P0PM_2_S1_P0_eHcn4_2_ATACseq_SRR8368606_peak_4822	301	.	10.2202	32.3769	30.1644	232
chr1	119210426	119210565	GSE124336_Fernandez_2019_GSM3529865_P0PM_2_S1_P0_eHcn4_2_ATACseq_SRR8368606_peak_4823	34	.	3.3275	5.14468	3.46197	108
chr1	119219721	119219906	GSE124336_Fernandez_2019_GSM3529865_P0PM_2_S1_P0_eHcn4_2_ATACseq_SRR8368606_peak_4824	47	.	3.80286	6.52563	4.78483	137
chr1	119234575	119234708	GSE124336_Fernandez_2019_GSM3529865_P0PM_2_S1_P0_eHcn4_2_ATACseq_SRR8368606_peak_4825	34	.	3.3275	5.14468	3.46197	71
chr1	119308898	119309286	GSE124336_Fernandez_2019_GSM3529865_P0PM_2_S1_P0_eHcn4_2_ATACseq_SRR8368606_peak_4826	93	.	5.22893	11.2437	9.36183	91
chr1	119321602	119322255	GSE124336_Fernandez_2019_GSM3529865_P0PM_2_S1_P0_eHcn4_2_ATACseq_SRR8368606_peak_4827	455	.	13.31	47.8754	45.508	207
chr1	119380711	119380949	GSE124336_Fernandez_2019_GSM3529865_P0PM_2_S1_P0_eHcn4_2_ATACseq_SRR8368606_peak_4828	85	.	4.99126	10.4043	8.54336	158
chr1	119388838	119390391	GSE124336_Fernandez_2019_GSM3529865_P0PM_2_S1_P0_eHcn4_2_ATACseq_SRR8368606_peak_4829	827	.	19.965	85.3802	82.7275	1116
chr1	119390707	119391943	GSE124336_Fernandez_2019_GSM3529865_P0PM_2_S1_P0_eHcn4_2_ATACseq_SRR8368606_peak_4830	1104	.	24.4809	113.242	110.409	792
chr1	119396548	119396695	GSE124336_Fernandez_2019_GSM3529865_P0PM_2_S1_P0_eHcn4_2_ATACseq_SRR8368606_peak_4831	62	.	4.27822	8.00919	6.21666	52
chr1	119396869	119397098	GSE124336_Fernandez_2019_GSM3529865_P0PM_2_S1_P0_eHcn4_2_ATACseq_SRR8368606_peak_4832	165	.	7.13036	18.5849	16.5581	77
chr1	119404682	119405216	GSE124336_Fernandez_2019_GSM3529865_P0PM_2_S1_P0_eHcn4_2_ATACseq_SRR8368606_peak_4833	205	.	8.08108	22.6125	20.5237	265
chr1	119419554	119420003	GSE124336_Fernandez_2019_GSM3529865_P0PM_2_S1_P0_eHcn4_2_ATACseq_SRR8368606_peak_4834	156	.	6.89269	17.6123	15.6019	94
chr1	119420464	119420933	GSE124336_Fernandez_2019_GSM3529865_P0PM_2_S1_P0_eHcn4_2_ATACseq_SRR8368606_peak_4835	47	.	3.80286	6.52563	4.78483	144
chr1	119421360	119422954	GSE124336_Fernandez_2019_GSM3529865_P0PM_2_S1_P0_eHcn4_2_ATACseq_SRR8368606_peak_4836	688	.	17.5882	71.4386	68.8832	557
chr1	119423662	119423840	GSE124336_Fernandez_2019_GSM3529865_P0PM_2_S1_P0_eHcn4_2_ATACseq_SRR8368606_peak_4837	394	.	12.1216	41.7425	39.4322	108
chr1	119446294	119446766	GSE124336_Fernandez_2019_GSM3529865_P0PM_2_S1_P0_eHcn4_2_ATACseq_SRR8368606_peak_4838	102	.	5.46661	12.1021	10.2001	85
chr1	119456697	119456909	GSE124336_Fernandez_2019_GSM3529865_P0PM_2_S1_P0_eHcn4_2_ATACseq_SRR8368606_peak_4839	69	.	4.5159	8.78605	6.9696	173
chr1	119458166	119458472	GSE124336_Fernandez_2019_GSM3529865_P0PM_2_S1_P0_eHcn4_2_ATACseq_SRR8368606_peak_4840	268	.	9.50715	29.0234	26.85	224
chr1	119462681	119462853	GSE124336_Fernandez_2019_GSM3529865_P0PM_2_S1_P0_eHcn4_2_ATACseq_SRR8368606_peak_4841	195	.	7.8434	21.5859	19.512	92
chr1	119463366	119463632	GSE124336_Fernandez_2019_GSM3529865_P0PM_2_S1_P0_eHcn4_2_ATACseq_SRR8368606_peak_4842	110	.	5.70429	12.9788	11.0573	201
chr1	119468408	119468543	GSE124336_Fernandez_2019_GSM3529865_P0PM_2_S1_P0_eHcn4_2_ATACseq_SRR8368606_peak_4843	22	.	2.85215	3.87949	2.26414	130
chr1	119472187	119472416	GSE124336_Fernandez_2019_GSM3529865_P0PM_2_S1_P0_eHcn4_2_ATACseq_SRR8368606_peak_4844	128	.	6.17965	14.7841	12.8255	44
chr1	119472599	119473177	GSE124336_Fernandez_2019_GSM3529865_P0PM_2_S1_P0_eHcn4_2_ATACseq_SRR8368606_peak_4845	279	.	9.74483	30.1309	27.9443	283
chr1	119484473	119484771	GSE124336_Fernandez_2019_GSM3529865_P0PM_2_S1_P0_eHcn4_2_ATACseq_SRR8368606_peak_4846	347	.	11.1709	36.9867	34.7243	216
chr1	119488181	119488453	GSE124336_Fernandez_2019_GSM3529865_P0PM_2_S1_P0_eHcn4_2_ATACseq_SRR8368606_peak_4847	185	.	7.60572	20.5721	18.5136	208
chr1	119492117	119492563	GSE124336_Fernandez_2019_GSM3529865_P0PM_2_S1_P0_eHcn4_2_ATACseq_SRR8368606_peak_4848	301	.	10.2202	32.3769	30.1644	204
chr1	119494866	119495547	GSE124336_Fernandez_2019_GSM3529865_P0PM_2_S1_P0_eHcn4_2_ATACseq_SRR8368606_peak_4849	102	.	5.46661	12.1021	10.2001	215
chr1	119502015	119502139	GSE124336_Fernandez_2019_GSM3529865_P0PM_2_S1_P0_eHcn4_2_ATACseq_SRR8368606_peak_4850	54	.	4.04054	7.2553	5.488	45
chr1	119503780	119505402	GSE124336_Fernandez_2019_GSM3529865_P0PM_2_S1_P0_eHcn4_2_ATACseq_SRR8368606_peak_4851	4083	.	65.124	413.268	408.325	975
chr1	119508632	119508972	GSE124336_Fernandez_2019_GSM3529865_P0PM_2_S1_P0_eHcn4_2_ATACseq_SRR8368606_peak_4852	47	.	3.80286	6.52563	4.78483	143
chr1	119511855	119512011	GSE124336_Fernandez_2019_GSM3529865_P0PM_2_S1_P0_eHcn4_2_ATACseq_SRR8368606_peak_4853	41	.	3.56518	5.82158	4.10883	41
chr1	119518157	119518392	GSE124336_Fernandez_2019_GSM3529865_P0PM_2_S1_P0_eHcn4_2_ATACseq_SRR8368606_peak_4854	119	.	5.94197	13.873	11.9327	120
chr1	119525097	119525309	GSE124336_Fernandez_2019_GSM3529865_P0PM_2_S1_P0_eHcn4_2_ATACseq_SRR8368606_peak_4855	165	.	7.13036	18.5849	16.5581	43
chr1	119525443	119526741	GSE124336_Fernandez_2019_GSM3529865_P0PM_2_S1_P0_eHcn4_2_ATACseq_SRR8368606_peak_4856	2376	.	43.0199	241.333	237.627	717
chr1	119548745	119549098	GSE124336_Fernandez_2019_GSM3529865_P0PM_2_S1_P0_eHcn4_2_ATACseq_SRR8368606_peak_4857	661	.	17.1129	68.7178	66.1823	148
chr1	119557455	119557761	GSE124336_Fernandez_2019_GSM3529865_P0PM_2_S1_P0_eHcn4_2_ATACseq_SRR8368606_peak_4858	77	.	4.75358	9.58475	7.74564	249
chr1	119642343	119642745	GSE124336_Fernandez_2019_GSM3529865_P0PM_2_S1_P0_eHcn4_2_ATACseq_SRR8368606_peak_4859	1179	.	25.6693	120.838	117.958	217
chr1	119648130	119649125	GSE124336_Fernandez_2019_GSM3529865_P0PM_2_S1_P0_eHcn4_2_ATACseq_SRR8368606_peak_4860	1225	.	26.3823	125.444	122.535	842
chr1	119654421	119654570	GSE124336_Fernandez_2019_GSM3529865_P0PM_2_S1_P0_eHcn4_2_ATACseq_SRR8368606_peak_4861	77	.	4.75358	9.58475	7.74564	89
chr1	119674930	119675234	GSE124336_Fernandez_2019_GSM3529865_P0PM_2_S1_P0_eHcn4_2_ATACseq_SRR8368606_peak_4862	236	.	8.79412	25.766	23.6337	239
chr1	119784650	119785158	GSE124336_Fernandez_2019_GSM3529865_P0PM_2_S1_P0_eHcn4_2_ATACseq_SRR8368606_peak_4863	301	.	10.2202	32.3769	30.1644	265
chr1	119796841	119796976	GSE124336_Fernandez_2019_GSM3529865_P0PM_2_S1_P0_eHcn4_2_ATACseq_SRR8368606_peak_4864	41	.	3.56518	5.82158	4.10883	101
chr1	119799018	119799217	GSE124336_Fernandez_2019_GSM3529865_P0PM_2_S1_P0_eHcn4_2_ATACseq_SRR8368606_peak_4865	137	.	6.41733	15.7114	13.7351	91
chr1	119818684	119818974	GSE124336_Fernandez_2019_GSM3529865_P0PM_2_S1_P0_eHcn4_2_ATACseq_SRR8368606_peak_4866	225	.	8.55644	24.7029	22.5849	241
chr1	119823194	119823359	GSE124336_Fernandez_2019_GSM3529865_P0PM_2_S1_P0_eHcn4_2_ATACseq_SRR8368606_peak_4867	128	.	6.17965	14.7841	12.8255	57
chr1	119827778	119828797	GSE124336_Fernandez_2019_GSM3529865_P0PM_2_S1_P0_eHcn4_2_ATACseq_SRR8368606_peak_4868	1149	.	25.194	117.787	114.926	564
chr1	119834843	119835973	GSE124336_Fernandez_2019_GSM3529865_P0PM_2_S1_P0_eHcn4_2_ATACseq_SRR8368606_peak_4869	324	.	10.6955	34.6628	32.425	46
chr1	119836265	119837964	GSE124336_Fernandez_2019_GSM3529865_P0PM_2_S1_P0_eHcn4_2_ATACseq_SRR8368606_peak_4870	3088	.	52.527	313.231	308.857	1280
chr1	119843035	119843523	GSE124336_Fernandez_2019_GSM3529865_P0PM_2_S1_P0_eHcn4_2_ATACseq_SRR8368606_peak_4871	394	.	12.1216	41.7425	39.4322	270
chr1	119886465	119886666	GSE124336_Fernandez_2019_GSM3529865_P0PM_2_S1_P0_eHcn4_2_ATACseq_SRR8368606_peak_4872	34	.	3.3275	5.14468	3.46197	17
chr1	119894989	119896008	GSE124336_Fernandez_2019_GSM3529865_P0PM_2_S1_P0_eHcn4_2_ATACseq_SRR8368606_peak_4873	492	.	14.0231	51.6484	49.248	766
chr1	119903074	119903302	GSE124336_Fernandez_2019_GSM3529865_P0PM_2_S1_P0_eHcn4_2_ATACseq_SRR8368606_peak_4874	93	.	5.22893	11.2437	9.36183	168
chr1	119907235	119907551	GSE124336_Fernandez_2019_GSM3529865_P0PM_2_S1_P0_eHcn4_2_ATACseq_SRR8368606_peak_4875	165	.	7.13036	18.5849	16.5581	244
chr1	119912964	119913641	GSE124336_Fernandez_2019_GSM3529865_P0PM_2_S1_P0_eHcn4_2_ATACseq_SRR8368606_peak_4876	1333	.	28.0461	136.326	133.35	215
chr1	119919421	119919676	GSE124336_Fernandez_2019_GSM3529865_P0PM_2_S1_P0_eHcn4_2_ATACseq_SRR8368606_peak_4877	28	.	3.08982	4.49666	2.84628	154
chr1	119929874	119930007	GSE124336_Fernandez_2019_GSM3529865_P0PM_2_S1_P0_eHcn4_2_ATACseq_SRR8368606_peak_4878	156	.	6.89269	17.6123	15.6019	60
chr1	119957857	119958100	GSE124336_Fernandez_2019_GSM3529865_P0PM_2_S1_P0_eHcn4_2_ATACseq_SRR8368606_peak_4879	47	.	3.80286	6.52563	4.78483	166
chr1	119997037	119997554	GSE124336_Fernandez_2019_GSM3529865_P0PM_2_S1_P0_eHcn4_2_ATACseq_SRR8368606_peak_4880	661	.	17.1129	68.7178	66.1823	222
chr1	120007054	120007741	GSE124336_Fernandez_2019_GSM3529865_P0PM_2_S1_P0_eHcn4_2_ATACseq_SRR8368606_peak_4881	165	.	7.13036	18.5849	16.5581	181
chr1	120010083	120010302	GSE124336_Fernandez_2019_GSM3529865_P0PM_2_S1_P0_eHcn4_2_ATACseq_SRR8368606_peak_4882	175	.	7.36804	19.5717	17.5288	161
chr1	120013070	120013399	GSE124336_Fernandez_2019_GSM3529865_P0PM_2_S1_P0_eHcn4_2_ATACseq_SRR8368606_peak_4883	290	.	9.98251	31.2488	29.0492	222
chr1	120020962	120021286	GSE124336_Fernandez_2019_GSM3529865_P0PM_2_S1_P0_eHcn4_2_ATACseq_SRR8368606_peak_4884	165	.	7.13036	18.5849	16.5581	141
chr1	120024477	120025478	GSE124336_Fernandez_2019_GSM3529865_P0PM_2_S1_P0_eHcn4_2_ATACseq_SRR8368606_peak_4885	370	.	11.6463	39.3471	37.0605	376
chr1	120027590	120028265	GSE124336_Fernandez_2019_GSM3529865_P0PM_2_S1_P0_eHcn4_2_ATACseq_SRR8368606_peak_4886	1256	.	26.8577	128.534	125.606	284
chr1	120032992	120033618	GSE124336_Fernandez_2019_GSM3529865_P0PM_2_S1_P0_eHcn4_2_ATACseq_SRR8368606_peak_4887	1029	.	23.2925	105.751	102.965	232
chr1	120037057	120037853	GSE124336_Fernandez_2019_GSM3529865_P0PM_2_S1_P0_eHcn4_2_ATACseq_SRR8368606_peak_4888	530	.	14.7361	55.487	53.0544	72
chr1	120073002	120074178	GSE124336_Fernandez_2019_GSM3529865_P0PM_2_S1_P0_eHcn4_2_ATACseq_SRR8368606_peak_4889	648	.	16.8752	67.3663	64.8409	800
chr1	120083189	120083488	GSE124336_Fernandez_2019_GSM3529865_P0PM_2_S1_P0_eHcn4_2_ATACseq_SRR8368606_peak_4890	146	.	6.65501	16.6543	14.6607	190
chr1	120083787	120084302	GSE124336_Fernandez_2019_GSM3529865_P0PM_2_S1_P0_eHcn4_2_ATACseq_SRR8368606_peak_4891	268	.	9.50715	29.0234	26.85	330
chr1	120091289	120091509	GSE124336_Fernandez_2019_GSM3529865_P0PM_2_S1_P0_eHcn4_2_ATACseq_SRR8368606_peak_4892	128	.	6.17965	14.7841	12.8255	82
chr1	120093570	120094468	GSE124336_Fernandez_2019_GSM3529865_P0PM_2_S1_P0_eHcn4_2_ATACseq_SRR8368606_peak_4893	608	.	16.1622	63.3487	60.8536	126
chr1	120098460	120098587	GSE124336_Fernandez_2019_GSM3529865_P0PM_2_S1_P0_eHcn4_2_ATACseq_SRR8368606_peak_4894	47	.	3.80286	6.52563	4.78483	31
chr1	120115456	120116696	GSE124336_Fernandez_2019_GSM3529865_P0PM_2_S1_P0_eHcn4_2_ATACseq_SRR8368606_peak_4895	1507	.	30.6606	153.786	150.701	791
chr1	120119739	120121991	GSE124336_Fernandez_2019_GSM3529865_P0PM_2_S1_P0_eHcn4_2_ATACseq_SRR8368606_peak_4896	2710	.	47.5358	275.053	271.044	1327
chr1	120124984	120125275	GSE124336_Fernandez_2019_GSM3529865_P0PM_2_S1_P0_eHcn4_2_ATACseq_SRR8368606_peak_4897	195	.	7.8434	21.5859	19.512	136
chr1	120125605	120125971	GSE124336_Fernandez_2019_GSM3529865_P0PM_2_S1_P0_eHcn4_2_ATACseq_SRR8368606_peak_4898	54	.	4.04054	7.2553	5.488	36
chr1	120129177	120130082	GSE124336_Fernandez_2019_GSM3529865_P0PM_2_S1_P0_eHcn4_2_ATACseq_SRR8368606_peak_4899	406	.	12.3593	42.9528	40.6309	580
chr1	120142273	120143046	GSE124336_Fernandez_2019_GSM3529865_P0PM_2_S1_P0_eHcn4_2_ATACseq_SRR8368606_peak_4900	1538	.	31.1359	157.005	153.9	489
chr1	120146964	120147370	GSE124336_Fernandez_2019_GSM3529865_P0PM_2_S1_P0_eHcn4_2_ATACseq_SRR8368606_peak_4901	185	.	7.60572	20.5721	18.5136	237
chr1	120154229	120154471	GSE124336_Fernandez_2019_GSM3529865_P0PM_2_S1_P0_eHcn4_2_ATACseq_SRR8368606_peak_4902	146	.	6.65501	16.6543	14.6607	210
chr1	120155439	120155584	GSE124336_Fernandez_2019_GSM3529865_P0PM_2_S1_P0_eHcn4_2_ATACseq_SRR8368606_peak_4903	119	.	5.94197	13.873	11.9327	66
chr1	120171933	120172079	GSE124336_Fernandez_2019_GSM3529865_P0PM_2_S1_P0_eHcn4_2_ATACseq_SRR8368606_peak_4904	195	.	7.8434	21.5859	19.512	85
chr1	120176305	120176660	GSE124336_Fernandez_2019_GSM3529865_P0PM_2_S1_P0_eHcn4_2_ATACseq_SRR8368606_peak_4905	110	.	5.70429	12.9788	11.0573	203
chr1	120197126	120197559	GSE124336_Fernandez_2019_GSM3529865_P0PM_2_S1_P0_eHcn4_2_ATACseq_SRR8368606_peak_4906	418	.	12.597	44.1715	41.8381	263
chr1	120207584	120207900	GSE124336_Fernandez_2019_GSM3529865_P0PM_2_S1_P0_eHcn4_2_ATACseq_SRR8368606_peak_4907	93	.	5.22893	11.2437	9.36183	117
chr1	120231405	120231756	GSE124336_Fernandez_2019_GSM3529865_P0PM_2_S1_P0_eHcn4_2_ATACseq_SRR8368606_peak_4908	517	.	14.4984	54.2004	51.7784	139
chr1	120244122	120244274	GSE124336_Fernandez_2019_GSM3529865_P0PM_2_S1_P0_eHcn4_2_ATACseq_SRR8368606_peak_4909	41	.	3.56518	5.82158	4.10883	134
chr1	120244535	120245057	GSE124336_Fernandez_2019_GSM3529865_P0PM_2_S1_P0_eHcn4_2_ATACseq_SRR8368606_peak_4910	394	.	12.1216	41.7425	39.4322	327
chr1	120245561	120246267	GSE124336_Fernandez_2019_GSM3529865_P0PM_2_S1_P0_eHcn4_2_ATACseq_SRR8368606_peak_4911	1074	.	24.0056	110.232	107.418	258
chr1	120246999	120247186	GSE124336_Fernandez_2019_GSM3529865_P0PM_2_S1_P0_eHcn4_2_ATACseq_SRR8368606_peak_4912	34	.	3.3275	5.14468	3.46197	174
chr1	120247977	120249125	GSE124336_Fernandez_2019_GSM3529865_P0PM_2_S1_P0_eHcn4_2_ATACseq_SRR8368606_peak_4913	956	.	22.1041	98.3694	95.6308	361
chr1	120253589	120254061	GSE124336_Fernandez_2019_GSM3529865_P0PM_2_S1_P0_eHcn4_2_ATACseq_SRR8368606_peak_4914	62	.	4.27822	8.00919	6.21666	314
chr1	120259218	120259452	GSE124336_Fernandez_2019_GSM3529865_P0PM_2_S1_P0_eHcn4_2_ATACseq_SRR8368606_peak_4915	34	.	3.3275	5.14468	3.46197	36
chr1	120264211	120266095	GSE124336_Fernandez_2019_GSM3529865_P0PM_2_S1_P0_eHcn4_2_ATACseq_SRR8368606_peak_4916	2551	.	45.3967	258.978	255.119	1175
chr1	120266516	120266760	GSE124336_Fernandez_2019_GSM3529865_P0PM_2_S1_P0_eHcn4_2_ATACseq_SRR8368606_peak_4917	77	.	4.75358	9.58475	7.74564	44
chr1	120305814	120306154	GSE124336_Fernandez_2019_GSM3529865_P0PM_2_S1_P0_eHcn4_2_ATACseq_SRR8368606_peak_4918	77	.	4.75358	9.58475	7.74564	59
chr1	120327812	120327949	GSE124336_Fernandez_2019_GSM3529865_P0PM_2_S1_P0_eHcn4_2_ATACseq_SRR8368606_peak_4919	62	.	4.27822	8.00919	6.21666	88
chr1	120331979	120332132	GSE124336_Fernandez_2019_GSM3529865_P0PM_2_S1_P0_eHcn4_2_ATACseq_SRR8368606_peak_4920	257	.	9.26947	27.9265	25.7666	82
chr1	120340433	120341278	GSE124336_Fernandez_2019_GSM3529865_P0PM_2_S1_P0_eHcn4_2_ATACseq_SRR8368606_peak_4921	85	.	4.99126	10.4043	8.54336	78
chr1	120342498	120342629	GSE124336_Fernandez_2019_GSM3529865_P0PM_2_S1_P0_eHcn4_2_ATACseq_SRR8368606_peak_4922	128	.	6.17965	14.7841	12.8255	62
chr1	120357296	120357760	GSE124336_Fernandez_2019_GSM3529865_P0PM_2_S1_P0_eHcn4_2_ATACseq_SRR8368606_peak_4923	430	.	12.8347	45.3982	43.0534	212
chr1	120480982	120481213	GSE124336_Fernandez_2019_GSM3529865_P0PM_2_S1_P0_eHcn4_2_ATACseq_SRR8368606_peak_4924	119	.	5.94197	13.873	11.9327	152
chr1	120549397	120549562	GSE124336_Fernandez_2019_GSM3529865_P0PM_2_S1_P0_eHcn4_2_ATACseq_SRR8368606_peak_4925	205	.	8.08108	22.6125	20.5237	60
chr1	120549999	120550483	GSE124336_Fernandez_2019_GSM3529865_P0PM_2_S1_P0_eHcn4_2_ATACseq_SRR8368606_peak_4926	119	.	5.94197	13.873	11.9327	240
chr1	120586583	120586770	GSE124336_Fernandez_2019_GSM3529865_P0PM_2_S1_P0_eHcn4_2_ATACseq_SRR8368606_peak_4927	185	.	7.60572	20.5721	18.5136	114
chr1	120594666	120594967	GSE124336_Fernandez_2019_GSM3529865_P0PM_2_S1_P0_eHcn4_2_ATACseq_SRR8368606_peak_4928	146	.	6.65501	16.6543	14.6607	113
chr1	120600782	120600950	GSE124336_Fernandez_2019_GSM3529865_P0PM_2_S1_P0_eHcn4_2_ATACseq_SRR8368606_peak_4929	22	.	2.85215	3.87949	2.26414	154
chr1	120601421	120601576	GSE124336_Fernandez_2019_GSM3529865_P0PM_2_S1_P0_eHcn4_2_ATACseq_SRR8368606_peak_4930	28	.	3.08982	4.49666	2.84628	97
chr1	120602095	120602275	GSE124336_Fernandez_2019_GSM3529865_P0PM_2_S1_P0_eHcn4_2_ATACseq_SRR8368606_peak_4931	28	.	3.08982	4.49666	2.84628	168
chr1	120603406	120604058	GSE124336_Fernandez_2019_GSM3529865_P0PM_2_S1_P0_eHcn4_2_ATACseq_SRR8368606_peak_4932	110	.	5.70429	12.9788	11.0573	92
chr1	120606934	120607318	GSE124336_Fernandez_2019_GSM3529865_P0PM_2_S1_P0_eHcn4_2_ATACseq_SRR8368606_peak_4933	382	.	11.8839	40.5405	38.242	208
chr1	120694714	120694892	GSE124336_Fernandez_2019_GSM3529865_P0PM_2_S1_P0_eHcn4_2_ATACseq_SRR8368606_peak_4934	62	.	4.27822	8.00919	6.21666	99
chr1	120739219	120740019	GSE124336_Fernandez_2019_GSM3529865_P0PM_2_S1_P0_eHcn4_2_ATACseq_SRR8368606_peak_4935	912	.	21.3911	93.996	91.2859	574
chr1	120746704	120746949	GSE124336_Fernandez_2019_GSM3529865_P0PM_2_S1_P0_eHcn4_2_ATACseq_SRR8368606_peak_4936	62	.	4.27822	8.00919	6.21666	99
chr1	120748781	120749810	GSE124336_Fernandez_2019_GSM3529865_P0PM_2_S1_P0_eHcn4_2_ATACseq_SRR8368606_peak_4937	1411	.	29.2345	144.21	141.184	453
chr1	120754429	120754748	GSE124336_Fernandez_2019_GSM3529865_P0PM_2_S1_P0_eHcn4_2_ATACseq_SRR8368606_peak_4938	137	.	6.41733	15.7114	13.7351	141
chr1	120756608	120758622	GSE124336_Fernandez_2019_GSM3529865_P0PM_2_S1_P0_eHcn4_2_ATACseq_SRR8368606_peak_4939	1194	.	25.907	122.37	119.48	1717
chr1	120758749	120759103	GSE124336_Fernandez_2019_GSM3529865_P0PM_2_S1_P0_eHcn4_2_ATACseq_SRR8368606_peak_4940	215	.	8.31876	23.6516	21.5481	176
chr1	120762590	120763237	GSE124336_Fernandez_2019_GSM3529865_P0PM_2_S1_P0_eHcn4_2_ATACseq_SRR8368606_peak_4941	102	.	5.46661	12.1021	10.2001	556
chr1	120767575	120767754	GSE124336_Fernandez_2019_GSM3529865_P0PM_2_S1_P0_eHcn4_2_ATACseq_SRR8368606_peak_4942	34	.	3.3275	5.14468	3.46197	127
chr1	120814435	120814978	GSE124336_Fernandez_2019_GSM3529865_P0PM_2_S1_P0_eHcn4_2_ATACseq_SRR8368606_peak_4943	185	.	7.60572	20.5721	18.5136	195
chr1	120842948	120843081	GSE124336_Fernandez_2019_GSM3529865_P0PM_2_S1_P0_eHcn4_2_ATACseq_SRR8368606_peak_4944	41	.	3.56518	5.82158	4.10883	84
chr1	120852016	120852260	GSE124336_Fernandez_2019_GSM3529865_P0PM_2_S1_P0_eHcn4_2_ATACseq_SRR8368606_peak_4945	41	.	3.56518	5.82158	4.10883	243
chr1	120910205	120911184	GSE124336_Fernandez_2019_GSM3529865_P0PM_2_S1_P0_eHcn4_2_ATACseq_SRR8368606_peak_4946	312	.	10.4579	33.515	31.2897	412
chr1	120921556	120922112	GSE124336_Fernandez_2019_GSM3529865_P0PM_2_S1_P0_eHcn4_2_ATACseq_SRR8368606_peak_4947	1733	.	33.9881	176.59	173.359	149
chr1	120927602	120927981	GSE124336_Fernandez_2019_GSM3529865_P0PM_2_S1_P0_eHcn4_2_ATACseq_SRR8368606_peak_4948	225	.	8.55644	24.7029	22.5849	159
chr1	121053766	121054001	GSE124336_Fernandez_2019_GSM3529865_P0PM_2_S1_P0_eHcn4_2_ATACseq_SRR8368606_peak_4949	569	.	15.4491	59.3881	56.9239	133
chr1	121178000	121178176	GSE124336_Fernandez_2019_GSM3529865_P0PM_2_S1_P0_eHcn4_2_ATACseq_SRR8368606_peak_4950	41	.	3.56518	5.82158	4.10883	132
chr1	121180427	121180758	GSE124336_Fernandez_2019_GSM3529865_P0PM_2_S1_P0_eHcn4_2_ATACseq_SRR8368606_peak_4951	246	.	9.0318	26.8407	24.6944	58
chr1	121243529	121243819	GSE124336_Fernandez_2019_GSM3529865_P0PM_2_S1_P0_eHcn4_2_ATACseq_SRR8368606_peak_4952	110	.	5.70429	12.9788	11.0573	181
chr1	121284401	121284535	GSE124336_Fernandez_2019_GSM3529865_P0PM_2_S1_P0_eHcn4_2_ATACseq_SRR8368606_peak_4953	54	.	4.04054	7.2553	5.488	86
chr1	121326986	121328502	GSE124336_Fernandez_2019_GSM3529865_P0PM_2_S1_P0_eHcn4_2_ATACseq_SRR8368606_peak_4954	2480	.	44.4459	251.892	248.096	842
chr1	121329426	121329739	GSE124336_Fernandez_2019_GSM3529865_P0PM_2_S1_P0_eHcn4_2_ATACseq_SRR8368606_peak_4955	175	.	7.36804	19.5717	17.5288	196
chr1	121394954	121395426	GSE124336_Fernandez_2019_GSM3529865_P0PM_2_S1_P0_eHcn4_2_ATACseq_SRR8368606_peak_4956	41	.	3.56518	5.82158	4.10883	100
chr1	121397265	121397627	GSE124336_Fernandez_2019_GSM3529865_P0PM_2_S1_P0_eHcn4_2_ATACseq_SRR8368606_peak_4957	215	.	8.31876	23.6516	21.5481	65
chr1	121400283	121400546	GSE124336_Fernandez_2019_GSM3529865_P0PM_2_S1_P0_eHcn4_2_ATACseq_SRR8368606_peak_4958	290	.	9.98251	31.2488	29.0492	192
chr1	121430290	121430481	GSE124336_Fernandez_2019_GSM3529865_P0PM_2_S1_P0_eHcn4_2_ATACseq_SRR8368606_peak_4959	28	.	3.08982	4.49666	2.84628	134
chr1	121430782	121432154	GSE124336_Fernandez_2019_GSM3529865_P0PM_2_S1_P0_eHcn4_2_ATACseq_SRR8368606_peak_4960	1587	.	31.849	161.858	158.722	236
chr1	121441132	121441303	GSE124336_Fernandez_2019_GSM3529865_P0PM_2_S1_P0_eHcn4_2_ATACseq_SRR8368606_peak_4961	110	.	5.70429	12.9788	11.0573	81
chr1	121490377	121490504	GSE124336_Fernandez_2019_GSM3529865_P0PM_2_S1_P0_eHcn4_2_ATACseq_SRR8368606_peak_4962	102	.	5.46661	12.1021	10.2001	55
chr1	121528445	121528718	GSE124336_Fernandez_2019_GSM3529865_P0PM_2_S1_P0_eHcn4_2_ATACseq_SRR8368606_peak_4963	77	.	4.75358	9.58475	7.74564	32
chr1	121567541	121568302	GSE124336_Fernandez_2019_GSM3529865_P0PM_2_S1_P0_eHcn4_2_ATACseq_SRR8368606_peak_4964	1443	.	29.7099	147.388	144.343	409
chr1	121631449	121631775	GSE124336_Fernandez_2019_GSM3529865_P0PM_2_S1_P0_eHcn4_2_ATACseq_SRR8368606_peak_4965	358	.	11.4086	38.1624	35.8878	205
chr1	122043107	122043324	GSE124336_Fernandez_2019_GSM3529865_P0PM_2_S1_P0_eHcn4_2_ATACseq_SRR8368606_peak_4966	175	.	7.36804	19.5717	17.5288	163
chr1	122044030	122044486	GSE124336_Fernandez_2019_GSM3529865_P0PM_2_S1_P0_eHcn4_2_ATACseq_SRR8368606_peak_4967	41	.	3.56518	5.82158	4.10883	132
chr1	122212543	122212978	GSE124336_Fernandez_2019_GSM3529865_P0PM_2_S1_P0_eHcn4_2_ATACseq_SRR8368606_peak_4968	119	.	5.94197	13.873	11.9327	127
chr1	122429544	122429732	GSE124336_Fernandez_2019_GSM3529865_P0PM_2_S1_P0_eHcn4_2_ATACseq_SRR8368606_peak_4969	69	.	4.5159	8.78605	6.9696	83
chr1	122433264	122434098	GSE124336_Fernandez_2019_GSM3529865_P0PM_2_S1_P0_eHcn4_2_ATACseq_SRR8368606_peak_4970	785	.	19.252	81.1409	78.5169	535
chr1	123127975	123128148	GSE124336_Fernandez_2019_GSM3529865_P0PM_2_S1_P0_eHcn4_2_ATACseq_SRR8368606_peak_4971	137	.	6.41733	15.7114	13.7351	87
chr1	123588112	123588470	GSE124336_Fernandez_2019_GSM3529865_P0PM_2_S1_P0_eHcn4_2_ATACseq_SRR8368606_peak_4972	54	.	4.04054	7.2553	5.488	65
chr1	123656748	123656896	GSE124336_Fernandez_2019_GSM3529865_P0PM_2_S1_P0_eHcn4_2_ATACseq_SRR8368606_peak_4973	77	.	4.75358	9.58475	7.74564	103
chr1	124032683	124033092	GSE124336_Fernandez_2019_GSM3529865_P0PM_2_S1_P0_eHcn4_2_ATACseq_SRR8368606_peak_4974	119	.	5.94197	13.873	11.9327	249
chr1	124045351	124045571	GSE124336_Fernandez_2019_GSM3529865_P0PM_2_S1_P0_eHcn4_2_ATACseq_SRR8368606_peak_4975	128	.	6.17965	14.7841	12.8255	95
chr1	124045746	124046013	GSE124336_Fernandez_2019_GSM3529865_P0PM_2_S1_P0_eHcn4_2_ATACseq_SRR8368606_peak_4976	54	.	4.04054	7.2553	5.488	77
chr1	124954786	124955495	GSE124336_Fernandez_2019_GSM3529865_P0PM_2_S1_P0_eHcn4_2_ATACseq_SRR8368606_peak_4977	556	.	15.2114	58.081	55.6272	171
chr1	124997490	124997961	GSE124336_Fernandez_2019_GSM3529865_P0PM_2_S1_P0_eHcn4_2_ATACseq_SRR8368606_peak_4978	195	.	7.8434	21.5859	19.512	295
chr1	125084860	125085146	GSE124336_Fernandez_2019_GSM3529865_P0PM_2_S1_P0_eHcn4_2_ATACseq_SRR8368606_peak_4979	28	.	3.08982	4.49666	2.84628	190
chr1	125216222	125216524	GSE124336_Fernandez_2019_GSM3529865_P0PM_2_S1_P0_eHcn4_2_ATACseq_SRR8368606_peak_4980	62	.	4.27822	8.00919	6.21666	288
chr1	125370725	125371276	GSE124336_Fernandez_2019_GSM3529865_P0PM_2_S1_P0_eHcn4_2_ATACseq_SRR8368606_peak_4981	648	.	16.8752	67.3663	64.8409	292
chr1	125378673	125379105	GSE124336_Fernandez_2019_GSM3529865_P0PM_2_S1_P0_eHcn4_2_ATACseq_SRR8368606_peak_4982	128	.	6.17965	14.7841	12.8255	71
chr1	125395317	125396040	GSE124336_Fernandez_2019_GSM3529865_P0PM_2_S1_P0_eHcn4_2_ATACseq_SRR8368606_peak_4983	442	.	13.0723	46.6329	44.2768	238
chr1	125401606	125402282	GSE124336_Fernandez_2019_GSM3529865_P0PM_2_S1_P0_eHcn4_2_ATACseq_SRR8368606_peak_4984	137	.	6.41733	15.7114	13.7351	307
chr1	125419638	125420363	GSE124336_Fernandez_2019_GSM3529865_P0PM_2_S1_P0_eHcn4_2_ATACseq_SRR8368606_peak_4985	543	.	14.9738	56.7806	54.3374	447
chr1	125425800	125425955	GSE124336_Fernandez_2019_GSM3529865_P0PM_2_S1_P0_eHcn4_2_ATACseq_SRR8368606_peak_4986	28	.	3.08982	4.49666	2.84628	45
chr1	125428346	125428677	GSE124336_Fernandez_2019_GSM3529865_P0PM_2_S1_P0_eHcn4_2_ATACseq_SRR8368606_peak_4987	195	.	7.8434	21.5859	19.512	263
chr1	125430442	125431070	GSE124336_Fernandez_2019_GSM3529865_P0PM_2_S1_P0_eHcn4_2_ATACseq_SRR8368606_peak_4988	312	.	10.4579	33.515	31.2897	439
chr1	125431961	125432148	GSE124336_Fernandez_2019_GSM3529865_P0PM_2_S1_P0_eHcn4_2_ATACseq_SRR8368606_peak_4989	41	.	3.56518	5.82158	4.10883	71
chr1	125432548	125432964	GSE124336_Fernandez_2019_GSM3529865_P0PM_2_S1_P0_eHcn4_2_ATACseq_SRR8368606_peak_4990	69	.	4.5159	8.78605	6.9696	254
chr1	125433529	125433808	GSE124336_Fernandez_2019_GSM3529865_P0PM_2_S1_P0_eHcn4_2_ATACseq_SRR8368606_peak_4991	54	.	4.04054	7.2553	5.488	105
chr1	125434106	125436384	GSE124336_Fernandez_2019_GSM3529865_P0PM_2_S1_P0_eHcn4_2_ATACseq_SRR8368606_peak_4992	2746	.	48.0111	278.65	274.606	1766
chr1	125458561	125458944	GSE124336_Fernandez_2019_GSM3529865_P0PM_2_S1_P0_eHcn4_2_ATACseq_SRR8368606_peak_4993	335	.	10.9332	35.8201	33.5699	185
chr1	125463141	125463798	GSE124336_Fernandez_2019_GSM3529865_P0PM_2_S1_P0_eHcn4_2_ATACseq_SRR8368606_peak_4994	268	.	9.50715	29.0234	26.85	437
chr1	125475960	125476574	GSE124336_Fernandez_2019_GSM3529865_P0PM_2_S1_P0_eHcn4_2_ATACseq_SRR8368606_peak_4995	215	.	8.31876	23.6516	21.5481	219
chr1	125478639	125479325	GSE124336_Fernandez_2019_GSM3529865_P0PM_2_S1_P0_eHcn4_2_ATACseq_SRR8368606_peak_4996	236	.	8.79412	25.766	23.6337	389
chr1	125480048	125480345	GSE124336_Fernandez_2019_GSM3529865_P0PM_2_S1_P0_eHcn4_2_ATACseq_SRR8368606_peak_4997	62	.	4.27822	8.00919	6.21666	44
chr1	125481835	125482696	GSE124336_Fernandez_2019_GSM3529865_P0PM_2_S1_P0_eHcn4_2_ATACseq_SRR8368606_peak_4998	175	.	7.36804	19.5717	17.5288	318
chr1	125490356	125490547	GSE124336_Fernandez_2019_GSM3529865_P0PM_2_S1_P0_eHcn4_2_ATACseq_SRR8368606_peak_4999	47	.	3.80286	6.52563	4.78483	95
chr1	125490804	125491356	GSE124336_Fernandez_2019_GSM3529865_P0PM_2_S1_P0_eHcn4_2_ATACseq_SRR8368606_peak_5000	175	.	7.36804	19.5717	17.5288	424
chr1	125509958	125510107	GSE124336_Fernandez_2019_GSM3529865_P0PM_2_S1_P0_eHcn4_2_ATACseq_SRR8368606_peak_5001	77	.	4.75358	9.58475	7.74564	50
chr1	125519155	125519625	GSE124336_Fernandez_2019_GSM3529865_P0PM_2_S1_P0_eHcn4_2_ATACseq_SRR8368606_peak_5002	406	.	12.3593	42.9528	40.6309	264
chr1	125525920	125526379	GSE124336_Fernandez_2019_GSM3529865_P0PM_2_S1_P0_eHcn4_2_ATACseq_SRR8368606_peak_5003	165	.	7.13036	18.5849	16.5581	245
chr1	125537258	125538189	GSE124336_Fernandez_2019_GSM3529865_P0PM_2_S1_P0_eHcn4_2_ATACseq_SRR8368606_peak_5004	69	.	4.5159	8.78605	6.9696	660
chr1	125541913	125543086	GSE124336_Fernandez_2019_GSM3529865_P0PM_2_S1_P0_eHcn4_2_ATACseq_SRR8368606_peak_5005	2033	.	38.2663	206.775	203.338	606
chr1	125545204	125545430	GSE124336_Fernandez_2019_GSM3529865_P0PM_2_S1_P0_eHcn4_2_ATACseq_SRR8368606_peak_5006	54	.	4.04054	7.2553	5.488	55
chr1	125559460	125562594	GSE124336_Fernandez_2019_GSM3529865_P0PM_2_S1_P0_eHcn4_2_ATACseq_SRR8368606_peak_5007	2498	.	44.6836	253.66	249.849	1499
chr1	125574384	125574721	GSE124336_Fernandez_2019_GSM3529865_P0PM_2_S1_P0_eHcn4_2_ATACseq_SRR8368606_peak_5008	69	.	4.5159	8.78605	6.9696	80
chr1	125574962	125576704	GSE124336_Fernandez_2019_GSM3529865_P0PM_2_S1_P0_eHcn4_2_ATACseq_SRR8368606_peak_5009	2551	.	45.3967	258.978	255.119	644
chr1	125576859	125577236	GSE124336_Fernandez_2019_GSM3529865_P0PM_2_S1_P0_eHcn4_2_ATACseq_SRR8368606_peak_5010	236	.	8.79412	25.766	23.6337	296
chr1	125578153	125578294	GSE124336_Fernandez_2019_GSM3529865_P0PM_2_S1_P0_eHcn4_2_ATACseq_SRR8368606_peak_5011	54	.	4.04054	7.2553	5.488	50
chr1	125607539	125607884	GSE124336_Fernandez_2019_GSM3529865_P0PM_2_S1_P0_eHcn4_2_ATACseq_SRR8368606_peak_5012	941	.	21.8665	96.9069	94.1777	105
chr1	125652828	125653777	GSE124336_Fernandez_2019_GSM3529865_P0PM_2_S1_P0_eHcn4_2_ATACseq_SRR8368606_peak_5013	358	.	11.4086	38.1624	35.8878	563
chr1	125654132	125654438	GSE124336_Fernandez_2019_GSM3529865_P0PM_2_S1_P0_eHcn4_2_ATACseq_SRR8368606_peak_5014	54	.	4.04054	7.2553	5.488	48
chr1	125659827	125661044	GSE124336_Fernandez_2019_GSM3529865_P0PM_2_S1_P0_eHcn4_2_ATACseq_SRR8368606_peak_5015	985	.	22.5795	101.308	98.5508	480
chr1	125662846	125663600	GSE124336_Fernandez_2019_GSM3529865_P0PM_2_S1_P0_eHcn4_2_ATACseq_SRR8368606_peak_5016	1459	.	29.9475	148.982	145.927	496
chr1	125669154	125669348	GSE124336_Fernandez_2019_GSM3529865_P0PM_2_S1_P0_eHcn4_2_ATACseq_SRR8368606_peak_5017	85	.	4.99126	10.4043	8.54336	66
chr1	125674416	125674598	GSE124336_Fernandez_2019_GSM3529865_P0PM_2_S1_P0_eHcn4_2_ATACseq_SRR8368606_peak_5018	119	.	5.94197	13.873	11.9327	106
chr1	125676831	125677086	GSE124336_Fernandez_2019_GSM3529865_P0PM_2_S1_P0_eHcn4_2_ATACseq_SRR8368606_peak_5019	69	.	4.5159	8.78605	6.9696	93
chr1	125684470	125684718	GSE124336_Fernandez_2019_GSM3529865_P0PM_2_S1_P0_eHcn4_2_ATACseq_SRR8368606_peak_5020	290	.	9.98251	31.2488	29.0492	91
chr1	125688126	125688426	GSE124336_Fernandez_2019_GSM3529865_P0PM_2_S1_P0_eHcn4_2_ATACseq_SRR8368606_peak_5021	128	.	6.17965	14.7841	12.8255	119
chr1	125701842	125702868	GSE124336_Fernandez_2019_GSM3529865_P0PM_2_S1_P0_eHcn4_2_ATACseq_SRR8368606_peak_5022	1317	.	27.8084	134.76	131.793	681
chr1	125760018	125760503	GSE124336_Fernandez_2019_GSM3529865_P0PM_2_S1_P0_eHcn4_2_ATACseq_SRR8368606_peak_5023	442	.	13.0723	46.6329	44.2768	166
chr1	125789931	125790202	GSE124336_Fernandez_2019_GSM3529865_P0PM_2_S1_P0_eHcn4_2_ATACseq_SRR8368606_peak_5024	146	.	6.65501	16.6543	14.6607	71
chr1	125910528	125910784	GSE124336_Fernandez_2019_GSM3529865_P0PM_2_S1_P0_eHcn4_2_ATACseq_SRR8368606_peak_5025	156	.	6.89269	17.6123	15.6019	129
chr1	125911361	125912970	GSE124336_Fernandez_2019_GSM3529865_P0PM_2_S1_P0_eHcn4_2_ATACseq_SRR8368606_peak_5026	648	.	16.8752	67.3663	64.8409	286
chr1	125922659	125922823	GSE124336_Fernandez_2019_GSM3529865_P0PM_2_S1_P0_eHcn4_2_ATACseq_SRR8368606_peak_5027	102	.	5.46661	12.1021	10.2001	71
chr1	125942644	125943063	GSE124336_Fernandez_2019_GSM3529865_P0PM_2_S1_P0_eHcn4_2_ATACseq_SRR8368606_peak_5028	146	.	6.65501	16.6543	14.6607	313
chr1	126094393	126094700	GSE124336_Fernandez_2019_GSM3529865_P0PM_2_S1_P0_eHcn4_2_ATACseq_SRR8368606_peak_5029	102	.	5.46661	12.1021	10.2001	152
chr1	126098031	126098305	GSE124336_Fernandez_2019_GSM3529865_P0PM_2_S1_P0_eHcn4_2_ATACseq_SRR8368606_peak_5030	119	.	5.94197	13.873	11.9327	205
chr1	126132283	126132776	GSE124336_Fernandez_2019_GSM3529865_P0PM_2_S1_P0_eHcn4_2_ATACseq_SRR8368606_peak_5031	119	.	5.94197	13.873	11.9327	162
chr1	126138110	126138395	GSE124336_Fernandez_2019_GSM3529865_P0PM_2_S1_P0_eHcn4_2_ATACseq_SRR8368606_peak_5032	93	.	5.22893	11.2437	9.36183	178
chr1	126152284	126152516	GSE124336_Fernandez_2019_GSM3529865_P0PM_2_S1_P0_eHcn4_2_ATACseq_SRR8368606_peak_5033	22	.	2.85215	3.87949	2.26414	183
chr1	126160899	126161497	GSE124336_Fernandez_2019_GSM3529865_P0PM_2_S1_P0_eHcn4_2_ATACseq_SRR8368606_peak_5034	279	.	9.74483	30.1309	27.9443	479
chr1	126224132	126224298	GSE124336_Fernandez_2019_GSM3529865_P0PM_2_S1_P0_eHcn4_2_ATACseq_SRR8368606_peak_5035	47	.	3.80286	6.52563	4.78483	87
chr1	126233024	126233840	GSE124336_Fernandez_2019_GSM3529865_P0PM_2_S1_P0_eHcn4_2_ATACseq_SRR8368606_peak_5036	827	.	19.965	85.3802	82.7275	408
chr1	126341761	126342273	GSE124336_Fernandez_2019_GSM3529865_P0PM_2_S1_P0_eHcn4_2_ATACseq_SRR8368606_peak_5037	898	.	21.1534	92.5478	89.8472	252
chr1	126361046	126361170	GSE124336_Fernandez_2019_GSM3529865_P0PM_2_S1_P0_eHcn4_2_ATACseq_SRR8368606_peak_5038	54	.	4.04054	7.2553	5.488	19
chr1	126362008	126362367	GSE124336_Fernandez_2019_GSM3529865_P0PM_2_S1_P0_eHcn4_2_ATACseq_SRR8368606_peak_5039	257	.	9.26947	27.9265	25.7666	181
chr1	126408009	126408177	GSE124336_Fernandez_2019_GSM3529865_P0PM_2_S1_P0_eHcn4_2_ATACseq_SRR8368606_peak_5040	47	.	3.80286	6.52563	4.78483	112
chr1	126431553	126432105	GSE124336_Fernandez_2019_GSM3529865_P0PM_2_S1_P0_eHcn4_2_ATACseq_SRR8368606_peak_5041	608	.	16.1622	63.3487	60.8536	246
chr1	126438175	126438775	GSE124336_Fernandez_2019_GSM3529865_P0PM_2_S1_P0_eHcn4_2_ATACseq_SRR8368606_peak_5042	608	.	16.1622	63.3487	60.8536	262
chr1	126442086	126442466	GSE124336_Fernandez_2019_GSM3529865_P0PM_2_S1_P0_eHcn4_2_ATACseq_SRR8368606_peak_5043	93	.	5.22893	11.2437	9.36183	312
chr1	126444062	126444287	GSE124336_Fernandez_2019_GSM3529865_P0PM_2_S1_P0_eHcn4_2_ATACseq_SRR8368606_peak_5044	34	.	3.3275	5.14468	3.46197	48
chr1	126484592	126485232	GSE124336_Fernandez_2019_GSM3529865_P0PM_2_S1_P0_eHcn4_2_ATACseq_SRR8368606_peak_5045	621	.	16.3998	64.6817	62.1764	222
chr1	126486428	126487054	GSE124336_Fernandez_2019_GSM3529865_P0PM_2_S1_P0_eHcn4_2_ATACseq_SRR8368606_peak_5046	195	.	7.8434	21.5859	19.512	537
chr1	126492460	126492975	GSE124336_Fernandez_2019_GSM3529865_P0PM_2_S1_P0_eHcn4_2_ATACseq_SRR8368606_peak_5047	324	.	10.6955	34.6628	32.425	300
chr1	126578171	126578770	GSE124336_Fernandez_2019_GSM3529865_P0PM_2_S1_P0_eHcn4_2_ATACseq_SRR8368606_peak_5048	236	.	8.79412	25.766	23.6337	168
chr1	126593252	126593401	GSE124336_Fernandez_2019_GSM3529865_P0PM_2_S1_P0_eHcn4_2_ATACseq_SRR8368606_peak_5049	54	.	4.04054	7.2553	5.488	94
chr1	126597466	126597739	GSE124336_Fernandez_2019_GSM3529865_P0PM_2_S1_P0_eHcn4_2_ATACseq_SRR8368606_peak_5050	268	.	9.50715	29.0234	26.85	138
chr1	126661982	126662206	GSE124336_Fernandez_2019_GSM3529865_P0PM_2_S1_P0_eHcn4_2_ATACseq_SRR8368606_peak_5051	69	.	4.5159	8.78605	6.9696	91
chr1	126683748	126684517	GSE124336_Fernandez_2019_GSM3529865_P0PM_2_S1_P0_eHcn4_2_ATACseq_SRR8368606_peak_5052	279	.	9.74483	30.1309	27.9443	174
chr1	126722048	126722201	GSE124336_Fernandez_2019_GSM3529865_P0PM_2_S1_P0_eHcn4_2_ATACseq_SRR8368606_peak_5053	41	.	3.56518	5.82158	4.10883	42
chr1	126726575	126726716	GSE124336_Fernandez_2019_GSM3529865_P0PM_2_S1_P0_eHcn4_2_ATACseq_SRR8368606_peak_5054	47	.	3.80286	6.52563	4.78483	65
chr1	126735698	126736258	GSE124336_Fernandez_2019_GSM3529865_P0PM_2_S1_P0_eHcn4_2_ATACseq_SRR8368606_peak_5055	146	.	6.65501	16.6543	14.6607	197
chr1	126737730	126738560	GSE124336_Fernandez_2019_GSM3529865_P0PM_2_S1_P0_eHcn4_2_ATACseq_SRR8368606_peak_5056	406	.	12.3593	42.9528	40.6309	427
chr1	126761294	126761708	GSE124336_Fernandez_2019_GSM3529865_P0PM_2_S1_P0_eHcn4_2_ATACseq_SRR8368606_peak_5057	137	.	6.41733	15.7114	13.7351	92
chr1	126766924	126767308	GSE124336_Fernandez_2019_GSM3529865_P0PM_2_S1_P0_eHcn4_2_ATACseq_SRR8368606_peak_5058	530	.	14.7361	55.487	53.0544	217
chr1	126798620	126799610	GSE124336_Fernandez_2019_GSM3529865_P0PM_2_S1_P0_eHcn4_2_ATACseq_SRR8368606_peak_5059	406	.	12.3593	42.9528	40.6309	844
chr1	126801048	126802696	GSE124336_Fernandez_2019_GSM3529865_P0PM_2_S1_P0_eHcn4_2_ATACseq_SRR8368606_peak_5060	2118	.	39.4547	215.318	211.819	930
chr1	126806605	126807283	GSE124336_Fernandez_2019_GSM3529865_P0PM_2_S1_P0_eHcn4_2_ATACseq_SRR8368606_peak_5061	77	.	4.75358	9.58475	7.74564	59
chr1	126817434	126818389	GSE124336_Fernandez_2019_GSM3529865_P0PM_2_S1_P0_eHcn4_2_ATACseq_SRR8368606_peak_5062	442	.	13.0723	46.6329	44.2768	366
chr1	126824673	126825102	GSE124336_Fernandez_2019_GSM3529865_P0PM_2_S1_P0_eHcn4_2_ATACseq_SRR8368606_peak_5063	195	.	7.8434	21.5859	19.512	185
chr1	126829196	126829524	GSE124336_Fernandez_2019_GSM3529865_P0PM_2_S1_P0_eHcn4_2_ATACseq_SRR8368606_peak_5064	137	.	6.41733	15.7114	13.7351	117
chr1	126829915	126831130	GSE124336_Fernandez_2019_GSM3529865_P0PM_2_S1_P0_eHcn4_2_ATACseq_SRR8368606_peak_5065	1119	.	24.7186	114.753	111.911	920
chr1	126858496	126858975	GSE124336_Fernandez_2019_GSM3529865_P0PM_2_S1_P0_eHcn4_2_ATACseq_SRR8368606_peak_5066	394	.	12.1216	41.7425	39.4322	174
chr1	126917958	126918162	GSE124336_Fernandez_2019_GSM3529865_P0PM_2_S1_P0_eHcn4_2_ATACseq_SRR8368606_peak_5067	34	.	3.3275	5.14468	3.46197	36
chr1	126921979	126922927	GSE124336_Fernandez_2019_GSM3529865_P0PM_2_S1_P0_eHcn4_2_ATACseq_SRR8368606_peak_5068	956	.	22.1041	98.3694	95.6308	442
chr1	126925194	126926356	GSE124336_Fernandez_2019_GSM3529865_P0PM_2_S1_P0_eHcn4_2_ATACseq_SRR8368606_peak_5069	2639	.	46.585	267.887	263.945	516
chr1	126931848	126932159	GSE124336_Fernandez_2019_GSM3529865_P0PM_2_S1_P0_eHcn4_2_ATACseq_SRR8368606_peak_5070	406	.	12.3593	42.9528	40.6309	102
chr1	126992401	126992759	GSE124336_Fernandez_2019_GSM3529865_P0PM_2_S1_P0_eHcn4_2_ATACseq_SRR8368606_peak_5071	34	.	3.3275	5.14468	3.46197	185
chr1	126993268	126993688	GSE124336_Fernandez_2019_GSM3529865_P0PM_2_S1_P0_eHcn4_2_ATACseq_SRR8368606_peak_5072	382	.	11.8839	40.5405	38.242	186
chr1	127017786	127017964	GSE124336_Fernandez_2019_GSM3529865_P0PM_2_S1_P0_eHcn4_2_ATACseq_SRR8368606_peak_5073	279	.	9.74483	30.1309	27.9443	90
chr1	127078708	127078900	GSE124336_Fernandez_2019_GSM3529865_P0PM_2_S1_P0_eHcn4_2_ATACseq_SRR8368606_peak_5074	22	.	2.85215	3.87949	2.26414	10
chr1	127105939	127106349	GSE124336_Fernandez_2019_GSM3529865_P0PM_2_S1_P0_eHcn4_2_ATACseq_SRR8368606_peak_5075	225	.	8.55644	24.7029	22.5849	198
chr1	127107601	127107878	GSE124336_Fernandez_2019_GSM3529865_P0PM_2_S1_P0_eHcn4_2_ATACseq_SRR8368606_peak_5076	394	.	12.1216	41.7425	39.4322	81
chr1	127173590	127173899	GSE124336_Fernandez_2019_GSM3529865_P0PM_2_S1_P0_eHcn4_2_ATACseq_SRR8368606_peak_5077	175	.	7.36804	19.5717	17.5288	77
chr1	127204653	127206721	GSE124336_Fernandez_2019_GSM3529865_P0PM_2_S1_P0_eHcn4_2_ATACseq_SRR8368606_peak_5078	2272	.	41.5938	230.86	227.24	587
chr1	127206905	127207281	GSE124336_Fernandez_2019_GSM3529865_P0PM_2_S1_P0_eHcn4_2_ATACseq_SRR8368606_peak_5079	77	.	4.75358	9.58475	7.74564	217
chr1	127216450	127216594	GSE124336_Fernandez_2019_GSM3529865_P0PM_2_S1_P0_eHcn4_2_ATACseq_SRR8368606_peak_5080	22	.	2.85215	3.87949	2.26414	122
chr1	127224924	127225282	GSE124336_Fernandez_2019_GSM3529865_P0PM_2_S1_P0_eHcn4_2_ATACseq_SRR8368606_peak_5081	110	.	5.70429	12.9788	11.0573	276
chr1	127243323	127243572	GSE124336_Fernandez_2019_GSM3529865_P0PM_2_S1_P0_eHcn4_2_ATACseq_SRR8368606_peak_5082	77	.	4.75358	9.58475	7.74564	66
chr1	127244108	127244557	GSE124336_Fernandez_2019_GSM3529865_P0PM_2_S1_P0_eHcn4_2_ATACseq_SRR8368606_peak_5083	62	.	4.27822	8.00919	6.21666	83
chr1	127245728	127246795	GSE124336_Fernandez_2019_GSM3529865_P0PM_2_S1_P0_eHcn4_2_ATACseq_SRR8368606_peak_5084	813	.	19.7273	83.9619	81.3186	614
chr1	127251135	127252285	GSE124336_Fernandez_2019_GSM3529865_P0PM_2_S1_P0_eHcn4_2_ATACseq_SRR8368606_peak_5085	195	.	7.8434	21.5859	19.512	735
chr1	127257958	127258230	GSE124336_Fernandez_2019_GSM3529865_P0PM_2_S1_P0_eHcn4_2_ATACseq_SRR8368606_peak_5086	41	.	3.56518	5.82158	4.10883	52
chr1	127261012	127261688	GSE124336_Fernandez_2019_GSM3529865_P0PM_2_S1_P0_eHcn4_2_ATACseq_SRR8368606_peak_5087	185	.	7.60572	20.5721	18.5136	224
chr1	127261962	127262677	GSE124336_Fernandez_2019_GSM3529865_P0PM_2_S1_P0_eHcn4_2_ATACseq_SRR8368606_peak_5088	382	.	11.8839	40.5405	38.242	418
chr1	127270527	127270884	GSE124336_Fernandez_2019_GSM3529865_P0PM_2_S1_P0_eHcn4_2_ATACseq_SRR8368606_peak_5089	85	.	4.99126	10.4043	8.54336	265
chr1	127273010	127274281	GSE124336_Fernandez_2019_GSM3529865_P0PM_2_S1_P0_eHcn4_2_ATACseq_SRR8368606_peak_5090	1134	.	24.9563	116.268	113.416	594
chr1	127308354	127308861	GSE124336_Fernandez_2019_GSM3529865_P0PM_2_S1_P0_eHcn4_2_ATACseq_SRR8368606_peak_5091	185	.	7.60572	20.5721	18.5136	83
chr1	127314940	127315264	GSE124336_Fernandez_2019_GSM3529865_P0PM_2_S1_P0_eHcn4_2_ATACseq_SRR8368606_peak_5092	54	.	4.04054	7.2553	5.488	283
chr1	127316763	127316935	GSE124336_Fernandez_2019_GSM3529865_P0PM_2_S1_P0_eHcn4_2_ATACseq_SRR8368606_peak_5093	128	.	6.17965	14.7841	12.8255	108
chr1	127319560	127320202	GSE124336_Fernandez_2019_GSM3529865_P0PM_2_S1_P0_eHcn4_2_ATACseq_SRR8368606_peak_5094	394	.	12.1216	41.7425	39.4322	395
chr1	127320328	127320516	GSE124336_Fernandez_2019_GSM3529865_P0PM_2_S1_P0_eHcn4_2_ATACseq_SRR8368606_peak_5095	41	.	3.56518	5.82158	4.10883	30
chr1	127320960	127321209	GSE124336_Fernandez_2019_GSM3529865_P0PM_2_S1_P0_eHcn4_2_ATACseq_SRR8368606_peak_5096	77	.	4.75358	9.58475	7.74564	213
chr1	127321512	127321769	GSE124336_Fernandez_2019_GSM3529865_P0PM_2_S1_P0_eHcn4_2_ATACseq_SRR8368606_peak_5097	22	.	2.85215	3.87949	2.26414	95
chr1	127329239	127331037	GSE124336_Fernandez_2019_GSM3529865_P0PM_2_S1_P0_eHcn4_2_ATACseq_SRR8368606_peak_5098	2498	.	44.6836	253.66	249.849	750
chr1	127331164	127331399	GSE124336_Fernandez_2019_GSM3529865_P0PM_2_S1_P0_eHcn4_2_ATACseq_SRR8368606_peak_5099	34	.	3.3275	5.14468	3.46197	206
chr1	127338088	127338369	GSE124336_Fernandez_2019_GSM3529865_P0PM_2_S1_P0_eHcn4_2_ATACseq_SRR8368606_peak_5100	110	.	5.70429	12.9788	11.0573	134
chr1	127338531	127339629	GSE124336_Fernandez_2019_GSM3529865_P0PM_2_S1_P0_eHcn4_2_ATACseq_SRR8368606_peak_5101	785	.	19.252	81.1409	78.5169	757
chr1	127340085	127340521	GSE124336_Fernandez_2019_GSM3529865_P0PM_2_S1_P0_eHcn4_2_ATACseq_SRR8368606_peak_5102	77	.	4.75358	9.58475	7.74564	293
chr1	127344270	127344398	GSE124336_Fernandez_2019_GSM3529865_P0PM_2_S1_P0_eHcn4_2_ATACseq_SRR8368606_peak_5103	47	.	3.80286	6.52563	4.78483	31
chr1	127344632	127345709	GSE124336_Fernandez_2019_GSM3529865_P0PM_2_S1_P0_eHcn4_2_ATACseq_SRR8368606_peak_5104	156	.	6.89269	17.6123	15.6019	552
chr1	127347862	127349460	GSE124336_Fernandez_2019_GSM3529865_P0PM_2_S1_P0_eHcn4_2_ATACseq_SRR8368606_peak_5105	1799	.	34.9388	183.217	179.943	647
chr1	127351518	127353708	GSE124336_Fernandez_2019_GSM3529865_P0PM_2_S1_P0_eHcn4_2_ATACseq_SRR8368606_peak_5106	1443	.	29.7099	147.388	144.343	718
chr1	127373896	127374428	GSE124336_Fernandez_2019_GSM3529865_P0PM_2_S1_P0_eHcn4_2_ATACseq_SRR8368606_peak_5107	165	.	7.13036	18.5849	16.5581	469
chr1	127374595	127374791	GSE124336_Fernandez_2019_GSM3529865_P0PM_2_S1_P0_eHcn4_2_ATACseq_SRR8368606_peak_5108	69	.	4.5159	8.78605	6.9696	60
chr1	127380779	127381251	GSE124336_Fernandez_2019_GSM3529865_P0PM_2_S1_P0_eHcn4_2_ATACseq_SRR8368606_peak_5109	246	.	9.0318	26.8407	24.6944	196
chr1	127404666	127405020	GSE124336_Fernandez_2019_GSM3529865_P0PM_2_S1_P0_eHcn4_2_ATACseq_SRR8368606_peak_5110	34	.	3.3275	5.14468	3.46197	91
chr1	127408810	127409845	GSE124336_Fernandez_2019_GSM3529865_P0PM_2_S1_P0_eHcn4_2_ATACseq_SRR8368606_peak_5111	1225	.	26.3823	125.444	122.535	423
chr1	127414461	127414841	GSE124336_Fernandez_2019_GSM3529865_P0PM_2_S1_P0_eHcn4_2_ATACseq_SRR8368606_peak_5112	301	.	10.2202	32.3769	30.1644	192
chr1	127415763	127416199	GSE124336_Fernandez_2019_GSM3529865_P0PM_2_S1_P0_eHcn4_2_ATACseq_SRR8368606_peak_5113	205	.	8.08108	22.6125	20.5237	368
chr1	127432273	127433413	GSE124336_Fernandez_2019_GSM3529865_P0PM_2_S1_P0_eHcn4_2_ATACseq_SRR8368606_peak_5114	335	.	10.9332	35.8201	33.5699	317
chr1	127434790	127434924	GSE124336_Fernandez_2019_GSM3529865_P0PM_2_S1_P0_eHcn4_2_ATACseq_SRR8368606_peak_5115	93	.	5.22893	11.2437	9.36183	86
chr1	127439381	127439971	GSE124336_Fernandez_2019_GSM3529865_P0PM_2_S1_P0_eHcn4_2_ATACseq_SRR8368606_peak_5116	225	.	8.55644	24.7029	22.5849	136
chr1	127445055	127445547	GSE124336_Fernandez_2019_GSM3529865_P0PM_2_S1_P0_eHcn4_2_ATACseq_SRR8368606_peak_5117	418	.	12.597	44.1715	41.8381	233
chr1	127458969	127459248	GSE124336_Fernandez_2019_GSM3529865_P0PM_2_S1_P0_eHcn4_2_ATACseq_SRR8368606_peak_5118	430	.	12.8347	45.3982	43.0534	179
chr1	127460960	127461501	GSE124336_Fernandez_2019_GSM3529865_P0PM_2_S1_P0_eHcn4_2_ATACseq_SRR8368606_peak_5119	358	.	11.4086	38.1624	35.8878	157
chr1	127465372	127466086	GSE124336_Fernandez_2019_GSM3529865_P0PM_2_S1_P0_eHcn4_2_ATACseq_SRR8368606_peak_5120	530	.	14.7361	55.487	53.0544	165
chr1	127472271	127472771	GSE124336_Fernandez_2019_GSM3529865_P0PM_2_S1_P0_eHcn4_2_ATACseq_SRR8368606_peak_5121	137	.	6.41733	15.7114	13.7351	209
chr1	127473385	127473629	GSE124336_Fernandez_2019_GSM3529865_P0PM_2_S1_P0_eHcn4_2_ATACseq_SRR8368606_peak_5122	93	.	5.22893	11.2437	9.36183	111
chr1	127478412	127478545	GSE124336_Fernandez_2019_GSM3529865_P0PM_2_S1_P0_eHcn4_2_ATACseq_SRR8368606_peak_5123	41	.	3.56518	5.82158	4.10883	96
chr1	127484365	127485096	GSE124336_Fernandez_2019_GSM3529865_P0PM_2_S1_P0_eHcn4_2_ATACseq_SRR8368606_peak_5124	382	.	11.8839	40.5405	38.242	627
chr1	127487270	127487562	GSE124336_Fernandez_2019_GSM3529865_P0PM_2_S1_P0_eHcn4_2_ATACseq_SRR8368606_peak_5125	165	.	7.13036	18.5849	16.5581	54
chr1	127490161	127490377	GSE124336_Fernandez_2019_GSM3529865_P0PM_2_S1_P0_eHcn4_2_ATACseq_SRR8368606_peak_5126	28	.	3.08982	4.49666	2.84628	158
chr1	127496840	127497063	GSE124336_Fernandez_2019_GSM3529865_P0PM_2_S1_P0_eHcn4_2_ATACseq_SRR8368606_peak_5127	517	.	14.4984	54.2004	51.7784	101
chr1	127498716	127499397	GSE124336_Fernandez_2019_GSM3529865_P0PM_2_S1_P0_eHcn4_2_ATACseq_SRR8368606_peak_5128	137	.	6.41733	15.7114	13.7351	144
chr1	127500167	127500986	GSE124336_Fernandez_2019_GSM3529865_P0PM_2_S1_P0_eHcn4_2_ATACseq_SRR8368606_peak_5129	785	.	19.252	81.1409	78.5169	226
chr1	127504539	127504977	GSE124336_Fernandez_2019_GSM3529865_P0PM_2_S1_P0_eHcn4_2_ATACseq_SRR8368606_peak_5130	257	.	9.26947	27.9265	25.7666	161
chr1	127505254	127505399	GSE124336_Fernandez_2019_GSM3529865_P0PM_2_S1_P0_eHcn4_2_ATACseq_SRR8368606_peak_5131	93	.	5.22893	11.2437	9.36183	89
chr1	127511291	127512283	GSE124336_Fernandez_2019_GSM3529865_P0PM_2_S1_P0_eHcn4_2_ATACseq_SRR8368606_peak_5132	912	.	21.3911	93.996	91.2859	263
chr1	127523204	127523351	GSE124336_Fernandez_2019_GSM3529865_P0PM_2_S1_P0_eHcn4_2_ATACseq_SRR8368606_peak_5133	85	.	4.99126	10.4043	8.54336	67
chr1	127523618	127524139	GSE124336_Fernandez_2019_GSM3529865_P0PM_2_S1_P0_eHcn4_2_ATACseq_SRR8368606_peak_5134	137	.	6.41733	15.7114	13.7351	270
chr1	127531278	127531403	GSE124336_Fernandez_2019_GSM3529865_P0PM_2_S1_P0_eHcn4_2_ATACseq_SRR8368606_peak_5135	195	.	7.8434	21.5859	19.512	26
chr1	127550095	127550388	GSE124336_Fernandez_2019_GSM3529865_P0PM_2_S1_P0_eHcn4_2_ATACseq_SRR8368606_peak_5136	175	.	7.36804	19.5717	17.5288	173
chr1	127569929	127570056	GSE124336_Fernandez_2019_GSM3529865_P0PM_2_S1_P0_eHcn4_2_ATACseq_SRR8368606_peak_5137	34	.	3.3275	5.14468	3.46197	100
chr1	127575594	127576016	GSE124336_Fernandez_2019_GSM3529865_P0PM_2_S1_P0_eHcn4_2_ATACseq_SRR8368606_peak_5138	77	.	4.75358	9.58475	7.74564	107
chr1	127576183	127576500	GSE124336_Fernandez_2019_GSM3529865_P0PM_2_S1_P0_eHcn4_2_ATACseq_SRR8368606_peak_5139	34	.	3.3275	5.14468	3.46197	239
chr1	127579373	127579958	GSE124336_Fernandez_2019_GSM3529865_P0PM_2_S1_P0_eHcn4_2_ATACseq_SRR8368606_peak_5140	467	.	13.5477	49.1256	46.7471	166
chr1	127588510	127588797	GSE124336_Fernandez_2019_GSM3529865_P0PM_2_S1_P0_eHcn4_2_ATACseq_SRR8368606_peak_5141	119	.	5.94197	13.873	11.9327	175
chr1	127589349	127589876	GSE124336_Fernandez_2019_GSM3529865_P0PM_2_S1_P0_eHcn4_2_ATACseq_SRR8368606_peak_5142	165	.	7.13036	18.5849	16.5581	341
chr1	127595285	127597005	GSE124336_Fernandez_2019_GSM3529865_P0PM_2_S1_P0_eHcn4_2_ATACseq_SRR8368606_peak_5143	1587	.	31.849	161.858	158.722	1080
chr1	127597133	127597325	GSE124336_Fernandez_2019_GSM3529865_P0PM_2_S1_P0_eHcn4_2_ATACseq_SRR8368606_peak_5144	54	.	4.04054	7.2553	5.488	96
chr1	127597614	127597858	GSE124336_Fernandez_2019_GSM3529865_P0PM_2_S1_P0_eHcn4_2_ATACseq_SRR8368606_peak_5145	77	.	4.75358	9.58475	7.74564	145
chr1	127603803	127604135	GSE124336_Fernandez_2019_GSM3529865_P0PM_2_S1_P0_eHcn4_2_ATACseq_SRR8368606_peak_5146	34	.	3.3275	5.14468	3.46197	215
chr1	127606747	127606946	GSE124336_Fernandez_2019_GSM3529865_P0PM_2_S1_P0_eHcn4_2_ATACseq_SRR8368606_peak_5147	34	.	3.3275	5.14468	3.46197	95
chr1	127609056	127611073	GSE124336_Fernandez_2019_GSM3529865_P0PM_2_S1_P0_eHcn4_2_ATACseq_SRR8368606_peak_5148	2067	.	38.7416	210.184	206.723	914
chr1	127611429	127611555	GSE124336_Fernandez_2019_GSM3529865_P0PM_2_S1_P0_eHcn4_2_ATACseq_SRR8368606_peak_5149	22	.	2.85215	3.87949	2.26414	19
chr1	127619006	127619611	GSE124336_Fernandez_2019_GSM3529865_P0PM_2_S1_P0_eHcn4_2_ATACseq_SRR8368606_peak_5150	236	.	8.79412	25.766	23.6337	195
chr1	127626086	127626225	GSE124336_Fernandez_2019_GSM3529865_P0PM_2_S1_P0_eHcn4_2_ATACseq_SRR8368606_peak_5151	85	.	4.99126	10.4043	8.54336	64
chr1	127626719	127627009	GSE124336_Fernandez_2019_GSM3529865_P0PM_2_S1_P0_eHcn4_2_ATACseq_SRR8368606_peak_5152	102	.	5.46661	12.1021	10.2001	78
chr1	127637468	127638796	GSE124336_Fernandez_2019_GSM3529865_P0PM_2_S1_P0_eHcn4_2_ATACseq_SRR8368606_peak_5153	1134	.	24.9563	116.268	113.416	684
chr1	127642439	127642589	GSE124336_Fernandez_2019_GSM3529865_P0PM_2_S1_P0_eHcn4_2_ATACseq_SRR8368606_peak_5154	22	.	2.85215	3.87949	2.26414	85
chr1	127653828	127653954	GSE124336_Fernandez_2019_GSM3529865_P0PM_2_S1_P0_eHcn4_2_ATACseq_SRR8368606_peak_5155	22	.	2.85215	3.87949	2.26414	117
chr1	127660310	127660765	GSE124336_Fernandez_2019_GSM3529865_P0PM_2_S1_P0_eHcn4_2_ATACseq_SRR8368606_peak_5156	77	.	4.75358	9.58475	7.74564	395
chr1	127661038	127661880	GSE124336_Fernandez_2019_GSM3529865_P0PM_2_S1_P0_eHcn4_2_ATACseq_SRR8368606_peak_5157	146	.	6.65501	16.6543	14.6607	104
chr1	127668318	127668589	GSE124336_Fernandez_2019_GSM3529865_P0PM_2_S1_P0_eHcn4_2_ATACseq_SRR8368606_peak_5158	41	.	3.56518	5.82158	4.10883	23
chr1	127673464	127674863	GSE124336_Fernandez_2019_GSM3529865_P0PM_2_S1_P0_eHcn4_2_ATACseq_SRR8368606_peak_5159	771	.	19.0143	79.7383	77.124	637
chr1	127675233	127675452	GSE124336_Fernandez_2019_GSM3529865_P0PM_2_S1_P0_eHcn4_2_ATACseq_SRR8368606_peak_5160	47	.	3.80286	6.52563	4.78483	160
chr1	127675628	127678470	GSE124336_Fernandez_2019_GSM3529865_P0PM_2_S1_P0_eHcn4_2_ATACseq_SRR8368606_peak_5161	648	.	16.8752	67.3663	64.8409	2227
chr1	127693350	127693705	GSE124336_Fernandez_2019_GSM3529865_P0PM_2_S1_P0_eHcn4_2_ATACseq_SRR8368606_peak_5162	430	.	12.8347	45.3982	43.0534	254
chr1	127695585	127696014	GSE124336_Fernandez_2019_GSM3529865_P0PM_2_S1_P0_eHcn4_2_ATACseq_SRR8368606_peak_5163	156	.	6.89269	17.6123	15.6019	264
chr1	127696498	127696796	GSE124336_Fernandez_2019_GSM3529865_P0PM_2_S1_P0_eHcn4_2_ATACseq_SRR8368606_peak_5164	279	.	9.74483	30.1309	27.9443	217
chr1	127702256	127702424	GSE124336_Fernandez_2019_GSM3529865_P0PM_2_S1_P0_eHcn4_2_ATACseq_SRR8368606_peak_5165	85	.	4.99126	10.4043	8.54336	96
chr1	127716234	127717264	GSE124336_Fernandez_2019_GSM3529865_P0PM_2_S1_P0_eHcn4_2_ATACseq_SRR8368606_peak_5166	1522	.	30.8982	155.394	152.298	351
chr1	127731635	127731840	GSE124336_Fernandez_2019_GSM3529865_P0PM_2_S1_P0_eHcn4_2_ATACseq_SRR8368606_peak_5167	93	.	5.22893	11.2437	9.36183	81
chr1	127750459	127751191	GSE124336_Fernandez_2019_GSM3529865_P0PM_2_S1_P0_eHcn4_2_ATACseq_SRR8368606_peak_5168	479	.	13.7854	50.3833	47.9937	430
chr1	127756393	127756795	GSE124336_Fernandez_2019_GSM3529865_P0PM_2_S1_P0_eHcn4_2_ATACseq_SRR8368606_peak_5169	146	.	6.65501	16.6543	14.6607	277
chr1	127765549	127765746	GSE124336_Fernandez_2019_GSM3529865_P0PM_2_S1_P0_eHcn4_2_ATACseq_SRR8368606_peak_5170	290	.	9.98251	31.2488	29.0492	90
chr1	127773098	127774989	GSE124336_Fernandez_2019_GSM3529865_P0PM_2_S1_P0_eHcn4_2_ATACseq_SRR8368606_peak_5171	2586	.	45.872	262.535	258.642	962
chr1	127779870	127780131	GSE124336_Fernandez_2019_GSM3529865_P0PM_2_S1_P0_eHcn4_2_ATACseq_SRR8368606_peak_5172	77	.	4.75358	9.58475	7.74564	90
chr1	127785727	127786187	GSE124336_Fernandez_2019_GSM3529865_P0PM_2_S1_P0_eHcn4_2_ATACseq_SRR8368606_peak_5173	146	.	6.65501	16.6543	14.6607	338
chr1	127788916	127789289	GSE124336_Fernandez_2019_GSM3529865_P0PM_2_S1_P0_eHcn4_2_ATACseq_SRR8368606_peak_5174	225	.	8.55644	24.7029	22.5849	232
chr1	127800284	127800458	GSE124336_Fernandez_2019_GSM3529865_P0PM_2_S1_P0_eHcn4_2_ATACseq_SRR8368606_peak_5175	28	.	3.08982	4.49666	2.84628	155
chr1	127812962	127813500	GSE124336_Fernandez_2019_GSM3529865_P0PM_2_S1_P0_eHcn4_2_ATACseq_SRR8368606_peak_5176	69	.	4.5159	8.78605	6.9696	171
chr1	127827416	127827568	GSE124336_Fernandez_2019_GSM3529865_P0PM_2_S1_P0_eHcn4_2_ATACseq_SRR8368606_peak_5177	406	.	12.3593	42.9528	40.6309	88
chr1	127868483	127869348	GSE124336_Fernandez_2019_GSM3529865_P0PM_2_S1_P0_eHcn4_2_ATACseq_SRR8368606_peak_5178	1380	.	28.7591	141.046	138.04	312
chr1	127913032	127913644	GSE124336_Fernandez_2019_GSM3529865_P0PM_2_S1_P0_eHcn4_2_ATACseq_SRR8368606_peak_5179	1119	.	24.7186	114.753	111.911	275
chr1	127936528	127937047	GSE124336_Fernandez_2019_GSM3529865_P0PM_2_S1_P0_eHcn4_2_ATACseq_SRR8368606_peak_5180	324	.	10.6955	34.6628	32.425	237
chr1	127937295	127937706	GSE124336_Fernandez_2019_GSM3529865_P0PM_2_S1_P0_eHcn4_2_ATACseq_SRR8368606_peak_5181	479	.	13.7854	50.3833	47.9937	178
chr1	127945274	127945951	GSE124336_Fernandez_2019_GSM3529865_P0PM_2_S1_P0_eHcn4_2_ATACseq_SRR8368606_peak_5182	225	.	8.55644	24.7029	22.5849	252
chr1	127949021	127949473	GSE124336_Fernandez_2019_GSM3529865_P0PM_2_S1_P0_eHcn4_2_ATACseq_SRR8368606_peak_5183	77	.	4.75358	9.58475	7.74564	427
chr1	127964454	127965129	GSE124336_Fernandez_2019_GSM3529865_P0PM_2_S1_P0_eHcn4_2_ATACseq_SRR8368606_peak_5184	1134	.	24.9563	116.268	113.416	398
chr1	127989526	127990755	GSE124336_Fernandez_2019_GSM3529865_P0PM_2_S1_P0_eHcn4_2_ATACseq_SRR8368606_peak_5185	530	.	14.7361	55.487	53.0544	506
chr1	128064427	128064894	GSE124336_Fernandez_2019_GSM3529865_P0PM_2_S1_P0_eHcn4_2_ATACseq_SRR8368606_peak_5186	165	.	7.13036	18.5849	16.5581	233
chr1	128069114	128069245	GSE124336_Fernandez_2019_GSM3529865_P0PM_2_S1_P0_eHcn4_2_ATACseq_SRR8368606_peak_5187	34	.	3.3275	5.14468	3.46197	80
chr1	128081275	128081738	GSE124336_Fernandez_2019_GSM3529865_P0PM_2_S1_P0_eHcn4_2_ATACseq_SRR8368606_peak_5188	394	.	12.1216	41.7425	39.4322	235
chr1	128082823	128083175	GSE124336_Fernandez_2019_GSM3529865_P0PM_2_S1_P0_eHcn4_2_ATACseq_SRR8368606_peak_5189	195	.	7.8434	21.5859	19.512	142
chr1	128102253	128104238	GSE124336_Fernandez_2019_GSM3529865_P0PM_2_S1_P0_eHcn4_2_ATACseq_SRR8368606_peak_5190	3015	.	51.5763	305.89	301.586	1011
chr1	128112208	128112352	GSE124336_Fernandez_2019_GSM3529865_P0PM_2_S1_P0_eHcn4_2_ATACseq_SRR8368606_peak_5191	102	.	5.46661	12.1021	10.2001	51
chr1	128141166	128141306	GSE124336_Fernandez_2019_GSM3529865_P0PM_2_S1_P0_eHcn4_2_ATACseq_SRR8368606_peak_5192	93	.	5.22893	11.2437	9.36183	57
chr1	128198127	128198279	GSE124336_Fernandez_2019_GSM3529865_P0PM_2_S1_P0_eHcn4_2_ATACseq_SRR8368606_peak_5193	62	.	4.27822	8.00919	6.21666	61
chr1	128203938	128204125	GSE124336_Fernandez_2019_GSM3529865_P0PM_2_S1_P0_eHcn4_2_ATACseq_SRR8368606_peak_5194	225	.	8.55644	24.7029	22.5849	73
chr1	128235168	128235353	GSE124336_Fernandez_2019_GSM3529865_P0PM_2_S1_P0_eHcn4_2_ATACseq_SRR8368606_peak_5195	28	.	3.08982	4.49666	2.84628	177
chr1	128243792	128245477	GSE124336_Fernandez_2019_GSM3529865_P0PM_2_S1_P0_eHcn4_2_ATACseq_SRR8368606_peak_5196	2657	.	46.8227	269.675	265.717	367
chr1	128293488	128294071	GSE124336_Fernandez_2019_GSM3529865_P0PM_2_S1_P0_eHcn4_2_ATACseq_SRR8368606_peak_5197	324	.	10.6955	34.6628	32.425	239
chr1	128330347	128330650	GSE124336_Fernandez_2019_GSM3529865_P0PM_2_S1_P0_eHcn4_2_ATACseq_SRR8368606_peak_5198	137	.	6.41733	15.7114	13.7351	123
chr1	128358894	128360240	GSE124336_Fernandez_2019_GSM3529865_P0PM_2_S1_P0_eHcn4_2_ATACseq_SRR8368606_peak_5199	1815	.	35.1765	184.881	181.596	832
chr1	128360664	128360927	GSE124336_Fernandez_2019_GSM3529865_P0PM_2_S1_P0_eHcn4_2_ATACseq_SRR8368606_peak_5200	69	.	4.5159	8.78605	6.9696	30
chr1	128368841	128369093	GSE124336_Fernandez_2019_GSM3529865_P0PM_2_S1_P0_eHcn4_2_ATACseq_SRR8368606_peak_5201	175	.	7.36804	19.5717	17.5288	43
chr1	128416465	128417834	GSE124336_Fernandez_2019_GSM3529865_P0PM_2_S1_P0_eHcn4_2_ATACseq_SRR8368606_peak_5202	1717	.	33.7504	174.941	171.721	872
chr1	128456877	128457490	GSE124336_Fernandez_2019_GSM3529865_P0PM_2_S1_P0_eHcn4_2_ATACseq_SRR8368606_peak_5203	205	.	8.08108	22.6125	20.5237	183
chr1	128472489	128473014	GSE124336_Fernandez_2019_GSM3529865_P0PM_2_S1_P0_eHcn4_2_ATACseq_SRR8368606_peak_5204	257	.	9.26947	27.9265	25.7666	189
chr1	128532777	128532939	GSE124336_Fernandez_2019_GSM3529865_P0PM_2_S1_P0_eHcn4_2_ATACseq_SRR8368606_peak_5205	128	.	6.17965	14.7841	12.8255	53
chr1	128551800	128552337	GSE124336_Fernandez_2019_GSM3529865_P0PM_2_S1_P0_eHcn4_2_ATACseq_SRR8368606_peak_5206	195	.	7.8434	21.5859	19.512	426
chr1	128558082	128558218	GSE124336_Fernandez_2019_GSM3529865_P0PM_2_S1_P0_eHcn4_2_ATACseq_SRR8368606_peak_5207	62	.	4.27822	8.00919	6.21666	46
chr1	128570990	128571340	GSE124336_Fernandez_2019_GSM3529865_P0PM_2_S1_P0_eHcn4_2_ATACseq_SRR8368606_peak_5208	195	.	7.8434	21.5859	19.512	267
chr1	128578579	128578713	GSE124336_Fernandez_2019_GSM3529865_P0PM_2_S1_P0_eHcn4_2_ATACseq_SRR8368606_peak_5209	85	.	4.99126	10.4043	8.54336	51
chr1	128591001	128591573	GSE124336_Fernandez_2019_GSM3529865_P0PM_2_S1_P0_eHcn4_2_ATACseq_SRR8368606_peak_5210	69	.	4.5159	8.78605	6.9696	378
chr1	128591735	128593359	GSE124336_Fernandez_2019_GSM3529865_P0PM_2_S1_P0_eHcn4_2_ATACseq_SRR8368606_peak_5211	358	.	11.4086	38.1624	35.8878	871
chr1	128614700	128615047	GSE124336_Fernandez_2019_GSM3529865_P0PM_2_S1_P0_eHcn4_2_ATACseq_SRR8368606_peak_5212	110	.	5.70429	12.9788	11.0573	229
chr1	128639656	128640230	GSE124336_Fernandez_2019_GSM3529865_P0PM_2_S1_P0_eHcn4_2_ATACseq_SRR8368606_peak_5213	312	.	10.4579	33.515	31.2897	257
chr1	128649584	128649797	GSE124336_Fernandez_2019_GSM3529865_P0PM_2_S1_P0_eHcn4_2_ATACseq_SRR8368606_peak_5214	119	.	5.94197	13.873	11.9327	160
chr1	128740554	128741261	GSE124336_Fernandez_2019_GSM3529865_P0PM_2_S1_P0_eHcn4_2_ATACseq_SRR8368606_peak_5215	543	.	14.9738	56.7806	54.3374	250
chr1	128803458	128803745	GSE124336_Fernandez_2019_GSM3529865_P0PM_2_S1_P0_eHcn4_2_ATACseq_SRR8368606_peak_5216	47	.	3.80286	6.52563	4.78483	148
chr1	128824193	128824502	GSE124336_Fernandez_2019_GSM3529865_P0PM_2_S1_P0_eHcn4_2_ATACseq_SRR8368606_peak_5217	335	.	10.9332	35.8201	33.5699	244
chr1	128831981	128832149	GSE124336_Fernandez_2019_GSM3529865_P0PM_2_S1_P0_eHcn4_2_ATACseq_SRR8368606_peak_5218	17	.	2.61447	3.29538	1.71834	16
chr1	128832462	128832876	GSE124336_Fernandez_2019_GSM3529865_P0PM_2_S1_P0_eHcn4_2_ATACseq_SRR8368606_peak_5219	505	.	14.2607	52.9208	50.5096	291
chr1	128833273	128833530	GSE124336_Fernandez_2019_GSM3529865_P0PM_2_S1_P0_eHcn4_2_ATACseq_SRR8368606_peak_5220	102	.	5.46661	12.1021	10.2001	107
chr1	128873508	128873647	GSE124336_Fernandez_2019_GSM3529865_P0PM_2_S1_P0_eHcn4_2_ATACseq_SRR8368606_peak_5221	34	.	3.3275	5.14468	3.46197	30
chr1	128875369	128875578	GSE124336_Fernandez_2019_GSM3529865_P0PM_2_S1_P0_eHcn4_2_ATACseq_SRR8368606_peak_5222	215	.	8.31876	23.6516	21.5481	119
chr1	128894567	128894807	GSE124336_Fernandez_2019_GSM3529865_P0PM_2_S1_P0_eHcn4_2_ATACseq_SRR8368606_peak_5223	54	.	4.04054	7.2553	5.488	224
chr1	128907519	128908639	GSE124336_Fernandez_2019_GSM3529865_P0PM_2_S1_P0_eHcn4_2_ATACseq_SRR8368606_peak_5224	582	.	15.6868	60.7018	58.2272	280
chr1	128994502	128994960	GSE124336_Fernandez_2019_GSM3529865_P0PM_2_S1_P0_eHcn4_2_ATACseq_SRR8368606_peak_5225	47	.	3.80286	6.52563	4.78483	355
chr1	129000286	129000436	GSE124336_Fernandez_2019_GSM3529865_P0PM_2_S1_P0_eHcn4_2_ATACseq_SRR8368606_peak_5226	34	.	3.3275	5.14468	3.46197	78
chr1	129008424	129008688	GSE124336_Fernandez_2019_GSM3529865_P0PM_2_S1_P0_eHcn4_2_ATACseq_SRR8368606_peak_5227	62	.	4.27822	8.00919	6.21666	132
chr1	129056965	129058550	GSE124336_Fernandez_2019_GSM3529865_P0PM_2_S1_P0_eHcn4_2_ATACseq_SRR8368606_peak_5228	3179	.	53.7154	322.452	317.992	472
chr1	129072014	129072700	GSE124336_Fernandez_2019_GSM3529865_P0PM_2_S1_P0_eHcn4_2_ATACseq_SRR8368606_peak_5229	324	.	10.6955	34.6628	32.425	333
chr1	129100744	129102065	GSE124336_Fernandez_2019_GSM3529865_P0PM_2_S1_P0_eHcn4_2_ATACseq_SRR8368606_peak_5230	2255	.	41.3561	229.123	225.517	525
chr1	129150602	129151014	GSE124336_Fernandez_2019_GSM3529865_P0PM_2_S1_P0_eHcn4_2_ATACseq_SRR8368606_peak_5231	702	.	17.8259	72.8078	70.2424	223
chr1	129154179	129154360	GSE124336_Fernandez_2019_GSM3529865_P0PM_2_S1_P0_eHcn4_2_ATACseq_SRR8368606_peak_5232	41	.	3.56518	5.82158	4.10883	56
chr1	129231663	129232081	GSE124336_Fernandez_2019_GSM3529865_P0PM_2_S1_P0_eHcn4_2_ATACseq_SRR8368606_peak_5233	582	.	15.6868	60.7018	58.2272	242
chr1	129241719	129241930	GSE124336_Fernandez_2019_GSM3529865_P0PM_2_S1_P0_eHcn4_2_ATACseq_SRR8368606_peak_5234	41	.	3.56518	5.82158	4.10883	73
chr1	129244415	129244548	GSE124336_Fernandez_2019_GSM3529865_P0PM_2_S1_P0_eHcn4_2_ATACseq_SRR8368606_peak_5235	156	.	6.89269	17.6123	15.6019	54
chr1	129250426	129251821	GSE124336_Fernandez_2019_GSM3529865_P0PM_2_S1_P0_eHcn4_2_ATACseq_SRR8368606_peak_5236	1443	.	29.7099	147.388	144.343	764
chr1	129272660	129272798	GSE124336_Fernandez_2019_GSM3529865_P0PM_2_S1_P0_eHcn4_2_ATACseq_SRR8368606_peak_5237	28	.	3.08982	4.49666	2.84628	7
chr1	129272989	129274359	GSE124336_Fernandez_2019_GSM3529865_P0PM_2_S1_P0_eHcn4_2_ATACseq_SRR8368606_peak_5238	370	.	11.6463	39.3471	37.0605	642
chr1	129476930	129477629	GSE124336_Fernandez_2019_GSM3529865_P0PM_2_S1_P0_eHcn4_2_ATACseq_SRR8368606_peak_5239	156	.	6.89269	17.6123	15.6019	538
chr1	129482891	129483610	GSE124336_Fernandez_2019_GSM3529865_P0PM_2_S1_P0_eHcn4_2_ATACseq_SRR8368606_peak_5240	225	.	8.55644	24.7029	22.5849	386
chr1	129540772	129541217	GSE124336_Fernandez_2019_GSM3529865_P0PM_2_S1_P0_eHcn4_2_ATACseq_SRR8368606_peak_5241	236	.	8.79412	25.766	23.6337	198
chr1	129673364	129673698	GSE124336_Fernandez_2019_GSM3529865_P0PM_2_S1_P0_eHcn4_2_ATACseq_SRR8368606_peak_5242	335	.	10.9332	35.8201	33.5699	142
chr1	129705752	129706144	GSE124336_Fernandez_2019_GSM3529865_P0PM_2_S1_P0_eHcn4_2_ATACseq_SRR8368606_peak_5243	215	.	8.31876	23.6516	21.5481	180
chr1	129777189	129777345	GSE124336_Fernandez_2019_GSM3529865_P0PM_2_S1_P0_eHcn4_2_ATACseq_SRR8368606_peak_5244	54	.	4.04054	7.2553	5.488	80
chr1	129887740	129888194	GSE124336_Fernandez_2019_GSM3529865_P0PM_2_S1_P0_eHcn4_2_ATACseq_SRR8368606_peak_5245	175	.	7.36804	19.5717	17.5288	339
chr1	129923817	129923962	GSE124336_Fernandez_2019_GSM3529865_P0PM_2_S1_P0_eHcn4_2_ATACseq_SRR8368606_peak_5246	93	.	5.22893	11.2437	9.36183	87
chr1	130099224	130099591	GSE124336_Fernandez_2019_GSM3529865_P0PM_2_S1_P0_eHcn4_2_ATACseq_SRR8368606_peak_5247	479	.	13.7854	50.3833	47.9937	208
chr1	130186091	130186221	GSE124336_Fernandez_2019_GSM3529865_P0PM_2_S1_P0_eHcn4_2_ATACseq_SRR8368606_peak_5248	28	.	3.08982	4.49666	2.84628	70
chr1	130299073	130299278	GSE124336_Fernandez_2019_GSM3529865_P0PM_2_S1_P0_eHcn4_2_ATACseq_SRR8368606_peak_5249	28	.	3.08982	4.49666	2.84628	125
chr1	130299660	130300647	GSE124336_Fernandez_2019_GSM3529865_P0PM_2_S1_P0_eHcn4_2_ATACseq_SRR8368606_peak_5250	530	.	14.7361	55.487	53.0544	480
chr1	130350266	130350513	GSE124336_Fernandez_2019_GSM3529865_P0PM_2_S1_P0_eHcn4_2_ATACseq_SRR8368606_peak_5251	85	.	4.99126	10.4043	8.54336	162
chr1	130372098	130372536	GSE124336_Fernandez_2019_GSM3529865_P0PM_2_S1_P0_eHcn4_2_ATACseq_SRR8368606_peak_5252	290	.	9.98251	31.2488	29.0492	210
chr1	130373069	130373607	GSE124336_Fernandez_2019_GSM3529865_P0PM_2_S1_P0_eHcn4_2_ATACseq_SRR8368606_peak_5253	301	.	10.2202	32.3769	30.1644	360
chr1	130373760	130373939	GSE124336_Fernandez_2019_GSM3529865_P0PM_2_S1_P0_eHcn4_2_ATACseq_SRR8368606_peak_5254	62	.	4.27822	8.00919	6.21666	117
chr1	130422756	130422935	GSE124336_Fernandez_2019_GSM3529865_P0PM_2_S1_P0_eHcn4_2_ATACseq_SRR8368606_peak_5255	69	.	4.5159	8.78605	6.9696	109
chr1	130462179	130463283	GSE124336_Fernandez_2019_GSM3529865_P0PM_2_S1_P0_eHcn4_2_ATACseq_SRR8368606_peak_5256	1317	.	27.8084	134.76	131.793	398
chr1	130511960	130512200	GSE124336_Fernandez_2019_GSM3529865_P0PM_2_S1_P0_eHcn4_2_ATACseq_SRR8368606_peak_5257	62	.	4.27822	8.00919	6.21666	116
chr1	130512974	130513128	GSE124336_Fernandez_2019_GSM3529865_P0PM_2_S1_P0_eHcn4_2_ATACseq_SRR8368606_peak_5258	54	.	4.04054	7.2553	5.488	74
chr1	130516723	130517014	GSE124336_Fernandez_2019_GSM3529865_P0PM_2_S1_P0_eHcn4_2_ATACseq_SRR8368606_peak_5259	195	.	7.8434	21.5859	19.512	134
chr1	130550954	130551109	GSE124336_Fernandez_2019_GSM3529865_P0PM_2_S1_P0_eHcn4_2_ATACseq_SRR8368606_peak_5260	41	.	3.56518	5.82158	4.10883	73
chr1	130633988	130634275	GSE124336_Fernandez_2019_GSM3529865_P0PM_2_S1_P0_eHcn4_2_ATACseq_SRR8368606_peak_5261	93	.	5.22893	11.2437	9.36183	231
chr1	130691964	130692191	GSE124336_Fernandez_2019_GSM3529865_P0PM_2_S1_P0_eHcn4_2_ATACseq_SRR8368606_peak_5262	236	.	8.79412	25.766	23.6337	139
chr1	130699623	130700575	GSE124336_Fernandez_2019_GSM3529865_P0PM_2_S1_P0_eHcn4_2_ATACseq_SRR8368606_peak_5263	1491	.	30.4229	152.181	149.106	519
chr1	130709857	130710132	GSE124336_Fernandez_2019_GSM3529865_P0PM_2_S1_P0_eHcn4_2_ATACseq_SRR8368606_peak_5264	34	.	3.3275	5.14468	3.46197	30
chr1	130710567	130711365	GSE124336_Fernandez_2019_GSM3529865_P0PM_2_S1_P0_eHcn4_2_ATACseq_SRR8368606_peak_5265	335	.	10.9332	35.8201	33.5699	318
chr1	130715223	130718048	GSE124336_Fernandez_2019_GSM3529865_P0PM_2_S1_P0_eHcn4_2_ATACseq_SRR8368606_peak_5266	2169	.	40.1677	220.476	216.938	583
chr1	130731850	130731995	GSE124336_Fernandez_2019_GSM3529865_P0PM_2_S1_P0_eHcn4_2_ATACseq_SRR8368606_peak_5267	54	.	4.04054	7.2553	5.488	104
chr1	130740317	130741540	GSE124336_Fernandez_2019_GSM3529865_P0PM_2_S1_P0_eHcn4_2_ATACseq_SRR8368606_peak_5268	246	.	9.0318	26.8407	24.6944	187
chr1	130759706	130759905	GSE124336_Fernandez_2019_GSM3529865_P0PM_2_S1_P0_eHcn4_2_ATACseq_SRR8368606_peak_5269	62	.	4.27822	8.00919	6.21666	122
chr1	130776799	130777052	GSE124336_Fernandez_2019_GSM3529865_P0PM_2_S1_P0_eHcn4_2_ATACseq_SRR8368606_peak_5270	137	.	6.41733	15.7114	13.7351	65
chr1	130782365	130783070	GSE124336_Fernandez_2019_GSM3529865_P0PM_2_S1_P0_eHcn4_2_ATACseq_SRR8368606_peak_5271	215	.	8.31876	23.6516	21.5481	119
chr1	130784054	130784358	GSE124336_Fernandez_2019_GSM3529865_P0PM_2_S1_P0_eHcn4_2_ATACseq_SRR8368606_peak_5272	236	.	8.79412	25.766	23.6337	229
chr1	130787092	130787301	GSE124336_Fernandez_2019_GSM3529865_P0PM_2_S1_P0_eHcn4_2_ATACseq_SRR8368606_peak_5273	335	.	10.9332	35.8201	33.5699	95
chr1	130788921	130789079	GSE124336_Fernandez_2019_GSM3529865_P0PM_2_S1_P0_eHcn4_2_ATACseq_SRR8368606_peak_5274	22	.	2.85215	3.87949	2.26414	18
chr1	130797067	130797384	GSE124336_Fernandez_2019_GSM3529865_P0PM_2_S1_P0_eHcn4_2_ATACseq_SRR8368606_peak_5275	455	.	13.31	47.8754	45.508	111
chr1	130798072	130798903	GSE124336_Fernandez_2019_GSM3529865_P0PM_2_S1_P0_eHcn4_2_ATACseq_SRR8368606_peak_5276	77	.	4.75358	9.58475	7.74564	552
chr1	130802328	130803430	GSE124336_Fernandez_2019_GSM3529865_P0PM_2_S1_P0_eHcn4_2_ATACseq_SRR8368606_peak_5277	268	.	9.50715	29.0234	26.85	897
chr1	130803587	130805484	GSE124336_Fernandez_2019_GSM3529865_P0PM_2_S1_P0_eHcn4_2_ATACseq_SRR8368606_peak_5278	2979	.	51.1009	302.231	297.962	948
chr1	130811095	130811229	GSE124336_Fernandez_2019_GSM3529865_P0PM_2_S1_P0_eHcn4_2_ATACseq_SRR8368606_peak_5279	34	.	3.3275	5.14468	3.46197	33
chr1	130828550	130830973	GSE124336_Fernandez_2019_GSM3529865_P0PM_2_S1_P0_eHcn4_2_ATACseq_SRR8368606_peak_5280	455	.	13.31	47.8754	45.508	1793
chr1	130831353	130832155	GSE124336_Fernandez_2019_GSM3529865_P0PM_2_S1_P0_eHcn4_2_ATACseq_SRR8368606_peak_5281	195	.	7.8434	21.5859	19.512	508
chr1	130833488	130833948	GSE124336_Fernandez_2019_GSM3529865_P0PM_2_S1_P0_eHcn4_2_ATACseq_SRR8368606_peak_5282	93	.	5.22893	11.2437	9.36183	319
chr1	130838456	130838959	GSE124336_Fernandez_2019_GSM3529865_P0PM_2_S1_P0_eHcn4_2_ATACseq_SRR8368606_peak_5283	47	.	3.80286	6.52563	4.78483	448
chr1	130850475	130850708	GSE124336_Fernandez_2019_GSM3529865_P0PM_2_S1_P0_eHcn4_2_ATACseq_SRR8368606_peak_5284	47	.	3.80286	6.52563	4.78483	138
chr1	130854984	130855239	GSE124336_Fernandez_2019_GSM3529865_P0PM_2_S1_P0_eHcn4_2_ATACseq_SRR8368606_peak_5285	47	.	3.80286	6.52563	4.78483	103
chr1	130865003	130865342	GSE124336_Fernandez_2019_GSM3529865_P0PM_2_S1_P0_eHcn4_2_ATACseq_SRR8368606_peak_5286	93	.	5.22893	11.2437	9.36183	232
chr1	130871799	130872489	GSE124336_Fernandez_2019_GSM3529865_P0PM_2_S1_P0_eHcn4_2_ATACseq_SRR8368606_peak_5287	543	.	14.9738	56.7806	54.3374	389
chr1	130875107	130875528	GSE124336_Fernandez_2019_GSM3529865_P0PM_2_S1_P0_eHcn4_2_ATACseq_SRR8368606_peak_5288	467	.	13.5477	49.1256	46.7471	187
chr1	130876887	130877382	GSE124336_Fernandez_2019_GSM3529865_P0PM_2_S1_P0_eHcn4_2_ATACseq_SRR8368606_peak_5289	430	.	12.8347	45.3982	43.0534	264
chr1	130878031	130878763	GSE124336_Fernandez_2019_GSM3529865_P0PM_2_S1_P0_eHcn4_2_ATACseq_SRR8368606_peak_5290	492	.	14.0231	51.6484	49.248	325
chr1	130880824	130881525	GSE124336_Fernandez_2019_GSM3529865_P0PM_2_S1_P0_eHcn4_2_ATACseq_SRR8368606_peak_5291	236	.	8.79412	25.766	23.6337	506
chr1	130979430	130979736	GSE124336_Fernandez_2019_GSM3529865_P0PM_2_S1_P0_eHcn4_2_ATACseq_SRR8368606_peak_5292	279	.	9.74483	30.1309	27.9443	268
chr1	131003440	131003751	GSE124336_Fernandez_2019_GSM3529865_P0PM_2_S1_P0_eHcn4_2_ATACseq_SRR8368606_peak_5293	215	.	8.31876	23.6516	21.5481	134
chr1	131021594	131022249	GSE124336_Fernandez_2019_GSM3529865_P0PM_2_S1_P0_eHcn4_2_ATACseq_SRR8368606_peak_5294	165	.	7.13036	18.5849	16.5581	300
chr1	131030356	131030678	GSE124336_Fernandez_2019_GSM3529865_P0PM_2_S1_P0_eHcn4_2_ATACseq_SRR8368606_peak_5295	785	.	19.252	81.1409	78.5169	136
chr1	131041385	131041561	GSE124336_Fernandez_2019_GSM3529865_P0PM_2_S1_P0_eHcn4_2_ATACseq_SRR8368606_peak_5296	34	.	3.3275	5.14468	3.46197	27
chr1	131042351	131042511	GSE124336_Fernandez_2019_GSM3529865_P0PM_2_S1_P0_eHcn4_2_ATACseq_SRR8368606_peak_5297	119	.	5.94197	13.873	11.9327	99
chr1	131045890	131046093	GSE124336_Fernandez_2019_GSM3529865_P0PM_2_S1_P0_eHcn4_2_ATACseq_SRR8368606_peak_5298	22	.	2.85215	3.87949	2.26414	43
chr1	131046370	131046699	GSE124336_Fernandez_2019_GSM3529865_P0PM_2_S1_P0_eHcn4_2_ATACseq_SRR8368606_peak_5299	77	.	4.75358	9.58475	7.74564	172
chr1	131053067	131053899	GSE124336_Fernandez_2019_GSM3529865_P0PM_2_S1_P0_eHcn4_2_ATACseq_SRR8368606_peak_5300	1475	.	30.1852	150.58	147.515	300
chr1	131054710	131054943	GSE124336_Fernandez_2019_GSM3529865_P0PM_2_S1_P0_eHcn4_2_ATACseq_SRR8368606_peak_5301	34	.	3.3275	5.14468	3.46197	93
chr1	131055119	131055291	GSE124336_Fernandez_2019_GSM3529865_P0PM_2_S1_P0_eHcn4_2_ATACseq_SRR8368606_peak_5302	22	.	2.85215	3.87949	2.26414	34
chr1	131058209	131058411	GSE124336_Fernandez_2019_GSM3529865_P0PM_2_S1_P0_eHcn4_2_ATACseq_SRR8368606_peak_5303	34	.	3.3275	5.14468	3.46197	29
chr1	131059203	131061310	GSE124336_Fernandez_2019_GSM3529865_P0PM_2_S1_P0_eHcn4_2_ATACseq_SRR8368606_peak_5304	279	.	9.74483	30.1309	27.9443	1243
chr1	131061446	131062364	GSE124336_Fernandez_2019_GSM3529865_P0PM_2_S1_P0_eHcn4_2_ATACseq_SRR8368606_peak_5305	358	.	11.4086	38.1624	35.8878	486
chr1	131062605	131063793	GSE124336_Fernandez_2019_GSM3529865_P0PM_2_S1_P0_eHcn4_2_ATACseq_SRR8368606_peak_5306	1815	.	35.1765	184.881	181.596	314
chr1	131064118	131064733	GSE124336_Fernandez_2019_GSM3529865_P0PM_2_S1_P0_eHcn4_2_ATACseq_SRR8368606_peak_5307	543	.	14.9738	56.7806	54.3374	295
chr1	131068101	131068642	GSE124336_Fernandez_2019_GSM3529865_P0PM_2_S1_P0_eHcn4_2_ATACseq_SRR8368606_peak_5308	69	.	4.5159	8.78605	6.9696	374
chr1	131068896	131069190	GSE124336_Fernandez_2019_GSM3529865_P0PM_2_S1_P0_eHcn4_2_ATACseq_SRR8368606_peak_5309	41	.	3.56518	5.82158	4.10883	67
chr1	131071762	131071922	GSE124336_Fernandez_2019_GSM3529865_P0PM_2_S1_P0_eHcn4_2_ATACseq_SRR8368606_peak_5310	34	.	3.3275	5.14468	3.46197	84
chr1	131072614	131072984	GSE124336_Fernandez_2019_GSM3529865_P0PM_2_S1_P0_eHcn4_2_ATACseq_SRR8368606_peak_5311	77	.	4.75358	9.58475	7.74564	111
chr1	131073671	131073866	GSE124336_Fernandez_2019_GSM3529865_P0PM_2_S1_P0_eHcn4_2_ATACseq_SRR8368606_peak_5312	47	.	3.80286	6.52563	4.78483	147
chr1	131074274	131075075	GSE124336_Fernandez_2019_GSM3529865_P0PM_2_S1_P0_eHcn4_2_ATACseq_SRR8368606_peak_5313	702	.	17.8259	72.8078	70.2424	356
chr1	131076190	131076431	GSE124336_Fernandez_2019_GSM3529865_P0PM_2_S1_P0_eHcn4_2_ATACseq_SRR8368606_peak_5314	85	.	4.99126	10.4043	8.54336	36
chr1	131076661	131076830	GSE124336_Fernandez_2019_GSM3529865_P0PM_2_S1_P0_eHcn4_2_ATACseq_SRR8368606_peak_5315	28	.	3.08982	4.49666	2.84628	34
chr1	131078723	131079174	GSE124336_Fernandez_2019_GSM3529865_P0PM_2_S1_P0_eHcn4_2_ATACseq_SRR8368606_peak_5316	335	.	10.9332	35.8201	33.5699	260
chr1	131079866	131080196	GSE124336_Fernandez_2019_GSM3529865_P0PM_2_S1_P0_eHcn4_2_ATACseq_SRR8368606_peak_5317	102	.	5.46661	12.1021	10.2001	134
chr1	131080814	131080985	GSE124336_Fernandez_2019_GSM3529865_P0PM_2_S1_P0_eHcn4_2_ATACseq_SRR8368606_peak_5318	77	.	4.75358	9.58475	7.74564	28
chr1	131081221	131081941	GSE124336_Fernandez_2019_GSM3529865_P0PM_2_S1_P0_eHcn4_2_ATACseq_SRR8368606_peak_5319	358	.	11.4086	38.1624	35.8878	392
chr1	131083149	131083314	GSE124336_Fernandez_2019_GSM3529865_P0PM_2_S1_P0_eHcn4_2_ATACseq_SRR8368606_peak_5320	47	.	3.80286	6.52563	4.78483	8
chr1	131083661	131084214	GSE124336_Fernandez_2019_GSM3529865_P0PM_2_S1_P0_eHcn4_2_ATACseq_SRR8368606_peak_5321	77	.	4.75358	9.58475	7.74564	114
chr1	131084381	131084820	GSE124336_Fernandez_2019_GSM3529865_P0PM_2_S1_P0_eHcn4_2_ATACseq_SRR8368606_peak_5322	54	.	4.04054	7.2553	5.488	80
chr1	131085839	131086006	GSE124336_Fernandez_2019_GSM3529865_P0PM_2_S1_P0_eHcn4_2_ATACseq_SRR8368606_peak_5323	34	.	3.3275	5.14468	3.46197	100
chr1	131086655	131087661	GSE124336_Fernandez_2019_GSM3529865_P0PM_2_S1_P0_eHcn4_2_ATACseq_SRR8368606_peak_5324	301	.	10.2202	32.3769	30.1644	433
chr1	131088607	131092146	GSE124336_Fernandez_2019_GSM3529865_P0PM_2_S1_P0_eHcn4_2_ATACseq_SRR8368606_peak_5325	2255	.	41.3561	229.123	225.517	1806
chr1	131093252	131093858	GSE124336_Fernandez_2019_GSM3529865_P0PM_2_S1_P0_eHcn4_2_ATACseq_SRR8368606_peak_5326	85	.	4.99126	10.4043	8.54336	554
chr1	131094130	131094315	GSE124336_Fernandez_2019_GSM3529865_P0PM_2_S1_P0_eHcn4_2_ATACseq_SRR8368606_peak_5327	34	.	3.3275	5.14468	3.46197	50
chr1	131095560	131098108	GSE124336_Fernandez_2019_GSM3529865_P0PM_2_S1_P0_eHcn4_2_ATACseq_SRR8368606_peak_5328	1899	.	36.3649	193.246	189.904	1434
chr1	131103986	131104538	GSE124336_Fernandez_2019_GSM3529865_P0PM_2_S1_P0_eHcn4_2_ATACseq_SRR8368606_peak_5329	146	.	6.65501	16.6543	14.6607	477
chr1	131107735	131108485	GSE124336_Fernandez_2019_GSM3529865_P0PM_2_S1_P0_eHcn4_2_ATACseq_SRR8368606_peak_5330	608	.	16.1622	63.3487	60.8536	431
chr1	131110507	131111264	GSE124336_Fernandez_2019_GSM3529865_P0PM_2_S1_P0_eHcn4_2_ATACseq_SRR8368606_peak_5331	406	.	12.3593	42.9528	40.6309	367
chr1	131112465	131113713	GSE124336_Fernandez_2019_GSM3529865_P0PM_2_S1_P0_eHcn4_2_ATACseq_SRR8368606_peak_5332	1194	.	25.907	122.37	119.48	630
chr1	131114195	131114476	GSE124336_Fernandez_2019_GSM3529865_P0PM_2_S1_P0_eHcn4_2_ATACseq_SRR8368606_peak_5333	34	.	3.3275	5.14468	3.46197	11
chr1	131116025	131117412	GSE124336_Fernandez_2019_GSM3529865_P0PM_2_S1_P0_eHcn4_2_ATACseq_SRR8368606_peak_5334	1700	.	33.5127	173.295	170.085	536
chr1	131118317	131119459	GSE124336_Fernandez_2019_GSM3529865_P0PM_2_S1_P0_eHcn4_2_ATACseq_SRR8368606_peak_5335	530	.	14.7361	55.487	53.0544	922
chr1	131120070	131120642	GSE124336_Fernandez_2019_GSM3529865_P0PM_2_S1_P0_eHcn4_2_ATACseq_SRR8368606_peak_5336	156	.	6.89269	17.6123	15.6019	164
chr1	131126199	131126714	GSE124336_Fernandez_2019_GSM3529865_P0PM_2_S1_P0_eHcn4_2_ATACseq_SRR8368606_peak_5337	175	.	7.36804	19.5717	17.5288	420
chr1	131134249	131134569	GSE124336_Fernandez_2019_GSM3529865_P0PM_2_S1_P0_eHcn4_2_ATACseq_SRR8368606_peak_5338	185	.	7.60572	20.5721	18.5136	137
chr1	131135087	131135563	GSE124336_Fernandez_2019_GSM3529865_P0PM_2_S1_P0_eHcn4_2_ATACseq_SRR8368606_peak_5339	869	.	20.6781	89.6658	86.9843	240
chr1	131137700	131138999	GSE124336_Fernandez_2019_GSM3529865_P0PM_2_S1_P0_eHcn4_2_ATACseq_SRR8368606_peak_5340	1587	.	31.849	161.858	158.722	650
chr1	131152925	131153470	GSE124336_Fernandez_2019_GSM3529865_P0PM_2_S1_P0_eHcn4_2_ATACseq_SRR8368606_peak_5341	1317	.	27.8084	134.76	131.793	290
chr1	131155444	131155710	GSE124336_Fernandez_2019_GSM3529865_P0PM_2_S1_P0_eHcn4_2_ATACseq_SRR8368606_peak_5342	102	.	5.46661	12.1021	10.2001	252
chr1	131173850	131174110	GSE124336_Fernandez_2019_GSM3529865_P0PM_2_S1_P0_eHcn4_2_ATACseq_SRR8368606_peak_5343	93	.	5.22893	11.2437	9.36183	184
chr1	131181574	131182247	GSE124336_Fernandez_2019_GSM3529865_P0PM_2_S1_P0_eHcn4_2_ATACseq_SRR8368606_peak_5344	729	.	18.3013	75.5633	72.9782	285
chr1	131184334	131187038	GSE124336_Fernandez_2019_GSM3529865_P0PM_2_S1_P0_eHcn4_2_ATACseq_SRR8368606_peak_5345	785	.	19.252	81.1409	78.5169	1943
chr1	131193699	131194548	GSE124336_Fernandez_2019_GSM3529865_P0PM_2_S1_P0_eHcn4_2_ATACseq_SRR8368606_peak_5346	77	.	4.75358	9.58475	7.74564	270
chr1	131195748	131196181	GSE124336_Fernandez_2019_GSM3529865_P0PM_2_S1_P0_eHcn4_2_ATACseq_SRR8368606_peak_5347	77	.	4.75358	9.58475	7.74564	292
chr1	131199046	131199432	GSE124336_Fernandez_2019_GSM3529865_P0PM_2_S1_P0_eHcn4_2_ATACseq_SRR8368606_peak_5348	246	.	9.0318	26.8407	24.6944	222
chr1	131200136	131200412	GSE124336_Fernandez_2019_GSM3529865_P0PM_2_S1_P0_eHcn4_2_ATACseq_SRR8368606_peak_5349	102	.	5.46661	12.1021	10.2001	111
chr1	131200733	131201290	GSE124336_Fernandez_2019_GSM3529865_P0PM_2_S1_P0_eHcn4_2_ATACseq_SRR8368606_peak_5350	146	.	6.65501	16.6543	14.6607	73
chr1	131201421	131201636	GSE124336_Fernandez_2019_GSM3529865_P0PM_2_S1_P0_eHcn4_2_ATACseq_SRR8368606_peak_5351	34	.	3.3275	5.14468	3.46197	185
chr1	131207447	131207865	GSE124336_Fernandez_2019_GSM3529865_P0PM_2_S1_P0_eHcn4_2_ATACseq_SRR8368606_peak_5352	517	.	14.4984	54.2004	51.7784	250
chr1	131227886	131228598	GSE124336_Fernandez_2019_GSM3529865_P0PM_2_S1_P0_eHcn4_2_ATACseq_SRR8368606_peak_5353	492	.	14.0231	51.6484	49.248	522
chr1	131228738	131229014	GSE124336_Fernandez_2019_GSM3529865_P0PM_2_S1_P0_eHcn4_2_ATACseq_SRR8368606_peak_5354	93	.	5.22893	11.2437	9.36183	153
chr1	131230192	131230632	GSE124336_Fernandez_2019_GSM3529865_P0PM_2_S1_P0_eHcn4_2_ATACseq_SRR8368606_peak_5355	34	.	3.3275	5.14468	3.46197	256
chr1	131230788	131231337	GSE124336_Fernandez_2019_GSM3529865_P0PM_2_S1_P0_eHcn4_2_ATACseq_SRR8368606_peak_5356	225	.	8.55644	24.7029	22.5849	255
chr1	131232437	131234523	GSE124336_Fernandez_2019_GSM3529865_P0PM_2_S1_P0_eHcn4_2_ATACseq_SRR8368606_peak_5357	406	.	12.3593	42.9528	40.6309	1281
chr1	131236030	131236165	GSE124336_Fernandez_2019_GSM3529865_P0PM_2_S1_P0_eHcn4_2_ATACseq_SRR8368606_peak_5358	22	.	2.85215	3.87949	2.26414	35
chr1	131238720	131240027	GSE124336_Fernandez_2019_GSM3529865_P0PM_2_S1_P0_eHcn4_2_ATACseq_SRR8368606_peak_5359	335	.	10.9332	35.8201	33.5699	453
chr1	131241196	131241322	GSE124336_Fernandez_2019_GSM3529865_P0PM_2_S1_P0_eHcn4_2_ATACseq_SRR8368606_peak_5360	62	.	4.27822	8.00919	6.21666	23
chr1	131243754	131246159	GSE124336_Fernandez_2019_GSM3529865_P0PM_2_S1_P0_eHcn4_2_ATACseq_SRR8368606_peak_5361	1256	.	26.8577	128.534	125.606	1450
chr1	131246355	131247083	GSE124336_Fernandez_2019_GSM3529865_P0PM_2_S1_P0_eHcn4_2_ATACseq_SRR8368606_peak_5362	569	.	15.4491	59.3881	56.9239	259
chr1	131260342	131260648	GSE124336_Fernandez_2019_GSM3529865_P0PM_2_S1_P0_eHcn4_2_ATACseq_SRR8368606_peak_5363	246	.	9.0318	26.8407	24.6944	195
chr1	131270147	131270645	GSE124336_Fernandez_2019_GSM3529865_P0PM_2_S1_P0_eHcn4_2_ATACseq_SRR8368606_peak_5364	716	.	18.0636	74.1827	71.6075	235
chr1	131274743	131275160	GSE124336_Fernandez_2019_GSM3529865_P0PM_2_S1_P0_eHcn4_2_ATACseq_SRR8368606_peak_5365	102	.	5.46661	12.1021	10.2001	192
chr1	131286975	131287441	GSE124336_Fernandez_2019_GSM3529865_P0PM_2_S1_P0_eHcn4_2_ATACseq_SRR8368606_peak_5366	119	.	5.94197	13.873	11.9327	199
chr1	131295276	131295534	GSE124336_Fernandez_2019_GSM3529865_P0PM_2_S1_P0_eHcn4_2_ATACseq_SRR8368606_peak_5367	119	.	5.94197	13.873	11.9327	57
chr1	131297091	131297285	GSE124336_Fernandez_2019_GSM3529865_P0PM_2_S1_P0_eHcn4_2_ATACseq_SRR8368606_peak_5368	28	.	3.08982	4.49666	2.84628	40
chr1	131297553	131297678	GSE124336_Fernandez_2019_GSM3529865_P0PM_2_S1_P0_eHcn4_2_ATACseq_SRR8368606_peak_5369	34	.	3.3275	5.14468	3.46197	71
chr1	131299413	131300094	GSE124336_Fernandez_2019_GSM3529865_P0PM_2_S1_P0_eHcn4_2_ATACseq_SRR8368606_peak_5370	195	.	7.8434	21.5859	19.512	134
chr1	131332689	131332918	GSE124336_Fernandez_2019_GSM3529865_P0PM_2_S1_P0_eHcn4_2_ATACseq_SRR8368606_peak_5371	85	.	4.99126	10.4043	8.54336	189
chr1	131335656	131335829	GSE124336_Fernandez_2019_GSM3529865_P0PM_2_S1_P0_eHcn4_2_ATACseq_SRR8368606_peak_5372	22	.	2.85215	3.87949	2.26414	113
chr1	131344619	131344997	GSE124336_Fernandez_2019_GSM3529865_P0PM_2_S1_P0_eHcn4_2_ATACseq_SRR8368606_peak_5373	119	.	5.94197	13.873	11.9327	87
chr1	131345374	131347764	GSE124336_Fernandez_2019_GSM3529865_P0PM_2_S1_P0_eHcn4_2_ATACseq_SRR8368606_peak_5374	1104	.	24.4809	113.242	110.409	230
chr1	131351556	131351896	GSE124336_Fernandez_2019_GSM3529865_P0PM_2_S1_P0_eHcn4_2_ATACseq_SRR8368606_peak_5375	185	.	7.60572	20.5721	18.5136	186
chr1	131362201	131362553	GSE124336_Fernandez_2019_GSM3529865_P0PM_2_S1_P0_eHcn4_2_ATACseq_SRR8368606_peak_5376	492	.	14.0231	51.6484	49.248	121
chr1	131364521	131364653	GSE124336_Fernandez_2019_GSM3529865_P0PM_2_S1_P0_eHcn4_2_ATACseq_SRR8368606_peak_5377	93	.	5.22893	11.2437	9.36183	33
chr1	131379265	131379635	GSE124336_Fernandez_2019_GSM3529865_P0PM_2_S1_P0_eHcn4_2_ATACseq_SRR8368606_peak_5378	137	.	6.41733	15.7114	13.7351	74
chr1	131380342	131380491	GSE124336_Fernandez_2019_GSM3529865_P0PM_2_S1_P0_eHcn4_2_ATACseq_SRR8368606_peak_5379	175	.	7.36804	19.5717	17.5288	65
chr1	131384495	131384661	GSE124336_Fernandez_2019_GSM3529865_P0PM_2_S1_P0_eHcn4_2_ATACseq_SRR8368606_peak_5380	137	.	6.41733	15.7114	13.7351	72
chr1	131406993	131407254	GSE124336_Fernandez_2019_GSM3529865_P0PM_2_S1_P0_eHcn4_2_ATACseq_SRR8368606_peak_5381	137	.	6.41733	15.7114	13.7351	154
chr1	131413745	131414090	GSE124336_Fernandez_2019_GSM3529865_P0PM_2_S1_P0_eHcn4_2_ATACseq_SRR8368606_peak_5382	119	.	5.94197	13.873	11.9327	237
chr1	131417051	131417536	GSE124336_Fernandez_2019_GSM3529865_P0PM_2_S1_P0_eHcn4_2_ATACseq_SRR8368606_peak_5383	85	.	4.99126	10.4043	8.54336	206
chr1	131417971	131418504	GSE124336_Fernandez_2019_GSM3529865_P0PM_2_S1_P0_eHcn4_2_ATACseq_SRR8368606_peak_5384	335	.	10.9332	35.8201	33.5699	228
chr1	131419194	131419756	GSE124336_Fernandez_2019_GSM3529865_P0PM_2_S1_P0_eHcn4_2_ATACseq_SRR8368606_peak_5385	1104	.	24.4809	113.242	110.409	313
chr1	131420541	131421202	GSE124336_Fernandez_2019_GSM3529865_P0PM_2_S1_P0_eHcn4_2_ATACseq_SRR8368606_peak_5386	813	.	19.7273	83.9619	81.3186	271
chr1	131423133	131423417	GSE124336_Fernandez_2019_GSM3529865_P0PM_2_S1_P0_eHcn4_2_ATACseq_SRR8368606_peak_5387	62	.	4.27822	8.00919	6.21666	64
chr1	131428176	131428331	GSE124336_Fernandez_2019_GSM3529865_P0PM_2_S1_P0_eHcn4_2_ATACseq_SRR8368606_peak_5388	146	.	6.65501	16.6543	14.6607	123
chr1	131431488	131432351	GSE124336_Fernandez_2019_GSM3529865_P0PM_2_S1_P0_eHcn4_2_ATACseq_SRR8368606_peak_5389	2586	.	45.872	262.535	258.642	576
chr1	131438059	131438311	GSE124336_Fernandez_2019_GSM3529865_P0PM_2_S1_P0_eHcn4_2_ATACseq_SRR8368606_peak_5390	430	.	12.8347	45.3982	43.0534	128
chr1	131447439	131447658	GSE124336_Fernandez_2019_GSM3529865_P0PM_2_S1_P0_eHcn4_2_ATACseq_SRR8368606_peak_5391	185	.	7.60572	20.5721	18.5136	107
chr1	131470053	131470197	GSE124336_Fernandez_2019_GSM3529865_P0PM_2_S1_P0_eHcn4_2_ATACseq_SRR8368606_peak_5392	62	.	4.27822	8.00919	6.21666	55
chr1	131478663	131479420	GSE124336_Fernandez_2019_GSM3529865_P0PM_2_S1_P0_eHcn4_2_ATACseq_SRR8368606_peak_5393	621	.	16.3998	64.6817	62.1764	357
chr1	131483158	131483401	GSE124336_Fernandez_2019_GSM3529865_P0PM_2_S1_P0_eHcn4_2_ATACseq_SRR8368606_peak_5394	93	.	5.22893	11.2437	9.36183	107
chr1	131483616	131483931	GSE124336_Fernandez_2019_GSM3529865_P0PM_2_S1_P0_eHcn4_2_ATACseq_SRR8368606_peak_5395	41	.	3.56518	5.82158	4.10883	262
chr1	131487305	131487603	GSE124336_Fernandez_2019_GSM3529865_P0PM_2_S1_P0_eHcn4_2_ATACseq_SRR8368606_peak_5396	47	.	3.80286	6.52563	4.78483	183
chr1	131491662	131491797	GSE124336_Fernandez_2019_GSM3529865_P0PM_2_S1_P0_eHcn4_2_ATACseq_SRR8368606_peak_5397	85	.	4.99126	10.4043	8.54336	98
chr1	131492414	131492599	GSE124336_Fernandez_2019_GSM3529865_P0PM_2_S1_P0_eHcn4_2_ATACseq_SRR8368606_peak_5398	85	.	4.99126	10.4043	8.54336	132
chr1	131494082	131494773	GSE124336_Fernandez_2019_GSM3529865_P0PM_2_S1_P0_eHcn4_2_ATACseq_SRR8368606_peak_5399	175	.	7.36804	19.5717	17.5288	247
chr1	131501629	131501907	GSE124336_Fernandez_2019_GSM3529865_P0PM_2_S1_P0_eHcn4_2_ATACseq_SRR8368606_peak_5400	41	.	3.56518	5.82158	4.10883	67
chr1	131511795	131512059	GSE124336_Fernandez_2019_GSM3529865_P0PM_2_S1_P0_eHcn4_2_ATACseq_SRR8368606_peak_5401	69	.	4.5159	8.78605	6.9696	171
chr1	131513099	131513976	GSE124336_Fernandez_2019_GSM3529865_P0PM_2_S1_P0_eHcn4_2_ATACseq_SRR8368606_peak_5402	225	.	8.55644	24.7029	22.5849	215
chr1	131519756	131520061	GSE124336_Fernandez_2019_GSM3529865_P0PM_2_S1_P0_eHcn4_2_ATACseq_SRR8368606_peak_5403	110	.	5.70429	12.9788	11.0573	81
chr1	131523945	131524480	GSE124336_Fernandez_2019_GSM3529865_P0PM_2_S1_P0_eHcn4_2_ATACseq_SRR8368606_peak_5404	47	.	3.80286	6.52563	4.78483	69
chr1	131524789	131528605	GSE124336_Fernandez_2019_GSM3529865_P0PM_2_S1_P0_eHcn4_2_ATACseq_SRR8368606_peak_5405	3070	.	52.2893	311.393	307.036	2899
chr1	131528891	131529109	GSE124336_Fernandez_2019_GSM3529865_P0PM_2_S1_P0_eHcn4_2_ATACseq_SRR8368606_peak_5406	54	.	4.04054	7.2553	5.488	44
chr1	131548464	131548810	GSE124336_Fernandez_2019_GSM3529865_P0PM_2_S1_P0_eHcn4_2_ATACseq_SRR8368606_peak_5407	716	.	18.0636	74.1827	71.6075	119
chr1	131548966	131549129	GSE124336_Fernandez_2019_GSM3529865_P0PM_2_S1_P0_eHcn4_2_ATACseq_SRR8368606_peak_5408	17	.	2.61447	3.29538	1.71834	48
chr1	131554848	131555432	GSE124336_Fernandez_2019_GSM3529865_P0PM_2_S1_P0_eHcn4_2_ATACseq_SRR8368606_peak_5409	2428	.	43.7329	246.602	242.852	439
chr1	131560785	131561369	GSE124336_Fernandez_2019_GSM3529865_P0PM_2_S1_P0_eHcn4_2_ATACseq_SRR8368606_peak_5410	102	.	5.46661	12.1021	10.2001	384
chr1	131573820	131574028	GSE124336_Fernandez_2019_GSM3529865_P0PM_2_S1_P0_eHcn4_2_ATACseq_SRR8368606_peak_5411	110	.	5.70429	12.9788	11.0573	38
chr1	131580966	131581125	GSE124336_Fernandez_2019_GSM3529865_P0PM_2_S1_P0_eHcn4_2_ATACseq_SRR8368606_peak_5412	41	.	3.56518	5.82158	4.10883	114
chr1	131586938	131587266	GSE124336_Fernandez_2019_GSM3529865_P0PM_2_S1_P0_eHcn4_2_ATACseq_SRR8368606_peak_5413	77	.	4.75358	9.58475	7.74564	144
chr1	131589703	131590067	GSE124336_Fernandez_2019_GSM3529865_P0PM_2_S1_P0_eHcn4_2_ATACseq_SRR8368606_peak_5414	635	.	16.6375	66.021	63.5056	131
chr1	131613440	131613953	GSE124336_Fernandez_2019_GSM3529865_P0PM_2_S1_P0_eHcn4_2_ATACseq_SRR8368606_peak_5415	635	.	16.6375	66.021	63.5056	120
chr1	131615157	131615302	GSE124336_Fernandez_2019_GSM3529865_P0PM_2_S1_P0_eHcn4_2_ATACseq_SRR8368606_peak_5416	69	.	4.5159	8.78605	6.9696	59
chr1	131620306	131620528	GSE124336_Fernandez_2019_GSM3529865_P0PM_2_S1_P0_eHcn4_2_ATACseq_SRR8368606_peak_5417	93	.	5.22893	11.2437	9.36183	71
chr1	131657841	131658404	GSE124336_Fernandez_2019_GSM3529865_P0PM_2_S1_P0_eHcn4_2_ATACseq_SRR8368606_peak_5418	1179	.	25.6693	120.838	117.958	409
chr1	131659533	131660016	GSE124336_Fernandez_2019_GSM3529865_P0PM_2_S1_P0_eHcn4_2_ATACseq_SRR8368606_peak_5419	195	.	7.8434	21.5859	19.512	212
chr1	131665841	131666202	GSE124336_Fernandez_2019_GSM3529865_P0PM_2_S1_P0_eHcn4_2_ATACseq_SRR8368606_peak_5420	467	.	13.5477	49.1256	46.7471	220
chr1	131688572	131688714	GSE124336_Fernandez_2019_GSM3529865_P0PM_2_S1_P0_eHcn4_2_ATACseq_SRR8368606_peak_5421	54	.	4.04054	7.2553	5.488	88
chr1	131690325	131690919	GSE124336_Fernandez_2019_GSM3529865_P0PM_2_S1_P0_eHcn4_2_ATACseq_SRR8368606_peak_5422	205	.	8.08108	22.6125	20.5237	253
chr1	131691388	131691630	GSE124336_Fernandez_2019_GSM3529865_P0PM_2_S1_P0_eHcn4_2_ATACseq_SRR8368606_peak_5423	28	.	3.08982	4.49666	2.84628	98
chr1	131695741	131696873	GSE124336_Fernandez_2019_GSM3529865_P0PM_2_S1_P0_eHcn4_2_ATACseq_SRR8368606_peak_5424	841	.	20.2027	86.8037	84.1414	741
chr1	131697064	131697251	GSE124336_Fernandez_2019_GSM3529865_P0PM_2_S1_P0_eHcn4_2_ATACseq_SRR8368606_peak_5425	34	.	3.3275	5.14468	3.46197	47
chr1	131701811	131702852	GSE124336_Fernandez_2019_GSM3529865_P0PM_2_S1_P0_eHcn4_2_ATACseq_SRR8368606_peak_5426	1380	.	28.7591	141.046	138.04	637
chr1	131708304	131708588	GSE124336_Fernandez_2019_GSM3529865_P0PM_2_S1_P0_eHcn4_2_ATACseq_SRR8368606_peak_5427	358	.	11.4086	38.1624	35.8878	211
chr1	131712151	131712968	GSE124336_Fernandez_2019_GSM3529865_P0PM_2_S1_P0_eHcn4_2_ATACseq_SRR8368606_peak_5428	1364	.	28.5215	139.469	136.473	437
chr1	131714136	131715140	GSE124336_Fernandez_2019_GSM3529865_P0PM_2_S1_P0_eHcn4_2_ATACseq_SRR8368606_peak_5429	185	.	7.60572	20.5721	18.5136	745
chr1	131726626	131727231	GSE124336_Fernandez_2019_GSM3529865_P0PM_2_S1_P0_eHcn4_2_ATACseq_SRR8368606_peak_5430	257	.	9.26947	27.9265	25.7666	77
chr1	131736167	131737859	GSE124336_Fernandez_2019_GSM3529865_P0PM_2_S1_P0_eHcn4_2_ATACseq_SRR8368606_peak_5431	970	.	22.3418	99.8365	97.0885	1287
chr1	131744478	131745112	GSE124336_Fernandez_2019_GSM3529865_P0PM_2_S1_P0_eHcn4_2_ATACseq_SRR8368606_peak_5432	394	.	12.1216	41.7425	39.4322	374
chr1	131752039	131752334	GSE124336_Fernandez_2019_GSM3529865_P0PM_2_S1_P0_eHcn4_2_ATACseq_SRR8368606_peak_5433	47	.	3.80286	6.52563	4.78483	244
chr1	131753635	131754082	GSE124336_Fernandez_2019_GSM3529865_P0PM_2_S1_P0_eHcn4_2_ATACseq_SRR8368606_peak_5434	93	.	5.22893	11.2437	9.36183	58
chr1	131754274	131755642	GSE124336_Fernandez_2019_GSM3529865_P0PM_2_S1_P0_eHcn4_2_ATACseq_SRR8368606_peak_5435	2084	.	38.9793	211.893	208.419	913
chr1	131759105	131759315	GSE124336_Fernandez_2019_GSM3529865_P0PM_2_S1_P0_eHcn4_2_ATACseq_SRR8368606_peak_5436	17	.	2.61447	3.29538	1.71834	22
chr1	131759785	131760193	GSE124336_Fernandez_2019_GSM3529865_P0PM_2_S1_P0_eHcn4_2_ATACseq_SRR8368606_peak_5437	236	.	8.79412	25.766	23.6337	60
chr1	131761138	131761471	GSE124336_Fernandez_2019_GSM3529865_P0PM_2_S1_P0_eHcn4_2_ATACseq_SRR8368606_peak_5438	77	.	4.75358	9.58475	7.74564	223
chr1	131763737	131763950	GSE124336_Fernandez_2019_GSM3529865_P0PM_2_S1_P0_eHcn4_2_ATACseq_SRR8368606_peak_5439	246	.	9.0318	26.8407	24.6944	67
chr1	131765453	131765865	GSE124336_Fernandez_2019_GSM3529865_P0PM_2_S1_P0_eHcn4_2_ATACseq_SRR8368606_peak_5440	595	.	15.9245	62.022	59.5372	275
chr1	131769564	131770160	GSE124336_Fernandez_2019_GSM3529865_P0PM_2_S1_P0_eHcn4_2_ATACseq_SRR8368606_peak_5441	165	.	7.13036	18.5849	16.5581	333
chr1	131770636	131771323	GSE124336_Fernandez_2019_GSM3529865_P0PM_2_S1_P0_eHcn4_2_ATACseq_SRR8368606_peak_5442	2067	.	38.7416	210.184	206.723	179
chr1	131787026	131787185	GSE124336_Fernandez_2019_GSM3529865_P0PM_2_S1_P0_eHcn4_2_ATACseq_SRR8368606_peak_5443	128	.	6.17965	14.7841	12.8255	86
chr1	131794709	131794877	GSE124336_Fernandez_2019_GSM3529865_P0PM_2_S1_P0_eHcn4_2_ATACseq_SRR8368606_peak_5444	128	.	6.17965	14.7841	12.8255	50
chr1	131797357	131797999	GSE124336_Fernandez_2019_GSM3529865_P0PM_2_S1_P0_eHcn4_2_ATACseq_SRR8368606_peak_5445	358	.	11.4086	38.1624	35.8878	387
chr1	131802772	131802928	GSE124336_Fernandez_2019_GSM3529865_P0PM_2_S1_P0_eHcn4_2_ATACseq_SRR8368606_peak_5446	47	.	3.80286	6.52563	4.78483	80
chr1	131827382	131829501	GSE124336_Fernandez_2019_GSM3529865_P0PM_2_S1_P0_eHcn4_2_ATACseq_SRR8368606_peak_5447	2692	.	47.2981	273.258	269.266	610
chr1	131830671	131830841	GSE124336_Fernandez_2019_GSM3529865_P0PM_2_S1_P0_eHcn4_2_ATACseq_SRR8368606_peak_5448	22	.	2.85215	3.87949	2.26414	1
chr1	131838655	131838798	GSE124336_Fernandez_2019_GSM3529865_P0PM_2_S1_P0_eHcn4_2_ATACseq_SRR8368606_peak_5449	41	.	3.56518	5.82158	4.10883	44
chr1	131839347	131839537	GSE124336_Fernandez_2019_GSM3529865_P0PM_2_S1_P0_eHcn4_2_ATACseq_SRR8368606_peak_5450	41	.	3.56518	5.82158	4.10883	76
chr1	131842237	131842886	GSE124336_Fernandez_2019_GSM3529865_P0PM_2_S1_P0_eHcn4_2_ATACseq_SRR8368606_peak_5451	268	.	9.50715	29.0234	26.85	264
chr1	131845153	131845462	GSE124336_Fernandez_2019_GSM3529865_P0PM_2_S1_P0_eHcn4_2_ATACseq_SRR8368606_peak_5452	268	.	9.50715	29.0234	26.85	176
chr1	131846235	131846593	GSE124336_Fernandez_2019_GSM3529865_P0PM_2_S1_P0_eHcn4_2_ATACseq_SRR8368606_peak_5453	595	.	15.9245	62.022	59.5372	235
chr1	131866994	131868270	GSE124336_Fernandez_2019_GSM3529865_P0PM_2_S1_P0_eHcn4_2_ATACseq_SRR8368606_peak_5454	1733	.	33.9881	176.59	173.359	219
chr1	131873794	131873951	GSE124336_Fernandez_2019_GSM3529865_P0PM_2_S1_P0_eHcn4_2_ATACseq_SRR8368606_peak_5455	93	.	5.22893	11.2437	9.36183	53
chr1	131909867	131911865	GSE124336_Fernandez_2019_GSM3529865_P0PM_2_S1_P0_eHcn4_2_ATACseq_SRR8368606_peak_5456	2871	.	49.6749	291.304	287.14	546
chr1	131935556	131935801	GSE124336_Fernandez_2019_GSM3529865_P0PM_2_S1_P0_eHcn4_2_ATACseq_SRR8368606_peak_5457	41	.	3.56518	5.82158	4.10883	189
chr1	131937664	131938122	GSE124336_Fernandez_2019_GSM3529865_P0PM_2_S1_P0_eHcn4_2_ATACseq_SRR8368606_peak_5458	455	.	13.31	47.8754	45.508	259
chr1	131938737	131939328	GSE124336_Fernandez_2019_GSM3529865_P0PM_2_S1_P0_eHcn4_2_ATACseq_SRR8368606_peak_5459	702	.	17.8259	72.8078	70.2424	283
chr1	131942979	131943116	GSE124336_Fernandez_2019_GSM3529865_P0PM_2_S1_P0_eHcn4_2_ATACseq_SRR8368606_peak_5460	41	.	3.56518	5.82158	4.10883	79
chr1	131951962	131952198	GSE124336_Fernandez_2019_GSM3529865_P0PM_2_S1_P0_eHcn4_2_ATACseq_SRR8368606_peak_5461	205	.	8.08108	22.6125	20.5237	116
chr1	131962416	131962980	GSE124336_Fernandez_2019_GSM3529865_P0PM_2_S1_P0_eHcn4_2_ATACseq_SRR8368606_peak_5462	119	.	5.94197	13.873	11.9327	331
chr1	131963192	131964499	GSE124336_Fernandez_2019_GSM3529865_P0PM_2_S1_P0_eHcn4_2_ATACseq_SRR8368606_peak_5463	257	.	9.26947	27.9265	25.7666	274
chr1	131968834	131969467	GSE124336_Fernandez_2019_GSM3529865_P0PM_2_S1_P0_eHcn4_2_ATACseq_SRR8368606_peak_5464	290	.	9.98251	31.2488	29.0492	392
chr1	131981603	131982077	GSE124336_Fernandez_2019_GSM3529865_P0PM_2_S1_P0_eHcn4_2_ATACseq_SRR8368606_peak_5465	743	.	18.5389	76.9494	74.3545	203
chr1	131982836	131983288	GSE124336_Fernandez_2019_GSM3529865_P0PM_2_S1_P0_eHcn4_2_ATACseq_SRR8368606_peak_5466	370	.	11.6463	39.3471	37.0605	202
chr1	131995061	131995234	GSE124336_Fernandez_2019_GSM3529865_P0PM_2_S1_P0_eHcn4_2_ATACseq_SRR8368606_peak_5467	41	.	3.56518	5.82158	4.10883	159
chr1	132003979	132004152	GSE124336_Fernandez_2019_GSM3529865_P0PM_2_S1_P0_eHcn4_2_ATACseq_SRR8368606_peak_5468	54	.	4.04054	7.2553	5.488	82
chr1	132006919	132008728	GSE124336_Fernandez_2019_GSM3529865_P0PM_2_S1_P0_eHcn4_2_ATACseq_SRR8368606_peak_5469	1949	.	37.0779	198.298	194.922	599
chr1	132009242	132009447	GSE124336_Fernandez_2019_GSM3529865_P0PM_2_S1_P0_eHcn4_2_ATACseq_SRR8368606_peak_5470	28	.	3.08982	4.49666	2.84628	20
chr1	132040389	132040615	GSE124336_Fernandez_2019_GSM3529865_P0PM_2_S1_P0_eHcn4_2_ATACseq_SRR8368606_peak_5471	28	.	3.08982	4.49666	2.84628	24
chr1	132046342	132046795	GSE124336_Fernandez_2019_GSM3529865_P0PM_2_S1_P0_eHcn4_2_ATACseq_SRR8368606_peak_5472	479	.	13.7854	50.3833	47.9937	207
chr1	132067420	132068246	GSE124336_Fernandez_2019_GSM3529865_P0PM_2_S1_P0_eHcn4_2_ATACseq_SRR8368606_peak_5473	608	.	16.1622	63.3487	60.8536	504
chr1	132095626	132095856	GSE124336_Fernandez_2019_GSM3529865_P0PM_2_S1_P0_eHcn4_2_ATACseq_SRR8368606_peak_5474	175	.	7.36804	19.5717	17.5288	143
chr1	132116773	132116920	GSE124336_Fernandez_2019_GSM3529865_P0PM_2_S1_P0_eHcn4_2_ATACseq_SRR8368606_peak_5475	236	.	8.79412	25.766	23.6337	99
chr1	132121127	132121593	GSE124336_Fernandez_2019_GSM3529865_P0PM_2_S1_P0_eHcn4_2_ATACseq_SRR8368606_peak_5476	869	.	20.6781	89.6658	86.9843	261
chr1	132128480	132128657	GSE124336_Fernandez_2019_GSM3529865_P0PM_2_S1_P0_eHcn4_2_ATACseq_SRR8368606_peak_5477	41	.	3.56518	5.82158	4.10883	89
chr1	132130216	132130419	GSE124336_Fernandez_2019_GSM3529865_P0PM_2_S1_P0_eHcn4_2_ATACseq_SRR8368606_peak_5478	41	.	3.56518	5.82158	4.10883	95
chr1	132133285	132134029	GSE124336_Fernandez_2019_GSM3529865_P0PM_2_S1_P0_eHcn4_2_ATACseq_SRR8368606_peak_5479	268	.	9.50715	29.0234	26.85	587
chr1	132138061	132138399	GSE124336_Fernandez_2019_GSM3529865_P0PM_2_S1_P0_eHcn4_2_ATACseq_SRR8368606_peak_5480	119	.	5.94197	13.873	11.9327	162
chr1	132138567	132139822	GSE124336_Fernandez_2019_GSM3529865_P0PM_2_S1_P0_eHcn4_2_ATACseq_SRR8368606_peak_5481	556	.	15.2114	58.081	55.6272	1187
chr1	132151669	132152234	GSE124336_Fernandez_2019_GSM3529865_P0PM_2_S1_P0_eHcn4_2_ATACseq_SRR8368606_peak_5482	165	.	7.13036	18.5849	16.5581	330
chr1	132155843	132156063	GSE124336_Fernandez_2019_GSM3529865_P0PM_2_S1_P0_eHcn4_2_ATACseq_SRR8368606_peak_5483	556	.	15.2114	58.081	55.6272	71
chr1	132157295	132157825	GSE124336_Fernandez_2019_GSM3529865_P0PM_2_S1_P0_eHcn4_2_ATACseq_SRR8368606_peak_5484	716	.	18.0636	74.1827	71.6075	286
chr1	132158851	132159176	GSE124336_Fernandez_2019_GSM3529865_P0PM_2_S1_P0_eHcn4_2_ATACseq_SRR8368606_peak_5485	442	.	13.0723	46.6329	44.2768	135
chr1	132160227	132160850	GSE124336_Fernandez_2019_GSM3529865_P0PM_2_S1_P0_eHcn4_2_ATACseq_SRR8368606_peak_5486	257	.	9.26947	27.9265	25.7666	407
chr1	132164914	132165432	GSE124336_Fernandez_2019_GSM3529865_P0PM_2_S1_P0_eHcn4_2_ATACseq_SRR8368606_peak_5487	246	.	9.0318	26.8407	24.6944	388
chr1	132168187	132168391	GSE124336_Fernandez_2019_GSM3529865_P0PM_2_S1_P0_eHcn4_2_ATACseq_SRR8368606_peak_5488	110	.	5.70429	12.9788	11.0573	115
chr1	132189957	132190457	GSE124336_Fernandez_2019_GSM3529865_P0PM_2_S1_P0_eHcn4_2_ATACseq_SRR8368606_peak_5489	119	.	5.94197	13.873	11.9327	246
chr1	132190702	132191097	GSE124336_Fernandez_2019_GSM3529865_P0PM_2_S1_P0_eHcn4_2_ATACseq_SRR8368606_peak_5490	110	.	5.70429	12.9788	11.0573	220
chr1	132192164	132192468	GSE124336_Fernandez_2019_GSM3529865_P0PM_2_S1_P0_eHcn4_2_ATACseq_SRR8368606_peak_5491	156	.	6.89269	17.6123	15.6019	221
chr1	132200040	132200193	GSE124336_Fernandez_2019_GSM3529865_P0PM_2_S1_P0_eHcn4_2_ATACseq_SRR8368606_peak_5492	62	.	4.27822	8.00919	6.21666	65
chr1	132208103	132208603	GSE124336_Fernandez_2019_GSM3529865_P0PM_2_S1_P0_eHcn4_2_ATACseq_SRR8368606_peak_5493	869	.	20.6781	89.6658	86.9843	230
chr1	132211090	132211224	GSE124336_Fernandez_2019_GSM3529865_P0PM_2_S1_P0_eHcn4_2_ATACseq_SRR8368606_peak_5494	69	.	4.5159	8.78605	6.9696	62
chr1	132212090	132213543	GSE124336_Fernandez_2019_GSM3529865_P0PM_2_S1_P0_eHcn4_2_ATACseq_SRR8368606_peak_5495	543	.	14.9738	56.7806	54.3374	1206
chr1	132216985	132217165	GSE124336_Fernandez_2019_GSM3529865_P0PM_2_S1_P0_eHcn4_2_ATACseq_SRR8368606_peak_5496	85	.	4.99126	10.4043	8.54336	116
chr1	132218158	132218313	GSE124336_Fernandez_2019_GSM3529865_P0PM_2_S1_P0_eHcn4_2_ATACseq_SRR8368606_peak_5497	62	.	4.27822	8.00919	6.21666	118
chr1	132237504	132237952	GSE124336_Fernandez_2019_GSM3529865_P0PM_2_S1_P0_eHcn4_2_ATACseq_SRR8368606_peak_5498	185	.	7.60572	20.5721	18.5136	274
chr1	132246081	132246523	GSE124336_Fernandez_2019_GSM3529865_P0PM_2_S1_P0_eHcn4_2_ATACseq_SRR8368606_peak_5499	156	.	6.89269	17.6123	15.6019	233
chr1	132287440	132288335	GSE124336_Fernandez_2019_GSM3529865_P0PM_2_S1_P0_eHcn4_2_ATACseq_SRR8368606_peak_5500	661	.	17.1129	68.7178	66.1823	129
chr1	132288528	132288709	GSE124336_Fernandez_2019_GSM3529865_P0PM_2_S1_P0_eHcn4_2_ATACseq_SRR8368606_peak_5501	62	.	4.27822	8.00919	6.21666	45
chr1	132290088	132290248	GSE124336_Fernandez_2019_GSM3529865_P0PM_2_S1_P0_eHcn4_2_ATACseq_SRR8368606_peak_5502	85	.	4.99126	10.4043	8.54336	77
chr1	132295908	132296529	GSE124336_Fernandez_2019_GSM3529865_P0PM_2_S1_P0_eHcn4_2_ATACseq_SRR8368606_peak_5503	492	.	14.0231	51.6484	49.248	356
chr1	132298224	132299668	GSE124336_Fernandez_2019_GSM3529865_P0PM_2_S1_P0_eHcn4_2_ATACseq_SRR8368606_peak_5504	569	.	15.4491	59.3881	56.9239	888
chr1	132299825	132300035	GSE124336_Fernandez_2019_GSM3529865_P0PM_2_S1_P0_eHcn4_2_ATACseq_SRR8368606_peak_5505	93	.	5.22893	11.2437	9.36183	68
chr1	132300298	132300453	GSE124336_Fernandez_2019_GSM3529865_P0PM_2_S1_P0_eHcn4_2_ATACseq_SRR8368606_peak_5506	34	.	3.3275	5.14468	3.46197	97
chr1	132300937	132301518	GSE124336_Fernandez_2019_GSM3529865_P0PM_2_S1_P0_eHcn4_2_ATACseq_SRR8368606_peak_5507	156	.	6.89269	17.6123	15.6019	289
chr1	132306160	132306634	GSE124336_Fernandez_2019_GSM3529865_P0PM_2_S1_P0_eHcn4_2_ATACseq_SRR8368606_peak_5508	290	.	9.98251	31.2488	29.0492	193
chr1	132306945	132307106	GSE124336_Fernandez_2019_GSM3529865_P0PM_2_S1_P0_eHcn4_2_ATACseq_SRR8368606_peak_5509	102	.	5.46661	12.1021	10.2001	52
chr1	132310811	132313081	GSE124336_Fernandez_2019_GSM3529865_P0PM_2_S1_P0_eHcn4_2_ATACseq_SRR8368606_peak_5510	1899	.	36.3649	193.246	189.904	630
chr1	132315656	132316720	GSE124336_Fernandez_2019_GSM3529865_P0PM_2_S1_P0_eHcn4_2_ATACseq_SRR8368606_peak_5511	1044	.	23.5302	107.24	104.445	481
chr1	132319341	132319497	GSE124336_Fernandez_2019_GSM3529865_P0PM_2_S1_P0_eHcn4_2_ATACseq_SRR8368606_peak_5512	54	.	4.04054	7.2553	5.488	51
chr1	132322769	132323048	GSE124336_Fernandez_2019_GSM3529865_P0PM_2_S1_P0_eHcn4_2_ATACseq_SRR8368606_peak_5513	102	.	5.46661	12.1021	10.2001	153
chr1	132333720	132334399	GSE124336_Fernandez_2019_GSM3529865_P0PM_2_S1_P0_eHcn4_2_ATACseq_SRR8368606_peak_5514	729	.	18.3013	75.5633	72.9782	129
chr1	132346180	132346844	GSE124336_Fernandez_2019_GSM3529865_P0PM_2_S1_P0_eHcn4_2_ATACseq_SRR8368606_peak_5515	110	.	5.70429	12.9788	11.0573	530
chr1	132355152	132356364	GSE124336_Fernandez_2019_GSM3529865_P0PM_2_S1_P0_eHcn4_2_ATACseq_SRR8368606_peak_5516	1507	.	30.6606	153.786	150.701	830
chr1	132364995	132365152	GSE124336_Fernandez_2019_GSM3529865_P0PM_2_S1_P0_eHcn4_2_ATACseq_SRR8368606_peak_5517	28	.	3.08982	4.49666	2.84628	136
chr1	132367641	132368202	GSE124336_Fernandez_2019_GSM3529865_P0PM_2_S1_P0_eHcn4_2_ATACseq_SRR8368606_peak_5518	1074	.	24.0056	110.232	107.418	152
chr1	132370526	132371114	GSE124336_Fernandez_2019_GSM3529865_P0PM_2_S1_P0_eHcn4_2_ATACseq_SRR8368606_peak_5519	54	.	4.04054	7.2553	5.488	384
chr1	132372970	132373571	GSE124336_Fernandez_2019_GSM3529865_P0PM_2_S1_P0_eHcn4_2_ATACseq_SRR8368606_peak_5520	185	.	7.60572	20.5721	18.5136	397
chr1	132373830	132375984	GSE124336_Fernandez_2019_GSM3529865_P0PM_2_S1_P0_eHcn4_2_ATACseq_SRR8368606_peak_5521	799	.	19.4897	82.5488	79.9151	436
chr1	132376362	132377020	GSE124336_Fernandez_2019_GSM3529865_P0PM_2_S1_P0_eHcn4_2_ATACseq_SRR8368606_peak_5522	41	.	3.56518	5.82158	4.10883	15
chr1	132387993	132388378	GSE124336_Fernandez_2019_GSM3529865_P0PM_2_S1_P0_eHcn4_2_ATACseq_SRR8368606_peak_5523	268	.	9.50715	29.0234	26.85	120
chr1	132388890	132389127	GSE124336_Fernandez_2019_GSM3529865_P0PM_2_S1_P0_eHcn4_2_ATACseq_SRR8368606_peak_5524	34	.	3.3275	5.14468	3.46197	176
chr1	132390120	132390515	GSE124336_Fernandez_2019_GSM3529865_P0PM_2_S1_P0_eHcn4_2_ATACseq_SRR8368606_peak_5525	128	.	6.17965	14.7841	12.8255	288
chr1	132390684	132392130	GSE124336_Fernandez_2019_GSM3529865_P0PM_2_S1_P0_eHcn4_2_ATACseq_SRR8368606_peak_5526	956	.	22.1041	98.3694	95.6308	1141
chr1	132416733	132416874	GSE124336_Fernandez_2019_GSM3529865_P0PM_2_S1_P0_eHcn4_2_ATACseq_SRR8368606_peak_5527	102	.	5.46661	12.1021	10.2001	48
chr1	132417105	132418667	GSE124336_Fernandez_2019_GSM3529865_P0PM_2_S1_P0_eHcn4_2_ATACseq_SRR8368606_peak_5528	3606	.	59.182	365.468	360.674	322
chr1	132427186	132427362	GSE124336_Fernandez_2019_GSM3529865_P0PM_2_S1_P0_eHcn4_2_ATACseq_SRR8368606_peak_5529	62	.	4.27822	8.00919	6.21666	130
chr1	132431656	132432508	GSE124336_Fernandez_2019_GSM3529865_P0PM_2_S1_P0_eHcn4_2_ATACseq_SRR8368606_peak_5530	335	.	10.9332	35.8201	33.5699	333
chr1	132433447	132433656	GSE124336_Fernandez_2019_GSM3529865_P0PM_2_S1_P0_eHcn4_2_ATACseq_SRR8368606_peak_5531	246	.	9.0318	26.8407	24.6944	107
chr1	132464383	132464821	GSE124336_Fernandez_2019_GSM3529865_P0PM_2_S1_P0_eHcn4_2_ATACseq_SRR8368606_peak_5532	279	.	9.74483	30.1309	27.9443	218
chr1	132468918	132469463	GSE124336_Fernandez_2019_GSM3529865_P0PM_2_S1_P0_eHcn4_2_ATACseq_SRR8368606_peak_5533	175	.	7.36804	19.5717	17.5288	138
chr1	132476521	132477821	GSE124336_Fernandez_2019_GSM3529865_P0PM_2_S1_P0_eHcn4_2_ATACseq_SRR8368606_peak_5534	757	.	18.7766	78.3412	75.7364	908
chr1	132518378	132519153	GSE124336_Fernandez_2019_GSM3529865_P0PM_2_S1_P0_eHcn4_2_ATACseq_SRR8368606_peak_5535	530	.	14.7361	55.487	53.0544	412
chr1	132520725	132521293	GSE124336_Fernandez_2019_GSM3529865_P0PM_2_S1_P0_eHcn4_2_ATACseq_SRR8368606_peak_5536	215	.	8.31876	23.6516	21.5481	197
chr1	132525756	132526535	GSE124336_Fernandez_2019_GSM3529865_P0PM_2_S1_P0_eHcn4_2_ATACseq_SRR8368606_peak_5537	757	.	18.7766	78.3412	75.7364	289
chr1	132540843	132541769	GSE124336_Fernandez_2019_GSM3529865_P0PM_2_S1_P0_eHcn4_2_ATACseq_SRR8368606_peak_5538	290	.	9.98251	31.2488	29.0492	515
chr1	132542436	132543274	GSE124336_Fernandez_2019_GSM3529865_P0PM_2_S1_P0_eHcn4_2_ATACseq_SRR8368606_peak_5539	442	.	13.0723	46.6329	44.2768	534
chr1	132543659	132544881	GSE124336_Fernandez_2019_GSM3529865_P0PM_2_S1_P0_eHcn4_2_ATACseq_SRR8368606_peak_5540	467	.	13.5477	49.1256	46.7471	243
chr1	132545708	132546587	GSE124336_Fernandez_2019_GSM3529865_P0PM_2_S1_P0_eHcn4_2_ATACseq_SRR8368606_peak_5541	1271	.	27.0954	130.085	127.148	506
chr1	132556087	132556376	GSE124336_Fernandez_2019_GSM3529865_P0PM_2_S1_P0_eHcn4_2_ATACseq_SRR8368606_peak_5542	28	.	3.08982	4.49666	2.84628	157
chr1	132556893	132559073	GSE124336_Fernandez_2019_GSM3529865_P0PM_2_S1_P0_eHcn4_2_ATACseq_SRR8368606_peak_5543	841	.	20.2027	86.8037	84.1414	366
chr1	132560822	132561392	GSE124336_Fernandez_2019_GSM3529865_P0PM_2_S1_P0_eHcn4_2_ATACseq_SRR8368606_peak_5544	146	.	6.65501	16.6543	14.6607	224
chr1	132565111	132566507	GSE124336_Fernandez_2019_GSM3529865_P0PM_2_S1_P0_eHcn4_2_ATACseq_SRR8368606_peak_5545	406	.	12.3593	42.9528	40.6309	994
chr1	132567515	132568183	GSE124336_Fernandez_2019_GSM3529865_P0PM_2_S1_P0_eHcn4_2_ATACseq_SRR8368606_peak_5546	406	.	12.3593	42.9528	40.6309	413
chr1	132594434	132595224	GSE124336_Fernandez_2019_GSM3529865_P0PM_2_S1_P0_eHcn4_2_ATACseq_SRR8368606_peak_5547	799	.	19.4897	82.5488	79.9151	428
chr1	132609178	132609530	GSE124336_Fernandez_2019_GSM3529865_P0PM_2_S1_P0_eHcn4_2_ATACseq_SRR8368606_peak_5548	175	.	7.36804	19.5717	17.5288	110
chr1	132624881	132625410	GSE124336_Fernandez_2019_GSM3529865_P0PM_2_S1_P0_eHcn4_2_ATACseq_SRR8368606_peak_5549	165	.	7.13036	18.5849	16.5581	302
chr1	132628711	132628841	GSE124336_Fernandez_2019_GSM3529865_P0PM_2_S1_P0_eHcn4_2_ATACseq_SRR8368606_peak_5550	34	.	3.3275	5.14468	3.46197	25
chr1	132629297	132630383	GSE124336_Fernandez_2019_GSM3529865_P0PM_2_S1_P0_eHcn4_2_ATACseq_SRR8368606_peak_5551	1411	.	29.2345	144.21	141.184	503
chr1	132639388	132639566	GSE124336_Fernandez_2019_GSM3529865_P0PM_2_S1_P0_eHcn4_2_ATACseq_SRR8368606_peak_5552	62	.	4.27822	8.00919	6.21666	92
chr1	132659585	132659970	GSE124336_Fernandez_2019_GSM3529865_P0PM_2_S1_P0_eHcn4_2_ATACseq_SRR8368606_peak_5553	236	.	8.79412	25.766	23.6337	175
chr1	132667714	132667887	GSE124336_Fernandez_2019_GSM3529865_P0PM_2_S1_P0_eHcn4_2_ATACseq_SRR8368606_peak_5554	62	.	4.27822	8.00919	6.21666	101
chr1	132668147	132668335	GSE124336_Fernandez_2019_GSM3529865_P0PM_2_S1_P0_eHcn4_2_ATACseq_SRR8368606_peak_5555	215	.	8.31876	23.6516	21.5481	86
chr1	132668961	132669637	GSE124336_Fernandez_2019_GSM3529865_P0PM_2_S1_P0_eHcn4_2_ATACseq_SRR8368606_peak_5556	370	.	11.6463	39.3471	37.0605	378
chr1	132678093	132678352	GSE124336_Fernandez_2019_GSM3529865_P0PM_2_S1_P0_eHcn4_2_ATACseq_SRR8368606_peak_5557	69	.	4.5159	8.78605	6.9696	105
chr1	132733826	132734239	GSE124336_Fernandez_2019_GSM3529865_P0PM_2_S1_P0_eHcn4_2_ATACseq_SRR8368606_peak_5558	257	.	9.26947	27.9265	25.7666	228
chr1	132739108	132739706	GSE124336_Fernandez_2019_GSM3529865_P0PM_2_S1_P0_eHcn4_2_ATACseq_SRR8368606_peak_5559	137	.	6.41733	15.7114	13.7351	66
chr1	132740070	132740339	GSE124336_Fernandez_2019_GSM3529865_P0PM_2_S1_P0_eHcn4_2_ATACseq_SRR8368606_peak_5560	41	.	3.56518	5.82158	4.10883	119
chr1	132741059	132742224	GSE124336_Fernandez_2019_GSM3529865_P0PM_2_S1_P0_eHcn4_2_ATACseq_SRR8368606_peak_5561	1225	.	26.3823	125.444	122.535	727
chr1	132744469	132747090	GSE124336_Fernandez_2019_GSM3529865_P0PM_2_S1_P0_eHcn4_2_ATACseq_SRR8368606_peak_5562	3015	.	51.5763	305.89	301.586	2077
chr1	132747649	132748796	GSE124336_Fernandez_2019_GSM3529865_P0PM_2_S1_P0_eHcn4_2_ATACseq_SRR8368606_peak_5563	406	.	12.3593	42.9528	40.6309	892
chr1	132749542	132749699	GSE124336_Fernandez_2019_GSM3529865_P0PM_2_S1_P0_eHcn4_2_ATACseq_SRR8368606_peak_5564	28	.	3.08982	4.49666	2.84628	71
chr1	132758542	132759859	GSE124336_Fernandez_2019_GSM3529865_P0PM_2_S1_P0_eHcn4_2_ATACseq_SRR8368606_peak_5565	1014	.	23.0548	104.265	101.489	277
chr1	132765896	132766350	GSE124336_Fernandez_2019_GSM3529865_P0PM_2_S1_P0_eHcn4_2_ATACseq_SRR8368606_peak_5566	69	.	4.5159	8.78605	6.9696	150
chr1	132786746	132787328	GSE124336_Fernandez_2019_GSM3529865_P0PM_2_S1_P0_eHcn4_2_ATACseq_SRR8368606_peak_5567	505	.	14.2607	52.9208	50.5096	315
chr1	132799387	132799524	GSE124336_Fernandez_2019_GSM3529865_P0PM_2_S1_P0_eHcn4_2_ATACseq_SRR8368606_peak_5568	290	.	9.98251	31.2488	29.0492	49
chr1	132802511	132802703	GSE124336_Fernandez_2019_GSM3529865_P0PM_2_S1_P0_eHcn4_2_ATACseq_SRR8368606_peak_5569	146	.	6.65501	16.6543	14.6607	106
chr1	132841102	132841416	GSE124336_Fernandez_2019_GSM3529865_P0PM_2_S1_P0_eHcn4_2_ATACseq_SRR8368606_peak_5570	85	.	4.99126	10.4043	8.54336	94
chr1	132843857	132844662	GSE124336_Fernandez_2019_GSM3529865_P0PM_2_S1_P0_eHcn4_2_ATACseq_SRR8368606_peak_5571	1603	.	32.0866	163.482	160.336	390
chr1	132845513	132846203	GSE124336_Fernandez_2019_GSM3529865_P0PM_2_S1_P0_eHcn4_2_ATACseq_SRR8368606_peak_5572	382	.	11.8839	40.5405	38.242	455
chr1	132851784	132852633	GSE124336_Fernandez_2019_GSM3529865_P0PM_2_S1_P0_eHcn4_2_ATACseq_SRR8368606_peak_5573	1286	.	27.3331	131.64	128.693	295
chr1	132853034	132855156	GSE124336_Fernandez_2019_GSM3529865_P0PM_2_S1_P0_eHcn4_2_ATACseq_SRR8368606_peak_5574	2604	.	46.1097	264.317	260.407	486
chr1	132857333	132858518	GSE124336_Fernandez_2019_GSM3529865_P0PM_2_S1_P0_eHcn4_2_ATACseq_SRR8368606_peak_5575	1271	.	27.0954	130.085	127.148	586
chr1	132858943	132859398	GSE124336_Fernandez_2019_GSM3529865_P0PM_2_S1_P0_eHcn4_2_ATACseq_SRR8368606_peak_5576	41	.	3.56518	5.82158	4.10883	176
chr1	132862994	132863582	GSE124336_Fernandez_2019_GSM3529865_P0PM_2_S1_P0_eHcn4_2_ATACseq_SRR8368606_peak_5577	215	.	8.31876	23.6516	21.5481	264
chr1	132865153	132865951	GSE124336_Fernandez_2019_GSM3529865_P0PM_2_S1_P0_eHcn4_2_ATACseq_SRR8368606_peak_5578	195	.	7.8434	21.5859	19.512	503
chr1	132871469	132872123	GSE124336_Fernandez_2019_GSM3529865_P0PM_2_S1_P0_eHcn4_2_ATACseq_SRR8368606_peak_5579	205	.	8.08108	22.6125	20.5237	355
chr1	132879600	132882478	GSE124336_Fernandez_2019_GSM3529865_P0PM_2_S1_P0_eHcn4_2_ATACseq_SRR8368606_peak_5580	1089	.	24.2432	111.735	108.911	1011
chr1	132883843	132884049	GSE124336_Fernandez_2019_GSM3529865_P0PM_2_S1_P0_eHcn4_2_ATACseq_SRR8368606_peak_5581	77	.	4.75358	9.58475	7.74564	31
chr1	132884304	132885237	GSE124336_Fernandez_2019_GSM3529865_P0PM_2_S1_P0_eHcn4_2_ATACseq_SRR8368606_peak_5582	1700	.	33.5127	173.295	170.085	416
chr1	132885910	132886090	GSE124336_Fernandez_2019_GSM3529865_P0PM_2_S1_P0_eHcn4_2_ATACseq_SRR8368606_peak_5583	69	.	4.5159	8.78605	6.9696	129
chr1	132886373	132886635	GSE124336_Fernandez_2019_GSM3529865_P0PM_2_S1_P0_eHcn4_2_ATACseq_SRR8368606_peak_5584	85	.	4.99126	10.4043	8.54336	65
chr1	132887675	132888183	GSE124336_Fernandez_2019_GSM3529865_P0PM_2_S1_P0_eHcn4_2_ATACseq_SRR8368606_peak_5585	69	.	4.5159	8.78605	6.9696	62
chr1	132890209	132890672	GSE124336_Fernandez_2019_GSM3529865_P0PM_2_S1_P0_eHcn4_2_ATACseq_SRR8368606_peak_5586	175	.	7.36804	19.5717	17.5288	120
chr1	132890866	132891409	GSE124336_Fernandez_2019_GSM3529865_P0PM_2_S1_P0_eHcn4_2_ATACseq_SRR8368606_peak_5587	47	.	3.80286	6.52563	4.78483	504
chr1	132893409	132894373	GSE124336_Fernandez_2019_GSM3529865_P0PM_2_S1_P0_eHcn4_2_ATACseq_SRR8368606_peak_5588	279	.	9.74483	30.1309	27.9443	361
chr1	132899186	132900187	GSE124336_Fernandez_2019_GSM3529865_P0PM_2_S1_P0_eHcn4_2_ATACseq_SRR8368606_peak_5589	370	.	11.6463	39.3471	37.0605	576
chr1	132900462	132900625	GSE124336_Fernandez_2019_GSM3529865_P0PM_2_S1_P0_eHcn4_2_ATACseq_SRR8368606_peak_5590	28	.	3.08982	4.49666	2.84628	11
chr1	132900930	132901090	GSE124336_Fernandez_2019_GSM3529865_P0PM_2_S1_P0_eHcn4_2_ATACseq_SRR8368606_peak_5591	17	.	2.61447	3.29538	1.71834	68
chr1	132915884	132916126	GSE124336_Fernandez_2019_GSM3529865_P0PM_2_S1_P0_eHcn4_2_ATACseq_SRR8368606_peak_5592	77	.	4.75358	9.58475	7.74564	174
chr1	132917333	132917879	GSE124336_Fernandez_2019_GSM3529865_P0PM_2_S1_P0_eHcn4_2_ATACseq_SRR8368606_peak_5593	165	.	7.13036	18.5849	16.5581	317
chr1	132918236	132918601	GSE124336_Fernandez_2019_GSM3529865_P0PM_2_S1_P0_eHcn4_2_ATACseq_SRR8368606_peak_5594	146	.	6.65501	16.6543	14.6607	314
chr1	132921033	132922281	GSE124336_Fernandez_2019_GSM3529865_P0PM_2_S1_P0_eHcn4_2_ATACseq_SRR8368606_peak_5595	85	.	4.99126	10.4043	8.54336	965
chr1	132928034	132928213	GSE124336_Fernandez_2019_GSM3529865_P0PM_2_S1_P0_eHcn4_2_ATACseq_SRR8368606_peak_5596	41	.	3.56518	5.82158	4.10883	67
chr1	132928652	132929356	GSE124336_Fernandez_2019_GSM3529865_P0PM_2_S1_P0_eHcn4_2_ATACseq_SRR8368606_peak_5597	165	.	7.13036	18.5849	16.5581	303
chr1	132930194	132930675	GSE124336_Fernandez_2019_GSM3529865_P0PM_2_S1_P0_eHcn4_2_ATACseq_SRR8368606_peak_5598	279	.	9.74483	30.1309	27.9443	314
chr1	132931784	132933054	GSE124336_Fernandez_2019_GSM3529865_P0PM_2_S1_P0_eHcn4_2_ATACseq_SRR8368606_peak_5599	1240	.	26.62	126.987	124.069	775
chr1	132933851	132934237	GSE124336_Fernandez_2019_GSM3529865_P0PM_2_S1_P0_eHcn4_2_ATACseq_SRR8368606_peak_5600	77	.	4.75358	9.58475	7.74564	149
chr1	132934483	132935509	GSE124336_Fernandez_2019_GSM3529865_P0PM_2_S1_P0_eHcn4_2_ATACseq_SRR8368606_peak_5601	1915	.	36.6025	194.927	191.574	649
chr1	132937088	132937458	GSE124336_Fernandez_2019_GSM3529865_P0PM_2_S1_P0_eHcn4_2_ATACseq_SRR8368606_peak_5602	34	.	3.3275	5.14468	3.46197	155
chr1	132945973	132946246	GSE124336_Fernandez_2019_GSM3529865_P0PM_2_S1_P0_eHcn4_2_ATACseq_SRR8368606_peak_5603	128	.	6.17965	14.7841	12.8255	136
chr1	132964245	132964991	GSE124336_Fernandez_2019_GSM3529865_P0PM_2_S1_P0_eHcn4_2_ATACseq_SRR8368606_peak_5604	110	.	5.70429	12.9788	11.0573	587
chr1	132973017	132973251	GSE124336_Fernandez_2019_GSM3529865_P0PM_2_S1_P0_eHcn4_2_ATACseq_SRR8368606_peak_5605	119	.	5.94197	13.873	11.9327	94
chr1	132981753	132981877	GSE124336_Fernandez_2019_GSM3529865_P0PM_2_S1_P0_eHcn4_2_ATACseq_SRR8368606_peak_5606	128	.	6.17965	14.7841	12.8255	37
chr1	132982674	132983164	GSE124336_Fernandez_2019_GSM3529865_P0PM_2_S1_P0_eHcn4_2_ATACseq_SRR8368606_peak_5607	855	.	20.4404	88.2322	85.5603	248
chr1	133007343	133007521	GSE124336_Fernandez_2019_GSM3529865_P0PM_2_S1_P0_eHcn4_2_ATACseq_SRR8368606_peak_5608	34	.	3.3275	5.14468	3.46197	33
chr1	133009272	133009505	GSE124336_Fernandez_2019_GSM3529865_P0PM_2_S1_P0_eHcn4_2_ATACseq_SRR8368606_peak_5609	102	.	5.46661	12.1021	10.2001	152
chr1	133024924	133025802	GSE124336_Fernandez_2019_GSM3529865_P0PM_2_S1_P0_eHcn4_2_ATACseq_SRR8368606_peak_5610	2551	.	45.3967	258.978	255.119	512
chr1	133033231	133034416	GSE124336_Fernandez_2019_GSM3529865_P0PM_2_S1_P0_eHcn4_2_ATACseq_SRR8368606_peak_5611	621	.	16.3998	64.6817	62.1764	666
chr1	133039514	133039947	GSE124336_Fernandez_2019_GSM3529865_P0PM_2_S1_P0_eHcn4_2_ATACseq_SRR8368606_peak_5612	1104	.	24.4809	113.242	110.409	125
chr1	133045358	133047281	GSE124336_Fernandez_2019_GSM3529865_P0PM_2_S1_P0_eHcn4_2_ATACseq_SRR8368606_peak_5613	1651	.	32.7997	168.374	165.197	793
chr1	133047608	133047896	GSE124336_Fernandez_2019_GSM3529865_P0PM_2_S1_P0_eHcn4_2_ATACseq_SRR8368606_peak_5614	28	.	3.08982	4.49666	2.84628	93
chr1	133050126	133050390	GSE124336_Fernandez_2019_GSM3529865_P0PM_2_S1_P0_eHcn4_2_ATACseq_SRR8368606_peak_5615	28	.	3.08982	4.49666	2.84628	10
chr1	133057267	133058562	GSE124336_Fernandez_2019_GSM3529865_P0PM_2_S1_P0_eHcn4_2_ATACseq_SRR8368606_peak_5616	146	.	6.65501	16.6543	14.6607	253
chr1	133067372	133070075	GSE124336_Fernandez_2019_GSM3529865_P0PM_2_S1_P0_eHcn4_2_ATACseq_SRR8368606_peak_5617	2568	.	45.6343	260.756	256.879	1063
chr1	133070244	133070426	GSE124336_Fernandez_2019_GSM3529865_P0PM_2_S1_P0_eHcn4_2_ATACseq_SRR8368606_peak_5618	137	.	6.41733	15.7114	13.7351	85
chr1	133071040	133072405	GSE124336_Fernandez_2019_GSM3529865_P0PM_2_S1_P0_eHcn4_2_ATACseq_SRR8368606_peak_5619	102	.	5.46661	12.1021	10.2001	868
chr1	133073306	133073827	GSE124336_Fernandez_2019_GSM3529865_P0PM_2_S1_P0_eHcn4_2_ATACseq_SRR8368606_peak_5620	85	.	4.99126	10.4043	8.54336	155
chr1	133076597	133077690	GSE124336_Fernandez_2019_GSM3529865_P0PM_2_S1_P0_eHcn4_2_ATACseq_SRR8368606_peak_5621	1194	.	25.907	122.37	119.48	519
chr1	133077961	133078260	GSE124336_Fernandez_2019_GSM3529865_P0PM_2_S1_P0_eHcn4_2_ATACseq_SRR8368606_peak_5622	77	.	4.75358	9.58475	7.74564	110
chr1	133083817	133084699	GSE124336_Fernandez_2019_GSM3529865_P0PM_2_S1_P0_eHcn4_2_ATACseq_SRR8368606_peak_5623	1149	.	25.194	117.787	114.926	225
chr1	133084875	133085240	GSE124336_Fernandez_2019_GSM3529865_P0PM_2_S1_P0_eHcn4_2_ATACseq_SRR8368606_peak_5624	47	.	3.80286	6.52563	4.78483	143
chr1	133085424	133085728	GSE124336_Fernandez_2019_GSM3529865_P0PM_2_S1_P0_eHcn4_2_ATACseq_SRR8368606_peak_5625	119	.	5.94197	13.873	11.9327	104
chr1	133087488	133088060	GSE124336_Fernandez_2019_GSM3529865_P0PM_2_S1_P0_eHcn4_2_ATACseq_SRR8368606_peak_5626	1000	.	22.8172	102.785	100.018	311
chr1	133101371	133101785	GSE124336_Fernandez_2019_GSM3529865_P0PM_2_S1_P0_eHcn4_2_ATACseq_SRR8368606_peak_5627	347	.	11.1709	36.9867	34.7243	254
chr1	133130663	133133117	GSE124336_Fernandez_2019_GSM3529865_P0PM_2_S1_P0_eHcn4_2_ATACseq_SRR8368606_peak_5628	3719	.	60.6081	376.845	371.998	609
chr1	133133482	133133707	GSE124336_Fernandez_2019_GSM3529865_P0PM_2_S1_P0_eHcn4_2_ATACseq_SRR8368606_peak_5629	69	.	4.5159	8.78605	6.9696	45
chr1	133134201	133135263	GSE124336_Fernandez_2019_GSM3529865_P0PM_2_S1_P0_eHcn4_2_ATACseq_SRR8368606_peak_5630	279	.	9.74483	30.1309	27.9443	332
chr1	133146080	133146361	GSE124336_Fernandez_2019_GSM3529865_P0PM_2_S1_P0_eHcn4_2_ATACseq_SRR8368606_peak_5631	467	.	13.5477	49.1256	46.7471	96
chr1	133159152	133159616	GSE124336_Fernandez_2019_GSM3529865_P0PM_2_S1_P0_eHcn4_2_ATACseq_SRR8368606_peak_5632	146	.	6.65501	16.6543	14.6607	133
chr1	133163718	133164458	GSE124336_Fernandez_2019_GSM3529865_P0PM_2_S1_P0_eHcn4_2_ATACseq_SRR8368606_peak_5633	268	.	9.50715	29.0234	26.85	478
chr1	133177382	133177893	GSE124336_Fernandez_2019_GSM3529865_P0PM_2_S1_P0_eHcn4_2_ATACseq_SRR8368606_peak_5634	729	.	18.3013	75.5633	72.9782	263
chr1	133178778	133179401	GSE124336_Fernandez_2019_GSM3529865_P0PM_2_S1_P0_eHcn4_2_ATACseq_SRR8368606_peak_5635	102	.	5.46661	12.1021	10.2001	255
chr1	133180944	133182135	GSE124336_Fernandez_2019_GSM3529865_P0PM_2_S1_P0_eHcn4_2_ATACseq_SRR8368606_peak_5636	1571	.	31.6113	160.237	157.111	231
chr1	133182260	133183426	GSE124336_Fernandez_2019_GSM3529865_P0PM_2_S1_P0_eHcn4_2_ATACseq_SRR8368606_peak_5637	1119	.	24.7186	114.753	111.911	227
chr1	133187957	133189170	GSE124336_Fernandez_2019_GSM3529865_P0PM_2_S1_P0_eHcn4_2_ATACseq_SRR8368606_peak_5638	757	.	18.7766	78.3412	75.7364	980
chr1	133201569	133201747	GSE124336_Fernandez_2019_GSM3529865_P0PM_2_S1_P0_eHcn4_2_ATACseq_SRR8368606_peak_5639	34	.	3.3275	5.14468	3.46197	12
chr1	133204119	133204441	GSE124336_Fernandez_2019_GSM3529865_P0PM_2_S1_P0_eHcn4_2_ATACseq_SRR8368606_peak_5640	41	.	3.56518	5.82158	4.10883	89
chr1	133209809	133211363	GSE124336_Fernandez_2019_GSM3529865_P0PM_2_S1_P0_eHcn4_2_ATACseq_SRR8368606_peak_5641	869	.	20.6781	89.6658	86.9843	634
chr1	133212289	133212576	GSE124336_Fernandez_2019_GSM3529865_P0PM_2_S1_P0_eHcn4_2_ATACseq_SRR8368606_peak_5642	110	.	5.70429	12.9788	11.0573	96
chr1	133212755	133213119	GSE124336_Fernandez_2019_GSM3529865_P0PM_2_S1_P0_eHcn4_2_ATACseq_SRR8368606_peak_5643	102	.	5.46661	12.1021	10.2001	305
chr1	133214115	133214396	GSE124336_Fernandez_2019_GSM3529865_P0PM_2_S1_P0_eHcn4_2_ATACseq_SRR8368606_peak_5644	137	.	6.41733	15.7114	13.7351	91
chr1	133214552	133214740	GSE124336_Fernandez_2019_GSM3529865_P0PM_2_S1_P0_eHcn4_2_ATACseq_SRR8368606_peak_5645	34	.	3.3275	5.14468	3.46197	63
chr1	133216538	133216990	GSE124336_Fernandez_2019_GSM3529865_P0PM_2_S1_P0_eHcn4_2_ATACseq_SRR8368606_peak_5646	110	.	5.70429	12.9788	11.0573	265
chr1	133217548	133218182	GSE124336_Fernandez_2019_GSM3529865_P0PM_2_S1_P0_eHcn4_2_ATACseq_SRR8368606_peak_5647	128	.	6.17965	14.7841	12.8255	98
chr1	133221642	133221833	GSE124336_Fernandez_2019_GSM3529865_P0PM_2_S1_P0_eHcn4_2_ATACseq_SRR8368606_peak_5648	102	.	5.46661	12.1021	10.2001	51
chr1	133221970	133223796	GSE124336_Fernandez_2019_GSM3529865_P0PM_2_S1_P0_eHcn4_2_ATACseq_SRR8368606_peak_5649	1700	.	33.5127	173.295	170.085	821
chr1	133225917	133228347	GSE124336_Fernandez_2019_GSM3529865_P0PM_2_S1_P0_eHcn4_2_ATACseq_SRR8368606_peak_5650	3015	.	51.5763	305.89	301.586	1067
chr1	133228474	133228601	GSE124336_Fernandez_2019_GSM3529865_P0PM_2_S1_P0_eHcn4_2_ATACseq_SRR8368606_peak_5651	54	.	4.04054	7.2553	5.488	62
chr1	133228982	133229656	GSE124336_Fernandez_2019_GSM3529865_P0PM_2_S1_P0_eHcn4_2_ATACseq_SRR8368606_peak_5652	290	.	9.98251	31.2488	29.0492	272
chr1	133232810	133233251	GSE124336_Fernandez_2019_GSM3529865_P0PM_2_S1_P0_eHcn4_2_ATACseq_SRR8368606_peak_5653	77	.	4.75358	9.58475	7.74564	133
chr1	133236073	133236206	GSE124336_Fernandez_2019_GSM3529865_P0PM_2_S1_P0_eHcn4_2_ATACseq_SRR8368606_peak_5654	54	.	4.04054	7.2553	5.488	58
chr1	133236606	133238323	GSE124336_Fernandez_2019_GSM3529865_P0PM_2_S1_P0_eHcn4_2_ATACseq_SRR8368606_peak_5655	2639	.	46.585	267.887	263.945	636
chr1	133239166	133239425	GSE124336_Fernandez_2019_GSM3529865_P0PM_2_S1_P0_eHcn4_2_ATACseq_SRR8368606_peak_5656	156	.	6.89269	17.6123	15.6019	178
chr1	133239599	133239749	GSE124336_Fernandez_2019_GSM3529865_P0PM_2_S1_P0_eHcn4_2_ATACseq_SRR8368606_peak_5657	54	.	4.04054	7.2553	5.488	43
chr1	133240823	133241529	GSE124336_Fernandez_2019_GSM3529865_P0PM_2_S1_P0_eHcn4_2_ATACseq_SRR8368606_peak_5658	279	.	9.74483	30.1309	27.9443	261
chr1	133244048	133244257	GSE124336_Fernandez_2019_GSM3529865_P0PM_2_S1_P0_eHcn4_2_ATACseq_SRR8368606_peak_5659	93	.	5.22893	11.2437	9.36183	71
chr1	133244386	133246602	GSE124336_Fernandez_2019_GSM3529865_P0PM_2_S1_P0_eHcn4_2_ATACseq_SRR8368606_peak_5660	757	.	18.7766	78.3412	75.7364	540
chr1	133247557	133247877	GSE124336_Fernandez_2019_GSM3529865_P0PM_2_S1_P0_eHcn4_2_ATACseq_SRR8368606_peak_5661	54	.	4.04054	7.2553	5.488	129
chr1	133251462	133252905	GSE124336_Fernandez_2019_GSM3529865_P0PM_2_S1_P0_eHcn4_2_ATACseq_SRR8368606_peak_5662	608	.	16.1622	63.3487	60.8536	416
chr1	133253154	133253939	GSE124336_Fernandez_2019_GSM3529865_P0PM_2_S1_P0_eHcn4_2_ATACseq_SRR8368606_peak_5663	185	.	7.60572	20.5721	18.5136	418
chr1	133255482	133257333	GSE124336_Fernandez_2019_GSM3529865_P0PM_2_S1_P0_eHcn4_2_ATACseq_SRR8368606_peak_5664	290	.	9.98251	31.2488	29.0492	213
chr1	133264474	133264638	GSE124336_Fernandez_2019_GSM3529865_P0PM_2_S1_P0_eHcn4_2_ATACseq_SRR8368606_peak_5665	34	.	3.3275	5.14468	3.46197	97
chr1	133265512	133265662	GSE124336_Fernandez_2019_GSM3529865_P0PM_2_S1_P0_eHcn4_2_ATACseq_SRR8368606_peak_5666	69	.	4.5159	8.78605	6.9696	31
chr1	133267571	133268923	GSE124336_Fernandez_2019_GSM3529865_P0PM_2_S1_P0_eHcn4_2_ATACseq_SRR8368606_peak_5667	406	.	12.3593	42.9528	40.6309	495
chr1	133277126	133277357	GSE124336_Fernandez_2019_GSM3529865_P0PM_2_S1_P0_eHcn4_2_ATACseq_SRR8368606_peak_5668	146	.	6.65501	16.6543	14.6607	77
chr1	133279462	133280063	GSE124336_Fernandez_2019_GSM3529865_P0PM_2_S1_P0_eHcn4_2_ATACseq_SRR8368606_peak_5669	205	.	8.08108	22.6125	20.5237	411
chr1	133281847	133283053	GSE124336_Fernandez_2019_GSM3529865_P0PM_2_S1_P0_eHcn4_2_ATACseq_SRR8368606_peak_5670	556	.	15.2114	58.081	55.6272	704
chr1	133283422	133284373	GSE124336_Fernandez_2019_GSM3529865_P0PM_2_S1_P0_eHcn4_2_ATACseq_SRR8368606_peak_5671	382	.	11.8839	40.5405	38.242	294
chr1	133290831	133290985	GSE124336_Fernandez_2019_GSM3529865_P0PM_2_S1_P0_eHcn4_2_ATACseq_SRR8368606_peak_5672	119	.	5.94197	13.873	11.9327	92
chr1	133292590	133293035	GSE124336_Fernandez_2019_GSM3529865_P0PM_2_S1_P0_eHcn4_2_ATACseq_SRR8368606_peak_5673	382	.	11.8839	40.5405	38.242	206
chr1	133295169	133295526	GSE124336_Fernandez_2019_GSM3529865_P0PM_2_S1_P0_eHcn4_2_ATACseq_SRR8368606_peak_5674	93	.	5.22893	11.2437	9.36183	98
chr1	133296124	133296860	GSE124336_Fernandez_2019_GSM3529865_P0PM_2_S1_P0_eHcn4_2_ATACseq_SRR8368606_peak_5675	1507	.	30.6606	153.786	150.701	534
chr1	133302105	133303174	GSE124336_Fernandez_2019_GSM3529865_P0PM_2_S1_P0_eHcn4_2_ATACseq_SRR8368606_peak_5676	1782	.	34.7011	181.556	178.292	579
chr1	133306716	133307660	GSE124336_Fernandez_2019_GSM3529865_P0PM_2_S1_P0_eHcn4_2_ATACseq_SRR8368606_peak_5677	661	.	17.1129	68.7178	66.1823	288
chr1	133311193	133311465	GSE124336_Fernandez_2019_GSM3529865_P0PM_2_S1_P0_eHcn4_2_ATACseq_SRR8368606_peak_5678	146	.	6.65501	16.6543	14.6607	182
chr1	133311918	133312301	GSE124336_Fernandez_2019_GSM3529865_P0PM_2_S1_P0_eHcn4_2_ATACseq_SRR8368606_peak_5679	146	.	6.65501	16.6543	14.6607	212
chr1	133314523	133314801	GSE124336_Fernandez_2019_GSM3529865_P0PM_2_S1_P0_eHcn4_2_ATACseq_SRR8368606_peak_5680	195	.	7.8434	21.5859	19.512	40
chr1	133329014	133329654	GSE124336_Fernandez_2019_GSM3529865_P0PM_2_S1_P0_eHcn4_2_ATACseq_SRR8368606_peak_5681	93	.	5.22893	11.2437	9.36183	511
chr1	133353341	133353784	GSE124336_Fernandez_2019_GSM3529865_P0PM_2_S1_P0_eHcn4_2_ATACseq_SRR8368606_peak_5682	215	.	8.31876	23.6516	21.5481	340
chr1	133363305	133365397	GSE124336_Fernandez_2019_GSM3529865_P0PM_2_S1_P0_eHcn4_2_ATACseq_SRR8368606_peak_5683	492	.	14.0231	51.6484	49.248	300
chr1	133367782	133368406	GSE124336_Fernandez_2019_GSM3529865_P0PM_2_S1_P0_eHcn4_2_ATACseq_SRR8368606_peak_5684	93	.	5.22893	11.2437	9.36183	343
chr1	133380631	133381115	GSE124336_Fernandez_2019_GSM3529865_P0PM_2_S1_P0_eHcn4_2_ATACseq_SRR8368606_peak_5685	301	.	10.2202	32.3769	30.1644	196
chr1	133381965	133382465	GSE124336_Fernandez_2019_GSM3529865_P0PM_2_S1_P0_eHcn4_2_ATACseq_SRR8368606_peak_5686	985	.	22.5795	101.308	98.5508	289
chr1	133385622	133385950	GSE124336_Fernandez_2019_GSM3529865_P0PM_2_S1_P0_eHcn4_2_ATACseq_SRR8368606_peak_5687	175	.	7.36804	19.5717	17.5288	100
chr1	133397767	133398116	GSE124336_Fernandez_2019_GSM3529865_P0PM_2_S1_P0_eHcn4_2_ATACseq_SRR8368606_peak_5688	47	.	3.80286	6.52563	4.78483	86
chr1	133417863	133418679	GSE124336_Fernandez_2019_GSM3529865_P0PM_2_S1_P0_eHcn4_2_ATACseq_SRR8368606_peak_5689	358	.	11.4086	38.1624	35.8878	543
chr1	133422577	133424518	GSE124336_Fernandez_2019_GSM3529865_P0PM_2_S1_P0_eHcn4_2_ATACseq_SRR8368606_peak_5690	595	.	15.9245	62.022	59.5372	1818
chr1	133434625	133434764	GSE124336_Fernandez_2019_GSM3529865_P0PM_2_S1_P0_eHcn4_2_ATACseq_SRR8368606_peak_5691	34	.	3.3275	5.14468	3.46197	107
chr1	133448317	133448759	GSE124336_Fernandez_2019_GSM3529865_P0PM_2_S1_P0_eHcn4_2_ATACseq_SRR8368606_peak_5692	69	.	4.5159	8.78605	6.9696	161
chr1	133452199	133452419	GSE124336_Fernandez_2019_GSM3529865_P0PM_2_S1_P0_eHcn4_2_ATACseq_SRR8368606_peak_5693	41	.	3.56518	5.82158	4.10883	140
chr1	133470620	133470938	GSE124336_Fernandez_2019_GSM3529865_P0PM_2_S1_P0_eHcn4_2_ATACseq_SRR8368606_peak_5694	54	.	4.04054	7.2553	5.488	249
chr1	133471144	133471375	GSE124336_Fernandez_2019_GSM3529865_P0PM_2_S1_P0_eHcn4_2_ATACseq_SRR8368606_peak_5695	102	.	5.46661	12.1021	10.2001	167
chr1	133485789	133486049	GSE124336_Fernandez_2019_GSM3529865_P0PM_2_S1_P0_eHcn4_2_ATACseq_SRR8368606_peak_5696	34	.	3.3275	5.14468	3.46197	223
chr1	133491970	133493865	GSE124336_Fernandez_2019_GSM3529865_P0PM_2_S1_P0_eHcn4_2_ATACseq_SRR8368606_peak_5697	771	.	19.0143	79.7383	77.124	583
chr1	133520805	133521029	GSE124336_Fernandez_2019_GSM3529865_P0PM_2_S1_P0_eHcn4_2_ATACseq_SRR8368606_peak_5698	69	.	4.5159	8.78605	6.9696	64
chr1	133632202	133632414	GSE124336_Fernandez_2019_GSM3529865_P0PM_2_S1_P0_eHcn4_2_ATACseq_SRR8368606_peak_5701	93	.	5.22893	11.2437	9.36183	191
chr1	133642365	133642513	GSE124336_Fernandez_2019_GSM3529865_P0PM_2_S1_P0_eHcn4_2_ATACseq_SRR8368606_peak_5702	205	.	8.08108	22.6125	20.5237	82
chr1	133658422	133658831	GSE124336_Fernandez_2019_GSM3529865_P0PM_2_S1_P0_eHcn4_2_ATACseq_SRR8368606_peak_5703	185	.	7.60572	20.5721	18.5136	237
chr1	133660482	133661807	GSE124336_Fernandez_2019_GSM3529865_P0PM_2_S1_P0_eHcn4_2_ATACseq_SRR8368606_peak_5704	2393	.	43.2575	243.087	239.366	925
chr1	133663489	133663746	GSE124336_Fernandez_2019_GSM3529865_P0PM_2_S1_P0_eHcn4_2_ATACseq_SRR8368606_peak_5705	110	.	5.70429	12.9788	11.0573	50
chr1	133685788	133686102	GSE124336_Fernandez_2019_GSM3529865_P0PM_2_S1_P0_eHcn4_2_ATACseq_SRR8368606_peak_5706	110	.	5.70429	12.9788	11.0573	153
chr1	133693995	133695088	GSE124336_Fernandez_2019_GSM3529865_P0PM_2_S1_P0_eHcn4_2_ATACseq_SRR8368606_peak_5707	215	.	8.31876	23.6516	21.5481	419
chr1	133695375	133695642	GSE124336_Fernandez_2019_GSM3529865_P0PM_2_S1_P0_eHcn4_2_ATACseq_SRR8368606_peak_5708	34	.	3.3275	5.14468	3.46197	214
chr1	133695901	133696533	GSE124336_Fernandez_2019_GSM3529865_P0PM_2_S1_P0_eHcn4_2_ATACseq_SRR8368606_peak_5709	1044	.	23.5302	107.24	104.445	267
chr1	133715994	133716187	GSE124336_Fernandez_2019_GSM3529865_P0PM_2_S1_P0_eHcn4_2_ATACseq_SRR8368606_peak_5710	246	.	9.0318	26.8407	24.6944	116
chr1	133736154	133736646	GSE124336_Fernandez_2019_GSM3529865_P0PM_2_S1_P0_eHcn4_2_ATACseq_SRR8368606_peak_5711	556	.	15.2114	58.081	55.6272	319
chr1	133744709	133745520	GSE124336_Fernandez_2019_GSM3529865_P0PM_2_S1_P0_eHcn4_2_ATACseq_SRR8368606_peak_5712	165	.	7.13036	18.5849	16.5581	724
chr1	133745943	133746147	GSE124336_Fernandez_2019_GSM3529865_P0PM_2_S1_P0_eHcn4_2_ATACseq_SRR8368606_peak_5713	54	.	4.04054	7.2553	5.488	172
chr1	133761319	133761656	GSE124336_Fernandez_2019_GSM3529865_P0PM_2_S1_P0_eHcn4_2_ATACseq_SRR8368606_peak_5714	85	.	4.99126	10.4043	8.54336	259
chr1	133763073	133763197	GSE124336_Fernandez_2019_GSM3529865_P0PM_2_S1_P0_eHcn4_2_ATACseq_SRR8368606_peak_5715	62	.	4.27822	8.00919	6.21666	84
chr1	133767014	133767145	GSE124336_Fernandez_2019_GSM3529865_P0PM_2_S1_P0_eHcn4_2_ATACseq_SRR8368606_peak_5716	22	.	2.85215	3.87949	2.26414	103
chr1	133785028	133785214	GSE124336_Fernandez_2019_GSM3529865_P0PM_2_S1_P0_eHcn4_2_ATACseq_SRR8368606_peak_5717	22	.	2.85215	3.87949	2.26414	143
chr1	133788856	133789248	GSE124336_Fernandez_2019_GSM3529865_P0PM_2_S1_P0_eHcn4_2_ATACseq_SRR8368606_peak_5718	137	.	6.41733	15.7114	13.7351	213
chr1	133799717	133800230	GSE124336_Fernandez_2019_GSM3529865_P0PM_2_S1_P0_eHcn4_2_ATACseq_SRR8368606_peak_5719	335	.	10.9332	35.8201	33.5699	236
chr1	133800507	133801539	GSE124336_Fernandez_2019_GSM3529865_P0PM_2_S1_P0_eHcn4_2_ATACseq_SRR8368606_peak_5720	1164	.	25.4316	119.311	116.44	615
chr1	133815821	133816133	GSE124336_Fernandez_2019_GSM3529865_P0PM_2_S1_P0_eHcn4_2_ATACseq_SRR8368606_peak_5721	77	.	4.75358	9.58475	7.74564	210
chr1	133831730	133831882	GSE124336_Fernandez_2019_GSM3529865_P0PM_2_S1_P0_eHcn4_2_ATACseq_SRR8368606_peak_5722	47	.	3.80286	6.52563	4.78483	39
chr1	133834304	133834671	GSE124336_Fernandez_2019_GSM3529865_P0PM_2_S1_P0_eHcn4_2_ATACseq_SRR8368606_peak_5723	110	.	5.70429	12.9788	11.0573	160
chr1	133854392	133855355	GSE124336_Fernandez_2019_GSM3529865_P0PM_2_S1_P0_eHcn4_2_ATACseq_SRR8368606_peak_5724	236	.	8.79412	25.766	23.6337	118
chr1	133863623	133863971	GSE124336_Fernandez_2019_GSM3529865_P0PM_2_S1_P0_eHcn4_2_ATACseq_SRR8368606_peak_5725	62	.	4.27822	8.00919	6.21666	294
chr1	133874153	133874465	GSE124336_Fernandez_2019_GSM3529865_P0PM_2_S1_P0_eHcn4_2_ATACseq_SRR8368606_peak_5726	69	.	4.5159	8.78605	6.9696	125
chr1	133880595	133881267	GSE124336_Fernandez_2019_GSM3529865_P0PM_2_S1_P0_eHcn4_2_ATACseq_SRR8368606_peak_5727	661	.	17.1129	68.7178	66.1823	157
chr1	133890257	133890867	GSE124336_Fernandez_2019_GSM3529865_P0PM_2_S1_P0_eHcn4_2_ATACseq_SRR8368606_peak_5728	77	.	4.75358	9.58475	7.74564	221
chr1	133891203	133891946	GSE124336_Fernandez_2019_GSM3529865_P0PM_2_S1_P0_eHcn4_2_ATACseq_SRR8368606_peak_5729	556	.	15.2114	58.081	55.6272	459
chr1	133892953	133893503	GSE124336_Fernandez_2019_GSM3529865_P0PM_2_S1_P0_eHcn4_2_ATACseq_SRR8368606_peak_5730	110	.	5.70429	12.9788	11.0573	409
chr1	133894600	133894783	GSE124336_Fernandez_2019_GSM3529865_P0PM_2_S1_P0_eHcn4_2_ATACseq_SRR8368606_peak_5731	236	.	8.79412	25.766	23.6337	111
chr1	133896094	133896720	GSE124336_Fernandez_2019_GSM3529865_P0PM_2_S1_P0_eHcn4_2_ATACseq_SRR8368606_peak_5732	884	.	20.9157	91.1043	88.4133	435
chr1	133908036	133909305	GSE124336_Fernandez_2019_GSM3529865_P0PM_2_S1_P0_eHcn4_2_ATACseq_SRR8368606_peak_5733	347	.	11.1709	36.9867	34.7243	758
chr1	133911388	133911855	GSE124336_Fernandez_2019_GSM3529865_P0PM_2_S1_P0_eHcn4_2_ATACseq_SRR8368606_peak_5734	595	.	15.9245	62.022	59.5372	248
chr1	133915597	133916893	GSE124336_Fernandez_2019_GSM3529865_P0PM_2_S1_P0_eHcn4_2_ATACseq_SRR8368606_peak_5735	1507	.	30.6606	153.786	150.701	513
chr1	133917039	133917273	GSE124336_Fernandez_2019_GSM3529865_P0PM_2_S1_P0_eHcn4_2_ATACseq_SRR8368606_peak_5736	93	.	5.22893	11.2437	9.36183	176
chr1	133917581	133918161	GSE124336_Fernandez_2019_GSM3529865_P0PM_2_S1_P0_eHcn4_2_ATACseq_SRR8368606_peak_5737	165	.	7.13036	18.5849	16.5581	407
chr1	133921024	133922065	GSE124336_Fernandez_2019_GSM3529865_P0PM_2_S1_P0_eHcn4_2_ATACseq_SRR8368606_peak_5738	869	.	20.6781	89.6658	86.9843	672
chr1	133924204	133924435	GSE124336_Fernandez_2019_GSM3529865_P0PM_2_S1_P0_eHcn4_2_ATACseq_SRR8368606_peak_5739	268	.	9.50715	29.0234	26.85	65
chr1	133934410	133934678	GSE124336_Fernandez_2019_GSM3529865_P0PM_2_S1_P0_eHcn4_2_ATACseq_SRR8368606_peak_5740	85	.	4.99126	10.4043	8.54336	66
chr1	133953521	133954603	GSE124336_Fernandez_2019_GSM3529865_P0PM_2_S1_P0_eHcn4_2_ATACseq_SRR8368606_peak_5741	85	.	4.99126	10.4043	8.54336	389
chr1	133961362	133962426	GSE124336_Fernandez_2019_GSM3529865_P0PM_2_S1_P0_eHcn4_2_ATACseq_SRR8368606_peak_5742	1899	.	36.3649	193.246	189.904	582
chr1	133965222	133965599	GSE124336_Fernandez_2019_GSM3529865_P0PM_2_S1_P0_eHcn4_2_ATACseq_SRR8368606_peak_5743	85	.	4.99126	10.4043	8.54336	203
chr1	133967546	133968282	GSE124336_Fernandez_2019_GSM3529865_P0PM_2_S1_P0_eHcn4_2_ATACseq_SRR8368606_peak_5744	225	.	8.55644	24.7029	22.5849	302
chr1	133969137	133969369	GSE124336_Fernandez_2019_GSM3529865_P0PM_2_S1_P0_eHcn4_2_ATACseq_SRR8368606_peak_5745	85	.	4.99126	10.4043	8.54336	129
chr1	133973944	133974112	GSE124336_Fernandez_2019_GSM3529865_P0PM_2_S1_P0_eHcn4_2_ATACseq_SRR8368606_peak_5746	54	.	4.04054	7.2553	5.488	43
chr1	133977263	133977524	GSE124336_Fernandez_2019_GSM3529865_P0PM_2_S1_P0_eHcn4_2_ATACseq_SRR8368606_peak_5747	93	.	5.22893	11.2437	9.36183	157
chr1	133978644	133978853	GSE124336_Fernandez_2019_GSM3529865_P0PM_2_S1_P0_eHcn4_2_ATACseq_SRR8368606_peak_5748	34	.	3.3275	5.14468	3.46197	19
chr1	133981269	133981412	GSE124336_Fernandez_2019_GSM3529865_P0PM_2_S1_P0_eHcn4_2_ATACseq_SRR8368606_peak_5749	85	.	4.99126	10.4043	8.54336	26
chr1	133988826	133989219	GSE124336_Fernandez_2019_GSM3529865_P0PM_2_S1_P0_eHcn4_2_ATACseq_SRR8368606_peak_5750	225	.	8.55644	24.7029	22.5849	128
chr1	134036868	134037764	GSE124336_Fernandez_2019_GSM3529865_P0PM_2_S1_P0_eHcn4_2_ATACseq_SRR8368606_peak_5751	813	.	19.7273	83.9619	81.3186	541
chr1	134038459	134038780	GSE124336_Fernandez_2019_GSM3529865_P0PM_2_S1_P0_eHcn4_2_ATACseq_SRR8368606_peak_5752	34	.	3.3275	5.14468	3.46197	96
chr1	134042397	134042561	GSE124336_Fernandez_2019_GSM3529865_P0PM_2_S1_P0_eHcn4_2_ATACseq_SRR8368606_peak_5753	41	.	3.56518	5.82158	4.10883	126
chr1	134042719	134043103	GSE124336_Fernandez_2019_GSM3529865_P0PM_2_S1_P0_eHcn4_2_ATACseq_SRR8368606_peak_5754	215	.	8.31876	23.6516	21.5481	228
chr1	134045537	134047065	GSE124336_Fernandez_2019_GSM3529865_P0PM_2_S1_P0_eHcn4_2_ATACseq_SRR8368606_peak_5755	1134	.	24.9563	116.268	113.416	560
chr1	134048843	134049201	GSE124336_Fernandez_2019_GSM3529865_P0PM_2_S1_P0_eHcn4_2_ATACseq_SRR8368606_peak_5756	927	.	21.6288	95.4491	92.7295	68
chr1	134053203	134053499	GSE124336_Fernandez_2019_GSM3529865_P0PM_2_S1_P0_eHcn4_2_ATACseq_SRR8368606_peak_5757	743	.	18.5389	76.9494	74.3545	235
chr1	134059822	134060316	GSE124336_Fernandez_2019_GSM3529865_P0PM_2_S1_P0_eHcn4_2_ATACseq_SRR8368606_peak_5758	195	.	7.8434	21.5859	19.512	108
chr1	134060563	134061662	GSE124336_Fernandez_2019_GSM3529865_P0PM_2_S1_P0_eHcn4_2_ATACseq_SRR8368606_peak_5759	2657	.	46.8227	269.675	265.717	447
chr1	134062455	134062666	GSE124336_Fernandez_2019_GSM3529865_P0PM_2_S1_P0_eHcn4_2_ATACseq_SRR8368606_peak_5760	54	.	4.04054	7.2553	5.488	154
chr1	134062818	134064093	GSE124336_Fernandez_2019_GSM3529865_P0PM_2_S1_P0_eHcn4_2_ATACseq_SRR8368606_peak_5761	869	.	20.6781	89.6658	86.9843	851
chr1	134064953	134065131	GSE124336_Fernandez_2019_GSM3529865_P0PM_2_S1_P0_eHcn4_2_ATACseq_SRR8368606_peak_5762	28	.	3.08982	4.49666	2.84628	164
chr1	134067169	134067467	GSE124336_Fernandez_2019_GSM3529865_P0PM_2_S1_P0_eHcn4_2_ATACseq_SRR8368606_peak_5763	69	.	4.5159	8.78605	6.9696	49
chr1	134071376	134071523	GSE124336_Fernandez_2019_GSM3529865_P0PM_2_S1_P0_eHcn4_2_ATACseq_SRR8368606_peak_5764	54	.	4.04054	7.2553	5.488	58
chr1	134072965	134073631	GSE124336_Fernandez_2019_GSM3529865_P0PM_2_S1_P0_eHcn4_2_ATACseq_SRR8368606_peak_5765	279	.	9.74483	30.1309	27.9443	510
chr1	134074719	134075161	GSE124336_Fernandez_2019_GSM3529865_P0PM_2_S1_P0_eHcn4_2_ATACseq_SRR8368606_peak_5766	34	.	3.3275	5.14468	3.46197	16
chr1	134075491	134076190	GSE124336_Fernandez_2019_GSM3529865_P0PM_2_S1_P0_eHcn4_2_ATACseq_SRR8368606_peak_5767	41	.	3.56518	5.82158	4.10883	486
chr1	134076419	134076981	GSE124336_Fernandez_2019_GSM3529865_P0PM_2_S1_P0_eHcn4_2_ATACseq_SRR8368606_peak_5768	62	.	4.27822	8.00919	6.21666	510
chr1	134077301	134079736	GSE124336_Fernandez_2019_GSM3529865_P0PM_2_S1_P0_eHcn4_2_ATACseq_SRR8368606_peak_5769	3382	.	56.3299	342.904	338.265	1992
chr1	134079895	134080203	GSE124336_Fernandez_2019_GSM3529865_P0PM_2_S1_P0_eHcn4_2_ATACseq_SRR8368606_peak_5770	110	.	5.70429	12.9788	11.0573	95
chr1	134082595	134084707	GSE124336_Fernandez_2019_GSM3529865_P0PM_2_S1_P0_eHcn4_2_ATACseq_SRR8368606_peak_5771	2358	.	42.7822	239.582	235.89	579
chr1	134085928	134087502	GSE124336_Fernandez_2019_GSM3529865_P0PM_2_S1_P0_eHcn4_2_ATACseq_SRR8368606_peak_5772	1000	.	22.8172	102.785	100.018	947
chr1	134092300	134094269	GSE124336_Fernandez_2019_GSM3529865_P0PM_2_S1_P0_eHcn4_2_ATACseq_SRR8368606_peak_5773	3587	.	58.9443	363.578	358.794	905
chr1	134095362	134095507	GSE124336_Fernandez_2019_GSM3529865_P0PM_2_S1_P0_eHcn4_2_ATACseq_SRR8368606_peak_5774	34	.	3.3275	5.14468	3.46197	56
chr1	134096021	134097175	GSE124336_Fernandez_2019_GSM3529865_P0PM_2_S1_P0_eHcn4_2_ATACseq_SRR8368606_peak_5775	827	.	19.965	85.3802	82.7275	854
chr1	134098160	134100453	GSE124336_Fernandez_2019_GSM3529865_P0PM_2_S1_P0_eHcn4_2_ATACseq_SRR8368606_peak_5776	3738	.	60.8458	378.747	373.893	1225
chr1	134100797	134101282	GSE124336_Fernandez_2019_GSM3529865_P0PM_2_S1_P0_eHcn4_2_ATACseq_SRR8368606_peak_5777	93	.	5.22893	11.2437	9.36183	405
chr1	134103472	134104546	GSE124336_Fernandez_2019_GSM3529865_P0PM_2_S1_P0_eHcn4_2_ATACseq_SRR8368606_peak_5778	2118	.	39.4547	215.318	211.819	599
chr1	134104712	134105004	GSE124336_Fernandez_2019_GSM3529865_P0PM_2_S1_P0_eHcn4_2_ATACseq_SRR8368606_peak_5779	41	.	3.56518	5.82158	4.10883	22
chr1	134106831	134107176	GSE124336_Fernandez_2019_GSM3529865_P0PM_2_S1_P0_eHcn4_2_ATACseq_SRR8368606_peak_5780	347	.	11.1709	36.9867	34.7243	151
chr1	134120240	134120651	GSE124336_Fernandez_2019_GSM3529865_P0PM_2_S1_P0_eHcn4_2_ATACseq_SRR8368606_peak_5781	912	.	21.3911	93.996	91.2859	168
chr1	134147285	134147498	GSE124336_Fernandez_2019_GSM3529865_P0PM_2_S1_P0_eHcn4_2_ATACseq_SRR8368606_peak_5782	85	.	4.99126	10.4043	8.54336	108
chr1	134149279	134150518	GSE124336_Fernandez_2019_GSM3529865_P0PM_2_S1_P0_eHcn4_2_ATACseq_SRR8368606_peak_5783	785	.	19.252	81.1409	78.5169	369
chr1	134151680	134152126	GSE124336_Fernandez_2019_GSM3529865_P0PM_2_S1_P0_eHcn4_2_ATACseq_SRR8368606_peak_5784	1210	.	26.1447	123.905	121.006	204
chr1	134152529	134152859	GSE124336_Fernandez_2019_GSM3529865_P0PM_2_S1_P0_eHcn4_2_ATACseq_SRR8368606_peak_5785	62	.	4.27822	8.00919	6.21666	242
chr1	134167704	134168387	GSE124336_Fernandez_2019_GSM3529865_P0PM_2_S1_P0_eHcn4_2_ATACseq_SRR8368606_peak_5786	716	.	18.0636	74.1827	71.6075	412
chr1	134191279	134191526	GSE124336_Fernandez_2019_GSM3529865_P0PM_2_S1_P0_eHcn4_2_ATACseq_SRR8368606_peak_5787	54	.	4.04054	7.2553	5.488	122
chr1	134193164	134194721	GSE124336_Fernandez_2019_GSM3529865_P0PM_2_S1_P0_eHcn4_2_ATACseq_SRR8368606_peak_5788	128	.	6.17965	14.7841	12.8255	1293
chr1	134194880	134197119	GSE124336_Fernandez_2019_GSM3529865_P0PM_2_S1_P0_eHcn4_2_ATACseq_SRR8368606_peak_5789	912	.	21.3911	93.996	91.2859	927
chr1	134197385	134198421	GSE124336_Fernandez_2019_GSM3529865_P0PM_2_S1_P0_eHcn4_2_ATACseq_SRR8368606_peak_5790	225	.	8.55644	24.7029	22.5849	397
chr1	134199400	134199847	GSE124336_Fernandez_2019_GSM3529865_P0PM_2_S1_P0_eHcn4_2_ATACseq_SRR8368606_peak_5791	54	.	4.04054	7.2553	5.488	97
chr1	134202017	134202458	GSE124336_Fernandez_2019_GSM3529865_P0PM_2_S1_P0_eHcn4_2_ATACseq_SRR8368606_peak_5792	455	.	13.31	47.8754	45.508	185
chr1	134204269	134204450	GSE124336_Fernandez_2019_GSM3529865_P0PM_2_S1_P0_eHcn4_2_ATACseq_SRR8368606_peak_5793	28	.	3.08982	4.49666	2.84628	110
chr1	134204943	134205969	GSE124336_Fernandez_2019_GSM3529865_P0PM_2_S1_P0_eHcn4_2_ATACseq_SRR8368606_peak_5794	1538	.	31.1359	157.005	153.9	474
chr1	134208345	134209125	GSE124336_Fernandez_2019_GSM3529865_P0PM_2_S1_P0_eHcn4_2_ATACseq_SRR8368606_peak_5795	110	.	5.70429	12.9788	11.0573	556
chr1	134213419	134214139	GSE124336_Fernandez_2019_GSM3529865_P0PM_2_S1_P0_eHcn4_2_ATACseq_SRR8368606_peak_5796	268	.	9.50715	29.0234	26.85	272
chr1	134215804	134216224	GSE124336_Fernandez_2019_GSM3529865_P0PM_2_S1_P0_eHcn4_2_ATACseq_SRR8368606_peak_5797	62	.	4.27822	8.00919	6.21666	354
chr1	134217184	134217771	GSE124336_Fernandez_2019_GSM3529865_P0PM_2_S1_P0_eHcn4_2_ATACseq_SRR8368606_peak_5798	236	.	8.79412	25.766	23.6337	79
chr1	134217979	134218375	GSE124336_Fernandez_2019_GSM3529865_P0PM_2_S1_P0_eHcn4_2_ATACseq_SRR8368606_peak_5799	268	.	9.50715	29.0234	26.85	176
chr1	134221294	134221604	GSE124336_Fernandez_2019_GSM3529865_P0PM_2_S1_P0_eHcn4_2_ATACseq_SRR8368606_peak_5800	205	.	8.08108	22.6125	20.5237	84
chr1	134221974	134223240	GSE124336_Fernandez_2019_GSM3529865_P0PM_2_S1_P0_eHcn4_2_ATACseq_SRR8368606_peak_5801	1000	.	22.8172	102.785	100.018	342
chr1	134225235	134225515	GSE124336_Fernandez_2019_GSM3529865_P0PM_2_S1_P0_eHcn4_2_ATACseq_SRR8368606_peak_5802	69	.	4.5159	8.78605	6.9696	98
chr1	134226115	134226994	GSE124336_Fernandez_2019_GSM3529865_P0PM_2_S1_P0_eHcn4_2_ATACseq_SRR8368606_peak_5803	69	.	4.5159	8.78605	6.9696	291
chr1	134230203	134231896	GSE124336_Fernandez_2019_GSM3529865_P0PM_2_S1_P0_eHcn4_2_ATACseq_SRR8368606_peak_5804	406	.	12.3593	42.9528	40.6309	1282
chr1	134232376	134236527	GSE124336_Fernandez_2019_GSM3529865_P0PM_2_S1_P0_eHcn4_2_ATACseq_SRR8368606_peak_5805	2033	.	38.2663	206.775	203.338	2236
chr1	134238668	134238956	GSE124336_Fernandez_2019_GSM3529865_P0PM_2_S1_P0_eHcn4_2_ATACseq_SRR8368606_peak_5806	28	.	3.08982	4.49666	2.84628	132
chr1	134239495	134240175	GSE124336_Fernandez_2019_GSM3529865_P0PM_2_S1_P0_eHcn4_2_ATACseq_SRR8368606_peak_5807	301	.	10.2202	32.3769	30.1644	381
chr1	134242079	134242477	GSE124336_Fernandez_2019_GSM3529865_P0PM_2_S1_P0_eHcn4_2_ATACseq_SRR8368606_peak_5808	146	.	6.65501	16.6543	14.6607	189
chr1	134243583	134244707	GSE124336_Fernandez_2019_GSM3529865_P0PM_2_S1_P0_eHcn4_2_ATACseq_SRR8368606_peak_5809	2289	.	41.8315	232.599	228.966	827
chr1	134246589	134247033	GSE124336_Fernandez_2019_GSM3529865_P0PM_2_S1_P0_eHcn4_2_ATACseq_SRR8368606_peak_5810	215	.	8.31876	23.6516	21.5481	219
chr1	134272862	134273048	GSE124336_Fernandez_2019_GSM3529865_P0PM_2_S1_P0_eHcn4_2_ATACseq_SRR8368606_peak_5811	22	.	2.85215	3.87949	2.26414	17
chr1	134275559	134276624	GSE124336_Fernandez_2019_GSM3529865_P0PM_2_S1_P0_eHcn4_2_ATACseq_SRR8368606_peak_5812	290	.	9.98251	31.2488	29.0492	425
chr1	134276863	134277587	GSE124336_Fernandez_2019_GSM3529865_P0PM_2_S1_P0_eHcn4_2_ATACseq_SRR8368606_peak_5813	268	.	9.50715	29.0234	26.85	231
chr1	134283226	134283437	GSE124336_Fernandez_2019_GSM3529865_P0PM_2_S1_P0_eHcn4_2_ATACseq_SRR8368606_peak_5814	34	.	3.3275	5.14468	3.46197	113
chr1	134289621	134290521	GSE124336_Fernandez_2019_GSM3529865_P0PM_2_S1_P0_eHcn4_2_ATACseq_SRR8368606_peak_5815	467	.	13.5477	49.1256	46.7471	359
chr1	134293712	134293903	GSE124336_Fernandez_2019_GSM3529865_P0PM_2_S1_P0_eHcn4_2_ATACseq_SRR8368606_peak_5816	77	.	4.75358	9.58475	7.74564	91
chr1	134298715	134299644	GSE124336_Fernandez_2019_GSM3529865_P0PM_2_S1_P0_eHcn4_2_ATACseq_SRR8368606_peak_5817	335	.	10.9332	35.8201	33.5699	539
chr1	134300018	134300386	GSE124336_Fernandez_2019_GSM3529865_P0PM_2_S1_P0_eHcn4_2_ATACseq_SRR8368606_peak_5818	54	.	4.04054	7.2553	5.488	309
chr1	134302240	134303582	GSE124336_Fernandez_2019_GSM3529865_P0PM_2_S1_P0_eHcn4_2_ATACseq_SRR8368606_peak_5819	2376	.	43.0199	241.333	237.627	489
chr1	134318153	134318834	GSE124336_Fernandez_2019_GSM3529865_P0PM_2_S1_P0_eHcn4_2_ATACseq_SRR8368606_peak_5820	146	.	6.65501	16.6543	14.6607	288
chr1	134322512	134323038	GSE124336_Fernandez_2019_GSM3529865_P0PM_2_S1_P0_eHcn4_2_ATACseq_SRR8368606_peak_5821	595	.	15.9245	62.022	59.5372	259
chr1	134330291	134330487	GSE124336_Fernandez_2019_GSM3529865_P0PM_2_S1_P0_eHcn4_2_ATACseq_SRR8368606_peak_5822	62	.	4.27822	8.00919	6.21666	138
chr1	134331832	134334280	GSE124336_Fernandez_2019_GSM3529865_P0PM_2_S1_P0_eHcn4_2_ATACseq_SRR8368606_peak_5823	1799	.	34.9388	183.217	179.943	1019
chr1	134334492	134334881	GSE124336_Fernandez_2019_GSM3529865_P0PM_2_S1_P0_eHcn4_2_ATACseq_SRR8368606_peak_5824	128	.	6.17965	14.7841	12.8255	139
chr1	134335149	134336206	GSE124336_Fernandez_2019_GSM3529865_P0PM_2_S1_P0_eHcn4_2_ATACseq_SRR8368606_peak_5825	702	.	17.8259	72.8078	70.2424	579
chr1	134337147	134338032	GSE124336_Fernandez_2019_GSM3529865_P0PM_2_S1_P0_eHcn4_2_ATACseq_SRR8368606_peak_5826	246	.	9.0318	26.8407	24.6944	354
chr1	134338799	134339507	GSE124336_Fernandez_2019_GSM3529865_P0PM_2_S1_P0_eHcn4_2_ATACseq_SRR8368606_peak_5827	827	.	19.965	85.3802	82.7275	240
chr1	134341838	134343206	GSE124336_Fernandez_2019_GSM3529865_P0PM_2_S1_P0_eHcn4_2_ATACseq_SRR8368606_peak_5828	898	.	21.1534	92.5478	89.8472	574
chr1	134343363	134345197	GSE124336_Fernandez_2019_GSM3529865_P0PM_2_S1_P0_eHcn4_2_ATACseq_SRR8368606_peak_5829	1491	.	30.4229	152.181	149.106	1341
chr1	134346055	134346677	GSE124336_Fernandez_2019_GSM3529865_P0PM_2_S1_P0_eHcn4_2_ATACseq_SRR8368606_peak_5830	290	.	9.98251	31.2488	29.0492	322
chr1	134350828	134351014	GSE124336_Fernandez_2019_GSM3529865_P0PM_2_S1_P0_eHcn4_2_ATACseq_SRR8368606_peak_5831	62	.	4.27822	8.00919	6.21666	61
chr1	134361344	134362461	GSE124336_Fernandez_2019_GSM3529865_P0PM_2_S1_P0_eHcn4_2_ATACseq_SRR8368606_peak_5832	2551	.	45.3967	258.978	255.119	636
chr1	134368760	134369245	GSE124336_Fernandez_2019_GSM3529865_P0PM_2_S1_P0_eHcn4_2_ATACseq_SRR8368606_peak_5833	257	.	9.26947	27.9265	25.7666	181
chr1	134405563	134406521	GSE124336_Fernandez_2019_GSM3529865_P0PM_2_S1_P0_eHcn4_2_ATACseq_SRR8368606_peak_5834	1684	.	33.275	171.651	168.453	378
chr1	134414637	134416647	GSE124336_Fernandez_2019_GSM3529865_P0PM_2_S1_P0_eHcn4_2_ATACseq_SRR8368606_peak_5835	2728	.	47.7734	276.85	272.824	699
chr1	134426166	134426608	GSE124336_Fernandez_2019_GSM3529865_P0PM_2_S1_P0_eHcn4_2_ATACseq_SRR8368606_peak_5836	257	.	9.26947	27.9265	25.7666	339
chr1	134451105	134451409	GSE124336_Fernandez_2019_GSM3529865_P0PM_2_S1_P0_eHcn4_2_ATACseq_SRR8368606_peak_5837	205	.	8.08108	22.6125	20.5237	100
chr1	134454820	134456004	GSE124336_Fernandez_2019_GSM3529865_P0PM_2_S1_P0_eHcn4_2_ATACseq_SRR8368606_peak_5838	1317	.	27.8084	134.76	131.793	660
chr1	134477503	134477798	GSE124336_Fernandez_2019_GSM3529865_P0PM_2_S1_P0_eHcn4_2_ATACseq_SRR8368606_peak_5839	205	.	8.08108	22.6125	20.5237	112
chr1	134482398	134482572	GSE124336_Fernandez_2019_GSM3529865_P0PM_2_S1_P0_eHcn4_2_ATACseq_SRR8368606_peak_5840	165	.	7.13036	18.5849	16.5581	94
chr1	134494117	134495327	GSE124336_Fernandez_2019_GSM3529865_P0PM_2_S1_P0_eHcn4_2_ATACseq_SRR8368606_peak_5841	2799	.	48.7242	284.06	279.966	569
chr1	134513187	134513889	GSE124336_Fernandez_2019_GSM3529865_P0PM_2_S1_P0_eHcn4_2_ATACseq_SRR8368606_peak_5842	257	.	9.26947	27.9265	25.7666	236
chr1	134516121	134516490	GSE124336_Fernandez_2019_GSM3529865_P0PM_2_S1_P0_eHcn4_2_ATACseq_SRR8368606_peak_5843	54	.	4.04054	7.2553	5.488	43
chr1	134518707	134519337	GSE124336_Fernandez_2019_GSM3529865_P0PM_2_S1_P0_eHcn4_2_ATACseq_SRR8368606_peak_5844	1271	.	27.0954	130.085	127.148	120
chr1	134555694	134557423	GSE124336_Fernandez_2019_GSM3529865_P0PM_2_S1_P0_eHcn4_2_ATACseq_SRR8368606_peak_5845	2621	.	46.3474	266.101	262.175	1288
chr1	134559780	134561624	GSE124336_Fernandez_2019_GSM3529865_P0PM_2_S1_P0_eHcn4_2_ATACseq_SRR8368606_peak_5846	1149	.	25.194	117.787	114.926	391
chr1	134636841	134637145	GSE124336_Fernandez_2019_GSM3529865_P0PM_2_S1_P0_eHcn4_2_ATACseq_SRR8368606_peak_5847	54	.	4.04054	7.2553	5.488	72
chr1	134638603	134638804	GSE124336_Fernandez_2019_GSM3529865_P0PM_2_S1_P0_eHcn4_2_ATACseq_SRR8368606_peak_5848	146	.	6.65501	16.6543	14.6607	103
chr1	134646337	134647172	GSE124336_Fernandez_2019_GSM3529865_P0PM_2_S1_P0_eHcn4_2_ATACseq_SRR8368606_peak_5849	290	.	9.98251	31.2488	29.0492	244
chr1	134651765	134651898	GSE124336_Fernandez_2019_GSM3529865_P0PM_2_S1_P0_eHcn4_2_ATACseq_SRR8368606_peak_5850	47	.	3.80286	6.52563	4.78483	38
chr1	134658919	134659258	GSE124336_Fernandez_2019_GSM3529865_P0PM_2_S1_P0_eHcn4_2_ATACseq_SRR8368606_peak_5851	215	.	8.31876	23.6516	21.5481	155
chr1	134664968	134665212	GSE124336_Fernandez_2019_GSM3529865_P0PM_2_S1_P0_eHcn4_2_ATACseq_SRR8368606_peak_5852	93	.	5.22893	11.2437	9.36183	73
chr1	134704859	134705323	GSE124336_Fernandez_2019_GSM3529865_P0PM_2_S1_P0_eHcn4_2_ATACseq_SRR8368606_peak_5853	394	.	12.1216	41.7425	39.4322	201
chr1	134708920	134709747	GSE124336_Fernandez_2019_GSM3529865_P0PM_2_S1_P0_eHcn4_2_ATACseq_SRR8368606_peak_5854	301	.	10.2202	32.3769	30.1644	356
chr1	134711338	134711546	GSE124336_Fernandez_2019_GSM3529865_P0PM_2_S1_P0_eHcn4_2_ATACseq_SRR8368606_peak_5855	28	.	3.08982	4.49666	2.84628	42
chr1	134711750	134711919	GSE124336_Fernandez_2019_GSM3529865_P0PM_2_S1_P0_eHcn4_2_ATACseq_SRR8368606_peak_5856	17	.	2.61447	3.29538	1.71834	47
chr1	134719297	134720189	GSE124336_Fernandez_2019_GSM3529865_P0PM_2_S1_P0_eHcn4_2_ATACseq_SRR8368606_peak_5857	430	.	12.8347	45.3982	43.0534	572
chr1	134722990	134723192	GSE124336_Fernandez_2019_GSM3529865_P0PM_2_S1_P0_eHcn4_2_ATACseq_SRR8368606_peak_5858	69	.	4.5159	8.78605	6.9696	127
chr1	134724978	134725586	GSE124336_Fernandez_2019_GSM3529865_P0PM_2_S1_P0_eHcn4_2_ATACseq_SRR8368606_peak_5859	1029	.	23.2925	105.751	102.965	450
chr1	134745794	134746264	GSE124336_Fernandez_2019_GSM3529865_P0PM_2_S1_P0_eHcn4_2_ATACseq_SRR8368606_peak_5860	85	.	4.99126	10.4043	8.54336	184
chr1	134749848	134750171	GSE124336_Fernandez_2019_GSM3529865_P0PM_2_S1_P0_eHcn4_2_ATACseq_SRR8368606_peak_5861	268	.	9.50715	29.0234	26.85	255
chr1	134751776	134751967	GSE124336_Fernandez_2019_GSM3529865_P0PM_2_S1_P0_eHcn4_2_ATACseq_SRR8368606_peak_5862	34	.	3.3275	5.14468	3.46197	104
chr1	134752217	134752376	GSE124336_Fernandez_2019_GSM3529865_P0PM_2_S1_P0_eHcn4_2_ATACseq_SRR8368606_peak_5863	22	.	2.85215	3.87949	2.26414	114
chr1	134752912	134753075	GSE124336_Fernandez_2019_GSM3529865_P0PM_2_S1_P0_eHcn4_2_ATACseq_SRR8368606_peak_5864	17	.	2.61447	3.29538	1.71834	95
chr1	134753330	134756363	GSE124336_Fernandez_2019_GSM3529865_P0PM_2_S1_P0_eHcn4_2_ATACseq_SRR8368606_peak_5865	517	.	14.4984	54.2004	51.7784	2175
chr1	134756493	134756881	GSE124336_Fernandez_2019_GSM3529865_P0PM_2_S1_P0_eHcn4_2_ATACseq_SRR8368606_peak_5866	128	.	6.17965	14.7841	12.8255	163
chr1	134759229	134759408	GSE124336_Fernandez_2019_GSM3529865_P0PM_2_S1_P0_eHcn4_2_ATACseq_SRR8368606_peak_5867	156	.	6.89269	17.6123	15.6019	73
chr1	134759733	134760001	GSE124336_Fernandez_2019_GSM3529865_P0PM_2_S1_P0_eHcn4_2_ATACseq_SRR8368606_peak_5868	93	.	5.22893	11.2437	9.36183	169
chr1	134764579	134765318	GSE124336_Fernandez_2019_GSM3529865_P0PM_2_S1_P0_eHcn4_2_ATACseq_SRR8368606_peak_5869	93	.	5.22893	11.2437	9.36183	97
chr1	134771335	134771984	GSE124336_Fernandez_2019_GSM3529865_P0PM_2_S1_P0_eHcn4_2_ATACseq_SRR8368606_peak_5870	215	.	8.31876	23.6516	21.5481	138
chr1	134773248	134773446	GSE124336_Fernandez_2019_GSM3529865_P0PM_2_S1_P0_eHcn4_2_ATACseq_SRR8368606_peak_5871	28	.	3.08982	4.49666	2.84628	9
chr1	134774326	134774592	GSE124336_Fernandez_2019_GSM3529865_P0PM_2_S1_P0_eHcn4_2_ATACseq_SRR8368606_peak_5872	54	.	4.04054	7.2553	5.488	75
chr1	134777700	134778560	GSE124336_Fernandez_2019_GSM3529865_P0PM_2_S1_P0_eHcn4_2_ATACseq_SRR8368606_peak_5873	370	.	11.6463	39.3471	37.0605	453
chr1	134783766	134785016	GSE124336_Fernandez_2019_GSM3529865_P0PM_2_S1_P0_eHcn4_2_ATACseq_SRR8368606_peak_5874	406	.	12.3593	42.9528	40.6309	378
chr1	134785356	134785563	GSE124336_Fernandez_2019_GSM3529865_P0PM_2_S1_P0_eHcn4_2_ATACseq_SRR8368606_peak_5875	47	.	3.80286	6.52563	4.78483	131
chr1	134786244	134786662	GSE124336_Fernandez_2019_GSM3529865_P0PM_2_S1_P0_eHcn4_2_ATACseq_SRR8368606_peak_5876	301	.	10.2202	32.3769	30.1644	218
chr1	134787216	134787370	GSE124336_Fernandez_2019_GSM3529865_P0PM_2_S1_P0_eHcn4_2_ATACseq_SRR8368606_peak_5877	22	.	2.85215	3.87949	2.26414	145
chr1	134787503	134787741	GSE124336_Fernandez_2019_GSM3529865_P0PM_2_S1_P0_eHcn4_2_ATACseq_SRR8368606_peak_5878	110	.	5.70429	12.9788	11.0573	188
chr1	134790677	134791259	GSE124336_Fernandez_2019_GSM3529865_P0PM_2_S1_P0_eHcn4_2_ATACseq_SRR8368606_peak_5879	62	.	4.27822	8.00919	6.21666	486
chr1	134796235	134796434	GSE124336_Fernandez_2019_GSM3529865_P0PM_2_S1_P0_eHcn4_2_ATACseq_SRR8368606_peak_5880	62	.	4.27822	8.00919	6.21666	75
chr1	134800810	134801304	GSE124336_Fernandez_2019_GSM3529865_P0PM_2_S1_P0_eHcn4_2_ATACseq_SRR8368606_peak_5881	62	.	4.27822	8.00919	6.21666	74
chr1	134801572	134802615	GSE124336_Fernandez_2019_GSM3529865_P0PM_2_S1_P0_eHcn4_2_ATACseq_SRR8368606_peak_5882	128	.	6.17965	14.7841	12.8255	356
chr1	134802866	134804714	GSE124336_Fernandez_2019_GSM3529865_P0PM_2_S1_P0_eHcn4_2_ATACseq_SRR8368606_peak_5883	1333	.	28.0461	136.326	133.35	1038
chr1	134807568	134808036	GSE124336_Fernandez_2019_GSM3529865_P0PM_2_S1_P0_eHcn4_2_ATACseq_SRR8368606_peak_5884	102	.	5.46661	12.1021	10.2001	189
chr1	134814950	134815394	GSE124336_Fernandez_2019_GSM3529865_P0PM_2_S1_P0_eHcn4_2_ATACseq_SRR8368606_peak_5885	77	.	4.75358	9.58475	7.74564	67
chr1	134815727	134816185	GSE124336_Fernandez_2019_GSM3529865_P0PM_2_S1_P0_eHcn4_2_ATACseq_SRR8368606_peak_5886	41	.	3.56518	5.82158	4.10883	276
chr1	134816463	134817637	GSE124336_Fernandez_2019_GSM3529865_P0PM_2_S1_P0_eHcn4_2_ATACseq_SRR8368606_peak_5887	2084	.	38.9793	211.893	208.419	365
chr1	134821058	134821500	GSE124336_Fernandez_2019_GSM3529865_P0PM_2_S1_P0_eHcn4_2_ATACseq_SRR8368606_peak_5888	41	.	3.56518	5.82158	4.10883	139
chr1	134822614	134822784	GSE124336_Fernandez_2019_GSM3529865_P0PM_2_S1_P0_eHcn4_2_ATACseq_SRR8368606_peak_5889	22	.	2.85215	3.87949	2.26414	150
chr1	134822987	134825539	GSE124336_Fernandez_2019_GSM3529865_P0PM_2_S1_P0_eHcn4_2_ATACseq_SRR8368606_peak_5890	1179	.	25.6693	120.838	117.958	464
chr1	134825721	134826249	GSE124336_Fernandez_2019_GSM3529865_P0PM_2_S1_P0_eHcn4_2_ATACseq_SRR8368606_peak_5891	62	.	4.27822	8.00919	6.21666	260
chr1	134829504	134830009	GSE124336_Fernandez_2019_GSM3529865_P0PM_2_S1_P0_eHcn4_2_ATACseq_SRR8368606_peak_5892	841	.	20.2027	86.8037	84.1414	234
chr1	134835353	134836071	GSE124336_Fernandez_2019_GSM3529865_P0PM_2_S1_P0_eHcn4_2_ATACseq_SRR8368606_peak_5893	257	.	9.26947	27.9265	25.7666	179
chr1	134843227	134843379	GSE124336_Fernandez_2019_GSM3529865_P0PM_2_S1_P0_eHcn4_2_ATACseq_SRR8368606_peak_5894	69	.	4.5159	8.78605	6.9696	71
chr1	134845813	134848236	GSE124336_Fernandez_2019_GSM3529865_P0PM_2_S1_P0_eHcn4_2_ATACseq_SRR8368606_peak_5895	2186	.	40.4054	222.2	218.649	969
chr1	134852760	134853022	GSE124336_Fernandez_2019_GSM3529865_P0PM_2_S1_P0_eHcn4_2_ATACseq_SRR8368606_peak_5896	165	.	7.13036	18.5849	16.5581	172
chr1	134854112	134854815	GSE124336_Fernandez_2019_GSM3529865_P0PM_2_S1_P0_eHcn4_2_ATACseq_SRR8368606_peak_5897	729	.	18.3013	75.5633	72.9782	372
chr1	134858301	134859376	GSE124336_Fernandez_2019_GSM3529865_P0PM_2_S1_P0_eHcn4_2_ATACseq_SRR8368606_peak_5898	3345	.	55.8545	339.169	334.56	587
chr1	134860576	134861848	GSE124336_Fernandez_2019_GSM3529865_P0PM_2_S1_P0_eHcn4_2_ATACseq_SRR8368606_peak_5899	146	.	6.65501	16.6543	14.6607	246
chr1	134901374	134901513	GSE124336_Fernandez_2019_GSM3529865_P0PM_2_S1_P0_eHcn4_2_ATACseq_SRR8368606_peak_5900	47	.	3.80286	6.52563	4.78483	109
chr1	134901974	134902795	GSE124336_Fernandez_2019_GSM3529865_P0PM_2_S1_P0_eHcn4_2_ATACseq_SRR8368606_peak_5901	335	.	10.9332	35.8201	33.5699	438
chr1	134906868	134907121	GSE124336_Fernandez_2019_GSM3529865_P0PM_2_S1_P0_eHcn4_2_ATACseq_SRR8368606_peak_5902	47	.	3.80286	6.52563	4.78483	94
chr1	134908667	134910792	GSE124336_Fernandez_2019_GSM3529865_P0PM_2_S1_P0_eHcn4_2_ATACseq_SRR8368606_peak_5903	2568	.	45.6343	260.756	256.879	1556
chr1	134911144	134913059	GSE124336_Fernandez_2019_GSM3529865_P0PM_2_S1_P0_eHcn4_2_ATACseq_SRR8368606_peak_5904	675	.	17.3506	70.0753	67.5297	906
chr1	134913383	134915762	GSE124336_Fernandez_2019_GSM3529865_P0PM_2_S1_P0_eHcn4_2_ATACseq_SRR8368606_peak_5905	621	.	16.3998	64.6817	62.1764	1162
chr1	134916961	134917118	GSE124336_Fernandez_2019_GSM3529865_P0PM_2_S1_P0_eHcn4_2_ATACseq_SRR8368606_peak_5906	41	.	3.56518	5.82158	4.10883	120
chr1	134917333	134917606	GSE124336_Fernandez_2019_GSM3529865_P0PM_2_S1_P0_eHcn4_2_ATACseq_SRR8368606_peak_5907	34	.	3.3275	5.14468	3.46197	92
chr1	134918914	134919407	GSE124336_Fernandez_2019_GSM3529865_P0PM_2_S1_P0_eHcn4_2_ATACseq_SRR8368606_peak_5908	455	.	13.31	47.8754	45.508	272
chr1	134923692	134923931	GSE124336_Fernandez_2019_GSM3529865_P0PM_2_S1_P0_eHcn4_2_ATACseq_SRR8368606_peak_5909	102	.	5.46661	12.1021	10.2001	177
chr1	134925175	134925303	GSE124336_Fernandez_2019_GSM3529865_P0PM_2_S1_P0_eHcn4_2_ATACseq_SRR8368606_peak_5910	85	.	4.99126	10.4043	8.54336	38
chr1	134926013	134927041	GSE124336_Fernandez_2019_GSM3529865_P0PM_2_S1_P0_eHcn4_2_ATACseq_SRR8368606_peak_5911	582	.	15.6868	60.7018	58.2272	638
chr1	134931816	134932196	GSE124336_Fernandez_2019_GSM3529865_P0PM_2_S1_P0_eHcn4_2_ATACseq_SRR8368606_peak_5912	195	.	7.8434	21.5859	19.512	227
chr1	134932395	134933435	GSE124336_Fernandez_2019_GSM3529865_P0PM_2_S1_P0_eHcn4_2_ATACseq_SRR8368606_peak_5913	246	.	9.0318	26.8407	24.6944	202
chr1	134934188	134935153	GSE124336_Fernandez_2019_GSM3529865_P0PM_2_S1_P0_eHcn4_2_ATACseq_SRR8368606_peak_5914	324	.	10.6955	34.6628	32.425	471
chr1	134935326	134935661	GSE124336_Fernandez_2019_GSM3529865_P0PM_2_S1_P0_eHcn4_2_ATACseq_SRR8368606_peak_5915	62	.	4.27822	8.00919	6.21666	89
chr1	134936164	134936845	GSE124336_Fernandez_2019_GSM3529865_P0PM_2_S1_P0_eHcn4_2_ATACseq_SRR8368606_peak_5916	430	.	12.8347	45.3982	43.0534	433
chr1	134937148	134937369	GSE124336_Fernandez_2019_GSM3529865_P0PM_2_S1_P0_eHcn4_2_ATACseq_SRR8368606_peak_5917	225	.	8.55644	24.7029	22.5849	73
chr1	134938033	134938184	GSE124336_Fernandez_2019_GSM3529865_P0PM_2_S1_P0_eHcn4_2_ATACseq_SRR8368606_peak_5918	34	.	3.3275	5.14468	3.46197	44
chr1	134940282	134940998	GSE124336_Fernandez_2019_GSM3529865_P0PM_2_S1_P0_eHcn4_2_ATACseq_SRR8368606_peak_5919	195	.	7.8434	21.5859	19.512	319
chr1	134941502	134941852	GSE124336_Fernandez_2019_GSM3529865_P0PM_2_S1_P0_eHcn4_2_ATACseq_SRR8368606_peak_5920	156	.	6.89269	17.6123	15.6019	198
chr1	134945210	134945403	GSE124336_Fernandez_2019_GSM3529865_P0PM_2_S1_P0_eHcn4_2_ATACseq_SRR8368606_peak_5921	41	.	3.56518	5.82158	4.10883	136
chr1	134949882	134950326	GSE124336_Fernandez_2019_GSM3529865_P0PM_2_S1_P0_eHcn4_2_ATACseq_SRR8368606_peak_5922	702	.	17.8259	72.8078	70.2424	221
chr1	134954165	134956407	GSE124336_Fernandez_2019_GSM3529865_P0PM_2_S1_P0_eHcn4_2_ATACseq_SRR8368606_peak_5923	4141	.	65.837	419.073	414.121	1860
chr1	134960630	134960893	GSE124336_Fernandez_2019_GSM3529865_P0PM_2_S1_P0_eHcn4_2_ATACseq_SRR8368606_peak_5924	257	.	9.26947	27.9265	25.7666	186
chr1	134962197	134963282	GSE124336_Fernandez_2019_GSM3529865_P0PM_2_S1_P0_eHcn4_2_ATACseq_SRR8368606_peak_5925	2289	.	41.8315	232.599	228.966	344
chr1	134987369	134988188	GSE124336_Fernandez_2019_GSM3529865_P0PM_2_S1_P0_eHcn4_2_ATACseq_SRR8368606_peak_5926	621	.	16.3998	64.6817	62.1764	437
chr1	134989496	134989837	GSE124336_Fernandez_2019_GSM3529865_P0PM_2_S1_P0_eHcn4_2_ATACseq_SRR8368606_peak_5927	455	.	13.31	47.8754	45.508	105
chr1	134995553	134995706	GSE124336_Fernandez_2019_GSM3529865_P0PM_2_S1_P0_eHcn4_2_ATACseq_SRR8368606_peak_5928	47	.	3.80286	6.52563	4.78483	91
chr1	135005642	135006135	GSE124336_Fernandez_2019_GSM3529865_P0PM_2_S1_P0_eHcn4_2_ATACseq_SRR8368606_peak_5929	335	.	10.9332	35.8201	33.5699	201
chr1	135010274	135010422	GSE124336_Fernandez_2019_GSM3529865_P0PM_2_S1_P0_eHcn4_2_ATACseq_SRR8368606_peak_5930	119	.	5.94197	13.873	11.9327	121
chr1	135014618	135015356	GSE124336_Fernandez_2019_GSM3529865_P0PM_2_S1_P0_eHcn4_2_ATACseq_SRR8368606_peak_5931	661	.	17.1129	68.7178	66.1823	623
chr1	135015804	135015983	GSE124336_Fernandez_2019_GSM3529865_P0PM_2_S1_P0_eHcn4_2_ATACseq_SRR8368606_peak_5932	34	.	3.3275	5.14468	3.46197	147
chr1	135017051	135017954	GSE124336_Fernandez_2019_GSM3529865_P0PM_2_S1_P0_eHcn4_2_ATACseq_SRR8368606_peak_5933	165	.	7.13036	18.5849	16.5581	722
chr1	135018808	135019376	GSE124336_Fernandez_2019_GSM3529865_P0PM_2_S1_P0_eHcn4_2_ATACseq_SRR8368606_peak_5934	185	.	7.60572	20.5721	18.5136	415
chr1	135020314	135020716	GSE124336_Fernandez_2019_GSM3529865_P0PM_2_S1_P0_eHcn4_2_ATACseq_SRR8368606_peak_5935	102	.	5.46661	12.1021	10.2001	159
chr1	135020953	135021874	GSE124336_Fernandez_2019_GSM3529865_P0PM_2_S1_P0_eHcn4_2_ATACseq_SRR8368606_peak_5936	884	.	20.9157	91.1043	88.4133	257
chr1	135024879	135025266	GSE124336_Fernandez_2019_GSM3529865_P0PM_2_S1_P0_eHcn4_2_ATACseq_SRR8368606_peak_5937	156	.	6.89269	17.6123	15.6019	313
chr1	135039487	135039788	GSE124336_Fernandez_2019_GSM3529865_P0PM_2_S1_P0_eHcn4_2_ATACseq_SRR8368606_peak_5938	54	.	4.04054	7.2553	5.488	282
chr1	135083136	135084625	GSE124336_Fernandez_2019_GSM3529865_P0PM_2_S1_P0_eHcn4_2_ATACseq_SRR8368606_peak_5939	1915	.	36.6025	194.927	191.574	531
chr1	135084865	135085111	GSE124336_Fernandez_2019_GSM3529865_P0PM_2_S1_P0_eHcn4_2_ATACseq_SRR8368606_peak_5940	41	.	3.56518	5.82158	4.10883	206
chr1	135094862	135096691	GSE124336_Fernandez_2019_GSM3529865_P0PM_2_S1_P0_eHcn4_2_ATACseq_SRR8368606_peak_5941	492	.	14.0231	51.6484	49.248	1395
chr1	135097993	135099672	GSE124336_Fernandez_2019_GSM3529865_P0PM_2_S1_P0_eHcn4_2_ATACseq_SRR8368606_peak_5942	1571	.	31.6113	160.237	157.111	654
chr1	135104022	135104282	GSE124336_Fernandez_2019_GSM3529865_P0PM_2_S1_P0_eHcn4_2_ATACseq_SRR8368606_peak_5943	47	.	3.80286	6.52563	4.78483	209
chr1	135105010	135105566	GSE124336_Fernandez_2019_GSM3529865_P0PM_2_S1_P0_eHcn4_2_ATACseq_SRR8368606_peak_5944	156	.	6.89269	17.6123	15.6019	299
chr1	135105762	135106382	GSE124336_Fernandez_2019_GSM3529865_P0PM_2_S1_P0_eHcn4_2_ATACseq_SRR8368606_peak_5945	799	.	19.4897	82.5488	79.9151	361
chr1	135108606	135109031	GSE124336_Fernandez_2019_GSM3529865_P0PM_2_S1_P0_eHcn4_2_ATACseq_SRR8368606_peak_5946	455	.	13.31	47.8754	45.508	205
chr1	135110085	135110525	GSE124336_Fernandez_2019_GSM3529865_P0PM_2_S1_P0_eHcn4_2_ATACseq_SRR8368606_peak_5947	312	.	10.4579	33.515	31.2897	238
chr1	135112625	135113070	GSE124336_Fernandez_2019_GSM3529865_P0PM_2_S1_P0_eHcn4_2_ATACseq_SRR8368606_peak_5948	236	.	8.79412	25.766	23.6337	256
chr1	135125898	135126825	GSE124336_Fernandez_2019_GSM3529865_P0PM_2_S1_P0_eHcn4_2_ATACseq_SRR8368606_peak_5949	257	.	9.26947	27.9265	25.7666	345
chr1	135132484	135132819	GSE124336_Fernandez_2019_GSM3529865_P0PM_2_S1_P0_eHcn4_2_ATACseq_SRR8368606_peak_5950	661	.	17.1129	68.7178	66.1823	144
chr1	135136462	135136805	GSE124336_Fernandez_2019_GSM3529865_P0PM_2_S1_P0_eHcn4_2_ATACseq_SRR8368606_peak_5951	517	.	14.4984	54.2004	51.7784	257
chr1	135145959	135148109	GSE124336_Fernandez_2019_GSM3529865_P0PM_2_S1_P0_eHcn4_2_ATACseq_SRR8368606_peak_5952	869	.	20.6781	89.6658	86.9843	1571
chr1	135154358	135154929	GSE124336_Fernandez_2019_GSM3529865_P0PM_2_S1_P0_eHcn4_2_ATACseq_SRR8368606_peak_5953	985	.	22.5795	101.308	98.5508	262
chr1	135156244	135157227	GSE124336_Fernandez_2019_GSM3529865_P0PM_2_S1_P0_eHcn4_2_ATACseq_SRR8368606_peak_5954	1668	.	33.0374	170.011	166.823	248
chr1	135161291	135161415	GSE124336_Fernandez_2019_GSM3529865_P0PM_2_S1_P0_eHcn4_2_ATACseq_SRR8368606_peak_5955	28	.	3.08982	4.49666	2.84628	72
chr1	135169647	135170197	GSE124336_Fernandez_2019_GSM3529865_P0PM_2_S1_P0_eHcn4_2_ATACseq_SRR8368606_peak_5956	146	.	6.65501	16.6543	14.6607	306
chr1	135172057	135172386	GSE124336_Fernandez_2019_GSM3529865_P0PM_2_S1_P0_eHcn4_2_ATACseq_SRR8368606_peak_5957	688	.	17.5882	71.4386	68.8832	96
chr1	135182313	135182449	GSE124336_Fernandez_2019_GSM3529865_P0PM_2_S1_P0_eHcn4_2_ATACseq_SRR8368606_peak_5958	47	.	3.80286	6.52563	4.78483	82
chr1	135204745	135205023	GSE124336_Fernandez_2019_GSM3529865_P0PM_2_S1_P0_eHcn4_2_ATACseq_SRR8368606_peak_5959	246	.	9.0318	26.8407	24.6944	192
chr1	135252777	135253333	GSE124336_Fernandez_2019_GSM3529865_P0PM_2_S1_P0_eHcn4_2_ATACseq_SRR8368606_peak_5960	268	.	9.50715	29.0234	26.85	263
chr1	135258369	135259365	GSE124336_Fernandez_2019_GSM3529865_P0PM_2_S1_P0_eHcn4_2_ATACseq_SRR8368606_peak_5961	370	.	11.6463	39.3471	37.0605	884
chr1	135260451	135260642	GSE124336_Fernandez_2019_GSM3529865_P0PM_2_S1_P0_eHcn4_2_ATACseq_SRR8368606_peak_5962	93	.	5.22893	11.2437	9.36183	38
chr1	135280616	135281179	GSE124336_Fernandez_2019_GSM3529865_P0PM_2_S1_P0_eHcn4_2_ATACseq_SRR8368606_peak_5963	1104	.	24.4809	113.242	110.409	295
chr1	135283238	135284372	GSE124336_Fernandez_2019_GSM3529865_P0PM_2_S1_P0_eHcn4_2_ATACseq_SRR8368606_peak_5964	1733	.	33.9881	176.59	173.359	568
chr1	135313274	135314228	GSE124336_Fernandez_2019_GSM3529865_P0PM_2_S1_P0_eHcn4_2_ATACseq_SRR8368606_peak_5965	2674	.	47.0604	271.466	267.491	472
chr1	135324524	135324895	GSE124336_Fernandez_2019_GSM3529865_P0PM_2_S1_P0_eHcn4_2_ATACseq_SRR8368606_peak_5966	128	.	6.17965	14.7841	12.8255	189
chr1	135331271	135331571	GSE124336_Fernandez_2019_GSM3529865_P0PM_2_S1_P0_eHcn4_2_ATACseq_SRR8368606_peak_5967	69	.	4.5159	8.78605	6.9696	76
chr1	135366953	135367418	GSE124336_Fernandez_2019_GSM3529865_P0PM_2_S1_P0_eHcn4_2_ATACseq_SRR8368606_peak_5968	675	.	17.3506	70.0753	67.5297	200
chr1	135368062	135369499	GSE124336_Fernandez_2019_GSM3529865_P0PM_2_S1_P0_eHcn4_2_ATACseq_SRR8368606_peak_5969	1949	.	37.0779	198.298	194.922	358
chr1	135371375	135371752	GSE124336_Fernandez_2019_GSM3529865_P0PM_2_S1_P0_eHcn4_2_ATACseq_SRR8368606_peak_5970	54	.	4.04054	7.2553	5.488	309
chr1	135374030	135376016	GSE124336_Fernandez_2019_GSM3529865_P0PM_2_S1_P0_eHcn4_2_ATACseq_SRR8368606_peak_5971	1651	.	32.7997	168.374	165.197	1078
chr1	135378146	135379493	GSE124336_Fernandez_2019_GSM3529865_P0PM_2_S1_P0_eHcn4_2_ATACseq_SRR8368606_peak_5972	2306	.	42.0692	234.341	230.693	609
chr1	135379656	135379806	GSE124336_Fernandez_2019_GSM3529865_P0PM_2_S1_P0_eHcn4_2_ATACseq_SRR8368606_peak_5973	17	.	2.61447	3.29538	1.71834	45
chr1	135380209	135381174	GSE124336_Fernandez_2019_GSM3529865_P0PM_2_S1_P0_eHcn4_2_ATACseq_SRR8368606_peak_5974	165	.	7.13036	18.5849	16.5581	613
chr1	135382123	135382546	GSE124336_Fernandez_2019_GSM3529865_P0PM_2_S1_P0_eHcn4_2_ATACseq_SRR8368606_peak_5975	41	.	3.56518	5.82158	4.10883	209
chr1	135385061	135385551	GSE124336_Fernandez_2019_GSM3529865_P0PM_2_S1_P0_eHcn4_2_ATACseq_SRR8368606_peak_5976	347	.	11.1709	36.9867	34.7243	236
chr1	135410855	135411366	GSE124336_Fernandez_2019_GSM3529865_P0PM_2_S1_P0_eHcn4_2_ATACseq_SRR8368606_peak_5977	479	.	13.7854	50.3833	47.9937	225
chr1	135413922	135414463	GSE124336_Fernandez_2019_GSM3529865_P0PM_2_S1_P0_eHcn4_2_ATACseq_SRR8368606_peak_5978	956	.	22.1041	98.3694	95.6308	347
chr1	135429711	135430906	GSE124336_Fernandez_2019_GSM3529865_P0PM_2_S1_P0_eHcn4_2_ATACseq_SRR8368606_peak_5979	2237	.	41.1184	227.389	223.796	755
chr1	135435862	135436185	GSE124336_Fernandez_2019_GSM3529865_P0PM_2_S1_P0_eHcn4_2_ATACseq_SRR8368606_peak_5980	156	.	6.89269	17.6123	15.6019	119
chr1	135449932	135450361	GSE124336_Fernandez_2019_GSM3529865_P0PM_2_S1_P0_eHcn4_2_ATACseq_SRR8368606_peak_5981	467	.	13.5477	49.1256	46.7471	257
chr1	135452300	135452536	GSE124336_Fernandez_2019_GSM3529865_P0PM_2_S1_P0_eHcn4_2_ATACseq_SRR8368606_peak_5982	185	.	7.60572	20.5721	18.5136	156
chr1	135462436	135462563	GSE124336_Fernandez_2019_GSM3529865_P0PM_2_S1_P0_eHcn4_2_ATACseq_SRR8368606_peak_5983	47	.	3.80286	6.52563	4.78483	89
chr1	135478701	135478887	GSE124336_Fernandez_2019_GSM3529865_P0PM_2_S1_P0_eHcn4_2_ATACseq_SRR8368606_peak_5984	41	.	3.56518	5.82158	4.10883	146
chr1	135491131	135491266	GSE124336_Fernandez_2019_GSM3529865_P0PM_2_S1_P0_eHcn4_2_ATACseq_SRR8368606_peak_5985	77	.	4.75358	9.58475	7.74564	112
chr1	135497731	135497911	GSE124336_Fernandez_2019_GSM3529865_P0PM_2_S1_P0_eHcn4_2_ATACseq_SRR8368606_peak_5986	62	.	4.27822	8.00919	6.21666	75
chr1	135510062	135511094	GSE124336_Fernandez_2019_GSM3529865_P0PM_2_S1_P0_eHcn4_2_ATACseq_SRR8368606_peak_5987	841	.	20.2027	86.8037	84.1414	421
chr1	135513031	135513915	GSE124336_Fernandez_2019_GSM3529865_P0PM_2_S1_P0_eHcn4_2_ATACseq_SRR8368606_peak_5988	855	.	20.4404	88.2322	85.5603	606
chr1	135515089	135515279	GSE124336_Fernandez_2019_GSM3529865_P0PM_2_S1_P0_eHcn4_2_ATACseq_SRR8368606_peak_5989	22	.	2.85215	3.87949	2.26414	10
chr1	135523720	135525041	GSE124336_Fernandez_2019_GSM3529865_P0PM_2_S1_P0_eHcn4_2_ATACseq_SRR8368606_peak_5990	1179	.	25.6693	120.838	117.958	890
chr1	135531128	135531461	GSE124336_Fernandez_2019_GSM3529865_P0PM_2_S1_P0_eHcn4_2_ATACseq_SRR8368606_peak_5991	69	.	4.5159	8.78605	6.9696	136
chr1	135536352	135536531	GSE124336_Fernandez_2019_GSM3529865_P0PM_2_S1_P0_eHcn4_2_ATACseq_SRR8368606_peak_5992	47	.	3.80286	6.52563	4.78483	52
chr1	135538511	135538838	GSE124336_Fernandez_2019_GSM3529865_P0PM_2_S1_P0_eHcn4_2_ATACseq_SRR8368606_peak_5993	41	.	3.56518	5.82158	4.10883	110
chr1	135540289	135540566	GSE124336_Fernandez_2019_GSM3529865_P0PM_2_S1_P0_eHcn4_2_ATACseq_SRR8368606_peak_5994	716	.	18.0636	74.1827	71.6075	181
chr1	135542216	135542433	GSE124336_Fernandez_2019_GSM3529865_P0PM_2_S1_P0_eHcn4_2_ATACseq_SRR8368606_peak_5995	28	.	3.08982	4.49666	2.84628	86
chr1	135542743	135543060	GSE124336_Fernandez_2019_GSM3529865_P0PM_2_S1_P0_eHcn4_2_ATACseq_SRR8368606_peak_5996	47	.	3.80286	6.52563	4.78483	143
chr1	135544810	135545060	GSE124336_Fernandez_2019_GSM3529865_P0PM_2_S1_P0_eHcn4_2_ATACseq_SRR8368606_peak_5997	1000	.	22.8172	102.785	100.018	173
chr1	135546115	135546309	GSE124336_Fernandez_2019_GSM3529865_P0PM_2_S1_P0_eHcn4_2_ATACseq_SRR8368606_peak_5998	28	.	3.08982	4.49666	2.84628	151
chr1	135548213	135549301	GSE124336_Fernandez_2019_GSM3529865_P0PM_2_S1_P0_eHcn4_2_ATACseq_SRR8368606_peak_5999	505	.	14.2607	52.9208	50.5096	792
chr1	135557832	135558537	GSE124336_Fernandez_2019_GSM3529865_P0PM_2_S1_P0_eHcn4_2_ATACseq_SRR8368606_peak_6000	1571	.	31.6113	160.237	157.111	386
chr1	135583164	135584112	GSE124336_Fernandez_2019_GSM3529865_P0PM_2_S1_P0_eHcn4_2_ATACseq_SRR8368606_peak_6001	85	.	4.99126	10.4043	8.54336	654
chr1	135584619	135585379	GSE124336_Fernandez_2019_GSM3529865_P0PM_2_S1_P0_eHcn4_2_ATACseq_SRR8368606_peak_6002	716	.	18.0636	74.1827	71.6075	571
chr1	135585628	135586433	GSE124336_Fernandez_2019_GSM3529865_P0PM_2_S1_P0_eHcn4_2_ATACseq_SRR8368606_peak_6003	569	.	15.4491	59.3881	56.9239	147
chr1	135586684	135587350	GSE124336_Fernandez_2019_GSM3529865_P0PM_2_S1_P0_eHcn4_2_ATACseq_SRR8368606_peak_6004	165	.	7.13036	18.5849	16.5581	513
chr1	135600396	135600667	GSE124336_Fernandez_2019_GSM3529865_P0PM_2_S1_P0_eHcn4_2_ATACseq_SRR8368606_peak_6005	137	.	6.41733	15.7114	13.7351	139
chr1	135615688	135616377	GSE124336_Fernandez_2019_GSM3529865_P0PM_2_S1_P0_eHcn4_2_ATACseq_SRR8368606_peak_6006	1104	.	24.4809	113.242	110.409	382
chr1	135619197	135619343	GSE124336_Fernandez_2019_GSM3529865_P0PM_2_S1_P0_eHcn4_2_ATACseq_SRR8368606_peak_6007	69	.	4.5159	8.78605	6.9696	94
chr1	135631579	135631853	GSE124336_Fernandez_2019_GSM3529865_P0PM_2_S1_P0_eHcn4_2_ATACseq_SRR8368606_peak_6008	119	.	5.94197	13.873	11.9327	198
chr1	135634894	135635026	GSE124336_Fernandez_2019_GSM3529865_P0PM_2_S1_P0_eHcn4_2_ATACseq_SRR8368606_peak_6009	110	.	5.70429	12.9788	11.0573	74
chr1	135644166	135644508	GSE124336_Fernandez_2019_GSM3529865_P0PM_2_S1_P0_eHcn4_2_ATACseq_SRR8368606_peak_6010	236	.	8.79412	25.766	23.6337	116
chr1	135659439	135659853	GSE124336_Fernandez_2019_GSM3529865_P0PM_2_S1_P0_eHcn4_2_ATACseq_SRR8368606_peak_6011	257	.	9.26947	27.9265	25.7666	176
chr1	135669886	135670848	GSE124336_Fernandez_2019_GSM3529865_P0PM_2_S1_P0_eHcn4_2_ATACseq_SRR8368606_peak_6012	1164	.	25.4316	119.311	116.44	701
chr1	135671999	135672442	GSE124336_Fernandez_2019_GSM3529865_P0PM_2_S1_P0_eHcn4_2_ATACseq_SRR8368606_peak_6013	225	.	8.55644	24.7029	22.5849	184
chr1	135686684	135687424	GSE124336_Fernandez_2019_GSM3529865_P0PM_2_S1_P0_eHcn4_2_ATACseq_SRR8368606_peak_6014	225	.	8.55644	24.7029	22.5849	261
chr1	135687719	135688725	GSE124336_Fernandez_2019_GSM3529865_P0PM_2_S1_P0_eHcn4_2_ATACseq_SRR8368606_peak_6015	1364	.	28.5215	139.469	136.473	646
chr1	135691418	135691783	GSE124336_Fernandez_2019_GSM3529865_P0PM_2_S1_P0_eHcn4_2_ATACseq_SRR8368606_peak_6016	257	.	9.26947	27.9265	25.7666	200
chr1	135699041	135699842	GSE124336_Fernandez_2019_GSM3529865_P0PM_2_S1_P0_eHcn4_2_ATACseq_SRR8368606_peak_6017	757	.	18.7766	78.3412	75.7364	479
chr1	135700602	135700897	GSE124336_Fernandez_2019_GSM3529865_P0PM_2_S1_P0_eHcn4_2_ATACseq_SRR8368606_peak_6018	556	.	15.2114	58.081	55.6272	196
chr1	135714691	135715615	GSE124336_Fernandez_2019_GSM3529865_P0PM_2_S1_P0_eHcn4_2_ATACseq_SRR8368606_peak_6019	956	.	22.1041	98.3694	95.6308	411
chr1	135719589	135720093	GSE124336_Fernandez_2019_GSM3529865_P0PM_2_S1_P0_eHcn4_2_ATACseq_SRR8368606_peak_6020	785	.	19.252	81.1409	78.5169	102
chr1	135726012	135726359	GSE124336_Fernandez_2019_GSM3529865_P0PM_2_S1_P0_eHcn4_2_ATACseq_SRR8368606_peak_6021	215	.	8.31876	23.6516	21.5481	120
chr1	135726607	135726776	GSE124336_Fernandez_2019_GSM3529865_P0PM_2_S1_P0_eHcn4_2_ATACseq_SRR8368606_peak_6022	47	.	3.80286	6.52563	4.78483	50
chr1	135728558	135729650	GSE124336_Fernandez_2019_GSM3529865_P0PM_2_S1_P0_eHcn4_2_ATACseq_SRR8368606_peak_6023	2358	.	42.7822	239.582	235.89	625
chr1	135729807	135730103	GSE124336_Fernandez_2019_GSM3529865_P0PM_2_S1_P0_eHcn4_2_ATACseq_SRR8368606_peak_6024	93	.	5.22893	11.2437	9.36183	126
chr1	135730389	135730743	GSE124336_Fernandez_2019_GSM3529865_P0PM_2_S1_P0_eHcn4_2_ATACseq_SRR8368606_peak_6025	137	.	6.41733	15.7114	13.7351	91
chr1	135731309	135732362	GSE124336_Fernandez_2019_GSM3529865_P0PM_2_S1_P0_eHcn4_2_ATACseq_SRR8368606_peak_6026	442	.	13.0723	46.6329	44.2768	753
chr1	135733936	135735076	GSE124336_Fernandez_2019_GSM3529865_P0PM_2_S1_P0_eHcn4_2_ATACseq_SRR8368606_peak_6027	884	.	20.9157	91.1043	88.4133	436
chr1	135738732	135738872	GSE124336_Fernandez_2019_GSM3529865_P0PM_2_S1_P0_eHcn4_2_ATACseq_SRR8368606_peak_6028	28	.	3.08982	4.49666	2.84628	111
chr1	135739241	135739977	GSE124336_Fernandez_2019_GSM3529865_P0PM_2_S1_P0_eHcn4_2_ATACseq_SRR8368606_peak_6029	479	.	13.7854	50.3833	47.9937	355
chr1	135740760	135741550	GSE124336_Fernandez_2019_GSM3529865_P0PM_2_S1_P0_eHcn4_2_ATACseq_SRR8368606_peak_6030	582	.	15.6868	60.7018	58.2272	413
chr1	135744012	135744151	GSE124336_Fernandez_2019_GSM3529865_P0PM_2_S1_P0_eHcn4_2_ATACseq_SRR8368606_peak_6031	93	.	5.22893	11.2437	9.36183	56
chr1	135752823	135753266	GSE124336_Fernandez_2019_GSM3529865_P0PM_2_S1_P0_eHcn4_2_ATACseq_SRR8368606_peak_6032	1766	.	34.4634	179.898	176.645	297
chr1	135755106	135755705	GSE124336_Fernandez_2019_GSM3529865_P0PM_2_S1_P0_eHcn4_2_ATACseq_SRR8368606_peak_6033	77	.	4.75358	9.58475	7.74564	157
chr1	135757422	135757711	GSE124336_Fernandez_2019_GSM3529865_P0PM_2_S1_P0_eHcn4_2_ATACseq_SRR8368606_peak_6034	110	.	5.70429	12.9788	11.0573	145
chr1	135765429	135767593	GSE124336_Fernandez_2019_GSM3529865_P0PM_2_S1_P0_eHcn4_2_ATACseq_SRR8368606_peak_6035	1750	.	34.2257	178.242	175.001	964
chr1	135770901	135771798	GSE124336_Fernandez_2019_GSM3529865_P0PM_2_S1_P0_eHcn4_2_ATACseq_SRR8368606_peak_6036	175	.	7.36804	19.5717	17.5288	146
chr1	135776793	135776933	GSE124336_Fernandez_2019_GSM3529865_P0PM_2_S1_P0_eHcn4_2_ATACseq_SRR8368606_peak_6037	34	.	3.3275	5.14468	3.46197	15
chr1	135778946	135779229	GSE124336_Fernandez_2019_GSM3529865_P0PM_2_S1_P0_eHcn4_2_ATACseq_SRR8368606_peak_6038	34	.	3.3275	5.14468	3.46197	147
chr1	135781206	135781696	GSE124336_Fernandez_2019_GSM3529865_P0PM_2_S1_P0_eHcn4_2_ATACseq_SRR8368606_peak_6039	771	.	19.0143	79.7383	77.124	238
chr1	135787791	135788064	GSE124336_Fernandez_2019_GSM3529865_P0PM_2_S1_P0_eHcn4_2_ATACseq_SRR8368606_peak_6040	595	.	15.9245	62.022	59.5372	219
chr1	135788643	135789010	GSE124336_Fernandez_2019_GSM3529865_P0PM_2_S1_P0_eHcn4_2_ATACseq_SRR8368606_peak_6041	312	.	10.4579	33.515	31.2897	289
chr1	135789792	135790639	GSE124336_Fernandez_2019_GSM3529865_P0PM_2_S1_P0_eHcn4_2_ATACseq_SRR8368606_peak_6042	841	.	20.2027	86.8037	84.1414	193
chr1	135793583	135795254	GSE124336_Fernandez_2019_GSM3529865_P0PM_2_S1_P0_eHcn4_2_ATACseq_SRR8368606_peak_6043	165	.	7.13036	18.5849	16.5581	1138
chr1	135798279	135801742	GSE124336_Fernandez_2019_GSM3529865_P0PM_2_S1_P0_eHcn4_2_ATACseq_SRR8368606_peak_6044	2101	.	39.217	213.604	210.118	2456
chr1	135802051	135802914	GSE124336_Fernandez_2019_GSM3529865_P0PM_2_S1_P0_eHcn4_2_ATACseq_SRR8368606_peak_6045	324	.	10.6955	34.6628	32.425	117
chr1	135803705	135803966	GSE124336_Fernandez_2019_GSM3529865_P0PM_2_S1_P0_eHcn4_2_ATACseq_SRR8368606_peak_6046	54	.	4.04054	7.2553	5.488	42
chr1	135804161	135804989	GSE124336_Fernandez_2019_GSM3529865_P0PM_2_S1_P0_eHcn4_2_ATACseq_SRR8368606_peak_6047	128	.	6.17965	14.7841	12.8255	644
chr1	135805380	135805610	GSE124336_Fernandez_2019_GSM3529865_P0PM_2_S1_P0_eHcn4_2_ATACseq_SRR8368606_peak_6048	85	.	4.99126	10.4043	8.54336	69
chr1	135807363	135807937	GSE124336_Fernandez_2019_GSM3529865_P0PM_2_S1_P0_eHcn4_2_ATACseq_SRR8368606_peak_6049	246	.	9.0318	26.8407	24.6944	196
chr1	135810465	135810877	GSE124336_Fernandez_2019_GSM3529865_P0PM_2_S1_P0_eHcn4_2_ATACseq_SRR8368606_peak_6050	47	.	3.80286	6.52563	4.78483	264
chr1	135811048	135811842	GSE124336_Fernandez_2019_GSM3529865_P0PM_2_S1_P0_eHcn4_2_ATACseq_SRR8368606_peak_6051	941	.	21.8665	96.9069	94.1777	369
chr1	135812134	135812458	GSE124336_Fernandez_2019_GSM3529865_P0PM_2_S1_P0_eHcn4_2_ATACseq_SRR8368606_peak_6052	257	.	9.26947	27.9265	25.7666	97
chr1	135812588	135813912	GSE124336_Fernandez_2019_GSM3529865_P0PM_2_S1_P0_eHcn4_2_ATACseq_SRR8368606_peak_6053	382	.	11.8839	40.5405	38.242	674
chr1	135818478	135819282	GSE124336_Fernandez_2019_GSM3529865_P0PM_2_S1_P0_eHcn4_2_ATACseq_SRR8368606_peak_6054	236	.	8.79412	25.766	23.6337	340
chr1	135828853	135829522	GSE124336_Fernandez_2019_GSM3529865_P0PM_2_S1_P0_eHcn4_2_ATACseq_SRR8368606_peak_6055	505	.	14.2607	52.9208	50.5096	299
chr1	135829662	135831920	GSE124336_Fernandez_2019_GSM3529865_P0PM_2_S1_P0_eHcn4_2_ATACseq_SRR8368606_peak_6056	430	.	12.8347	45.3982	43.0534	280
chr1	135832450	135841690	GSE124336_Fernandez_2019_GSM3529865_P0PM_2_S1_P0_eHcn4_2_ATACseq_SRR8368606_peak_6057	2728	.	47.7734	276.85	272.824	3617
chr1	135841944	135842297	GSE124336_Fernandez_2019_GSM3529865_P0PM_2_S1_P0_eHcn4_2_ATACseq_SRR8368606_peak_6058	62	.	4.27822	8.00919	6.21666	206
chr1	135842634	135845320	GSE124336_Fernandez_2019_GSM3529865_P0PM_2_S1_P0_eHcn4_2_ATACseq_SRR8368606_peak_6059	1149	.	25.194	117.787	114.926	2098
chr1	135845526	135849243	GSE124336_Fernandez_2019_GSM3529865_P0PM_2_S1_P0_eHcn4_2_ATACseq_SRR8368606_peak_6060	1225	.	26.3823	125.444	122.535	2644
chr1	135849832	135851540	GSE124336_Fernandez_2019_GSM3529865_P0PM_2_S1_P0_eHcn4_2_ATACseq_SRR8368606_peak_6061	569	.	15.4491	59.3881	56.9239	1084
chr1	135851804	135853546	GSE124336_Fernandez_2019_GSM3529865_P0PM_2_S1_P0_eHcn4_2_ATACseq_SRR8368606_peak_6062	110	.	5.70429	12.9788	11.0573	1561
chr1	135853672	135854428	GSE124336_Fernandez_2019_GSM3529865_P0PM_2_S1_P0_eHcn4_2_ATACseq_SRR8368606_peak_6063	128	.	6.17965	14.7841	12.8255	107
chr1	135854580	135858143	GSE124336_Fernandez_2019_GSM3529865_P0PM_2_S1_P0_eHcn4_2_ATACseq_SRR8368606_peak_6064	335	.	10.9332	35.8201	33.5699	208
chr1	135858274	135859675	GSE124336_Fernandez_2019_GSM3529865_P0PM_2_S1_P0_eHcn4_2_ATACseq_SRR8368606_peak_6065	69	.	4.5159	8.78605	6.9696	668
chr1	135861469	135862828	GSE124336_Fernandez_2019_GSM3529865_P0PM_2_S1_P0_eHcn4_2_ATACseq_SRR8368606_peak_6066	912	.	21.3911	93.996	91.2859	631
chr1	135865527	135865990	GSE124336_Fernandez_2019_GSM3529865_P0PM_2_S1_P0_eHcn4_2_ATACseq_SRR8368606_peak_6067	729	.	18.3013	75.5633	72.9782	228
chr1	135882697	135883114	GSE124336_Fernandez_2019_GSM3529865_P0PM_2_S1_P0_eHcn4_2_ATACseq_SRR8368606_peak_6068	382	.	11.8839	40.5405	38.242	188
chr1	135892193	135892498	GSE124336_Fernandez_2019_GSM3529865_P0PM_2_S1_P0_eHcn4_2_ATACseq_SRR8368606_peak_6069	62	.	4.27822	8.00919	6.21666	209
chr1	135918695	135919422	GSE124336_Fernandez_2019_GSM3529865_P0PM_2_S1_P0_eHcn4_2_ATACseq_SRR8368606_peak_6070	257	.	9.26947	27.9265	25.7666	562
chr1	135933000	135933194	GSE124336_Fernandez_2019_GSM3529865_P0PM_2_S1_P0_eHcn4_2_ATACseq_SRR8368606_peak_6071	54	.	4.04054	7.2553	5.488	34
chr1	135938530	135938658	GSE124336_Fernandez_2019_GSM3529865_P0PM_2_S1_P0_eHcn4_2_ATACseq_SRR8368606_peak_6072	93	.	5.22893	11.2437	9.36183	38
chr1	135943867	135944071	GSE124336_Fernandez_2019_GSM3529865_P0PM_2_S1_P0_eHcn4_2_ATACseq_SRR8368606_peak_6073	54	.	4.04054	7.2553	5.488	122
chr1	135944714	135945076	GSE124336_Fernandez_2019_GSM3529865_P0PM_2_S1_P0_eHcn4_2_ATACseq_SRR8368606_peak_6074	841	.	20.2027	86.8037	84.1414	235
chr1	135945718	135945952	GSE124336_Fernandez_2019_GSM3529865_P0PM_2_S1_P0_eHcn4_2_ATACseq_SRR8368606_peak_6075	175	.	7.36804	19.5717	17.5288	183
chr1	135958623	135958816	GSE124336_Fernandez_2019_GSM3529865_P0PM_2_S1_P0_eHcn4_2_ATACseq_SRR8368606_peak_6076	279	.	9.74483	30.1309	27.9443	102
chr1	136007527	136008350	GSE124336_Fernandez_2019_GSM3529865_P0PM_2_S1_P0_eHcn4_2_ATACseq_SRR8368606_peak_6077	382	.	11.8839	40.5405	38.242	544
chr1	136012064	136012303	GSE124336_Fernandez_2019_GSM3529865_P0PM_2_S1_P0_eHcn4_2_ATACseq_SRR8368606_peak_6078	41	.	3.56518	5.82158	4.10883	54
chr1	136017512	136019216	GSE124336_Fernandez_2019_GSM3529865_P0PM_2_S1_P0_eHcn4_2_ATACseq_SRR8368606_peak_6079	2498	.	44.6836	253.66	249.849	470
chr1	136029959	136030127	GSE124336_Fernandez_2019_GSM3529865_P0PM_2_S1_P0_eHcn4_2_ATACseq_SRR8368606_peak_6080	47	.	3.80286	6.52563	4.78483	112
chr1	136041125	136041348	GSE124336_Fernandez_2019_GSM3529865_P0PM_2_S1_P0_eHcn4_2_ATACseq_SRR8368606_peak_6081	77	.	4.75358	9.58475	7.74564	23
chr1	136045890	136046051	GSE124336_Fernandez_2019_GSM3529865_P0PM_2_S1_P0_eHcn4_2_ATACseq_SRR8368606_peak_6082	301	.	10.2202	32.3769	30.1644	58
chr1	136050973	136051791	GSE124336_Fernandez_2019_GSM3529865_P0PM_2_S1_P0_eHcn4_2_ATACseq_SRR8368606_peak_6083	1044	.	23.5302	107.24	104.445	652
chr1	136061675	136061806	GSE124336_Fernandez_2019_GSM3529865_P0PM_2_S1_P0_eHcn4_2_ATACseq_SRR8368606_peak_6084	22	.	2.85215	3.87949	2.26414	123
chr1	136064059	136064257	GSE124336_Fernandez_2019_GSM3529865_P0PM_2_S1_P0_eHcn4_2_ATACseq_SRR8368606_peak_6085	85	.	4.99126	10.4043	8.54336	152
chr1	136076178	136076357	GSE124336_Fernandez_2019_GSM3529865_P0PM_2_S1_P0_eHcn4_2_ATACseq_SRR8368606_peak_6086	175	.	7.36804	19.5717	17.5288	92
chr1	136077748	136077912	GSE124336_Fernandez_2019_GSM3529865_P0PM_2_S1_P0_eHcn4_2_ATACseq_SRR8368606_peak_6087	47	.	3.80286	6.52563	4.78483	127
chr1	136089627	136090229	GSE124336_Fernandez_2019_GSM3529865_P0PM_2_S1_P0_eHcn4_2_ATACseq_SRR8368606_peak_6088	246	.	9.0318	26.8407	24.6944	473
chr1	136102231	136102460	GSE124336_Fernandez_2019_GSM3529865_P0PM_2_S1_P0_eHcn4_2_ATACseq_SRR8368606_peak_6089	17	.	2.61447	3.29538	1.71834	71
chr1	136102957	136103160	GSE124336_Fernandez_2019_GSM3529865_P0PM_2_S1_P0_eHcn4_2_ATACseq_SRR8368606_peak_6090	62	.	4.27822	8.00919	6.21666	36
chr1	136104768	136105186	GSE124336_Fernandez_2019_GSM3529865_P0PM_2_S1_P0_eHcn4_2_ATACseq_SRR8368606_peak_6091	418	.	12.597	44.1715	41.8381	168
chr1	136116298	136116445	GSE124336_Fernandez_2019_GSM3529865_P0PM_2_S1_P0_eHcn4_2_ATACseq_SRR8368606_peak_6092	165	.	7.13036	18.5849	16.5581	87
chr1	136126990	136127308	GSE124336_Fernandez_2019_GSM3529865_P0PM_2_S1_P0_eHcn4_2_ATACseq_SRR8368606_peak_6093	290	.	9.98251	31.2488	29.0492	150
chr1	136127894	136128225	GSE124336_Fernandez_2019_GSM3529865_P0PM_2_S1_P0_eHcn4_2_ATACseq_SRR8368606_peak_6094	236	.	8.79412	25.766	23.6337	162
chr1	136130965	136132305	GSE124336_Fernandez_2019_GSM3529865_P0PM_2_S1_P0_eHcn4_2_ATACseq_SRR8368606_peak_6095	1915	.	36.6025	194.927	191.574	352
chr1	136133700	136134025	GSE124336_Fernandez_2019_GSM3529865_P0PM_2_S1_P0_eHcn4_2_ATACseq_SRR8368606_peak_6096	47	.	3.80286	6.52563	4.78483	59
chr1	136136550	136136789	GSE124336_Fernandez_2019_GSM3529865_P0PM_2_S1_P0_eHcn4_2_ATACseq_SRR8368606_peak_6097	85	.	4.99126	10.4043	8.54336	52
chr1	136137518	136137915	GSE124336_Fernandez_2019_GSM3529865_P0PM_2_S1_P0_eHcn4_2_ATACseq_SRR8368606_peak_6098	195	.	7.8434	21.5859	19.512	146
chr1	136138296	136138495	GSE124336_Fernandez_2019_GSM3529865_P0PM_2_S1_P0_eHcn4_2_ATACseq_SRR8368606_peak_6099	47	.	3.80286	6.52563	4.78483	155
chr1	136139889	136140741	GSE124336_Fernandez_2019_GSM3529865_P0PM_2_S1_P0_eHcn4_2_ATACseq_SRR8368606_peak_6100	1179	.	25.6693	120.838	117.958	472
chr1	136141861	136142951	GSE124336_Fernandez_2019_GSM3529865_P0PM_2_S1_P0_eHcn4_2_ATACseq_SRR8368606_peak_6101	430	.	12.8347	45.3982	43.0534	656
chr1	136167767	136168078	GSE124336_Fernandez_2019_GSM3529865_P0PM_2_S1_P0_eHcn4_2_ATACseq_SRR8368606_peak_6102	279	.	9.74483	30.1309	27.9443	75
chr1	136170025	136170600	GSE124336_Fernandez_2019_GSM3529865_P0PM_2_S1_P0_eHcn4_2_ATACseq_SRR8368606_peak_6103	1074	.	24.0056	110.232	107.418	335
chr1	136175341	136175601	GSE124336_Fernandez_2019_GSM3529865_P0PM_2_S1_P0_eHcn4_2_ATACseq_SRR8368606_peak_6104	41	.	3.56518	5.82158	4.10883	48
chr1	136178866	136179000	GSE124336_Fernandez_2019_GSM3529865_P0PM_2_S1_P0_eHcn4_2_ATACseq_SRR8368606_peak_6105	34	.	3.3275	5.14468	3.46197	123
chr1	136179244	136179885	GSE124336_Fernandez_2019_GSM3529865_P0PM_2_S1_P0_eHcn4_2_ATACseq_SRR8368606_peak_6106	418	.	12.597	44.1715	41.8381	386
chr1	136184314	136184721	GSE124336_Fernandez_2019_GSM3529865_P0PM_2_S1_P0_eHcn4_2_ATACseq_SRR8368606_peak_6107	69	.	4.5159	8.78605	6.9696	17
chr1	136212797	136213076	GSE124336_Fernandez_2019_GSM3529865_P0PM_2_S1_P0_eHcn4_2_ATACseq_SRR8368606_peak_6108	246	.	9.0318	26.8407	24.6944	187
chr1	136234003	136234648	GSE124336_Fernandez_2019_GSM3529865_P0PM_2_S1_P0_eHcn4_2_ATACseq_SRR8368606_peak_6109	128	.	6.17965	14.7841	12.8255	212
chr1	136259721	136260832	GSE124336_Fernandez_2019_GSM3529865_P0PM_2_S1_P0_eHcn4_2_ATACseq_SRR8368606_peak_6110	1074	.	24.0056	110.232	107.418	525
chr1	136305946	136306076	GSE124336_Fernandez_2019_GSM3529865_P0PM_2_S1_P0_eHcn4_2_ATACseq_SRR8368606_peak_6111	54	.	4.04054	7.2553	5.488	117
chr1	136306379	136306833	GSE124336_Fernandez_2019_GSM3529865_P0PM_2_S1_P0_eHcn4_2_ATACseq_SRR8368606_peak_6112	467	.	13.5477	49.1256	46.7471	223
chr1	136325753	136326751	GSE124336_Fernandez_2019_GSM3529865_P0PM_2_S1_P0_eHcn4_2_ATACseq_SRR8368606_peak_6113	1522	.	30.8982	155.394	152.298	375
chr1	136331977	136332238	GSE124336_Fernandez_2019_GSM3529865_P0PM_2_S1_P0_eHcn4_2_ATACseq_SRR8368606_peak_6114	69	.	4.5159	8.78605	6.9696	94
chr1	136344400	136344731	GSE124336_Fernandez_2019_GSM3529865_P0PM_2_S1_P0_eHcn4_2_ATACseq_SRR8368606_peak_6115	41	.	3.56518	5.82158	4.10883	89
chr1	136345003	136346856	GSE124336_Fernandez_2019_GSM3529865_P0PM_2_S1_P0_eHcn4_2_ATACseq_SRR8368606_peak_6116	2050	.	38.504	208.478	205.029	1195
chr1	136364886	136365028	GSE124336_Fernandez_2019_GSM3529865_P0PM_2_S1_P0_eHcn4_2_ATACseq_SRR8368606_peak_6117	62	.	4.27822	8.00919	6.21666	41
chr1	136365974	136366106	GSE124336_Fernandez_2019_GSM3529865_P0PM_2_S1_P0_eHcn4_2_ATACseq_SRR8368606_peak_6118	47	.	3.80286	6.52563	4.78483	51
chr1	136414897	136415959	GSE124336_Fernandez_2019_GSM3529865_P0PM_2_S1_P0_eHcn4_2_ATACseq_SRR8368606_peak_6119	2203	.	40.6431	223.927	220.362	285
chr1	136458866	136459159	GSE124336_Fernandez_2019_GSM3529865_P0PM_2_S1_P0_eHcn4_2_ATACseq_SRR8368606_peak_6120	185	.	7.60572	20.5721	18.5136	205
chr1	136466034	136466707	GSE124336_Fernandez_2019_GSM3529865_P0PM_2_S1_P0_eHcn4_2_ATACseq_SRR8368606_peak_6121	1619	.	32.3243	165.11	161.953	214
chr1	136512360	136512704	GSE124336_Fernandez_2019_GSM3529865_P0PM_2_S1_P0_eHcn4_2_ATACseq_SRR8368606_peak_6122	119	.	5.94197	13.873	11.9327	176
chr1	136512898	136513770	GSE124336_Fernandez_2019_GSM3529865_P0PM_2_S1_P0_eHcn4_2_ATACseq_SRR8368606_peak_6123	688	.	17.5882	71.4386	68.8832	502
chr1	136518800	136518950	GSE124336_Fernandez_2019_GSM3529865_P0PM_2_S1_P0_eHcn4_2_ATACseq_SRR8368606_peak_6124	47	.	3.80286	6.52563	4.78483	108
chr1	136521413	136521732	GSE124336_Fernandez_2019_GSM3529865_P0PM_2_S1_P0_eHcn4_2_ATACseq_SRR8368606_peak_6125	268	.	9.50715	29.0234	26.85	74
chr1	136525048	136525209	GSE124336_Fernandez_2019_GSM3529865_P0PM_2_S1_P0_eHcn4_2_ATACseq_SRR8368606_peak_6126	324	.	10.6955	34.6628	32.425	120
chr1	136527073	136527421	GSE124336_Fernandez_2019_GSM3529865_P0PM_2_S1_P0_eHcn4_2_ATACseq_SRR8368606_peak_6127	146	.	6.65501	16.6543	14.6607	237
chr1	136540772	136540925	GSE124336_Fernandez_2019_GSM3529865_P0PM_2_S1_P0_eHcn4_2_ATACseq_SRR8368606_peak_6128	28	.	3.08982	4.49666	2.84628	17
chr1	136551007	136551323	GSE124336_Fernandez_2019_GSM3529865_P0PM_2_S1_P0_eHcn4_2_ATACseq_SRR8368606_peak_6129	347	.	11.1709	36.9867	34.7243	104
chr1	136555769	136556441	GSE124336_Fernandez_2019_GSM3529865_P0PM_2_S1_P0_eHcn4_2_ATACseq_SRR8368606_peak_6130	324	.	10.6955	34.6628	32.425	265
chr1	136561721	136562232	GSE124336_Fernandez_2019_GSM3529865_P0PM_2_S1_P0_eHcn4_2_ATACseq_SRR8368606_peak_6131	582	.	15.6868	60.7018	58.2272	379
chr1	136624260	136625977	GSE124336_Fernandez_2019_GSM3529865_P0PM_2_S1_P0_eHcn4_2_ATACseq_SRR8368606_peak_6132	2692	.	47.2981	273.258	269.266	519
chr1	136656693	136656938	GSE124336_Fernandez_2019_GSM3529865_P0PM_2_S1_P0_eHcn4_2_ATACseq_SRR8368606_peak_6133	102	.	5.46661	12.1021	10.2001	147
chr1	136670415	136670787	GSE124336_Fernandez_2019_GSM3529865_P0PM_2_S1_P0_eHcn4_2_ATACseq_SRR8368606_peak_6134	85	.	4.99126	10.4043	8.54336	282
chr1	136683220	136683411	GSE124336_Fernandez_2019_GSM3529865_P0PM_2_S1_P0_eHcn4_2_ATACseq_SRR8368606_peak_6135	62	.	4.27822	8.00919	6.21666	140
chr1	136685304	136685534	GSE124336_Fernandez_2019_GSM3529865_P0PM_2_S1_P0_eHcn4_2_ATACseq_SRR8368606_peak_6136	41	.	3.56518	5.82158	4.10883	101
chr1	136696300	136696475	GSE124336_Fernandez_2019_GSM3529865_P0PM_2_S1_P0_eHcn4_2_ATACseq_SRR8368606_peak_6137	28	.	3.08982	4.49666	2.84628	44
chr1	136698507	136698664	GSE124336_Fernandez_2019_GSM3529865_P0PM_2_S1_P0_eHcn4_2_ATACseq_SRR8368606_peak_6138	54	.	4.04054	7.2553	5.488	58
chr1	136730600	136731118	GSE124336_Fernandez_2019_GSM3529865_P0PM_2_S1_P0_eHcn4_2_ATACseq_SRR8368606_peak_6139	869	.	20.6781	89.6658	86.9843	238
chr1	136769014	136769217	GSE124336_Fernandez_2019_GSM3529865_P0PM_2_S1_P0_eHcn4_2_ATACseq_SRR8368606_peak_6140	85	.	4.99126	10.4043	8.54336	53
chr1	136781376	136782167	GSE124336_Fernandez_2019_GSM3529865_P0PM_2_S1_P0_eHcn4_2_ATACseq_SRR8368606_peak_6141	62	.	4.27822	8.00919	6.21666	222
chr1	136782318	136782580	GSE124336_Fernandez_2019_GSM3529865_P0PM_2_S1_P0_eHcn4_2_ATACseq_SRR8368606_peak_6142	41	.	3.56518	5.82158	4.10883	202
chr1	136869041	136869208	GSE124336_Fernandez_2019_GSM3529865_P0PM_2_S1_P0_eHcn4_2_ATACseq_SRR8368606_peak_6143	77	.	4.75358	9.58475	7.74564	36
chr1	136915523	136915815	GSE124336_Fernandez_2019_GSM3529865_P0PM_2_S1_P0_eHcn4_2_ATACseq_SRR8368606_peak_6144	77	.	4.75358	9.58475	7.74564	61
chr1	136918667	136919398	GSE124336_Fernandez_2019_GSM3529865_P0PM_2_S1_P0_eHcn4_2_ATACseq_SRR8368606_peak_6145	675	.	17.3506	70.0753	67.5297	474
chr1	136919971	136920271	GSE124336_Fernandez_2019_GSM3529865_P0PM_2_S1_P0_eHcn4_2_ATACseq_SRR8368606_peak_6146	85	.	4.99126	10.4043	8.54336	96
chr1	136934143	136934310	GSE124336_Fernandez_2019_GSM3529865_P0PM_2_S1_P0_eHcn4_2_ATACseq_SRR8368606_peak_6147	137	.	6.41733	15.7114	13.7351	97
chr1	136947078	136947239	GSE124336_Fernandez_2019_GSM3529865_P0PM_2_S1_P0_eHcn4_2_ATACseq_SRR8368606_peak_6148	47	.	3.80286	6.52563	4.78483	149
chr1	136947467	136949423	GSE124336_Fernandez_2019_GSM3529865_P0PM_2_S1_P0_eHcn4_2_ATACseq_SRR8368606_peak_6149	635	.	16.6375	66.021	63.5056	1568
chr1	136953004	136953166	GSE124336_Fernandez_2019_GSM3529865_P0PM_2_S1_P0_eHcn4_2_ATACseq_SRR8368606_peak_6150	34	.	3.3275	5.14468	3.46197	49
chr1	137000745	137000936	GSE124336_Fernandez_2019_GSM3529865_P0PM_2_S1_P0_eHcn4_2_ATACseq_SRR8368606_peak_6151	146	.	6.65501	16.6543	14.6607	77
chr1	137079607	137079814	GSE124336_Fernandez_2019_GSM3529865_P0PM_2_S1_P0_eHcn4_2_ATACseq_SRR8368606_peak_6152	41	.	3.56518	5.82158	4.10883	174
chr1	137225487	137225775	GSE124336_Fernandez_2019_GSM3529865_P0PM_2_S1_P0_eHcn4_2_ATACseq_SRR8368606_peak_6153	430	.	12.8347	45.3982	43.0534	207
chr1	137259290	137259652	GSE124336_Fernandez_2019_GSM3529865_P0PM_2_S1_P0_eHcn4_2_ATACseq_SRR8368606_peak_6154	370	.	11.6463	39.3471	37.0605	91
chr1	137290610	137290896	GSE124336_Fernandez_2019_GSM3529865_P0PM_2_S1_P0_eHcn4_2_ATACseq_SRR8368606_peak_6155	137	.	6.41733	15.7114	13.7351	189
chr1	137323268	137323544	GSE124336_Fernandez_2019_GSM3529865_P0PM_2_S1_P0_eHcn4_2_ATACseq_SRR8368606_peak_6156	85	.	4.99126	10.4043	8.54336	203
chr1	137324053	137324454	GSE124336_Fernandez_2019_GSM3529865_P0PM_2_S1_P0_eHcn4_2_ATACseq_SRR8368606_peak_6157	156	.	6.89269	17.6123	15.6019	73
chr1	137330757	137330884	GSE124336_Fernandez_2019_GSM3529865_P0PM_2_S1_P0_eHcn4_2_ATACseq_SRR8368606_peak_6158	236	.	8.79412	25.766	23.6337	76
chr1	137331888	137332193	GSE124336_Fernandez_2019_GSM3529865_P0PM_2_S1_P0_eHcn4_2_ATACseq_SRR8368606_peak_6159	93	.	5.22893	11.2437	9.36183	234
chr1	137333772	137334379	GSE124336_Fernandez_2019_GSM3529865_P0PM_2_S1_P0_eHcn4_2_ATACseq_SRR8368606_peak_6160	102	.	5.46661	12.1021	10.2001	537
chr1	137360802	137360948	GSE124336_Fernandez_2019_GSM3529865_P0PM_2_S1_P0_eHcn4_2_ATACseq_SRR8368606_peak_6161	102	.	5.46661	12.1021	10.2001	63
chr1	137427785	137428382	GSE124336_Fernandez_2019_GSM3529865_P0PM_2_S1_P0_eHcn4_2_ATACseq_SRR8368606_peak_6162	85	.	4.99126	10.4043	8.54336	509
chr1	137433131	137433500	GSE124336_Fernandez_2019_GSM3529865_P0PM_2_S1_P0_eHcn4_2_ATACseq_SRR8368606_peak_6163	119	.	5.94197	13.873	11.9327	43
chr1	137560402	137561082	GSE124336_Fernandez_2019_GSM3529865_P0PM_2_S1_P0_eHcn4_2_ATACseq_SRR8368606_peak_6164	119	.	5.94197	13.873	11.9327	431
chr1	137588245	137588872	GSE124336_Fernandez_2019_GSM3529865_P0PM_2_S1_P0_eHcn4_2_ATACseq_SRR8368606_peak_6165	370	.	11.6463	39.3471	37.0605	223
chr1	137591313	137591561	GSE124336_Fernandez_2019_GSM3529865_P0PM_2_S1_P0_eHcn4_2_ATACseq_SRR8368606_peak_6166	47	.	3.80286	6.52563	4.78483	114
chr1	137617409	137617967	GSE124336_Fernandez_2019_GSM3529865_P0PM_2_S1_P0_eHcn4_2_ATACseq_SRR8368606_peak_6167	1044	.	23.5302	107.24	104.445	227
chr1	137644773	137645042	GSE124336_Fernandez_2019_GSM3529865_P0PM_2_S1_P0_eHcn4_2_ATACseq_SRR8368606_peak_6168	47	.	3.80286	6.52563	4.78483	146
chr1	137654175	137654308	GSE124336_Fernandez_2019_GSM3529865_P0PM_2_S1_P0_eHcn4_2_ATACseq_SRR8368606_peak_6169	93	.	5.22893	11.2437	9.36183	62
chr1	137656652	137657638	GSE124336_Fernandez_2019_GSM3529865_P0PM_2_S1_P0_eHcn4_2_ATACseq_SRR8368606_peak_6170	2050	.	38.504	208.478	205.029	596
chr1	137670587	137671198	GSE124336_Fernandez_2019_GSM3529865_P0PM_2_S1_P0_eHcn4_2_ATACseq_SRR8368606_peak_6171	418	.	12.597	44.1715	41.8381	261
chr1	137696745	137696914	GSE124336_Fernandez_2019_GSM3529865_P0PM_2_S1_P0_eHcn4_2_ATACseq_SRR8368606_peak_6172	62	.	4.27822	8.00919	6.21666	82
chr1	137746183	137746472	GSE124336_Fernandez_2019_GSM3529865_P0PM_2_S1_P0_eHcn4_2_ATACseq_SRR8368606_peak_6173	185	.	7.60572	20.5721	18.5136	110
chr1	137800719	137800962	GSE124336_Fernandez_2019_GSM3529865_P0PM_2_S1_P0_eHcn4_2_ATACseq_SRR8368606_peak_6174	62	.	4.27822	8.00919	6.21666	183
chr1	137802073	137802413	GSE124336_Fernandez_2019_GSM3529865_P0PM_2_S1_P0_eHcn4_2_ATACseq_SRR8368606_peak_6175	268	.	9.50715	29.0234	26.85	245
chr1	137831167	137831668	GSE124336_Fernandez_2019_GSM3529865_P0PM_2_S1_P0_eHcn4_2_ATACseq_SRR8368606_peak_6176	771	.	19.0143	79.7383	77.124	268
chr1	137898220	137901043	GSE124336_Fernandez_2019_GSM3529865_P0PM_2_S1_P0_eHcn4_2_ATACseq_SRR8368606_peak_6177	2033	.	38.2663	206.775	203.338	323
chr1	137927839	137928337	GSE124336_Fernandez_2019_GSM3529865_P0PM_2_S1_P0_eHcn4_2_ATACseq_SRR8368606_peak_6178	648	.	16.8752	67.3663	64.8409	254
chr1	137929869	137930097	GSE124336_Fernandez_2019_GSM3529865_P0PM_2_S1_P0_eHcn4_2_ATACseq_SRR8368606_peak_6179	62	.	4.27822	8.00919	6.21666	158
chr1	137950496	137950637	GSE124336_Fernandez_2019_GSM3529865_P0PM_2_S1_P0_eHcn4_2_ATACseq_SRR8368606_peak_6180	41	.	3.56518	5.82158	4.10883	33
chr1	138040625	138040803	GSE124336_Fernandez_2019_GSM3529865_P0PM_2_S1_P0_eHcn4_2_ATACseq_SRR8368606_peak_6181	77	.	4.75358	9.58475	7.74564	114
chr1	138044478	138044804	GSE124336_Fernandez_2019_GSM3529865_P0PM_2_S1_P0_eHcn4_2_ATACseq_SRR8368606_peak_6182	442	.	13.0723	46.6329	44.2768	240
chr1	138126896	138127120	GSE124336_Fernandez_2019_GSM3529865_P0PM_2_S1_P0_eHcn4_2_ATACseq_SRR8368606_peak_6183	119	.	5.94197	13.873	11.9327	62
chr1	138148889	138149138	GSE124336_Fernandez_2019_GSM3529865_P0PM_2_S1_P0_eHcn4_2_ATACseq_SRR8368606_peak_6184	47	.	3.80286	6.52563	4.78483	144
chr1	138328387	138328688	GSE124336_Fernandez_2019_GSM3529865_P0PM_2_S1_P0_eHcn4_2_ATACseq_SRR8368606_peak_6185	128	.	6.17965	14.7841	12.8255	88
chr1	138387641	138388151	GSE124336_Fernandez_2019_GSM3529865_P0PM_2_S1_P0_eHcn4_2_ATACseq_SRR8368606_peak_6186	175	.	7.36804	19.5717	17.5288	357
chr1	138388760	138388927	GSE124336_Fernandez_2019_GSM3529865_P0PM_2_S1_P0_eHcn4_2_ATACseq_SRR8368606_peak_6187	85	.	4.99126	10.4043	8.54336	92
chr1	138492974	138493641	GSE124336_Fernandez_2019_GSM3529865_P0PM_2_S1_P0_eHcn4_2_ATACseq_SRR8368606_peak_6188	324	.	10.6955	34.6628	32.425	539
chr1	138494557	138494741	GSE124336_Fernandez_2019_GSM3529865_P0PM_2_S1_P0_eHcn4_2_ATACseq_SRR8368606_peak_6189	41	.	3.56518	5.82158	4.10883	138
chr1	138504386	138504897	GSE124336_Fernandez_2019_GSM3529865_P0PM_2_S1_P0_eHcn4_2_ATACseq_SRR8368606_peak_6190	335	.	10.9332	35.8201	33.5699	235
chr1	138506805	138507944	GSE124336_Fernandez_2019_GSM3529865_P0PM_2_S1_P0_eHcn4_2_ATACseq_SRR8368606_peak_6191	195	.	7.8434	21.5859	19.512	486
chr1	138547772	138548529	GSE124336_Fernandez_2019_GSM3529865_P0PM_2_S1_P0_eHcn4_2_ATACseq_SRR8368606_peak_6192	110	.	5.70429	12.9788	11.0573	243
chr1	138550076	138550688	GSE124336_Fernandez_2019_GSM3529865_P0PM_2_S1_P0_eHcn4_2_ATACseq_SRR8368606_peak_6193	77	.	4.75358	9.58475	7.74564	210
chr1	138571263	138572278	GSE124336_Fernandez_2019_GSM3529865_P0PM_2_S1_P0_eHcn4_2_ATACseq_SRR8368606_peak_6194	175	.	7.36804	19.5717	17.5288	815
chr1	138576529	138576689	GSE124336_Fernandez_2019_GSM3529865_P0PM_2_S1_P0_eHcn4_2_ATACseq_SRR8368606_peak_6195	34	.	3.3275	5.14468	3.46197	128
chr1	138576878	138577188	GSE124336_Fernandez_2019_GSM3529865_P0PM_2_S1_P0_eHcn4_2_ATACseq_SRR8368606_peak_6196	1538	.	31.1359	157.005	153.9	78
chr1	138577778	138577928	GSE124336_Fernandez_2019_GSM3529865_P0PM_2_S1_P0_eHcn4_2_ATACseq_SRR8368606_peak_6197	22	.	2.85215	3.87949	2.26414	144
chr1	138579349	138580306	GSE124336_Fernandez_2019_GSM3529865_P0PM_2_S1_P0_eHcn4_2_ATACseq_SRR8368606_peak_6198	137	.	6.41733	15.7114	13.7351	589
chr1	138595950	138596562	GSE124336_Fernandez_2019_GSM3529865_P0PM_2_S1_P0_eHcn4_2_ATACseq_SRR8368606_peak_6199	406	.	12.3593	42.9528	40.6309	142
chr1	138608045	138608278	GSE124336_Fernandez_2019_GSM3529865_P0PM_2_S1_P0_eHcn4_2_ATACseq_SRR8368606_peak_6200	28	.	3.08982	4.49666	2.84628	52
chr1	138609035	138609702	GSE124336_Fernandez_2019_GSM3529865_P0PM_2_S1_P0_eHcn4_2_ATACseq_SRR8368606_peak_6201	195	.	7.8434	21.5859	19.512	442
chr1	138616006	138616294	GSE124336_Fernandez_2019_GSM3529865_P0PM_2_S1_P0_eHcn4_2_ATACseq_SRR8368606_peak_6202	77	.	4.75358	9.58475	7.74564	222
chr1	138617365	138620477	GSE124336_Fernandez_2019_GSM3529865_P0PM_2_S1_P0_eHcn4_2_ATACseq_SRR8368606_peak_6203	2411	.	43.4952	244.843	241.108	785
chr1	138622471	138622953	GSE124336_Fernandez_2019_GSM3529865_P0PM_2_S1_P0_eHcn4_2_ATACseq_SRR8368606_peak_6204	912	.	21.3911	93.996	91.2859	130
chr1	138665917	138666073	GSE124336_Fernandez_2019_GSM3529865_P0PM_2_S1_P0_eHcn4_2_ATACseq_SRR8368606_peak_6205	77	.	4.75358	9.58475	7.74564	115
chr1	138752300	138752635	GSE124336_Fernandez_2019_GSM3529865_P0PM_2_S1_P0_eHcn4_2_ATACseq_SRR8368606_peak_6206	312	.	10.4579	33.515	31.2897	265
chr1	138831434	138831558	GSE124336_Fernandez_2019_GSM3529865_P0PM_2_S1_P0_eHcn4_2_ATACseq_SRR8368606_peak_6207	69	.	4.5159	8.78605	6.9696	56
chr1	138835463	138835773	GSE124336_Fernandez_2019_GSM3529865_P0PM_2_S1_P0_eHcn4_2_ATACseq_SRR8368606_peak_6208	347	.	11.1709	36.9867	34.7243	103
chr1	138838474	138838760	GSE124336_Fernandez_2019_GSM3529865_P0PM_2_S1_P0_eHcn4_2_ATACseq_SRR8368606_peak_6209	28	.	3.08982	4.49666	2.84628	96
chr1	138840936	138842089	GSE124336_Fernandez_2019_GSM3529865_P0PM_2_S1_P0_eHcn4_2_ATACseq_SRR8368606_peak_6210	290	.	9.98251	31.2488	29.0492	706
chr1	138843331	138843822	GSE124336_Fernandez_2019_GSM3529865_P0PM_2_S1_P0_eHcn4_2_ATACseq_SRR8368606_peak_6211	102	.	5.46661	12.1021	10.2001	210
chr1	138848141	138849149	GSE124336_Fernandez_2019_GSM3529865_P0PM_2_S1_P0_eHcn4_2_ATACseq_SRR8368606_peak_6212	358	.	11.4086	38.1624	35.8878	560
chr1	138856559	138857143	GSE124336_Fernandez_2019_GSM3529865_P0PM_2_S1_P0_eHcn4_2_ATACseq_SRR8368606_peak_6213	1882	.	36.1272	191.567	188.237	241
chr1	138905658	138908077	GSE124336_Fernandez_2019_GSM3529865_P0PM_2_S1_P0_eHcn4_2_ATACseq_SRR8368606_peak_6214	1949	.	37.0779	198.298	194.922	849
chr1	138909767	138909976	GSE124336_Fernandez_2019_GSM3529865_P0PM_2_S1_P0_eHcn4_2_ATACseq_SRR8368606_peak_6215	102	.	5.46661	12.1021	10.2001	93
chr1	138911587	138912637	GSE124336_Fernandez_2019_GSM3529865_P0PM_2_S1_P0_eHcn4_2_ATACseq_SRR8368606_peak_6216	729	.	18.3013	75.5633	72.9782	812
chr1	138917179	138917789	GSE124336_Fernandez_2019_GSM3529865_P0PM_2_S1_P0_eHcn4_2_ATACseq_SRR8368606_peak_6217	729	.	18.3013	75.5633	72.9782	257
chr1	138919920	138920347	GSE124336_Fernandez_2019_GSM3529865_P0PM_2_S1_P0_eHcn4_2_ATACseq_SRR8368606_peak_6218	93	.	5.22893	11.2437	9.36183	351
chr1	138924982	138925279	GSE124336_Fernandez_2019_GSM3529865_P0PM_2_S1_P0_eHcn4_2_ATACseq_SRR8368606_peak_6219	175	.	7.36804	19.5717	17.5288	152
chr1	138928435	138929444	GSE124336_Fernandez_2019_GSM3529865_P0PM_2_S1_P0_eHcn4_2_ATACseq_SRR8368606_peak_6220	1750	.	34.2257	178.242	175.001	524
chr1	138929989	138930340	GSE124336_Fernandez_2019_GSM3529865_P0PM_2_S1_P0_eHcn4_2_ATACseq_SRR8368606_peak_6221	225	.	8.55644	24.7029	22.5849	133
chr1	138930607	138931615	GSE124336_Fernandez_2019_GSM3529865_P0PM_2_S1_P0_eHcn4_2_ATACseq_SRR8368606_peak_6222	785	.	19.252	81.1409	78.5169	401
chr1	138938047	138938284	GSE124336_Fernandez_2019_GSM3529865_P0PM_2_S1_P0_eHcn4_2_ATACseq_SRR8368606_peak_6223	69	.	4.5159	8.78605	6.9696	58
chr1	138962793	138964677	GSE124336_Fernandez_2019_GSM3529865_P0PM_2_S1_P0_eHcn4_2_ATACseq_SRR8368606_peak_6224	688	.	17.5882	71.4386	68.8832	628
chr1	138965568	138965822	GSE124336_Fernandez_2019_GSM3529865_P0PM_2_S1_P0_eHcn4_2_ATACseq_SRR8368606_peak_6225	34	.	3.3275	5.14468	3.46197	119
chr1	138966781	138967311	GSE124336_Fernandez_2019_GSM3529865_P0PM_2_S1_P0_eHcn4_2_ATACseq_SRR8368606_peak_6226	543	.	14.9738	56.7806	54.3374	352
chr1	138969923	138970544	GSE124336_Fernandez_2019_GSM3529865_P0PM_2_S1_P0_eHcn4_2_ATACseq_SRR8368606_peak_6227	312	.	10.4579	33.515	31.2897	309
chr1	138973809	138974088	GSE124336_Fernandez_2019_GSM3529865_P0PM_2_S1_P0_eHcn4_2_ATACseq_SRR8368606_peak_6228	69	.	4.5159	8.78605	6.9696	206
chr1	138977731	138977964	GSE124336_Fernandez_2019_GSM3529865_P0PM_2_S1_P0_eHcn4_2_ATACseq_SRR8368606_peak_6229	236	.	8.79412	25.766	23.6337	53
chr1	138982378	138982541	GSE124336_Fernandez_2019_GSM3529865_P0PM_2_S1_P0_eHcn4_2_ATACseq_SRR8368606_peak_6230	47	.	3.80286	6.52563	4.78483	89
chr1	138983054	138983853	GSE124336_Fernandez_2019_GSM3529865_P0PM_2_S1_P0_eHcn4_2_ATACseq_SRR8368606_peak_6231	205	.	8.08108	22.6125	20.5237	622
chr1	138992371	138992969	GSE124336_Fernandez_2019_GSM3529865_P0PM_2_S1_P0_eHcn4_2_ATACseq_SRR8368606_peak_6232	855	.	20.4404	88.2322	85.5603	201
chr1	138996503	138996835	GSE124336_Fernandez_2019_GSM3529865_P0PM_2_S1_P0_eHcn4_2_ATACseq_SRR8368606_peak_6233	62	.	4.27822	8.00919	6.21666	202
chr1	139006494	139006630	GSE124336_Fernandez_2019_GSM3529865_P0PM_2_S1_P0_eHcn4_2_ATACseq_SRR8368606_peak_6234	28	.	3.08982	4.49666	2.84628	117
chr1	139029392	139030116	GSE124336_Fernandez_2019_GSM3529865_P0PM_2_S1_P0_eHcn4_2_ATACseq_SRR8368606_peak_6235	757	.	18.7766	78.3412	75.7364	391
chr1	139035325	139035485	GSE124336_Fernandez_2019_GSM3529865_P0PM_2_S1_P0_eHcn4_2_ATACseq_SRR8368606_peak_6236	41	.	3.56518	5.82158	4.10883	79
chr1	139041565	139041833	GSE124336_Fernandez_2019_GSM3529865_P0PM_2_S1_P0_eHcn4_2_ATACseq_SRR8368606_peak_6237	137	.	6.41733	15.7114	13.7351	180
chr1	139078967	139079876	GSE124336_Fernandez_2019_GSM3529865_P0PM_2_S1_P0_eHcn4_2_ATACseq_SRR8368606_peak_6238	382	.	11.8839	40.5405	38.242	241
chr1	139080461	139081151	GSE124336_Fernandez_2019_GSM3529865_P0PM_2_S1_P0_eHcn4_2_ATACseq_SRR8368606_peak_6239	827	.	19.965	85.3802	82.7275	235
chr1	139108058	139108232	GSE124336_Fernandez_2019_GSM3529865_P0PM_2_S1_P0_eHcn4_2_ATACseq_SRR8368606_peak_6240	22	.	2.85215	3.87949	2.26414	5
chr1	139131014	139131705	GSE124336_Fernandez_2019_GSM3529865_P0PM_2_S1_P0_eHcn4_2_ATACseq_SRR8368606_peak_6241	290	.	9.98251	31.2488	29.0492	295
chr1	139134139	139134608	GSE124336_Fernandez_2019_GSM3529865_P0PM_2_S1_P0_eHcn4_2_ATACseq_SRR8368606_peak_6242	215	.	8.31876	23.6516	21.5481	291
chr1	139139822	139139950	GSE124336_Fernandez_2019_GSM3529865_P0PM_2_S1_P0_eHcn4_2_ATACseq_SRR8368606_peak_6243	28	.	3.08982	4.49666	2.84628	25
chr1	139156370	139156668	GSE124336_Fernandez_2019_GSM3529865_P0PM_2_S1_P0_eHcn4_2_ATACseq_SRR8368606_peak_6244	110	.	5.70429	12.9788	11.0573	252
chr1	139161762	139161915	GSE124336_Fernandez_2019_GSM3529865_P0PM_2_S1_P0_eHcn4_2_ATACseq_SRR8368606_peak_6245	85	.	4.99126	10.4043	8.54336	75
chr1	139162825	139163127	GSE124336_Fernandez_2019_GSM3529865_P0PM_2_S1_P0_eHcn4_2_ATACseq_SRR8368606_peak_6246	279	.	9.74483	30.1309	27.9443	185
chr1	139180428	139180906	GSE124336_Fernandez_2019_GSM3529865_P0PM_2_S1_P0_eHcn4_2_ATACseq_SRR8368606_peak_6247	137	.	6.41733	15.7114	13.7351	257
chr1	139193934	139194370	GSE124336_Fernandez_2019_GSM3529865_P0PM_2_S1_P0_eHcn4_2_ATACseq_SRR8368606_peak_6248	335	.	10.9332	35.8201	33.5699	276
chr1	139204945	139205245	GSE124336_Fernandez_2019_GSM3529865_P0PM_2_S1_P0_eHcn4_2_ATACseq_SRR8368606_peak_6249	85	.	4.99126	10.4043	8.54336	250
chr1	139209887	139210152	GSE124336_Fernandez_2019_GSM3529865_P0PM_2_S1_P0_eHcn4_2_ATACseq_SRR8368606_peak_6250	119	.	5.94197	13.873	11.9327	100
chr1	139227734	139228013	GSE124336_Fernandez_2019_GSM3529865_P0PM_2_S1_P0_eHcn4_2_ATACseq_SRR8368606_peak_6251	69	.	4.5159	8.78605	6.9696	127
chr1	139232563	139233142	GSE124336_Fernandez_2019_GSM3529865_P0PM_2_S1_P0_eHcn4_2_ATACseq_SRR8368606_peak_6252	430	.	12.8347	45.3982	43.0534	252
chr1	139248072	139248415	GSE124336_Fernandez_2019_GSM3529865_P0PM_2_S1_P0_eHcn4_2_ATACseq_SRR8368606_peak_6253	128	.	6.17965	14.7841	12.8255	38
chr1	139328486	139329414	GSE124336_Fernandez_2019_GSM3529865_P0PM_2_S1_P0_eHcn4_2_ATACseq_SRR8368606_peak_6254	595	.	15.9245	62.022	59.5372	517
chr1	139340430	139340740	GSE124336_Fernandez_2019_GSM3529865_P0PM_2_S1_P0_eHcn4_2_ATACseq_SRR8368606_peak_6255	418	.	12.597	44.1715	41.8381	215
chr1	139379322	139379535	GSE124336_Fernandez_2019_GSM3529865_P0PM_2_S1_P0_eHcn4_2_ATACseq_SRR8368606_peak_6256	22	.	2.85215	3.87949	2.26414	19
chr1	139379710	139379902	GSE124336_Fernandez_2019_GSM3529865_P0PM_2_S1_P0_eHcn4_2_ATACseq_SRR8368606_peak_6257	47	.	3.80286	6.52563	4.78483	126
chr1	139421529	139423599	GSE124336_Fernandez_2019_GSM3529865_P0PM_2_S1_P0_eHcn4_2_ATACseq_SRR8368606_peak_6258	927	.	21.6288	95.4491	92.7295	607
chr1	139423914	139424233	GSE124336_Fernandez_2019_GSM3529865_P0PM_2_S1_P0_eHcn4_2_ATACseq_SRR8368606_peak_6259	34	.	3.3275	5.14468	3.46197	105
chr1	139425014	139425230	GSE124336_Fernandez_2019_GSM3529865_P0PM_2_S1_P0_eHcn4_2_ATACseq_SRR8368606_peak_6260	41	.	3.56518	5.82158	4.10883	51
chr1	139425356	139425548	GSE124336_Fernandez_2019_GSM3529865_P0PM_2_S1_P0_eHcn4_2_ATACseq_SRR8368606_peak_6261	47	.	3.80286	6.52563	4.78483	81
chr1	139438186	139439017	GSE124336_Fernandez_2019_GSM3529865_P0PM_2_S1_P0_eHcn4_2_ATACseq_SRR8368606_peak_6262	608	.	16.1622	63.3487	60.8536	375
chr1	139443832	139444333	GSE124336_Fernandez_2019_GSM3529865_P0PM_2_S1_P0_eHcn4_2_ATACseq_SRR8368606_peak_6263	165	.	7.13036	18.5849	16.5581	444
chr1	139454173	139455644	GSE124336_Fernandez_2019_GSM3529865_P0PM_2_S1_P0_eHcn4_2_ATACseq_SRR8368606_peak_6264	1459	.	29.9475	148.982	145.927	556
chr1	140171759	140171998	GSE124336_Fernandez_2019_GSM3529865_P0PM_2_S1_P0_eHcn4_2_ATACseq_SRR8368606_peak_6265	41	.	3.56518	5.82158	4.10883	5
chr1	140183287	140183468	GSE124336_Fernandez_2019_GSM3529865_P0PM_2_S1_P0_eHcn4_2_ATACseq_SRR8368606_peak_6266	62	.	4.27822	8.00919	6.21666	78
chr1	140245420	140246076	GSE124336_Fernandez_2019_GSM3529865_P0PM_2_S1_P0_eHcn4_2_ATACseq_SRR8368606_peak_6267	312	.	10.4579	33.515	31.2897	266
chr1	140531590	140531786	GSE124336_Fernandez_2019_GSM3529865_P0PM_2_S1_P0_eHcn4_2_ATACseq_SRR8368606_peak_6268	77	.	4.75358	9.58475	7.74564	103
chr1	140661473	140661646	GSE124336_Fernandez_2019_GSM3529865_P0PM_2_S1_P0_eHcn4_2_ATACseq_SRR8368606_peak_6269	22	.	2.85215	3.87949	2.26414	161
chr1	141104052	141104337	GSE124336_Fernandez_2019_GSM3529865_P0PM_2_S1_P0_eHcn4_2_ATACseq_SRR8368606_peak_6270	85	.	4.99126	10.4043	8.54336	92
chr1	142082765	142082944	GSE124336_Fernandez_2019_GSM3529865_P0PM_2_S1_P0_eHcn4_2_ATACseq_SRR8368606_peak_6271	34	.	3.3275	5.14468	3.46197	43
chr1	142108884	142109095	GSE124336_Fernandez_2019_GSM3529865_P0PM_2_S1_P0_eHcn4_2_ATACseq_SRR8368606_peak_6272	28	.	3.08982	4.49666	2.84628	143
chr1	142347186	142347367	GSE124336_Fernandez_2019_GSM3529865_P0PM_2_S1_P0_eHcn4_2_ATACseq_SRR8368606_peak_6273	69	.	4.5159	8.78605	6.9696	47
chr1	142895140	142895441	GSE124336_Fernandez_2019_GSM3529865_P0PM_2_S1_P0_eHcn4_2_ATACseq_SRR8368606_peak_6274	394	.	12.1216	41.7425	39.4322	151
chr1	142895678	142896019	GSE124336_Fernandez_2019_GSM3529865_P0PM_2_S1_P0_eHcn4_2_ATACseq_SRR8368606_peak_6275	47	.	3.80286	6.52563	4.78483	334
chr1	142973482	142973628	GSE124336_Fernandez_2019_GSM3529865_P0PM_2_S1_P0_eHcn4_2_ATACseq_SRR8368606_peak_6276	54	.	4.04054	7.2553	5.488	37
chr1	142983082	142983336	GSE124336_Fernandez_2019_GSM3529865_P0PM_2_S1_P0_eHcn4_2_ATACseq_SRR8368606_peak_6277	290	.	9.98251	31.2488	29.0492	95
chr1	142983646	142984122	GSE124336_Fernandez_2019_GSM3529865_P0PM_2_S1_P0_eHcn4_2_ATACseq_SRR8368606_peak_6278	185	.	7.60572	20.5721	18.5136	167
chr1	142985569	142985896	GSE124336_Fernandez_2019_GSM3529865_P0PM_2_S1_P0_eHcn4_2_ATACseq_SRR8368606_peak_6279	225	.	8.55644	24.7029	22.5849	119
chr1	143148193	143148535	GSE124336_Fernandez_2019_GSM3529865_P0PM_2_S1_P0_eHcn4_2_ATACseq_SRR8368606_peak_6280	165	.	7.13036	18.5849	16.5581	118
chr1	143178591	143178780	GSE124336_Fernandez_2019_GSM3529865_P0PM_2_S1_P0_eHcn4_2_ATACseq_SRR8368606_peak_6281	62	.	4.27822	8.00919	6.21666	115
chr1	143265904	143266098	GSE124336_Fernandez_2019_GSM3529865_P0PM_2_S1_P0_eHcn4_2_ATACseq_SRR8368606_peak_6282	93	.	5.22893	11.2437	9.36183	137
chr1	143360160	143360596	GSE124336_Fernandez_2019_GSM3529865_P0PM_2_S1_P0_eHcn4_2_ATACseq_SRR8368606_peak_6283	215	.	8.31876	23.6516	21.5481	233
chr1	143503241	143504219	GSE124336_Fernandez_2019_GSM3529865_P0PM_2_S1_P0_eHcn4_2_ATACseq_SRR8368606_peak_6284	898	.	21.1534	92.5478	89.8472	626
chr1	143523989	143524983	GSE124336_Fernandez_2019_GSM3529865_P0PM_2_S1_P0_eHcn4_2_ATACseq_SRR8368606_peak_6285	430	.	12.8347	45.3982	43.0534	717
chr1	143541241	143541461	GSE124336_Fernandez_2019_GSM3529865_P0PM_2_S1_P0_eHcn4_2_ATACseq_SRR8368606_peak_6286	34	.	3.3275	5.14468	3.46197	171
chr1	143542864	143543840	GSE124336_Fernandez_2019_GSM3529865_P0PM_2_S1_P0_eHcn4_2_ATACseq_SRR8368606_peak_6287	492	.	14.0231	51.6484	49.248	382
chr1	143576593	143577603	GSE124336_Fernandez_2019_GSM3529865_P0PM_2_S1_P0_eHcn4_2_ATACseq_SRR8368606_peak_6288	1149	.	25.194	117.787	114.926	533
chr1	143640514	143641138	GSE124336_Fernandez_2019_GSM3529865_P0PM_2_S1_P0_eHcn4_2_ATACseq_SRR8368606_peak_6289	257	.	9.26947	27.9265	25.7666	204
chr1	143644345	143644512	GSE124336_Fernandez_2019_GSM3529865_P0PM_2_S1_P0_eHcn4_2_ATACseq_SRR8368606_peak_6290	455	.	13.31	47.8754	45.508	90
chr1	143681166	143681430	GSE124336_Fernandez_2019_GSM3529865_P0PM_2_S1_P0_eHcn4_2_ATACseq_SRR8368606_peak_6291	418	.	12.597	44.1715	41.8381	152
chr1	143701851	143703392	GSE124336_Fernandez_2019_GSM3529865_P0PM_2_S1_P0_eHcn4_2_ATACseq_SRR8368606_peak_6292	1074	.	24.0056	110.232	107.418	989
chr1	143718118	143718351	GSE124336_Fernandez_2019_GSM3529865_P0PM_2_S1_P0_eHcn4_2_ATACseq_SRR8368606_peak_6293	156	.	6.89269	17.6123	15.6019	148
chr1	143738937	143740451	GSE124336_Fernandez_2019_GSM3529865_P0PM_2_S1_P0_eHcn4_2_ATACseq_SRR8368606_peak_6294	855	.	20.4404	88.2322	85.5603	668
chr1	143773976	143774123	GSE124336_Fernandez_2019_GSM3529865_P0PM_2_S1_P0_eHcn4_2_ATACseq_SRR8368606_peak_6295	128	.	6.17965	14.7841	12.8255	103
chr1	143776406	143778118	GSE124336_Fernandez_2019_GSM3529865_P0PM_2_S1_P0_eHcn4_2_ATACseq_SRR8368606_peak_6296	2568	.	45.6343	260.756	256.879	709
chr1	143803659	143803848	GSE124336_Fernandez_2019_GSM3529865_P0PM_2_S1_P0_eHcn4_2_ATACseq_SRR8368606_peak_6297	912	.	21.3911	93.996	91.2859	114
chr1	143809067	143809333	GSE124336_Fernandez_2019_GSM3529865_P0PM_2_S1_P0_eHcn4_2_ATACseq_SRR8368606_peak_6298	54	.	4.04054	7.2553	5.488	127
chr1	143813880	143814348	GSE124336_Fernandez_2019_GSM3529865_P0PM_2_S1_P0_eHcn4_2_ATACseq_SRR8368606_peak_6299	505	.	14.2607	52.9208	50.5096	199
chr1	143830695	143831415	GSE124336_Fernandez_2019_GSM3529865_P0PM_2_S1_P0_eHcn4_2_ATACseq_SRR8368606_peak_6300	301	.	10.2202	32.3769	30.1644	220
chr1	143858640	143859005	GSE124336_Fernandez_2019_GSM3529865_P0PM_2_S1_P0_eHcn4_2_ATACseq_SRR8368606_peak_6301	110	.	5.70429	12.9788	11.0573	61
chr1	143881287	143881629	GSE124336_Fernandez_2019_GSM3529865_P0PM_2_S1_P0_eHcn4_2_ATACseq_SRR8368606_peak_6302	47	.	3.80286	6.52563	4.78483	158
chr1	143881763	143881888	GSE124336_Fernandez_2019_GSM3529865_P0PM_2_S1_P0_eHcn4_2_ATACseq_SRR8368606_peak_6303	47	.	3.80286	6.52563	4.78483	15
chr1	143885954	143886696	GSE124336_Fernandez_2019_GSM3529865_P0PM_2_S1_P0_eHcn4_2_ATACseq_SRR8368606_peak_6304	185	.	7.60572	20.5721	18.5136	305
chr1	143903432	143903559	GSE124336_Fernandez_2019_GSM3529865_P0PM_2_S1_P0_eHcn4_2_ATACseq_SRR8368606_peak_6305	34	.	3.3275	5.14468	3.46197	35
chr1	143904015	143904478	GSE124336_Fernandez_2019_GSM3529865_P0PM_2_S1_P0_eHcn4_2_ATACseq_SRR8368606_peak_6306	582	.	15.6868	60.7018	58.2272	120
chr1	143904823	143905133	GSE124336_Fernandez_2019_GSM3529865_P0PM_2_S1_P0_eHcn4_2_ATACseq_SRR8368606_peak_6307	347	.	11.1709	36.9867	34.7243	158
chr1	143941526	143941786	GSE124336_Fernandez_2019_GSM3529865_P0PM_2_S1_P0_eHcn4_2_ATACseq_SRR8368606_peak_6308	608	.	16.1622	63.3487	60.8536	129
chr1	143999475	143999719	GSE124336_Fernandez_2019_GSM3529865_P0PM_2_S1_P0_eHcn4_2_ATACseq_SRR8368606_peak_6309	54	.	4.04054	7.2553	5.488	72
chr1	144003220	144005173	GSE124336_Fernandez_2019_GSM3529865_P0PM_2_S1_P0_eHcn4_2_ATACseq_SRR8368606_peak_6310	2907	.	50.1502	294.938	290.739	1004
chr1	144006582	144007026	GSE124336_Fernandez_2019_GSM3529865_P0PM_2_S1_P0_eHcn4_2_ATACseq_SRR8368606_peak_6311	702	.	17.8259	72.8078	70.2424	213
chr1	144017202	144017690	GSE124336_Fernandez_2019_GSM3529865_P0PM_2_S1_P0_eHcn4_2_ATACseq_SRR8368606_peak_6312	146	.	6.65501	16.6543	14.6607	290
chr1	144018087	144019267	GSE124336_Fernandez_2019_GSM3529865_P0PM_2_S1_P0_eHcn4_2_ATACseq_SRR8368606_peak_6313	1286	.	27.3331	131.64	128.693	507
chr1	144055133	144056338	GSE124336_Fernandez_2019_GSM3529865_P0PM_2_S1_P0_eHcn4_2_ATACseq_SRR8368606_peak_6314	1427	.	29.4722	145.797	142.762	886
chr1	144072441	144072628	GSE124336_Fernandez_2019_GSM3529865_P0PM_2_S1_P0_eHcn4_2_ATACseq_SRR8368606_peak_6315	41	.	3.56518	5.82158	4.10883	173
chr1	144072798	144072970	GSE124336_Fernandez_2019_GSM3529865_P0PM_2_S1_P0_eHcn4_2_ATACseq_SRR8368606_peak_6316	54	.	4.04054	7.2553	5.488	37
chr1	144075054	144075191	GSE124336_Fernandez_2019_GSM3529865_P0PM_2_S1_P0_eHcn4_2_ATACseq_SRR8368606_peak_6317	28	.	3.08982	4.49666	2.84628	6
chr1	144075943	144076462	GSE124336_Fernandez_2019_GSM3529865_P0PM_2_S1_P0_eHcn4_2_ATACseq_SRR8368606_peak_6318	347	.	11.1709	36.9867	34.7243	292
chr1	144102786	144103179	GSE124336_Fernandez_2019_GSM3529865_P0PM_2_S1_P0_eHcn4_2_ATACseq_SRR8368606_peak_6319	85	.	4.99126	10.4043	8.54336	212
chr1	144127879	144128198	GSE124336_Fernandez_2019_GSM3529865_P0PM_2_S1_P0_eHcn4_2_ATACseq_SRR8368606_peak_6320	28	.	3.08982	4.49666	2.84628	6
chr1	144203033	144203417	GSE124336_Fernandez_2019_GSM3529865_P0PM_2_S1_P0_eHcn4_2_ATACseq_SRR8368606_peak_6321	102	.	5.46661	12.1021	10.2001	211
chr1	144243413	144243774	GSE124336_Fernandez_2019_GSM3529865_P0PM_2_S1_P0_eHcn4_2_ATACseq_SRR8368606_peak_6322	301	.	10.2202	32.3769	30.1644	269
chr1	144299566	144299743	GSE124336_Fernandez_2019_GSM3529865_P0PM_2_S1_P0_eHcn4_2_ATACseq_SRR8368606_peak_6323	62	.	4.27822	8.00919	6.21666	105
chr1	144306193	144306883	GSE124336_Fernandez_2019_GSM3529865_P0PM_2_S1_P0_eHcn4_2_ATACseq_SRR8368606_peak_6324	608	.	16.1622	63.3487	60.8536	294
chr1	144367356	144367782	GSE124336_Fernandez_2019_GSM3529865_P0PM_2_S1_P0_eHcn4_2_ATACseq_SRR8368606_peak_6325	312	.	10.4579	33.515	31.2897	342
chr1	144391776	144391963	GSE124336_Fernandez_2019_GSM3529865_P0PM_2_S1_P0_eHcn4_2_ATACseq_SRR8368606_peak_6326	110	.	5.70429	12.9788	11.0573	92
chr1	144406759	144407043	GSE124336_Fernandez_2019_GSM3529865_P0PM_2_S1_P0_eHcn4_2_ATACseq_SRR8368606_peak_6327	205	.	8.08108	22.6125	20.5237	93
chr1	144521490	144521712	GSE124336_Fernandez_2019_GSM3529865_P0PM_2_S1_P0_eHcn4_2_ATACseq_SRR8368606_peak_6328	34	.	3.3275	5.14468	3.46197	45
chr1	144699882	144700156	GSE124336_Fernandez_2019_GSM3529865_P0PM_2_S1_P0_eHcn4_2_ATACseq_SRR8368606_peak_6329	77	.	4.75358	9.58475	7.74564	101
chr1	144853335	144853614	GSE124336_Fernandez_2019_GSM3529865_P0PM_2_S1_P0_eHcn4_2_ATACseq_SRR8368606_peak_6330	102	.	5.46661	12.1021	10.2001	106
chr1	144870937	144871068	GSE124336_Fernandez_2019_GSM3529865_P0PM_2_S1_P0_eHcn4_2_ATACseq_SRR8368606_peak_6331	22	.	2.85215	3.87949	2.26414	90
chr1	144902838	144903608	GSE124336_Fernandez_2019_GSM3529865_P0PM_2_S1_P0_eHcn4_2_ATACseq_SRR8368606_peak_6332	1684	.	33.275	171.651	168.453	341
chr1	144921256	144921381	GSE124336_Fernandez_2019_GSM3529865_P0PM_2_S1_P0_eHcn4_2_ATACseq_SRR8368606_peak_6333	62	.	4.27822	8.00919	6.21666	80
chr1	144952920	144953350	GSE124336_Fernandez_2019_GSM3529865_P0PM_2_S1_P0_eHcn4_2_ATACseq_SRR8368606_peak_6334	175	.	7.36804	19.5717	17.5288	75
chr1	144954595	144955052	GSE124336_Fernandez_2019_GSM3529865_P0PM_2_S1_P0_eHcn4_2_ATACseq_SRR8368606_peak_6335	442	.	13.0723	46.6329	44.2768	246
chr1	144965693	144966045	GSE124336_Fernandez_2019_GSM3529865_P0PM_2_S1_P0_eHcn4_2_ATACseq_SRR8368606_peak_6336	455	.	13.31	47.8754	45.508	219
chr1	145015754	145016057	GSE124336_Fernandez_2019_GSM3529865_P0PM_2_S1_P0_eHcn4_2_ATACseq_SRR8368606_peak_6337	110	.	5.70429	12.9788	11.0573	147
chr1	145138983	145139263	GSE124336_Fernandez_2019_GSM3529865_P0PM_2_S1_P0_eHcn4_2_ATACseq_SRR8368606_peak_6338	246	.	9.0318	26.8407	24.6944	216
chr1	145557443	145557676	GSE124336_Fernandez_2019_GSM3529865_P0PM_2_S1_P0_eHcn4_2_ATACseq_SRR8368606_peak_6339	85	.	4.99126	10.4043	8.54336	68
chr1	145570024	145570392	GSE124336_Fernandez_2019_GSM3529865_P0PM_2_S1_P0_eHcn4_2_ATACseq_SRR8368606_peak_6340	41	.	3.56518	5.82158	4.10883	18
chr1	145579555	145579875	GSE124336_Fernandez_2019_GSM3529865_P0PM_2_S1_P0_eHcn4_2_ATACseq_SRR8368606_peak_6341	165	.	7.13036	18.5849	16.5581	114
chr1	145615531	145615848	GSE124336_Fernandez_2019_GSM3529865_P0PM_2_S1_P0_eHcn4_2_ATACseq_SRR8368606_peak_6342	85	.	4.99126	10.4043	8.54336	57
chr1	146017792	146018150	GSE124336_Fernandez_2019_GSM3529865_P0PM_2_S1_P0_eHcn4_2_ATACseq_SRR8368606_peak_6343	347	.	11.1709	36.9867	34.7243	230
chr1	146027690	146027970	GSE124336_Fernandez_2019_GSM3529865_P0PM_2_S1_P0_eHcn4_2_ATACseq_SRR8368606_peak_6344	442	.	13.0723	46.6329	44.2768	171
chr1	146497827	146498105	GSE124336_Fernandez_2019_GSM3529865_P0PM_2_S1_P0_eHcn4_2_ATACseq_SRR8368606_peak_6345	69	.	4.5159	8.78605	6.9696	168
chr1	146524336	146524551	GSE124336_Fernandez_2019_GSM3529865_P0PM_2_S1_P0_eHcn4_2_ATACseq_SRR8368606_peak_6346	165	.	7.13036	18.5849	16.5581	79
chr1	147343493	147344218	GSE124336_Fernandez_2019_GSM3529865_P0PM_2_S1_P0_eHcn4_2_ATACseq_SRR8368606_peak_6347	1317	.	27.8084	134.76	131.793	273
chr1	148744187	148744463	GSE124336_Fernandez_2019_GSM3529865_P0PM_2_S1_P0_eHcn4_2_ATACseq_SRR8368606_peak_6348	54	.	4.04054	7.2553	5.488	234
chr1	148934486	148934651	GSE124336_Fernandez_2019_GSM3529865_P0PM_2_S1_P0_eHcn4_2_ATACseq_SRR8368606_peak_6349	34	.	3.3275	5.14468	3.46197	42
chr1	149045809	149045961	GSE124336_Fernandez_2019_GSM3529865_P0PM_2_S1_P0_eHcn4_2_ATACseq_SRR8368606_peak_6350	47	.	3.80286	6.52563	4.78483	34
chr1	149091259	149091463	GSE124336_Fernandez_2019_GSM3529865_P0PM_2_S1_P0_eHcn4_2_ATACseq_SRR8368606_peak_6351	102	.	5.46661	12.1021	10.2001	138
chr1	149388822	149388949	GSE124336_Fernandez_2019_GSM3529865_P0PM_2_S1_P0_eHcn4_2_ATACseq_SRR8368606_peak_6352	77	.	4.75358	9.58475	7.74564	76
chr1	149410920	149411573	GSE124336_Fernandez_2019_GSM3529865_P0PM_2_S1_P0_eHcn4_2_ATACseq_SRR8368606_peak_6353	941	.	21.8665	96.9069	94.1777	284
chr1	149539974	149540236	GSE124336_Fernandez_2019_GSM3529865_P0PM_2_S1_P0_eHcn4_2_ATACseq_SRR8368606_peak_6354	205	.	8.08108	22.6125	20.5237	111
chr1	149556235	149556746	GSE124336_Fernandez_2019_GSM3529865_P0PM_2_S1_P0_eHcn4_2_ATACseq_SRR8368606_peak_6355	1134	.	24.9563	116.268	113.416	311
chr1	149712469	149712685	GSE124336_Fernandez_2019_GSM3529865_P0PM_2_S1_P0_eHcn4_2_ATACseq_SRR8368606_peak_6356	165	.	7.13036	18.5849	16.5581	87
chr1	149723528	149723801	GSE124336_Fernandez_2019_GSM3529865_P0PM_2_S1_P0_eHcn4_2_ATACseq_SRR8368606_peak_6357	312	.	10.4579	33.515	31.2897	142
chr1	149733584	149733809	GSE124336_Fernandez_2019_GSM3529865_P0PM_2_S1_P0_eHcn4_2_ATACseq_SRR8368606_peak_6358	62	.	4.27822	8.00919	6.21666	86
chr1	149738736	149739381	GSE124336_Fernandez_2019_GSM3529865_P0PM_2_S1_P0_eHcn4_2_ATACseq_SRR8368606_peak_6359	301	.	10.2202	32.3769	30.1644	376
chr1	149758560	149758744	GSE124336_Fernandez_2019_GSM3529865_P0PM_2_S1_P0_eHcn4_2_ATACseq_SRR8368606_peak_6360	175	.	7.36804	19.5717	17.5288	92
chr1	149833062	149833216	GSE124336_Fernandez_2019_GSM3529865_P0PM_2_S1_P0_eHcn4_2_ATACseq_SRR8368606_peak_6361	257	.	9.26947	27.9265	25.7666	47
chr1	149846743	149847020	GSE124336_Fernandez_2019_GSM3529865_P0PM_2_S1_P0_eHcn4_2_ATACseq_SRR8368606_peak_6362	77	.	4.75358	9.58475	7.74564	147
chr1	149856840	149857105	GSE124336_Fernandez_2019_GSM3529865_P0PM_2_S1_P0_eHcn4_2_ATACseq_SRR8368606_peak_6363	62	.	4.27822	8.00919	6.21666	86
chr1	149871635	149872069	GSE124336_Fernandez_2019_GSM3529865_P0PM_2_S1_P0_eHcn4_2_ATACseq_SRR8368606_peak_6364	312	.	10.4579	33.515	31.2897	185
chr1	149912590	149912791	GSE124336_Fernandez_2019_GSM3529865_P0PM_2_S1_P0_eHcn4_2_ATACseq_SRR8368606_peak_6365	62	.	4.27822	8.00919	6.21666	119
chr1	149955521	149956035	GSE124336_Fernandez_2019_GSM3529865_P0PM_2_S1_P0_eHcn4_2_ATACseq_SRR8368606_peak_6366	1029	.	23.2925	105.751	102.965	147
chr1	149960837	149961511	GSE124336_Fernandez_2019_GSM3529865_P0PM_2_S1_P0_eHcn4_2_ATACseq_SRR8368606_peak_6367	156	.	6.89269	17.6123	15.6019	281
chr1	150043087	150043414	GSE124336_Fernandez_2019_GSM3529865_P0PM_2_S1_P0_eHcn4_2_ATACseq_SRR8368606_peak_6368	69	.	4.5159	8.78605	6.9696	244
chr1	150099708	150100247	GSE124336_Fernandez_2019_GSM3529865_P0PM_2_S1_P0_eHcn4_2_ATACseq_SRR8368606_peak_6369	77	.	4.75358	9.58475	7.74564	479
chr1	150392487	150393896	GSE124336_Fernandez_2019_GSM3529865_P0PM_2_S1_P0_eHcn4_2_ATACseq_SRR8368606_peak_6370	3929	.	63.2226	397.86	392.948	611
chr1	150404738	150404912	GSE124336_Fernandez_2019_GSM3529865_P0PM_2_S1_P0_eHcn4_2_ATACseq_SRR8368606_peak_6371	34	.	3.3275	5.14468	3.46197	16
chr1	150425779	150425926	GSE124336_Fernandez_2019_GSM3529865_P0PM_2_S1_P0_eHcn4_2_ATACseq_SRR8368606_peak_6372	77	.	4.75358	9.58475	7.74564	63
chr1	150535729	150535994	GSE124336_Fernandez_2019_GSM3529865_P0PM_2_S1_P0_eHcn4_2_ATACseq_SRR8368606_peak_6373	93	.	5.22893	11.2437	9.36183	195
chr1	150536203	150536874	GSE124336_Fernandez_2019_GSM3529865_P0PM_2_S1_P0_eHcn4_2_ATACseq_SRR8368606_peak_6374	246	.	9.0318	26.8407	24.6944	268
chr1	150540367	150540559	GSE124336_Fernandez_2019_GSM3529865_P0PM_2_S1_P0_eHcn4_2_ATACseq_SRR8368606_peak_6375	827	.	19.965	85.3802	82.7275	109
chr1	150544775	150544982	GSE124336_Fernandez_2019_GSM3529865_P0PM_2_S1_P0_eHcn4_2_ATACseq_SRR8368606_peak_6376	41	.	3.56518	5.82158	4.10883	73
chr1	150580655	150581058	GSE124336_Fernandez_2019_GSM3529865_P0PM_2_S1_P0_eHcn4_2_ATACseq_SRR8368606_peak_6377	175	.	7.36804	19.5717	17.5288	132
chr1	150677316	150677521	GSE124336_Fernandez_2019_GSM3529865_P0PM_2_S1_P0_eHcn4_2_ATACseq_SRR8368606_peak_6378	28	.	3.08982	4.49666	2.84628	60
chr1	150711402	150711875	GSE124336_Fernandez_2019_GSM3529865_P0PM_2_S1_P0_eHcn4_2_ATACseq_SRR8368606_peak_6379	358	.	11.4086	38.1624	35.8878	294
chr1	150759328	150759990	GSE124336_Fernandez_2019_GSM3529865_P0PM_2_S1_P0_eHcn4_2_ATACseq_SRR8368606_peak_6380	675	.	17.3506	70.0753	67.5297	433
chr1	150775837	150776193	GSE124336_Fernandez_2019_GSM3529865_P0PM_2_S1_P0_eHcn4_2_ATACseq_SRR8368606_peak_6381	279	.	9.74483	30.1309	27.9443	120
chr1	150814920	150815447	GSE124336_Fernandez_2019_GSM3529865_P0PM_2_S1_P0_eHcn4_2_ATACseq_SRR8368606_peak_6382	595	.	15.9245	62.022	59.5372	167
chr1	150827192	150827507	GSE124336_Fernandez_2019_GSM3529865_P0PM_2_S1_P0_eHcn4_2_ATACseq_SRR8368606_peak_6383	257	.	9.26947	27.9265	25.7666	209
chr1	150866605	150866952	GSE124336_Fernandez_2019_GSM3529865_P0PM_2_S1_P0_eHcn4_2_ATACseq_SRR8368606_peak_6384	47	.	3.80286	6.52563	4.78483	267
chr1	150873228	150873638	GSE124336_Fernandez_2019_GSM3529865_P0PM_2_S1_P0_eHcn4_2_ATACseq_SRR8368606_peak_6385	279	.	9.74483	30.1309	27.9443	249
chr1	150878018	150878174	GSE124336_Fernandez_2019_GSM3529865_P0PM_2_S1_P0_eHcn4_2_ATACseq_SRR8368606_peak_6386	41	.	3.56518	5.82158	4.10883	115
chr1	150878382	150878723	GSE124336_Fernandez_2019_GSM3529865_P0PM_2_S1_P0_eHcn4_2_ATACseq_SRR8368606_peak_6387	85	.	4.99126	10.4043	8.54336	268
chr1	150887679	150887857	GSE124336_Fernandez_2019_GSM3529865_P0PM_2_S1_P0_eHcn4_2_ATACseq_SRR8368606_peak_6388	54	.	4.04054	7.2553	5.488	143
chr1	150915151	150915293	GSE124336_Fernandez_2019_GSM3529865_P0PM_2_S1_P0_eHcn4_2_ATACseq_SRR8368606_peak_6389	22	.	2.85215	3.87949	2.26414	10
chr1	150916226	150916370	GSE124336_Fernandez_2019_GSM3529865_P0PM_2_S1_P0_eHcn4_2_ATACseq_SRR8368606_peak_6390	34	.	3.3275	5.14468	3.46197	18
chr1	150933614	150933986	GSE124336_Fernandez_2019_GSM3529865_P0PM_2_S1_P0_eHcn4_2_ATACseq_SRR8368606_peak_6391	205	.	8.08108	22.6125	20.5237	166
chr1	150944764	150945108	GSE124336_Fernandez_2019_GSM3529865_P0PM_2_S1_P0_eHcn4_2_ATACseq_SRR8368606_peak_6392	93	.	5.22893	11.2437	9.36183	263
chr1	150971934	150972058	GSE124336_Fernandez_2019_GSM3529865_P0PM_2_S1_P0_eHcn4_2_ATACseq_SRR8368606_peak_6393	22	.	2.85215	3.87949	2.26414	51
chr1	150975933	150977045	GSE124336_Fernandez_2019_GSM3529865_P0PM_2_S1_P0_eHcn4_2_ATACseq_SRR8368606_peak_6394	156	.	6.89269	17.6123	15.6019	663
chr1	150979725	150980065	GSE124336_Fernandez_2019_GSM3529865_P0PM_2_S1_P0_eHcn4_2_ATACseq_SRR8368606_peak_6395	93	.	5.22893	11.2437	9.36183	116
chr1	150983593	150985847	GSE124336_Fernandez_2019_GSM3529865_P0PM_2_S1_P0_eHcn4_2_ATACseq_SRR8368606_peak_6396	884	.	20.9157	91.1043	88.4133	1472
chr1	150991418	150993950	GSE124336_Fernandez_2019_GSM3529865_P0PM_2_S1_P0_eHcn4_2_ATACseq_SRR8368606_peak_6397	1443	.	29.7099	147.388	144.343	2038
chr1	151000648	151001180	GSE124336_Fernandez_2019_GSM3529865_P0PM_2_S1_P0_eHcn4_2_ATACseq_SRR8368606_peak_6398	418	.	12.597	44.1715	41.8381	295
chr1	151001596	151001988	GSE124336_Fernandez_2019_GSM3529865_P0PM_2_S1_P0_eHcn4_2_ATACseq_SRR8368606_peak_6399	47	.	3.80286	6.52563	4.78483	328
chr1	151007678	151008151	GSE124336_Fernandez_2019_GSM3529865_P0PM_2_S1_P0_eHcn4_2_ATACseq_SRR8368606_peak_6400	279	.	9.74483	30.1309	27.9443	345
chr1	151009337	151009777	GSE124336_Fernandez_2019_GSM3529865_P0PM_2_S1_P0_eHcn4_2_ATACseq_SRR8368606_peak_6401	543	.	14.9738	56.7806	54.3374	237
chr1	151011087	151011233	GSE124336_Fernandez_2019_GSM3529865_P0PM_2_S1_P0_eHcn4_2_ATACseq_SRR8368606_peak_6402	137	.	6.41733	15.7114	13.7351	64
chr1	151035110	151035354	GSE124336_Fernandez_2019_GSM3529865_P0PM_2_S1_P0_eHcn4_2_ATACseq_SRR8368606_peak_6403	85	.	4.99126	10.4043	8.54336	85
chr1	151054627	151055044	GSE124336_Fernandez_2019_GSM3529865_P0PM_2_S1_P0_eHcn4_2_ATACseq_SRR8368606_peak_6404	257	.	9.26947	27.9265	25.7666	233
chr1	151062162	151063036	GSE124336_Fernandez_2019_GSM3529865_P0PM_2_S1_P0_eHcn4_2_ATACseq_SRR8368606_peak_6405	582	.	15.6868	60.7018	58.2272	392
chr1	151065168	151065428	GSE124336_Fernandez_2019_GSM3529865_P0PM_2_S1_P0_eHcn4_2_ATACseq_SRR8368606_peak_6406	85	.	4.99126	10.4043	8.54336	87
chr1	151078995	151079330	GSE124336_Fernandez_2019_GSM3529865_P0PM_2_S1_P0_eHcn4_2_ATACseq_SRR8368606_peak_6407	569	.	15.4491	59.3881	56.9239	133
chr1	151095775	151096005	GSE124336_Fernandez_2019_GSM3529865_P0PM_2_S1_P0_eHcn4_2_ATACseq_SRR8368606_peak_6408	137	.	6.41733	15.7114	13.7351	56
chr1	151096171	151096421	GSE124336_Fernandez_2019_GSM3529865_P0PM_2_S1_P0_eHcn4_2_ATACseq_SRR8368606_peak_6409	146	.	6.65501	16.6543	14.6607	45
chr1	151103125	151104141	GSE124336_Fernandez_2019_GSM3529865_P0PM_2_S1_P0_eHcn4_2_ATACseq_SRR8368606_peak_6410	268	.	9.50715	29.0234	26.85	757
chr1	151128006	151128334	GSE124336_Fernandez_2019_GSM3529865_P0PM_2_S1_P0_eHcn4_2_ATACseq_SRR8368606_peak_6411	62	.	4.27822	8.00919	6.21666	98
chr1	151128993	151129180	GSE124336_Fernandez_2019_GSM3529865_P0PM_2_S1_P0_eHcn4_2_ATACseq_SRR8368606_peak_6412	34	.	3.3275	5.14468	3.46197	148
chr1	151129795	151130740	GSE124336_Fernandez_2019_GSM3529865_P0PM_2_S1_P0_eHcn4_2_ATACseq_SRR8368606_peak_6413	1014	.	23.0548	104.265	101.489	418
chr1	151131514	151132140	GSE124336_Fernandez_2019_GSM3529865_P0PM_2_S1_P0_eHcn4_2_ATACseq_SRR8368606_peak_6414	93	.	5.22893	11.2437	9.36183	329
chr1	151138507	151138641	GSE124336_Fernandez_2019_GSM3529865_P0PM_2_S1_P0_eHcn4_2_ATACseq_SRR8368606_peak_6415	41	.	3.56518	5.82158	4.10883	53
chr1	151144439	151145126	GSE124336_Fernandez_2019_GSM3529865_P0PM_2_S1_P0_eHcn4_2_ATACseq_SRR8368606_peak_6416	569	.	15.4491	59.3881	56.9239	556
chr1	151153077	151153749	GSE124336_Fernandez_2019_GSM3529865_P0PM_2_S1_P0_eHcn4_2_ATACseq_SRR8368606_peak_6417	175	.	7.36804	19.5717	17.5288	191
chr1	151156411	151157617	GSE124336_Fernandez_2019_GSM3529865_P0PM_2_S1_P0_eHcn4_2_ATACseq_SRR8368606_peak_6418	621	.	16.3998	64.6817	62.1764	437
chr1	151171522	151171892	GSE124336_Fernandez_2019_GSM3529865_P0PM_2_S1_P0_eHcn4_2_ATACseq_SRR8368606_peak_6419	137	.	6.41733	15.7114	13.7351	217
chr1	151177546	151178160	GSE124336_Fernandez_2019_GSM3529865_P0PM_2_S1_P0_eHcn4_2_ATACseq_SRR8368606_peak_6420	215	.	8.31876	23.6516	21.5481	309
chr1	151214325	151214505	GSE124336_Fernandez_2019_GSM3529865_P0PM_2_S1_P0_eHcn4_2_ATACseq_SRR8368606_peak_6422	69	.	4.5159	8.78605	6.9696	54
chr1	151223384	151223721	GSE124336_Fernandez_2019_GSM3529865_P0PM_2_S1_P0_eHcn4_2_ATACseq_SRR8368606_peak_6423	358	.	11.4086	38.1624	35.8878	227
chr1	151236594	151236972	GSE124336_Fernandez_2019_GSM3529865_P0PM_2_S1_P0_eHcn4_2_ATACseq_SRR8368606_peak_6424	85	.	4.99126	10.4043	8.54336	289
chr1	151250878	151251177	GSE124336_Fernandez_2019_GSM3529865_P0PM_2_S1_P0_eHcn4_2_ATACseq_SRR8368606_peak_6425	77	.	4.75358	9.58475	7.74564	157
chr1	151253517	151253645	GSE124336_Fernandez_2019_GSM3529865_P0PM_2_S1_P0_eHcn4_2_ATACseq_SRR8368606_peak_6426	77	.	4.75358	9.58475	7.74564	47
chr1	151287556	151287821	GSE124336_Fernandez_2019_GSM3529865_P0PM_2_S1_P0_eHcn4_2_ATACseq_SRR8368606_peak_6427	54	.	4.04054	7.2553	5.488	145
chr1	151288182	151288490	GSE124336_Fernandez_2019_GSM3529865_P0PM_2_S1_P0_eHcn4_2_ATACseq_SRR8368606_peak_6428	225	.	8.55644	24.7029	22.5849	151
chr1	151295542	151295802	GSE124336_Fernandez_2019_GSM3529865_P0PM_2_S1_P0_eHcn4_2_ATACseq_SRR8368606_peak_6429	268	.	9.50715	29.0234	26.85	113
chr1	151302042	151302306	GSE124336_Fernandez_2019_GSM3529865_P0PM_2_S1_P0_eHcn4_2_ATACseq_SRR8368606_peak_6430	156	.	6.89269	17.6123	15.6019	74
chr1	151338362	151338548	GSE124336_Fernandez_2019_GSM3529865_P0PM_2_S1_P0_eHcn4_2_ATACseq_SRR8368606_peak_6431	41	.	3.56518	5.82158	4.10883	119
chr1	151338717	151339300	GSE124336_Fernandez_2019_GSM3529865_P0PM_2_S1_P0_eHcn4_2_ATACseq_SRR8368606_peak_6432	492	.	14.0231	51.6484	49.248	383
chr1	151340602	151340803	GSE124336_Fernandez_2019_GSM3529865_P0PM_2_S1_P0_eHcn4_2_ATACseq_SRR8368606_peak_6433	69	.	4.5159	8.78605	6.9696	50
chr1	151341554	151341997	GSE124336_Fernandez_2019_GSM3529865_P0PM_2_S1_P0_eHcn4_2_ATACseq_SRR8368606_peak_6434	128	.	6.17965	14.7841	12.8255	356
chr1	151342644	151346069	GSE124336_Fernandez_2019_GSM3529865_P0PM_2_S1_P0_eHcn4_2_ATACseq_SRR8368606_peak_6435	2746	.	48.0111	278.65	274.606	1730
chr1	151346552	151347329	GSE124336_Fernandez_2019_GSM3529865_P0PM_2_S1_P0_eHcn4_2_ATACseq_SRR8368606_peak_6436	195	.	7.8434	21.5859	19.512	465
chr1	151348413	151348602	GSE124336_Fernandez_2019_GSM3529865_P0PM_2_S1_P0_eHcn4_2_ATACseq_SRR8368606_peak_6437	69	.	4.5159	8.78605	6.9696	64
chr1	151365122	151365261	GSE124336_Fernandez_2019_GSM3529865_P0PM_2_S1_P0_eHcn4_2_ATACseq_SRR8368606_peak_6438	22	.	2.85215	3.87949	2.26414	130
chr1	151371616	151372050	GSE124336_Fernandez_2019_GSM3529865_P0PM_2_S1_P0_eHcn4_2_ATACseq_SRR8368606_peak_6439	648	.	16.8752	67.3663	64.8409	123
chr1	151390149	151390273	GSE124336_Fernandez_2019_GSM3529865_P0PM_2_S1_P0_eHcn4_2_ATACseq_SRR8368606_peak_6440	102	.	5.46661	12.1021	10.2001	58
chr1	151427323	151429641	GSE124336_Fernandez_2019_GSM3529865_P0PM_2_S1_P0_eHcn4_2_ATACseq_SRR8368606_peak_6441	3776	.	61.3211	382.556	377.687	1240
chr1	151430096	151430318	GSE124336_Fernandez_2019_GSM3529865_P0PM_2_S1_P0_eHcn4_2_ATACseq_SRR8368606_peak_6442	77	.	4.75358	9.58475	7.74564	166
chr1	151435230	151435952	GSE124336_Fernandez_2019_GSM3529865_P0PM_2_S1_P0_eHcn4_2_ATACseq_SRR8368606_peak_6443	467	.	13.5477	49.1256	46.7471	325
chr1	151488875	151489044	GSE124336_Fernandez_2019_GSM3529865_P0PM_2_S1_P0_eHcn4_2_ATACseq_SRR8368606_peak_6444	28	.	3.08982	4.49666	2.84628	1
chr1	151489818	151490075	GSE124336_Fernandez_2019_GSM3529865_P0PM_2_S1_P0_eHcn4_2_ATACseq_SRR8368606_peak_6445	137	.	6.41733	15.7114	13.7351	188
chr1	151496134	151496943	GSE124336_Fernandez_2019_GSM3529865_P0PM_2_S1_P0_eHcn4_2_ATACseq_SRR8368606_peak_6446	77	.	4.75358	9.58475	7.74564	570
chr1	151498528	151498668	GSE124336_Fernandez_2019_GSM3529865_P0PM_2_S1_P0_eHcn4_2_ATACseq_SRR8368606_peak_6447	93	.	5.22893	11.2437	9.36183	69
chr1	151498852	151498997	GSE124336_Fernandez_2019_GSM3529865_P0PM_2_S1_P0_eHcn4_2_ATACseq_SRR8368606_peak_6448	22	.	2.85215	3.87949	2.26414	118
chr1	151499804	151501693	GSE124336_Fernandez_2019_GSM3529865_P0PM_2_S1_P0_eHcn4_2_ATACseq_SRR8368606_peak_6449	2728	.	47.7734	276.85	272.824	1149
chr1	151514271	151514457	GSE124336_Fernandez_2019_GSM3529865_P0PM_2_S1_P0_eHcn4_2_ATACseq_SRR8368606_peak_6450	77	.	4.75358	9.58475	7.74564	122
chr1	151549694	151549951	GSE124336_Fernandez_2019_GSM3529865_P0PM_2_S1_P0_eHcn4_2_ATACseq_SRR8368606_peak_6451	41	.	3.56518	5.82158	4.10883	247
chr1	151564339	151564724	GSE124336_Fernandez_2019_GSM3529865_P0PM_2_S1_P0_eHcn4_2_ATACseq_SRR8368606_peak_6452	556	.	15.2114	58.081	55.6272	216
chr1	151571282	151571780	GSE124336_Fernandez_2019_GSM3529865_P0PM_2_S1_P0_eHcn4_2_ATACseq_SRR8368606_peak_6453	175	.	7.36804	19.5717	17.5288	154
chr1	151594793	151595415	GSE124336_Fernandez_2019_GSM3529865_P0PM_2_S1_P0_eHcn4_2_ATACseq_SRR8368606_peak_6454	505	.	14.2607	52.9208	50.5096	340
chr1	151614343	151614612	GSE124336_Fernandez_2019_GSM3529865_P0PM_2_S1_P0_eHcn4_2_ATACseq_SRR8368606_peak_6455	146	.	6.65501	16.6543	14.6607	69
chr1	151624893	151625039	GSE124336_Fernandez_2019_GSM3529865_P0PM_2_S1_P0_eHcn4_2_ATACseq_SRR8368606_peak_6456	47	.	3.80286	6.52563	4.78483	47
chr1	151631630	151632493	GSE124336_Fernandez_2019_GSM3529865_P0PM_2_S1_P0_eHcn4_2_ATACseq_SRR8368606_peak_6457	799	.	19.4897	82.5488	79.9151	610
chr1	151643757	151644115	GSE124336_Fernandez_2019_GSM3529865_P0PM_2_S1_P0_eHcn4_2_ATACseq_SRR8368606_peak_6458	69	.	4.5159	8.78605	6.9696	282
chr1	151653634	151654135	GSE124336_Fernandez_2019_GSM3529865_P0PM_2_S1_P0_eHcn4_2_ATACseq_SRR8368606_peak_6459	54	.	4.04054	7.2553	5.488	379
chr1	151658417	151658667	GSE124336_Fernandez_2019_GSM3529865_P0PM_2_S1_P0_eHcn4_2_ATACseq_SRR8368606_peak_6460	47	.	3.80286	6.52563	4.78483	197
chr1	151676994	151677944	GSE124336_Fernandez_2019_GSM3529865_P0PM_2_S1_P0_eHcn4_2_ATACseq_SRR8368606_peak_6461	257	.	9.26947	27.9265	25.7666	383
chr1	151678072	151678396	GSE124336_Fernandez_2019_GSM3529865_P0PM_2_S1_P0_eHcn4_2_ATACseq_SRR8368606_peak_6462	119	.	5.94197	13.873	11.9327	89
chr1	151686716	151687047	GSE124336_Fernandez_2019_GSM3529865_P0PM_2_S1_P0_eHcn4_2_ATACseq_SRR8368606_peak_6463	93	.	5.22893	11.2437	9.36183	273
chr1	151693003	151693289	GSE124336_Fernandez_2019_GSM3529865_P0PM_2_S1_P0_eHcn4_2_ATACseq_SRR8368606_peak_6464	110	.	5.70429	12.9788	11.0573	87
chr1	151693945	151694599	GSE124336_Fernandez_2019_GSM3529865_P0PM_2_S1_P0_eHcn4_2_ATACseq_SRR8368606_peak_6465	119	.	5.94197	13.873	11.9327	472
chr1	151699486	151699705	GSE124336_Fernandez_2019_GSM3529865_P0PM_2_S1_P0_eHcn4_2_ATACseq_SRR8368606_peak_6466	34	.	3.3275	5.14468	3.46197	93
chr1	151706026	151706543	GSE124336_Fernandez_2019_GSM3529865_P0PM_2_S1_P0_eHcn4_2_ATACseq_SRR8368606_peak_6467	661	.	17.1129	68.7178	66.1823	220
chr1	151709531	151709811	GSE124336_Fernandez_2019_GSM3529865_P0PM_2_S1_P0_eHcn4_2_ATACseq_SRR8368606_peak_6468	77	.	4.75358	9.58475	7.74564	64
chr1	151754666	151756504	GSE124336_Fernandez_2019_GSM3529865_P0PM_2_S1_P0_eHcn4_2_ATACseq_SRR8368606_peak_6469	3364	.	56.0922	341.036	336.411	510
chr1	151763665	151763797	GSE124336_Fernandez_2019_GSM3529865_P0PM_2_S1_P0_eHcn4_2_ATACseq_SRR8368606_peak_6470	28	.	3.08982	4.49666	2.84628	59
chr1	151764096	151764483	GSE124336_Fernandez_2019_GSM3529865_P0PM_2_S1_P0_eHcn4_2_ATACseq_SRR8368606_peak_6471	110	.	5.70429	12.9788	11.0573	298
chr1	151767363	151767495	GSE124336_Fernandez_2019_GSM3529865_P0PM_2_S1_P0_eHcn4_2_ATACseq_SRR8368606_peak_6472	28	.	3.08982	4.49666	2.84628	27
chr1	151768369	151768539	GSE124336_Fernandez_2019_GSM3529865_P0PM_2_S1_P0_eHcn4_2_ATACseq_SRR8368606_peak_6473	62	.	4.27822	8.00919	6.21666	125
chr1	151820575	151820856	GSE124336_Fernandez_2019_GSM3529865_P0PM_2_S1_P0_eHcn4_2_ATACseq_SRR8368606_peak_6474	119	.	5.94197	13.873	11.9327	110
chr1	151857534	151858183	GSE124336_Fernandez_2019_GSM3529865_P0PM_2_S1_P0_eHcn4_2_ATACseq_SRR8368606_peak_6475	716	.	18.0636	74.1827	71.6075	369
chr1	151863315	151864226	GSE124336_Fernandez_2019_GSM3529865_P0PM_2_S1_P0_eHcn4_2_ATACseq_SRR8368606_peak_6476	635	.	16.6375	66.021	63.5056	617
chr1	151872765	151873238	GSE124336_Fernandez_2019_GSM3529865_P0PM_2_S1_P0_eHcn4_2_ATACseq_SRR8368606_peak_6477	225	.	8.55644	24.7029	22.5849	394
chr1	151887253	151887467	GSE124336_Fernandez_2019_GSM3529865_P0PM_2_S1_P0_eHcn4_2_ATACseq_SRR8368606_peak_6478	146	.	6.65501	16.6543	14.6607	104
chr1	151887893	151888186	GSE124336_Fernandez_2019_GSM3529865_P0PM_2_S1_P0_eHcn4_2_ATACseq_SRR8368606_peak_6479	175	.	7.36804	19.5717	17.5288	119
chr1	151890026	151890704	GSE124336_Fernandez_2019_GSM3529865_P0PM_2_S1_P0_eHcn4_2_ATACseq_SRR8368606_peak_6480	702	.	17.8259	72.8078	70.2424	379
chr1	151939517	151940283	GSE124336_Fernandez_2019_GSM3529865_P0PM_2_S1_P0_eHcn4_2_ATACseq_SRR8368606_peak_6481	137	.	6.41733	15.7114	13.7351	226
chr1	151943257	151943499	GSE124336_Fernandez_2019_GSM3529865_P0PM_2_S1_P0_eHcn4_2_ATACseq_SRR8368606_peak_6482	69	.	4.5159	8.78605	6.9696	164
chr1	151943957	151944192	GSE124336_Fernandez_2019_GSM3529865_P0PM_2_S1_P0_eHcn4_2_ATACseq_SRR8368606_peak_6483	28	.	3.08982	4.49666	2.84628	176
chr1	151944393	151944615	GSE124336_Fernandez_2019_GSM3529865_P0PM_2_S1_P0_eHcn4_2_ATACseq_SRR8368606_peak_6484	22	.	2.85215	3.87949	2.26414	157
chr1	151944992	151945143	GSE124336_Fernandez_2019_GSM3529865_P0PM_2_S1_P0_eHcn4_2_ATACseq_SRR8368606_peak_6485	54	.	4.04054	7.2553	5.488	33
chr1	151947590	151947924	GSE124336_Fernandez_2019_GSM3529865_P0PM_2_S1_P0_eHcn4_2_ATACseq_SRR8368606_peak_6486	137	.	6.41733	15.7114	13.7351	56
chr1	151952927	151953107	GSE124336_Fernandez_2019_GSM3529865_P0PM_2_S1_P0_eHcn4_2_ATACseq_SRR8368606_peak_6487	62	.	4.27822	8.00919	6.21666	54
chr1	151953426	151954575	GSE124336_Fernandez_2019_GSM3529865_P0PM_2_S1_P0_eHcn4_2_ATACseq_SRR8368606_peak_6488	2135	.	39.6924	217.035	213.523	323
chr1	151956043	151956406	GSE124336_Fernandez_2019_GSM3529865_P0PM_2_S1_P0_eHcn4_2_ATACseq_SRR8368606_peak_6489	41	.	3.56518	5.82158	4.10883	10
chr1	151974709	151975724	GSE124336_Fernandez_2019_GSM3529865_P0PM_2_S1_P0_eHcn4_2_ATACseq_SRR8368606_peak_6490	556	.	15.2114	58.081	55.6272	436
chr1	151980164	151980298	GSE124336_Fernandez_2019_GSM3529865_P0PM_2_S1_P0_eHcn4_2_ATACseq_SRR8368606_peak_6491	28	.	3.08982	4.49666	2.84628	105
chr1	151980638	151980875	GSE124336_Fernandez_2019_GSM3529865_P0PM_2_S1_P0_eHcn4_2_ATACseq_SRR8368606_peak_6492	47	.	3.80286	6.52563	4.78483	79
chr1	151986241	151986943	GSE124336_Fernandez_2019_GSM3529865_P0PM_2_S1_P0_eHcn4_2_ATACseq_SRR8368606_peak_6493	1459	.	29.9475	148.982	145.927	311
chr1	151998763	151999137	GSE124336_Fernandez_2019_GSM3529865_P0PM_2_S1_P0_eHcn4_2_ATACseq_SRR8368606_peak_6494	102	.	5.46661	12.1021	10.2001	238
chr1	152015572	152015874	GSE124336_Fernandez_2019_GSM3529865_P0PM_2_S1_P0_eHcn4_2_ATACseq_SRR8368606_peak_6495	165	.	7.13036	18.5849	16.5581	154
chr1	152019337	152019532	GSE124336_Fernandez_2019_GSM3529865_P0PM_2_S1_P0_eHcn4_2_ATACseq_SRR8368606_peak_6496	85	.	4.99126	10.4043	8.54336	86
chr1	152038197	152038379	GSE124336_Fernandez_2019_GSM3529865_P0PM_2_S1_P0_eHcn4_2_ATACseq_SRR8368606_peak_6497	47	.	3.80286	6.52563	4.78483	52
chr1	152084827	152085298	GSE124336_Fernandez_2019_GSM3529865_P0PM_2_S1_P0_eHcn4_2_ATACseq_SRR8368606_peak_6498	128	.	6.17965	14.7841	12.8255	376
chr1	152087455	152087624	GSE124336_Fernandez_2019_GSM3529865_P0PM_2_S1_P0_eHcn4_2_ATACseq_SRR8368606_peak_6499	22	.	2.85215	3.87949	2.26414	48
chr1	152088610	152091541	GSE124336_Fernandez_2019_GSM3529865_P0PM_2_S1_P0_eHcn4_2_ATACseq_SRR8368606_peak_6500	1522	.	30.8982	155.394	152.298	289
chr1	152102931	152103355	GSE124336_Fernandez_2019_GSM3529865_P0PM_2_S1_P0_eHcn4_2_ATACseq_SRR8368606_peak_6501	62	.	4.27822	8.00919	6.21666	210
chr1	152130111	152130290	GSE124336_Fernandez_2019_GSM3529865_P0PM_2_S1_P0_eHcn4_2_ATACseq_SRR8368606_peak_6502	69	.	4.5159	8.78605	6.9696	60
chr1	152130418	152130880	GSE124336_Fernandez_2019_GSM3529865_P0PM_2_S1_P0_eHcn4_2_ATACseq_SRR8368606_peak_6503	595	.	15.9245	62.022	59.5372	212
chr1	152140309	152140439	GSE124336_Fernandez_2019_GSM3529865_P0PM_2_S1_P0_eHcn4_2_ATACseq_SRR8368606_peak_6504	41	.	3.56518	5.82158	4.10883	27
chr1	152157891	152159042	GSE124336_Fernandez_2019_GSM3529865_P0PM_2_S1_P0_eHcn4_2_ATACseq_SRR8368606_peak_6505	175	.	7.36804	19.5717	17.5288	238
chr1	152163929	152164889	GSE124336_Fernandez_2019_GSM3529865_P0PM_2_S1_P0_eHcn4_2_ATACseq_SRR8368606_peak_6506	1104	.	24.4809	113.242	110.409	445
chr1	152167646	152169466	GSE124336_Fernandez_2019_GSM3529865_P0PM_2_S1_P0_eHcn4_2_ATACseq_SRR8368606_peak_6507	2118	.	39.4547	215.318	211.819	848
chr1	152217356	152217635	GSE124336_Fernandez_2019_GSM3529865_P0PM_2_S1_P0_eHcn4_2_ATACseq_SRR8368606_peak_6508	128	.	6.17965	14.7841	12.8255	217
chr1	152223437	152224265	GSE124336_Fernandez_2019_GSM3529865_P0PM_2_S1_P0_eHcn4_2_ATACseq_SRR8368606_peak_6509	621	.	16.3998	64.6817	62.1764	286
chr1	152287955	152288157	GSE124336_Fernandez_2019_GSM3529865_P0PM_2_S1_P0_eHcn4_2_ATACseq_SRR8368606_peak_6510	47	.	3.80286	6.52563	4.78483	67
chr1	152304298	152305334	GSE124336_Fernandez_2019_GSM3529865_P0PM_2_S1_P0_eHcn4_2_ATACseq_SRR8368606_peak_6511	1849	.	35.6518	188.218	184.911	647
chr1	152347919	152348455	GSE124336_Fernandez_2019_GSM3529865_P0PM_2_S1_P0_eHcn4_2_ATACseq_SRR8368606_peak_6512	505	.	14.2607	52.9208	50.5096	226
chr1	152351220	152351501	GSE124336_Fernandez_2019_GSM3529865_P0PM_2_S1_P0_eHcn4_2_ATACseq_SRR8368606_peak_6513	77	.	4.75358	9.58475	7.74564	42
chr1	152368442	152369624	GSE124336_Fernandez_2019_GSM3529865_P0PM_2_S1_P0_eHcn4_2_ATACseq_SRR8368606_peak_6514	661	.	17.1129	68.7178	66.1823	912
chr1	152386150	152386972	GSE124336_Fernandez_2019_GSM3529865_P0PM_2_S1_P0_eHcn4_2_ATACseq_SRR8368606_peak_6515	1271	.	27.0954	130.085	127.148	528
chr1	152399835	152401052	GSE124336_Fernandez_2019_GSM3529865_P0PM_2_S1_P0_eHcn4_2_ATACseq_SRR8368606_peak_6516	688	.	17.5882	71.4386	68.8832	301
chr1	152407267	152407451	GSE124336_Fernandez_2019_GSM3529865_P0PM_2_S1_P0_eHcn4_2_ATACseq_SRR8368606_peak_6517	41	.	3.56518	5.82158	4.10883	58
chr1	152416421	152416682	GSE124336_Fernandez_2019_GSM3529865_P0PM_2_S1_P0_eHcn4_2_ATACseq_SRR8368606_peak_6518	47	.	3.80286	6.52563	4.78483	52
chr1	152417654	152418081	GSE124336_Fernandez_2019_GSM3529865_P0PM_2_S1_P0_eHcn4_2_ATACseq_SRR8368606_peak_6519	215	.	8.31876	23.6516	21.5481	137
chr1	152422448	152422600	GSE124336_Fernandez_2019_GSM3529865_P0PM_2_S1_P0_eHcn4_2_ATACseq_SRR8368606_peak_6520	34	.	3.3275	5.14468	3.46197	91
chr1	152422818	152423399	GSE124336_Fernandez_2019_GSM3529865_P0PM_2_S1_P0_eHcn4_2_ATACseq_SRR8368606_peak_6521	93	.	5.22893	11.2437	9.36183	340
chr1	152439519	152439666	GSE124336_Fernandez_2019_GSM3529865_P0PM_2_S1_P0_eHcn4_2_ATACseq_SRR8368606_peak_6522	110	.	5.70429	12.9788	11.0573	77
chr1	152446345	152446635	GSE124336_Fernandez_2019_GSM3529865_P0PM_2_S1_P0_eHcn4_2_ATACseq_SRR8368606_peak_6523	102	.	5.46661	12.1021	10.2001	114
chr1	152457622	152457754	GSE124336_Fernandez_2019_GSM3529865_P0PM_2_S1_P0_eHcn4_2_ATACseq_SRR8368606_peak_6524	34	.	3.3275	5.14468	3.46197	113
chr1	152461823	152462731	GSE124336_Fernandez_2019_GSM3529865_P0PM_2_S1_P0_eHcn4_2_ATACseq_SRR8368606_peak_6525	347	.	11.1709	36.9867	34.7243	261
chr1	152468518	152468764	GSE124336_Fernandez_2019_GSM3529865_P0PM_2_S1_P0_eHcn4_2_ATACseq_SRR8368606_peak_6526	47	.	3.80286	6.52563	4.78483	194
chr1	152497410	152497911	GSE124336_Fernandez_2019_GSM3529865_P0PM_2_S1_P0_eHcn4_2_ATACseq_SRR8368606_peak_6527	69	.	4.5159	8.78605	6.9696	306
chr1	152511330	152511521	GSE124336_Fernandez_2019_GSM3529865_P0PM_2_S1_P0_eHcn4_2_ATACseq_SRR8368606_peak_6528	215	.	8.31876	23.6516	21.5481	68
chr1	152514177	152514811	GSE124336_Fernandez_2019_GSM3529865_P0PM_2_S1_P0_eHcn4_2_ATACseq_SRR8368606_peak_6529	246	.	9.0318	26.8407	24.6944	574
chr1	152515078	152515545	GSE124336_Fernandez_2019_GSM3529865_P0PM_2_S1_P0_eHcn4_2_ATACseq_SRR8368606_peak_6530	28	.	3.08982	4.49666	2.84628	114
chr1	152520908	152521057	GSE124336_Fernandez_2019_GSM3529865_P0PM_2_S1_P0_eHcn4_2_ATACseq_SRR8368606_peak_6531	246	.	9.0318	26.8407	24.6944	56
chr1	152522906	152523060	GSE124336_Fernandez_2019_GSM3529865_P0PM_2_S1_P0_eHcn4_2_ATACseq_SRR8368606_peak_6532	47	.	3.80286	6.52563	4.78483	24
chr1	152523448	152523592	GSE124336_Fernandez_2019_GSM3529865_P0PM_2_S1_P0_eHcn4_2_ATACseq_SRR8368606_peak_6533	34	.	3.3275	5.14468	3.46197	48
chr1	152525076	152525744	GSE124336_Fernandez_2019_GSM3529865_P0PM_2_S1_P0_eHcn4_2_ATACseq_SRR8368606_peak_6534	1538	.	31.1359	157.005	153.9	130
chr1	152526113	152527001	GSE124336_Fernandez_2019_GSM3529865_P0PM_2_S1_P0_eHcn4_2_ATACseq_SRR8368606_peak_6535	1411	.	29.2345	144.21	141.184	243
chr1	152527532	152527717	GSE124336_Fernandez_2019_GSM3529865_P0PM_2_S1_P0_eHcn4_2_ATACseq_SRR8368606_peak_6536	47	.	3.80286	6.52563	4.78483	31
chr1	152527926	152528611	GSE124336_Fernandez_2019_GSM3529865_P0PM_2_S1_P0_eHcn4_2_ATACseq_SRR8368606_peak_6537	595	.	15.9245	62.022	59.5372	538
chr1	152531180	152532350	GSE124336_Fernandez_2019_GSM3529865_P0PM_2_S1_P0_eHcn4_2_ATACseq_SRR8368606_peak_6538	556	.	15.2114	58.081	55.6272	548
chr1	152532550	152533349	GSE124336_Fernandez_2019_GSM3529865_P0PM_2_S1_P0_eHcn4_2_ATACseq_SRR8368606_peak_6539	205	.	8.08108	22.6125	20.5237	360
chr1	152538250	152538490	GSE124336_Fernandez_2019_GSM3529865_P0PM_2_S1_P0_eHcn4_2_ATACseq_SRR8368606_peak_6540	22	.	2.85215	3.87949	2.26414	79
chr1	152538711	152539968	GSE124336_Fernandez_2019_GSM3529865_P0PM_2_S1_P0_eHcn4_2_ATACseq_SRR8368606_peak_6541	1507	.	30.6606	153.786	150.701	318
chr1	152550648	152551454	GSE124336_Fernandez_2019_GSM3529865_P0PM_2_S1_P0_eHcn4_2_ATACseq_SRR8368606_peak_6542	492	.	14.0231	51.6484	49.248	560
chr1	152555878	152557101	GSE124336_Fernandez_2019_GSM3529865_P0PM_2_S1_P0_eHcn4_2_ATACseq_SRR8368606_peak_6543	2728	.	47.7734	276.85	272.824	543
chr1	152559085	152559232	GSE124336_Fernandez_2019_GSM3529865_P0PM_2_S1_P0_eHcn4_2_ATACseq_SRR8368606_peak_6544	62	.	4.27822	8.00919	6.21666	72
chr1	152560585	152560896	GSE124336_Fernandez_2019_GSM3529865_P0PM_2_S1_P0_eHcn4_2_ATACseq_SRR8368606_peak_6545	93	.	5.22893	11.2437	9.36183	82
chr1	152566228	152566392	GSE124336_Fernandez_2019_GSM3529865_P0PM_2_S1_P0_eHcn4_2_ATACseq_SRR8368606_peak_6546	175	.	7.36804	19.5717	17.5288	99
chr1	152568756	152570066	GSE124336_Fernandez_2019_GSM3529865_P0PM_2_S1_P0_eHcn4_2_ATACseq_SRR8368606_peak_6547	1104	.	24.4809	113.242	110.409	828
chr1	152570678	152571212	GSE124336_Fernandez_2019_GSM3529865_P0PM_2_S1_P0_eHcn4_2_ATACseq_SRR8368606_peak_6548	608	.	16.1622	63.3487	60.8536	196
chr1	152572943	152574090	GSE124336_Fernandez_2019_GSM3529865_P0PM_2_S1_P0_eHcn4_2_ATACseq_SRR8368606_peak_6549	729	.	18.3013	75.5633	72.9782	706
chr1	152576789	152577041	GSE124336_Fernandez_2019_GSM3529865_P0PM_2_S1_P0_eHcn4_2_ATACseq_SRR8368606_peak_6550	93	.	5.22893	11.2437	9.36183	124
chr1	152577990	152578605	GSE124336_Fernandez_2019_GSM3529865_P0PM_2_S1_P0_eHcn4_2_ATACseq_SRR8368606_peak_6551	146	.	6.65501	16.6543	14.6607	239
chr1	152581615	152581770	GSE124336_Fernandez_2019_GSM3529865_P0PM_2_S1_P0_eHcn4_2_ATACseq_SRR8368606_peak_6552	28	.	3.08982	4.49666	2.84628	99
chr1	152585676	152585834	GSE124336_Fernandez_2019_GSM3529865_P0PM_2_S1_P0_eHcn4_2_ATACseq_SRR8368606_peak_6553	22	.	2.85215	3.87949	2.26414	41
chr1	152589190	152590078	GSE124336_Fernandez_2019_GSM3529865_P0PM_2_S1_P0_eHcn4_2_ATACseq_SRR8368606_peak_6554	621	.	16.3998	64.6817	62.1764	279
chr1	152592281	152593193	GSE124336_Fernandez_2019_GSM3529865_P0PM_2_S1_P0_eHcn4_2_ATACseq_SRR8368606_peak_6555	1029	.	23.2925	105.751	102.965	577
chr1	152599356	152599970	GSE124336_Fernandez_2019_GSM3529865_P0PM_2_S1_P0_eHcn4_2_ATACseq_SRR8368606_peak_6556	102	.	5.46661	12.1021	10.2001	240
chr1	152600203	152600414	GSE124336_Fernandez_2019_GSM3529865_P0PM_2_S1_P0_eHcn4_2_ATACseq_SRR8368606_peak_6557	28	.	3.08982	4.49666	2.84628	159
chr1	152607566	152608274	GSE124336_Fernandez_2019_GSM3529865_P0PM_2_S1_P0_eHcn4_2_ATACseq_SRR8368606_peak_6558	257	.	9.26947	27.9265	25.7666	446
chr1	152608801	152608963	GSE124336_Fernandez_2019_GSM3529865_P0PM_2_S1_P0_eHcn4_2_ATACseq_SRR8368606_peak_6559	34	.	3.3275	5.14468	3.46197	32
chr1	152609140	152609841	GSE124336_Fernandez_2019_GSM3529865_P0PM_2_S1_P0_eHcn4_2_ATACseq_SRR8368606_peak_6560	236	.	8.79412	25.766	23.6337	629
chr1	152612418	152613353	GSE124336_Fernandez_2019_GSM3529865_P0PM_2_S1_P0_eHcn4_2_ATACseq_SRR8368606_peak_6561	165	.	7.13036	18.5849	16.5581	323
chr1	152616348	152618032	GSE124336_Fernandez_2019_GSM3529865_P0PM_2_S1_P0_eHcn4_2_ATACseq_SRR8368606_peak_6562	290	.	9.98251	31.2488	29.0492	1420
chr1	152618986	152619206	GSE124336_Fernandez_2019_GSM3529865_P0PM_2_S1_P0_eHcn4_2_ATACseq_SRR8368606_peak_6563	85	.	4.99126	10.4043	8.54336	64
chr1	152619572	152620184	GSE124336_Fernandez_2019_GSM3529865_P0PM_2_S1_P0_eHcn4_2_ATACseq_SRR8368606_peak_6564	279	.	9.74483	30.1309	27.9443	388
chr1	152622185	152622385	GSE124336_Fernandez_2019_GSM3529865_P0PM_2_S1_P0_eHcn4_2_ATACseq_SRR8368606_peak_6565	28	.	3.08982	4.49666	2.84628	107
chr1	152622607	152624389	GSE124336_Fernandez_2019_GSM3529865_P0PM_2_S1_P0_eHcn4_2_ATACseq_SRR8368606_peak_6566	743	.	18.5389	76.9494	74.3545	1534
chr1	152624546	152625915	GSE124336_Fernandez_2019_GSM3529865_P0PM_2_S1_P0_eHcn4_2_ATACseq_SRR8368606_peak_6567	1317	.	27.8084	134.76	131.793	209
chr1	152640271	152641052	GSE124336_Fernandez_2019_GSM3529865_P0PM_2_S1_P0_eHcn4_2_ATACseq_SRR8368606_peak_6568	869	.	20.6781	89.6658	86.9843	517
chr1	152648140	152648393	GSE124336_Fernandez_2019_GSM3529865_P0PM_2_S1_P0_eHcn4_2_ATACseq_SRR8368606_peak_6569	62	.	4.27822	8.00919	6.21666	88
chr1	152669589	152670129	GSE124336_Fernandez_2019_GSM3529865_P0PM_2_S1_P0_eHcn4_2_ATACseq_SRR8368606_peak_6570	119	.	5.94197	13.873	11.9327	338
chr1	152680495	152681101	GSE124336_Fernandez_2019_GSM3529865_P0PM_2_S1_P0_eHcn4_2_ATACseq_SRR8368606_peak_6571	93	.	5.22893	11.2437	9.36183	435
chr1	152682291	152683645	GSE124336_Fernandez_2019_GSM3529865_P0PM_2_S1_P0_eHcn4_2_ATACseq_SRR8368606_peak_6572	1349	.	28.2838	137.896	134.909	707
chr1	152687231	152688390	GSE124336_Fernandez_2019_GSM3529865_P0PM_2_S1_P0_eHcn4_2_ATACseq_SRR8368606_peak_6573	215	.	8.31876	23.6516	21.5481	274
chr1	152690091	152690306	GSE124336_Fernandez_2019_GSM3529865_P0PM_2_S1_P0_eHcn4_2_ATACseq_SRR8368606_peak_6574	165	.	7.13036	18.5849	16.5581	98
chr1	152702771	152704053	GSE124336_Fernandez_2019_GSM3529865_P0PM_2_S1_P0_eHcn4_2_ATACseq_SRR8368606_peak_6575	1225	.	26.3823	125.444	122.535	406
chr1	152727559	152728075	GSE124336_Fernandez_2019_GSM3529865_P0PM_2_S1_P0_eHcn4_2_ATACseq_SRR8368606_peak_6576	406	.	12.3593	42.9528	40.6309	244
chr1	152738702	152739274	GSE124336_Fernandez_2019_GSM3529865_P0PM_2_S1_P0_eHcn4_2_ATACseq_SRR8368606_peak_6577	492	.	14.0231	51.6484	49.248	313
chr1	152746392	152746774	GSE124336_Fernandez_2019_GSM3529865_P0PM_2_S1_P0_eHcn4_2_ATACseq_SRR8368606_peak_6578	608	.	16.1622	63.3487	60.8536	230
chr1	152750432	152751057	GSE124336_Fernandez_2019_GSM3529865_P0PM_2_S1_P0_eHcn4_2_ATACseq_SRR8368606_peak_6579	156	.	6.89269	17.6123	15.6019	311
chr1	152765885	152767587	GSE124336_Fernandez_2019_GSM3529865_P0PM_2_S1_P0_eHcn4_2_ATACseq_SRR8368606_peak_6580	2341	.	42.5445	237.832	234.155	777
chr1	152767738	152768504	GSE124336_Fernandez_2019_GSM3529865_P0PM_2_S1_P0_eHcn4_2_ATACseq_SRR8368606_peak_6581	799	.	19.4897	82.5488	79.9151	523
chr1	152779098	152779409	GSE124336_Fernandez_2019_GSM3529865_P0PM_2_S1_P0_eHcn4_2_ATACseq_SRR8368606_peak_6582	382	.	11.8839	40.5405	38.242	129
chr1	152790298	152790579	GSE124336_Fernandez_2019_GSM3529865_P0PM_2_S1_P0_eHcn4_2_ATACseq_SRR8368606_peak_6583	215	.	8.31876	23.6516	21.5481	81
chr1	152790891	152791455	GSE124336_Fernandez_2019_GSM3529865_P0PM_2_S1_P0_eHcn4_2_ATACseq_SRR8368606_peak_6584	146	.	6.65501	16.6543	14.6607	109
chr1	152799897	152800370	GSE124336_Fernandez_2019_GSM3529865_P0PM_2_S1_P0_eHcn4_2_ATACseq_SRR8368606_peak_6585	257	.	9.26947	27.9265	25.7666	213
chr1	152815295	152815689	GSE124336_Fernandez_2019_GSM3529865_P0PM_2_S1_P0_eHcn4_2_ATACseq_SRR8368606_peak_6586	257	.	9.26947	27.9265	25.7666	287
chr1	152816401	152816685	GSE124336_Fernandez_2019_GSM3529865_P0PM_2_S1_P0_eHcn4_2_ATACseq_SRR8368606_peak_6587	28	.	3.08982	4.49666	2.84628	202
chr1	152817721	152818312	GSE124336_Fernandez_2019_GSM3529865_P0PM_2_S1_P0_eHcn4_2_ATACseq_SRR8368606_peak_6588	455	.	13.31	47.8754	45.508	298
chr1	152826240	152826895	GSE124336_Fernandez_2019_GSM3529865_P0PM_2_S1_P0_eHcn4_2_ATACseq_SRR8368606_peak_6589	268	.	9.50715	29.0234	26.85	430
chr1	152869923	152870323	GSE124336_Fernandez_2019_GSM3529865_P0PM_2_S1_P0_eHcn4_2_ATACseq_SRR8368606_peak_6590	185	.	7.60572	20.5721	18.5136	146
chr1	152871183	152871469	GSE124336_Fernandez_2019_GSM3529865_P0PM_2_S1_P0_eHcn4_2_ATACseq_SRR8368606_peak_6591	34	.	3.3275	5.14468	3.46197	52
chr1	152901725	152904175	GSE124336_Fernandez_2019_GSM3529865_P0PM_2_S1_P0_eHcn4_2_ATACseq_SRR8368606_peak_6592	2220	.	40.8808	225.657	222.078	1180
chr1	152904453	152905025	GSE124336_Fernandez_2019_GSM3529865_P0PM_2_S1_P0_eHcn4_2_ATACseq_SRR8368606_peak_6593	1538	.	31.1359	157.005	153.9	265
chr1	152955197	152955340	GSE124336_Fernandez_2019_GSM3529865_P0PM_2_S1_P0_eHcn4_2_ATACseq_SRR8368606_peak_6594	17	.	2.61447	3.29538	1.71834	32
chr1	152956161	152956644	GSE124336_Fernandez_2019_GSM3529865_P0PM_2_S1_P0_eHcn4_2_ATACseq_SRR8368606_peak_6595	635	.	16.6375	66.021	63.5056	221
chr1	152969113	152969582	GSE124336_Fernandez_2019_GSM3529865_P0PM_2_S1_P0_eHcn4_2_ATACseq_SRR8368606_peak_6596	582	.	15.6868	60.7018	58.2272	175
chr1	152992411	152992553	GSE124336_Fernandez_2019_GSM3529865_P0PM_2_S1_P0_eHcn4_2_ATACseq_SRR8368606_peak_6597	85	.	4.99126	10.4043	8.54336	109
chr1	152998312	152998640	GSE124336_Fernandez_2019_GSM3529865_P0PM_2_S1_P0_eHcn4_2_ATACseq_SRR8368606_peak_6598	119	.	5.94197	13.873	11.9327	160
chr1	153000604	153000892	GSE124336_Fernandez_2019_GSM3529865_P0PM_2_S1_P0_eHcn4_2_ATACseq_SRR8368606_peak_6599	301	.	10.2202	32.3769	30.1644	121
chr1	153014318	153014980	GSE124336_Fernandez_2019_GSM3529865_P0PM_2_S1_P0_eHcn4_2_ATACseq_SRR8368606_peak_6600	370	.	11.6463	39.3471	37.0605	268
chr1	153016841	153017033	GSE124336_Fernandez_2019_GSM3529865_P0PM_2_S1_P0_eHcn4_2_ATACseq_SRR8368606_peak_6601	110	.	5.70429	12.9788	11.0573	124
chr1	153035551	153035714	GSE124336_Fernandez_2019_GSM3529865_P0PM_2_S1_P0_eHcn4_2_ATACseq_SRR8368606_peak_6602	156	.	6.89269	17.6123	15.6019	132
chr1	153039946	153041219	GSE124336_Fernandez_2019_GSM3529865_P0PM_2_S1_P0_eHcn4_2_ATACseq_SRR8368606_peak_6603	517	.	14.4984	54.2004	51.7784	255
chr1	153048196	153048383	GSE124336_Fernandez_2019_GSM3529865_P0PM_2_S1_P0_eHcn4_2_ATACseq_SRR8368606_peak_6604	246	.	9.0318	26.8407	24.6944	84
chr1	153054565	153054812	GSE124336_Fernandez_2019_GSM3529865_P0PM_2_S1_P0_eHcn4_2_ATACseq_SRR8368606_peak_6605	34	.	3.3275	5.14468	3.46197	188
chr1	153065408	153066229	GSE124336_Fernandez_2019_GSM3529865_P0PM_2_S1_P0_eHcn4_2_ATACseq_SRR8368606_peak_6606	898	.	21.1534	92.5478	89.8472	351
chr1	153071686	153071872	GSE124336_Fernandez_2019_GSM3529865_P0PM_2_S1_P0_eHcn4_2_ATACseq_SRR8368606_peak_6607	47	.	3.80286	6.52563	4.78483	34
chr1	153084302	153084473	GSE124336_Fernandez_2019_GSM3529865_P0PM_2_S1_P0_eHcn4_2_ATACseq_SRR8368606_peak_6608	175	.	7.36804	19.5717	17.5288	55
chr1	153091660	153092672	GSE124336_Fernandez_2019_GSM3529865_P0PM_2_S1_P0_eHcn4_2_ATACseq_SRR8368606_peak_6609	382	.	11.8839	40.5405	38.242	705
chr1	153096380	153096574	GSE124336_Fernandez_2019_GSM3529865_P0PM_2_S1_P0_eHcn4_2_ATACseq_SRR8368606_peak_6610	47	.	3.80286	6.52563	4.78483	107
chr1	153101201	153101825	GSE124336_Fernandez_2019_GSM3529865_P0PM_2_S1_P0_eHcn4_2_ATACseq_SRR8368606_peak_6611	324	.	10.6955	34.6628	32.425	502
chr1	153106090	153106784	GSE124336_Fernandez_2019_GSM3529865_P0PM_2_S1_P0_eHcn4_2_ATACseq_SRR8368606_peak_6612	418	.	12.597	44.1715	41.8381	417
chr1	153107786	153108204	GSE124336_Fernandez_2019_GSM3529865_P0PM_2_S1_P0_eHcn4_2_ATACseq_SRR8368606_peak_6613	69	.	4.5159	8.78605	6.9696	235
chr1	153126487	153127494	GSE124336_Fernandez_2019_GSM3529865_P0PM_2_S1_P0_eHcn4_2_ATACseq_SRR8368606_peak_6614	743	.	18.5389	76.9494	74.3545	483
chr1	153127825	153128284	GSE124336_Fernandez_2019_GSM3529865_P0PM_2_S1_P0_eHcn4_2_ATACseq_SRR8368606_peak_6615	236	.	8.79412	25.766	23.6337	168
chr1	153128737	153129219	GSE124336_Fernandez_2019_GSM3529865_P0PM_2_S1_P0_eHcn4_2_ATACseq_SRR8368606_peak_6616	77	.	4.75358	9.58475	7.74564	88
chr1	153129578	153130956	GSE124336_Fernandez_2019_GSM3529865_P0PM_2_S1_P0_eHcn4_2_ATACseq_SRR8368606_peak_6617	1411	.	29.2345	144.21	141.184	603
chr1	153133975	153134879	GSE124336_Fernandez_2019_GSM3529865_P0PM_2_S1_P0_eHcn4_2_ATACseq_SRR8368606_peak_6618	505	.	14.2607	52.9208	50.5096	648
chr1	153136573	153137273	GSE124336_Fernandez_2019_GSM3529865_P0PM_2_S1_P0_eHcn4_2_ATACseq_SRR8368606_peak_6619	156	.	6.89269	17.6123	15.6019	484
chr1	153138593	153138748	GSE124336_Fernandez_2019_GSM3529865_P0PM_2_S1_P0_eHcn4_2_ATACseq_SRR8368606_peak_6620	41	.	3.56518	5.82158	4.10883	113
chr1	153139524	153141295	GSE124336_Fernandez_2019_GSM3529865_P0PM_2_S1_P0_eHcn4_2_ATACseq_SRR8368606_peak_6621	1029	.	23.2925	105.751	102.965	313
chr1	153151912	153152126	GSE124336_Fernandez_2019_GSM3529865_P0PM_2_S1_P0_eHcn4_2_ATACseq_SRR8368606_peak_6622	47	.	3.80286	6.52563	4.78483	148
chr1	153152603	153152854	GSE124336_Fernandez_2019_GSM3529865_P0PM_2_S1_P0_eHcn4_2_ATACseq_SRR8368606_peak_6623	146	.	6.65501	16.6543	14.6607	142
chr1	153153612	153153896	GSE124336_Fernandez_2019_GSM3529865_P0PM_2_S1_P0_eHcn4_2_ATACseq_SRR8368606_peak_6624	324	.	10.6955	34.6628	32.425	106
chr1	153155527	153155678	GSE124336_Fernandez_2019_GSM3529865_P0PM_2_S1_P0_eHcn4_2_ATACseq_SRR8368606_peak_6625	69	.	4.5159	8.78605	6.9696	50
chr1	153172065	153172943	GSE124336_Fernandez_2019_GSM3529865_P0PM_2_S1_P0_eHcn4_2_ATACseq_SRR8368606_peak_6626	268	.	9.50715	29.0234	26.85	506
chr1	153173107	153173778	GSE124336_Fernandez_2019_GSM3529865_P0PM_2_S1_P0_eHcn4_2_ATACseq_SRR8368606_peak_6627	1044	.	23.5302	107.24	104.445	406
chr1	153174827	153175205	GSE124336_Fernandez_2019_GSM3529865_P0PM_2_S1_P0_eHcn4_2_ATACseq_SRR8368606_peak_6628	1349	.	28.2838	137.896	134.909	123
chr1	153180407	153181114	GSE124336_Fernandez_2019_GSM3529865_P0PM_2_S1_P0_eHcn4_2_ATACseq_SRR8368606_peak_6629	268	.	9.50715	29.0234	26.85	424
chr1	153185515	153186548	GSE124336_Fernandez_2019_GSM3529865_P0PM_2_S1_P0_eHcn4_2_ATACseq_SRR8368606_peak_6630	702	.	17.8259	72.8078	70.2424	474
chr1	153186691	153187399	GSE124336_Fernandez_2019_GSM3529865_P0PM_2_S1_P0_eHcn4_2_ATACseq_SRR8368606_peak_6631	236	.	8.79412	25.766	23.6337	215
chr1	153191079	153192154	GSE124336_Fernandez_2019_GSM3529865_P0PM_2_S1_P0_eHcn4_2_ATACseq_SRR8368606_peak_6632	648	.	16.8752	67.3663	64.8409	723
chr1	153201383	153201828	GSE124336_Fernandez_2019_GSM3529865_P0PM_2_S1_P0_eHcn4_2_ATACseq_SRR8368606_peak_6633	205	.	8.08108	22.6125	20.5237	176
chr1	153211259	153211668	GSE124336_Fernandez_2019_GSM3529865_P0PM_2_S1_P0_eHcn4_2_ATACseq_SRR8368606_peak_6634	77	.	4.75358	9.58475	7.74564	83
chr1	153216822	153217061	GSE124336_Fernandez_2019_GSM3529865_P0PM_2_S1_P0_eHcn4_2_ATACseq_SRR8368606_peak_6635	110	.	5.70429	12.9788	11.0573	49
chr1	153219485	153219813	GSE124336_Fernandez_2019_GSM3529865_P0PM_2_S1_P0_eHcn4_2_ATACseq_SRR8368606_peak_6636	119	.	5.94197	13.873	11.9327	170
chr1	153258276	153258592	GSE124336_Fernandez_2019_GSM3529865_P0PM_2_S1_P0_eHcn4_2_ATACseq_SRR8368606_peak_6637	28	.	3.08982	4.49666	2.84628	274
chr1	153259210	153259488	GSE124336_Fernandez_2019_GSM3529865_P0PM_2_S1_P0_eHcn4_2_ATACseq_SRR8368606_peak_6638	69	.	4.5159	8.78605	6.9696	143
chr1	153259979	153260281	GSE124336_Fernandez_2019_GSM3529865_P0PM_2_S1_P0_eHcn4_2_ATACseq_SRR8368606_peak_6639	54	.	4.04054	7.2553	5.488	179
chr1	153264114	153264344	GSE124336_Fernandez_2019_GSM3529865_P0PM_2_S1_P0_eHcn4_2_ATACseq_SRR8368606_peak_6640	54	.	4.04054	7.2553	5.488	57
chr1	153265043	153266041	GSE124336_Fernandez_2019_GSM3529865_P0PM_2_S1_P0_eHcn4_2_ATACseq_SRR8368606_peak_6641	236	.	8.79412	25.766	23.6337	204
chr1	153266689	153267358	GSE124336_Fernandez_2019_GSM3529865_P0PM_2_S1_P0_eHcn4_2_ATACseq_SRR8368606_peak_6642	257	.	9.26947	27.9265	25.7666	300
chr1	153268163	153268665	GSE124336_Fernandez_2019_GSM3529865_P0PM_2_S1_P0_eHcn4_2_ATACseq_SRR8368606_peak_6643	455	.	13.31	47.8754	45.508	287
chr1	153269021	153269154	GSE124336_Fernandez_2019_GSM3529865_P0PM_2_S1_P0_eHcn4_2_ATACseq_SRR8368606_peak_6644	34	.	3.3275	5.14468	3.46197	29
chr1	153273973	153275169	GSE124336_Fernandez_2019_GSM3529865_P0PM_2_S1_P0_eHcn4_2_ATACseq_SRR8368606_peak_6645	582	.	15.6868	60.7018	58.2272	892
chr1	153278109	153278653	GSE124336_Fernandez_2019_GSM3529865_P0PM_2_S1_P0_eHcn4_2_ATACseq_SRR8368606_peak_6646	165	.	7.13036	18.5849	16.5581	321
chr1	153279204	153279478	GSE124336_Fernandez_2019_GSM3529865_P0PM_2_S1_P0_eHcn4_2_ATACseq_SRR8368606_peak_6647	54	.	4.04054	7.2553	5.488	146
chr1	153279862	153281937	GSE124336_Fernandez_2019_GSM3529865_P0PM_2_S1_P0_eHcn4_2_ATACseq_SRR8368606_peak_6648	2376	.	43.0199	241.333	237.627	796
chr1	153282557	153283195	GSE124336_Fernandez_2019_GSM3529865_P0PM_2_S1_P0_eHcn4_2_ATACseq_SRR8368606_peak_6649	41	.	3.56518	5.82158	4.10883	121
chr1	153285067	153286778	GSE124336_Fernandez_2019_GSM3529865_P0PM_2_S1_P0_eHcn4_2_ATACseq_SRR8368606_peak_6650	635	.	16.6375	66.021	63.5056	304
chr1	153287415	153287848	GSE124336_Fernandez_2019_GSM3529865_P0PM_2_S1_P0_eHcn4_2_ATACseq_SRR8368606_peak_6651	41	.	3.56518	5.82158	4.10883	346
chr1	153291872	153293536	GSE124336_Fernandez_2019_GSM3529865_P0PM_2_S1_P0_eHcn4_2_ATACseq_SRR8368606_peak_6652	1059	.	23.7679	108.734	105.93	464
chr1	153294805	153295195	GSE124336_Fernandez_2019_GSM3529865_P0PM_2_S1_P0_eHcn4_2_ATACseq_SRR8368606_peak_6653	146	.	6.65501	16.6543	14.6607	330
chr1	153301161	153301576	GSE124336_Fernandez_2019_GSM3529865_P0PM_2_S1_P0_eHcn4_2_ATACseq_SRR8368606_peak_6654	146	.	6.65501	16.6543	14.6607	189
chr1	153303597	153303933	GSE124336_Fernandez_2019_GSM3529865_P0PM_2_S1_P0_eHcn4_2_ATACseq_SRR8368606_peak_6655	257	.	9.26947	27.9265	25.7666	262
chr1	153304387	153305091	GSE124336_Fernandez_2019_GSM3529865_P0PM_2_S1_P0_eHcn4_2_ATACseq_SRR8368606_peak_6656	146	.	6.65501	16.6543	14.6607	336
chr1	153307407	153309782	GSE124336_Fernandez_2019_GSM3529865_P0PM_2_S1_P0_eHcn4_2_ATACseq_SRR8368606_peak_6657	771	.	19.0143	79.7383	77.124	1025
chr1	153310913	153311571	GSE124336_Fernandez_2019_GSM3529865_P0PM_2_S1_P0_eHcn4_2_ATACseq_SRR8368606_peak_6658	137	.	6.41733	15.7114	13.7351	199
chr1	153315132	153315830	GSE124336_Fernandez_2019_GSM3529865_P0PM_2_S1_P0_eHcn4_2_ATACseq_SRR8368606_peak_6659	1194	.	25.907	122.37	119.48	232
chr1	153316660	153316841	GSE124336_Fernandez_2019_GSM3529865_P0PM_2_S1_P0_eHcn4_2_ATACseq_SRR8368606_peak_6660	28	.	3.08982	4.49666	2.84628	147
chr1	153320233	153320463	GSE124336_Fernandez_2019_GSM3529865_P0PM_2_S1_P0_eHcn4_2_ATACseq_SRR8368606_peak_6661	22	.	2.85215	3.87949	2.26414	21
chr1	153320900	153321938	GSE124336_Fernandez_2019_GSM3529865_P0PM_2_S1_P0_eHcn4_2_ATACseq_SRR8368606_peak_6662	93	.	5.22893	11.2437	9.36183	108
chr1	153322293	153322529	GSE124336_Fernandez_2019_GSM3529865_P0PM_2_S1_P0_eHcn4_2_ATACseq_SRR8368606_peak_6663	47	.	3.80286	6.52563	4.78483	96
chr1	153323260	153323675	GSE124336_Fernandez_2019_GSM3529865_P0PM_2_S1_P0_eHcn4_2_ATACseq_SRR8368606_peak_6664	156	.	6.89269	17.6123	15.6019	118
chr1	153325680	153325874	GSE124336_Fernandez_2019_GSM3529865_P0PM_2_S1_P0_eHcn4_2_ATACseq_SRR8368606_peak_6665	54	.	4.04054	7.2553	5.488	55
chr1	153330551	153334180	GSE124336_Fernandez_2019_GSM3529865_P0PM_2_S1_P0_eHcn4_2_ATACseq_SRR8368606_peak_6666	2084	.	38.9793	211.893	208.419	2280
chr1	153341279	153341506	GSE124336_Fernandez_2019_GSM3529865_P0PM_2_S1_P0_eHcn4_2_ATACseq_SRR8368606_peak_6667	22	.	2.85215	3.87949	2.26414	101
chr1	153368961	153369111	GSE124336_Fernandez_2019_GSM3529865_P0PM_2_S1_P0_eHcn4_2_ATACseq_SRR8368606_peak_6668	17	.	2.61447	3.29538	1.71834	103
chr1	153386616	153387174	GSE124336_Fernandez_2019_GSM3529865_P0PM_2_S1_P0_eHcn4_2_ATACseq_SRR8368606_peak_6669	675	.	17.3506	70.0753	67.5297	278
chr1	153401682	153402073	GSE124336_Fernandez_2019_GSM3529865_P0PM_2_S1_P0_eHcn4_2_ATACseq_SRR8368606_peak_6670	595	.	15.9245	62.022	59.5372	281
chr1	153414326	153414539	GSE124336_Fernandez_2019_GSM3529865_P0PM_2_S1_P0_eHcn4_2_ATACseq_SRR8368606_peak_6671	47	.	3.80286	6.52563	4.78483	78
chr1	153424849	153425486	GSE124336_Fernandez_2019_GSM3529865_P0PM_2_S1_P0_eHcn4_2_ATACseq_SRR8368606_peak_6672	257	.	9.26947	27.9265	25.7666	239
chr1	153437758	153437889	GSE124336_Fernandez_2019_GSM3529865_P0PM_2_S1_P0_eHcn4_2_ATACseq_SRR8368606_peak_6673	54	.	4.04054	7.2553	5.488	62
chr1	153480538	153480784	GSE124336_Fernandez_2019_GSM3529865_P0PM_2_S1_P0_eHcn4_2_ATACseq_SRR8368606_peak_6674	77	.	4.75358	9.58475	7.74564	69
chr1	153486698	153488130	GSE124336_Fernandez_2019_GSM3529865_P0PM_2_S1_P0_eHcn4_2_ATACseq_SRR8368606_peak_6675	1475	.	30.1852	150.58	147.515	966
chr1	153542461	153543872	GSE124336_Fernandez_2019_GSM3529865_P0PM_2_S1_P0_eHcn4_2_ATACseq_SRR8368606_peak_6676	1491	.	30.4229	152.181	149.106	671
chr1	153549416	153550050	GSE124336_Fernandez_2019_GSM3529865_P0PM_2_S1_P0_eHcn4_2_ATACseq_SRR8368606_peak_6677	927	.	21.6288	95.4491	92.7295	342
chr1	153550939	153551097	GSE124336_Fernandez_2019_GSM3529865_P0PM_2_S1_P0_eHcn4_2_ATACseq_SRR8368606_peak_6678	110	.	5.70429	12.9788	11.0573	84
chr1	153556703	153557236	GSE124336_Fernandez_2019_GSM3529865_P0PM_2_S1_P0_eHcn4_2_ATACseq_SRR8368606_peak_6679	1074	.	24.0056	110.232	107.418	385
chr1	153559341	153559516	GSE124336_Fernandez_2019_GSM3529865_P0PM_2_S1_P0_eHcn4_2_ATACseq_SRR8368606_peak_6680	648	.	16.8752	67.3663	64.8409	130
chr1	153565847	153566021	GSE124336_Fernandez_2019_GSM3529865_P0PM_2_S1_P0_eHcn4_2_ATACseq_SRR8368606_peak_6681	62	.	4.27822	8.00919	6.21666	72
chr1	153585906	153586062	GSE124336_Fernandez_2019_GSM3529865_P0PM_2_S1_P0_eHcn4_2_ATACseq_SRR8368606_peak_6682	85	.	4.99126	10.4043	8.54336	88
chr1	153590361	153590601	GSE124336_Fernandez_2019_GSM3529865_P0PM_2_S1_P0_eHcn4_2_ATACseq_SRR8368606_peak_6683	110	.	5.70429	12.9788	11.0573	164
chr1	153598915	153599099	GSE124336_Fernandez_2019_GSM3529865_P0PM_2_S1_P0_eHcn4_2_ATACseq_SRR8368606_peak_6684	69	.	4.5159	8.78605	6.9696	92
chr1	153601924	153602703	GSE124336_Fernandez_2019_GSM3529865_P0PM_2_S1_P0_eHcn4_2_ATACseq_SRR8368606_peak_6685	635	.	16.6375	66.021	63.5056	239
chr1	153607063	153607294	GSE124336_Fernandez_2019_GSM3529865_P0PM_2_S1_P0_eHcn4_2_ATACseq_SRR8368606_peak_6686	137	.	6.41733	15.7114	13.7351	80
chr1	153633632	153633901	GSE124336_Fernandez_2019_GSM3529865_P0PM_2_S1_P0_eHcn4_2_ATACseq_SRR8368606_peak_6687	215	.	8.31876	23.6516	21.5481	169
chr1	153634314	153635913	GSE124336_Fernandez_2019_GSM3529865_P0PM_2_S1_P0_eHcn4_2_ATACseq_SRR8368606_peak_6688	479	.	13.7854	50.3833	47.9937	255
chr1	153641515	153642512	GSE124336_Fernandez_2019_GSM3529865_P0PM_2_S1_P0_eHcn4_2_ATACseq_SRR8368606_peak_6689	215	.	8.31876	23.6516	21.5481	896
chr1	153652803	153653649	GSE124336_Fernandez_2019_GSM3529865_P0PM_2_S1_P0_eHcn4_2_ATACseq_SRR8368606_peak_6690	257	.	9.26947	27.9265	25.7666	207
chr1	153653788	153653994	GSE124336_Fernandez_2019_GSM3529865_P0PM_2_S1_P0_eHcn4_2_ATACseq_SRR8368606_peak_6691	257	.	9.26947	27.9265	25.7666	125
chr1	153661818	153662079	GSE124336_Fernandez_2019_GSM3529865_P0PM_2_S1_P0_eHcn4_2_ATACseq_SRR8368606_peak_6692	34	.	3.3275	5.14468	3.46197	38
chr1	153665118	153665707	GSE124336_Fernandez_2019_GSM3529865_P0PM_2_S1_P0_eHcn4_2_ATACseq_SRR8368606_peak_6693	195	.	7.8434	21.5859	19.512	381
chr1	153669049	153669550	GSE124336_Fernandez_2019_GSM3529865_P0PM_2_S1_P0_eHcn4_2_ATACseq_SRR8368606_peak_6694	279	.	9.74483	30.1309	27.9443	169
chr1	153672783	153672940	GSE124336_Fernandez_2019_GSM3529865_P0PM_2_S1_P0_eHcn4_2_ATACseq_SRR8368606_peak_6695	22	.	2.85215	3.87949	2.26414	55
chr1	153673887	153674305	GSE124336_Fernandez_2019_GSM3529865_P0PM_2_S1_P0_eHcn4_2_ATACseq_SRR8368606_peak_6696	137	.	6.41733	15.7114	13.7351	163
chr1	153679225	153679563	GSE124336_Fernandez_2019_GSM3529865_P0PM_2_S1_P0_eHcn4_2_ATACseq_SRR8368606_peak_6697	215	.	8.31876	23.6516	21.5481	139
chr1	153683177	153683343	GSE124336_Fernandez_2019_GSM3529865_P0PM_2_S1_P0_eHcn4_2_ATACseq_SRR8368606_peak_6698	47	.	3.80286	6.52563	4.78483	60
chr1	153703846	153703991	GSE124336_Fernandez_2019_GSM3529865_P0PM_2_S1_P0_eHcn4_2_ATACseq_SRR8368606_peak_6699	69	.	4.5159	8.78605	6.9696	114
chr1	153729812	153730094	GSE124336_Fernandez_2019_GSM3529865_P0PM_2_S1_P0_eHcn4_2_ATACseq_SRR8368606_peak_6700	279	.	9.74483	30.1309	27.9443	107
chr1	153730535	153731158	GSE124336_Fernandez_2019_GSM3529865_P0PM_2_S1_P0_eHcn4_2_ATACseq_SRR8368606_peak_6701	1104	.	24.4809	113.242	110.409	403
chr1	153740115	153741187	GSE124336_Fernandez_2019_GSM3529865_P0PM_2_S1_P0_eHcn4_2_ATACseq_SRR8368606_peak_6702	1396	.	28.9968	142.626	139.61	223
chr1	153741724	153742975	GSE124336_Fernandez_2019_GSM3529865_P0PM_2_S1_P0_eHcn4_2_ATACseq_SRR8368606_peak_6703	257	.	9.26947	27.9265	25.7666	845
chr1	153746671	153747118	GSE124336_Fernandez_2019_GSM3529865_P0PM_2_S1_P0_eHcn4_2_ATACseq_SRR8368606_peak_6704	884	.	20.9157	91.1043	88.4133	225
chr1	153747504	153748864	GSE124336_Fernandez_2019_GSM3529865_P0PM_2_S1_P0_eHcn4_2_ATACseq_SRR8368606_peak_6705	1475	.	30.1852	150.58	147.515	810
chr1	153749091	153750513	GSE124336_Fernandez_2019_GSM3529865_P0PM_2_S1_P0_eHcn4_2_ATACseq_SRR8368606_peak_6706	1882	.	36.1272	191.567	188.237	346
chr1	153751027	153751254	GSE124336_Fernandez_2019_GSM3529865_P0PM_2_S1_P0_eHcn4_2_ATACseq_SRR8368606_peak_6707	34	.	3.3275	5.14468	3.46197	18
chr1	153751420	153752787	GSE124336_Fernandez_2019_GSM3529865_P0PM_2_S1_P0_eHcn4_2_ATACseq_SRR8368606_peak_6708	1074	.	24.0056	110.232	107.418	768
chr1	153762783	153763331	GSE124336_Fernandez_2019_GSM3529865_P0PM_2_S1_P0_eHcn4_2_ATACseq_SRR8368606_peak_6709	335	.	10.9332	35.8201	33.5699	284
chr1	153766077	153766513	GSE124336_Fernandez_2019_GSM3529865_P0PM_2_S1_P0_eHcn4_2_ATACseq_SRR8368606_peak_6710	137	.	6.41733	15.7114	13.7351	283
chr1	153807466	153807833	GSE124336_Fernandez_2019_GSM3529865_P0PM_2_S1_P0_eHcn4_2_ATACseq_SRR8368606_peak_6711	716	.	18.0636	74.1827	71.6075	124
chr1	153807965	153808258	GSE124336_Fernandez_2019_GSM3529865_P0PM_2_S1_P0_eHcn4_2_ATACseq_SRR8368606_peak_6712	185	.	7.60572	20.5721	18.5136	208
chr1	153814172	153814972	GSE124336_Fernandez_2019_GSM3529865_P0PM_2_S1_P0_eHcn4_2_ATACseq_SRR8368606_peak_6713	1717	.	33.7504	174.941	171.721	305
chr1	153846885	153847326	GSE124336_Fernandez_2019_GSM3529865_P0PM_2_S1_P0_eHcn4_2_ATACseq_SRR8368606_peak_6714	418	.	12.597	44.1715	41.8381	190
chr1	153894469	153895347	GSE124336_Fernandez_2019_GSM3529865_P0PM_2_S1_P0_eHcn4_2_ATACseq_SRR8368606_peak_6715	621	.	16.3998	64.6817	62.1764	675
chr1	153899223	153901682	GSE124336_Fernandez_2019_GSM3529865_P0PM_2_S1_P0_eHcn4_2_ATACseq_SRR8368606_peak_6716	2925	.	50.3879	296.758	292.542	716
chr1	153906019	153906176	GSE124336_Fernandez_2019_GSM3529865_P0PM_2_S1_P0_eHcn4_2_ATACseq_SRR8368606_peak_6717	110	.	5.70429	12.9788	11.0573	65
chr1	153914197	153914446	GSE124336_Fernandez_2019_GSM3529865_P0PM_2_S1_P0_eHcn4_2_ATACseq_SRR8368606_peak_6718	34	.	3.3275	5.14468	3.46197	131
chr1	153918640	153919634	GSE124336_Fernandez_2019_GSM3529865_P0PM_2_S1_P0_eHcn4_2_ATACseq_SRR8368606_peak_6719	582	.	15.6868	60.7018	58.2272	365
chr1	153922313	153923402	GSE124336_Fernandez_2019_GSM3529865_P0PM_2_S1_P0_eHcn4_2_ATACseq_SRR8368606_peak_6720	1999	.	37.7909	203.376	199.963	620
chr1	153962025	153962641	GSE124336_Fernandez_2019_GSM3529865_P0PM_2_S1_P0_eHcn4_2_ATACseq_SRR8368606_peak_6721	246	.	9.0318	26.8407	24.6944	365
chr1	153981049	153981262	GSE124336_Fernandez_2019_GSM3529865_P0PM_2_S1_P0_eHcn4_2_ATACseq_SRR8368606_peak_6722	22	.	2.85215	3.87949	2.26414	148
chr1	154008757	154009076	GSE124336_Fernandez_2019_GSM3529865_P0PM_2_S1_P0_eHcn4_2_ATACseq_SRR8368606_peak_6723	41	.	3.56518	5.82158	4.10883	231
chr1	154027409	154027613	GSE124336_Fernandez_2019_GSM3529865_P0PM_2_S1_P0_eHcn4_2_ATACseq_SRR8368606_peak_6724	41	.	3.56518	5.82158	4.10883	103
chr1	154032450	154033001	GSE124336_Fernandez_2019_GSM3529865_P0PM_2_S1_P0_eHcn4_2_ATACseq_SRR8368606_peak_6725	556	.	15.2114	58.081	55.6272	293
chr1	154033862	154034736	GSE124336_Fernandez_2019_GSM3529865_P0PM_2_S1_P0_eHcn4_2_ATACseq_SRR8368606_peak_6726	370	.	11.6463	39.3471	37.0605	473
chr1	154066070	154066239	GSE124336_Fernandez_2019_GSM3529865_P0PM_2_S1_P0_eHcn4_2_ATACseq_SRR8368606_peak_6727	62	.	4.27822	8.00919	6.21666	106
chr1	154090040	154090513	GSE124336_Fernandez_2019_GSM3529865_P0PM_2_S1_P0_eHcn4_2_ATACseq_SRR8368606_peak_6728	69	.	4.5159	8.78605	6.9696	103
chr1	154091112	154091337	GSE124336_Fernandez_2019_GSM3529865_P0PM_2_S1_P0_eHcn4_2_ATACseq_SRR8368606_peak_6729	69	.	4.5159	8.78605	6.9696	158
chr1	154102947	154103605	GSE124336_Fernandez_2019_GSM3529865_P0PM_2_S1_P0_eHcn4_2_ATACseq_SRR8368606_peak_6730	912	.	21.3911	93.996	91.2859	351
chr1	154112466	154112635	GSE124336_Fernandez_2019_GSM3529865_P0PM_2_S1_P0_eHcn4_2_ATACseq_SRR8368606_peak_6731	41	.	3.56518	5.82158	4.10883	110
chr1	154114028	154114775	GSE124336_Fernandez_2019_GSM3529865_P0PM_2_S1_P0_eHcn4_2_ATACseq_SRR8368606_peak_6732	799	.	19.4897	82.5488	79.9151	352
chr1	154117537	154118049	GSE124336_Fernandez_2019_GSM3529865_P0PM_2_S1_P0_eHcn4_2_ATACseq_SRR8368606_peak_6733	85	.	4.99126	10.4043	8.54336	277
chr1	154118180	154118890	GSE124336_Fernandez_2019_GSM3529865_P0PM_2_S1_P0_eHcn4_2_ATACseq_SRR8368606_peak_6734	505	.	14.2607	52.9208	50.5096	622
chr1	154138207	154138426	GSE124336_Fernandez_2019_GSM3529865_P0PM_2_S1_P0_eHcn4_2_ATACseq_SRR8368606_peak_6735	77	.	4.75358	9.58475	7.74564	93
chr1	154143819	154143983	GSE124336_Fernandez_2019_GSM3529865_P0PM_2_S1_P0_eHcn4_2_ATACseq_SRR8368606_peak_6736	62	.	4.27822	8.00919	6.21666	112
chr1	154150016	154150902	GSE124336_Fernandez_2019_GSM3529865_P0PM_2_S1_P0_eHcn4_2_ATACseq_SRR8368606_peak_6737	1915	.	36.6025	194.927	191.574	323
chr1	154152709	154152836	GSE124336_Fernandez_2019_GSM3529865_P0PM_2_S1_P0_eHcn4_2_ATACseq_SRR8368606_peak_6738	77	.	4.75358	9.58475	7.74564	77
chr1	154180898	154181369	GSE124336_Fernandez_2019_GSM3529865_P0PM_2_S1_P0_eHcn4_2_ATACseq_SRR8368606_peak_6739	757	.	18.7766	78.3412	75.7364	224
chr1	154205080	154205436	GSE124336_Fernandez_2019_GSM3529865_P0PM_2_S1_P0_eHcn4_2_ATACseq_SRR8368606_peak_6740	54	.	4.04054	7.2553	5.488	271
chr1	154281559	154281836	GSE124336_Fernandez_2019_GSM3529865_P0PM_2_S1_P0_eHcn4_2_ATACseq_SRR8368606_peak_6741	165	.	7.13036	18.5849	16.5581	90
chr1	154299230	154299649	GSE124336_Fernandez_2019_GSM3529865_P0PM_2_S1_P0_eHcn4_2_ATACseq_SRR8368606_peak_6742	156	.	6.89269	17.6123	15.6019	131
chr1	154461596	154461892	GSE124336_Fernandez_2019_GSM3529865_P0PM_2_S1_P0_eHcn4_2_ATACseq_SRR8368606_peak_6743	236	.	8.79412	25.766	23.6337	110
chr1	154620760	154620955	GSE124336_Fernandez_2019_GSM3529865_P0PM_2_S1_P0_eHcn4_2_ATACseq_SRR8368606_peak_6744	47	.	3.80286	6.52563	4.78483	54
chr1	154666032	154666289	GSE124336_Fernandez_2019_GSM3529865_P0PM_2_S1_P0_eHcn4_2_ATACseq_SRR8368606_peak_6745	85	.	4.99126	10.4043	8.54336	161
chr1	154689269	154689611	GSE124336_Fernandez_2019_GSM3529865_P0PM_2_S1_P0_eHcn4_2_ATACseq_SRR8368606_peak_6746	195	.	7.8434	21.5859	19.512	250
chr1	154692698	154692923	GSE124336_Fernandez_2019_GSM3529865_P0PM_2_S1_P0_eHcn4_2_ATACseq_SRR8368606_peak_6747	22	.	2.85215	3.87949	2.26414	145
chr1	154703201	154703435	GSE124336_Fernandez_2019_GSM3529865_P0PM_2_S1_P0_eHcn4_2_ATACseq_SRR8368606_peak_6748	47	.	3.80286	6.52563	4.78483	96
chr1	154726530	154727000	GSE124336_Fernandez_2019_GSM3529865_P0PM_2_S1_P0_eHcn4_2_ATACseq_SRR8368606_peak_6749	93	.	5.22893	11.2437	9.36183	229
chr1	154729560	154729825	GSE124336_Fernandez_2019_GSM3529865_P0PM_2_S1_P0_eHcn4_2_ATACseq_SRR8368606_peak_6750	268	.	9.50715	29.0234	26.85	225
chr1	154771030	154771416	GSE124336_Fernandez_2019_GSM3529865_P0PM_2_S1_P0_eHcn4_2_ATACseq_SRR8368606_peak_6751	556	.	15.2114	58.081	55.6272	276
chr1	154786148	154786654	GSE124336_Fernandez_2019_GSM3529865_P0PM_2_S1_P0_eHcn4_2_ATACseq_SRR8368606_peak_6752	757	.	18.7766	78.3412	75.7364	277
chr1	154788062	154788489	GSE124336_Fernandez_2019_GSM3529865_P0PM_2_S1_P0_eHcn4_2_ATACseq_SRR8368606_peak_6753	608	.	16.1622	63.3487	60.8536	219
chr1	154802532	154802667	GSE124336_Fernandez_2019_GSM3529865_P0PM_2_S1_P0_eHcn4_2_ATACseq_SRR8368606_peak_6754	69	.	4.5159	8.78605	6.9696	51
chr1	154829831	154830021	GSE124336_Fernandez_2019_GSM3529865_P0PM_2_S1_P0_eHcn4_2_ATACseq_SRR8368606_peak_6755	69	.	4.5159	8.78605	6.9696	69
chr1	154983387	154983649	GSE124336_Fernandez_2019_GSM3529865_P0PM_2_S1_P0_eHcn4_2_ATACseq_SRR8368606_peak_6756	156	.	6.89269	17.6123	15.6019	122
chr1	154995872	154996284	GSE124336_Fernandez_2019_GSM3529865_P0PM_2_S1_P0_eHcn4_2_ATACseq_SRR8368606_peak_6757	93	.	5.22893	11.2437	9.36183	207
chr1	155006482	155006853	GSE124336_Fernandez_2019_GSM3529865_P0PM_2_S1_P0_eHcn4_2_ATACseq_SRR8368606_peak_6758	884	.	20.9157	91.1043	88.4133	267
chr1	155011106	155011428	GSE124336_Fernandez_2019_GSM3529865_P0PM_2_S1_P0_eHcn4_2_ATACseq_SRR8368606_peak_6759	128	.	6.17965	14.7841	12.8255	133
chr1	155025897	155026276	GSE124336_Fernandez_2019_GSM3529865_P0PM_2_S1_P0_eHcn4_2_ATACseq_SRR8368606_peak_6760	1225	.	26.3823	125.444	122.535	131
chr1	155027596	155027811	GSE124336_Fernandez_2019_GSM3529865_P0PM_2_S1_P0_eHcn4_2_ATACseq_SRR8368606_peak_6761	146	.	6.65501	16.6543	14.6607	86
chr1	155028104	155029014	GSE124336_Fernandez_2019_GSM3529865_P0PM_2_S1_P0_eHcn4_2_ATACseq_SRR8368606_peak_6762	225	.	8.55644	24.7029	22.5849	540
chr1	155030455	155031503	GSE124336_Fernandez_2019_GSM3529865_P0PM_2_S1_P0_eHcn4_2_ATACseq_SRR8368606_peak_6763	608	.	16.1622	63.3487	60.8536	647
chr1	155033103	155033262	GSE124336_Fernandez_2019_GSM3529865_P0PM_2_S1_P0_eHcn4_2_ATACseq_SRR8368606_peak_6764	34	.	3.3275	5.14468	3.46197	86
chr1	155036204	155036487	GSE124336_Fernandez_2019_GSM3529865_P0PM_2_S1_P0_eHcn4_2_ATACseq_SRR8368606_peak_6765	347	.	11.1709	36.9867	34.7243	186
chr1	155037501	155037840	GSE124336_Fernandez_2019_GSM3529865_P0PM_2_S1_P0_eHcn4_2_ATACseq_SRR8368606_peak_6766	175	.	7.36804	19.5717	17.5288	230
chr1	155038762	155040657	GSE124336_Fernandez_2019_GSM3529865_P0PM_2_S1_P0_eHcn4_2_ATACseq_SRR8368606_peak_6767	2237	.	41.1184	227.389	223.796	797
chr1	155040810	155042080	GSE124336_Fernandez_2019_GSM3529865_P0PM_2_S1_P0_eHcn4_2_ATACseq_SRR8368606_peak_6768	335	.	10.9332	35.8201	33.5699	530
chr1	155048878	155049482	GSE124336_Fernandez_2019_GSM3529865_P0PM_2_S1_P0_eHcn4_2_ATACseq_SRR8368606_peak_6769	1240	.	26.62	126.987	124.069	230
chr1	155050269	155050792	GSE124336_Fernandez_2019_GSM3529865_P0PM_2_S1_P0_eHcn4_2_ATACseq_SRR8368606_peak_6770	93	.	5.22893	11.2437	9.36183	69
chr1	155051233	155052574	GSE124336_Fernandez_2019_GSM3529865_P0PM_2_S1_P0_eHcn4_2_ATACseq_SRR8368606_peak_6771	455	.	13.31	47.8754	45.508	518
chr1	155052819	155053472	GSE124336_Fernandez_2019_GSM3529865_P0PM_2_S1_P0_eHcn4_2_ATACseq_SRR8368606_peak_6772	301	.	10.2202	32.3769	30.1644	239
chr1	155058870	155060704	GSE124336_Fernandez_2019_GSM3529865_P0PM_2_S1_P0_eHcn4_2_ATACseq_SRR8368606_peak_6773	1538	.	31.1359	157.005	153.9	852
chr1	155060845	155060991	GSE124336_Fernandez_2019_GSM3529865_P0PM_2_S1_P0_eHcn4_2_ATACseq_SRR8368606_peak_6774	22	.	2.85215	3.87949	2.26414	7
chr1	155063082	155063237	GSE124336_Fernandez_2019_GSM3529865_P0PM_2_S1_P0_eHcn4_2_ATACseq_SRR8368606_peak_6775	77	.	4.75358	9.58475	7.74564	110
chr1	155069586	155070049	GSE124336_Fernandez_2019_GSM3529865_P0PM_2_S1_P0_eHcn4_2_ATACseq_SRR8368606_peak_6776	54	.	4.04054	7.2553	5.488	389
chr1	155081878	155082221	GSE124336_Fernandez_2019_GSM3529865_P0PM_2_S1_P0_eHcn4_2_ATACseq_SRR8368606_peak_6777	41	.	3.56518	5.82158	4.10883	74
chr1	155082832	155084298	GSE124336_Fernandez_2019_GSM3529865_P0PM_2_S1_P0_eHcn4_2_ATACseq_SRR8368606_peak_6778	1815	.	35.1765	184.881	181.596	516
chr1	155084917	155085254	GSE124336_Fernandez_2019_GSM3529865_P0PM_2_S1_P0_eHcn4_2_ATACseq_SRR8368606_peak_6779	175	.	7.36804	19.5717	17.5288	192
chr1	155086728	155087153	GSE124336_Fernandez_2019_GSM3529865_P0PM_2_S1_P0_eHcn4_2_ATACseq_SRR8368606_peak_6780	85	.	4.99126	10.4043	8.54336	165
chr1	155089507	155089718	GSE124336_Fernandez_2019_GSM3529865_P0PM_2_S1_P0_eHcn4_2_ATACseq_SRR8368606_peak_6781	41	.	3.56518	5.82158	4.10883	76
chr1	155091559	155092245	GSE124336_Fernandez_2019_GSM3529865_P0PM_2_S1_P0_eHcn4_2_ATACseq_SRR8368606_peak_6782	69	.	4.5159	8.78605	6.9696	96
chr1	155092471	155094532	GSE124336_Fernandez_2019_GSM3529865_P0PM_2_S1_P0_eHcn4_2_ATACseq_SRR8368606_peak_6783	1832	.	35.4141	186.548	183.252	1218
chr1	155096439	155096897	GSE124336_Fernandez_2019_GSM3529865_P0PM_2_S1_P0_eHcn4_2_ATACseq_SRR8368606_peak_6784	268	.	9.50715	29.0234	26.85	306
chr1	155097249	155100027	GSE124336_Fernandez_2019_GSM3529865_P0PM_2_S1_P0_eHcn4_2_ATACseq_SRR8368606_peak_6785	2674	.	47.0604	271.466	267.491	2395
chr1	155108468	155109161	GSE124336_Fernandez_2019_GSM3529865_P0PM_2_S1_P0_eHcn4_2_ATACseq_SRR8368606_peak_6786	146	.	6.65501	16.6543	14.6607	102
chr1	155109326	155110504	GSE124336_Fernandez_2019_GSM3529865_P0PM_2_S1_P0_eHcn4_2_ATACseq_SRR8368606_peak_6787	841	.	20.2027	86.8037	84.1414	159
chr1	155111306	155111906	GSE124336_Fernandez_2019_GSM3529865_P0PM_2_S1_P0_eHcn4_2_ATACseq_SRR8368606_peak_6788	137	.	6.41733	15.7114	13.7351	305
chr1	155112157	155112602	GSE124336_Fernandez_2019_GSM3529865_P0PM_2_S1_P0_eHcn4_2_ATACseq_SRR8368606_peak_6789	215	.	8.31876	23.6516	21.5481	124
chr1	155113826	155114607	GSE124336_Fernandez_2019_GSM3529865_P0PM_2_S1_P0_eHcn4_2_ATACseq_SRR8368606_peak_6790	912	.	21.3911	93.996	91.2859	360
chr1	155122396	155123290	GSE124336_Fernandez_2019_GSM3529865_P0PM_2_S1_P0_eHcn4_2_ATACseq_SRR8368606_peak_6791	2289	.	41.8315	232.599	228.966	342
chr1	155123492	155123649	GSE124336_Fernandez_2019_GSM3529865_P0PM_2_S1_P0_eHcn4_2_ATACseq_SRR8368606_peak_6792	47	.	3.80286	6.52563	4.78483	97
chr1	155124480	155124829	GSE124336_Fernandez_2019_GSM3529865_P0PM_2_S1_P0_eHcn4_2_ATACseq_SRR8368606_peak_6793	430	.	12.8347	45.3982	43.0534	175
chr1	155126554	155127338	GSE124336_Fernandez_2019_GSM3529865_P0PM_2_S1_P0_eHcn4_2_ATACseq_SRR8368606_peak_6794	358	.	11.4086	38.1624	35.8878	509
chr1	155134607	155135697	GSE124336_Fernandez_2019_GSM3529865_P0PM_2_S1_P0_eHcn4_2_ATACseq_SRR8368606_peak_6795	1059	.	23.7679	108.734	105.93	477
chr1	155135986	155139310	GSE124336_Fernandez_2019_GSM3529865_P0PM_2_S1_P0_eHcn4_2_ATACseq_SRR8368606_peak_6796	1240	.	26.62	126.987	124.069	1747
chr1	155140069	155140415	GSE124336_Fernandez_2019_GSM3529865_P0PM_2_S1_P0_eHcn4_2_ATACseq_SRR8368606_peak_6797	301	.	10.2202	32.3769	30.1644	190
chr1	155145614	155147127	GSE124336_Fernandez_2019_GSM3529865_P0PM_2_S1_P0_eHcn4_2_ATACseq_SRR8368606_peak_6798	1380	.	28.7591	141.046	138.04	1273
chr1	155158275	155159706	GSE124336_Fernandez_2019_GSM3529865_P0PM_2_S1_P0_eHcn4_2_ATACseq_SRR8368606_peak_6799	3179	.	53.7154	322.452	317.992	368
chr1	155163670	155163888	GSE124336_Fernandez_2019_GSM3529865_P0PM_2_S1_P0_eHcn4_2_ATACseq_SRR8368606_peak_6800	34	.	3.3275	5.14468	3.46197	61
chr1	155166086	155166524	GSE124336_Fernandez_2019_GSM3529865_P0PM_2_S1_P0_eHcn4_2_ATACseq_SRR8368606_peak_6801	41	.	3.56518	5.82158	4.10883	50
chr1	155167950	155168210	GSE124336_Fernandez_2019_GSM3529865_P0PM_2_S1_P0_eHcn4_2_ATACseq_SRR8368606_peak_6802	34	.	3.3275	5.14468	3.46197	107
chr1	155170980	155171305	GSE124336_Fernandez_2019_GSM3529865_P0PM_2_S1_P0_eHcn4_2_ATACseq_SRR8368606_peak_6803	62	.	4.27822	8.00919	6.21666	79
chr1	155182870	155183696	GSE124336_Fernandez_2019_GSM3529865_P0PM_2_S1_P0_eHcn4_2_ATACseq_SRR8368606_peak_6804	312	.	10.4579	33.515	31.2897	624
chr1	155184142	155184733	GSE124336_Fernandez_2019_GSM3529865_P0PM_2_S1_P0_eHcn4_2_ATACseq_SRR8368606_peak_6805	455	.	13.31	47.8754	45.508	268
chr1	155185528	155185658	GSE124336_Fernandez_2019_GSM3529865_P0PM_2_S1_P0_eHcn4_2_ATACseq_SRR8368606_peak_6806	54	.	4.04054	7.2553	5.488	96
chr1	155191426	155191988	GSE124336_Fernandez_2019_GSM3529865_P0PM_2_S1_P0_eHcn4_2_ATACseq_SRR8368606_peak_6807	505	.	14.2607	52.9208	50.5096	421
chr1	155196789	155197029	GSE124336_Fernandez_2019_GSM3529865_P0PM_2_S1_P0_eHcn4_2_ATACseq_SRR8368606_peak_6808	93	.	5.22893	11.2437	9.36183	135
chr1	155197275	155197441	GSE124336_Fernandez_2019_GSM3529865_P0PM_2_S1_P0_eHcn4_2_ATACseq_SRR8368606_peak_6809	34	.	3.3275	5.14468	3.46197	59
chr1	155200989	155202443	GSE124336_Fernandez_2019_GSM3529865_P0PM_2_S1_P0_eHcn4_2_ATACseq_SRR8368606_peak_6810	175	.	7.36804	19.5717	17.5288	600
chr1	155203933	155205138	GSE124336_Fernandez_2019_GSM3529865_P0PM_2_S1_P0_eHcn4_2_ATACseq_SRR8368606_peak_6811	985	.	22.5795	101.308	98.5508	632
chr1	155205311	155206886	GSE124336_Fernandez_2019_GSM3529865_P0PM_2_S1_P0_eHcn4_2_ATACseq_SRR8368606_peak_6812	1899	.	36.3649	193.246	189.904	925
chr1	155209576	155214501	GSE124336_Fernandez_2019_GSM3529865_P0PM_2_S1_P0_eHcn4_2_ATACseq_SRR8368606_peak_6813	1000	.	22.8172	102.785	100.018	3556
chr1	155215106	155216154	GSE124336_Fernandez_2019_GSM3529865_P0PM_2_S1_P0_eHcn4_2_ATACseq_SRR8368606_peak_6814	442	.	13.0723	46.6329	44.2768	423
chr1	155217992	155218610	GSE124336_Fernandez_2019_GSM3529865_P0PM_2_S1_P0_eHcn4_2_ATACseq_SRR8368606_peak_6815	442	.	13.0723	46.6329	44.2768	362
chr1	155220517	155220798	GSE124336_Fernandez_2019_GSM3529865_P0PM_2_S1_P0_eHcn4_2_ATACseq_SRR8368606_peak_6816	47	.	3.80286	6.52563	4.78483	151
chr1	155221144	155222919	GSE124336_Fernandez_2019_GSM3529865_P0PM_2_S1_P0_eHcn4_2_ATACseq_SRR8368606_peak_6817	827	.	19.965	85.3802	82.7275	1318
chr1	155223203	155224960	GSE124336_Fernandez_2019_GSM3529865_P0PM_2_S1_P0_eHcn4_2_ATACseq_SRR8368606_peak_6818	1733	.	33.9881	176.59	173.359	1140
chr1	155229525	155230479	GSE124336_Fernandez_2019_GSM3529865_P0PM_2_S1_P0_eHcn4_2_ATACseq_SRR8368606_peak_6819	467	.	13.5477	49.1256	46.7471	414
chr1	155231048	155231241	GSE124336_Fernandez_2019_GSM3529865_P0PM_2_S1_P0_eHcn4_2_ATACseq_SRR8368606_peak_6820	41	.	3.56518	5.82158	4.10883	128
chr1	155231452	155231876	GSE124336_Fernandez_2019_GSM3529865_P0PM_2_S1_P0_eHcn4_2_ATACseq_SRR8368606_peak_6821	47	.	3.80286	6.52563	4.78483	336
chr1	155232423	155234873	GSE124336_Fernandez_2019_GSM3529865_P0PM_2_S1_P0_eHcn4_2_ATACseq_SRR8368606_peak_6822	3198	.	53.9531	324.302	319.825	1806
chr1	155235007	155237937	GSE124336_Fernandez_2019_GSM3529865_P0PM_2_S1_P0_eHcn4_2_ATACseq_SRR8368606_peak_6823	1164	.	25.4316	119.311	116.44	1812
chr1	155238268	155238803	GSE124336_Fernandez_2019_GSM3529865_P0PM_2_S1_P0_eHcn4_2_ATACseq_SRR8368606_peak_6824	69	.	4.5159	8.78605	6.9696	268
chr1	155239931	155240937	GSE124336_Fernandez_2019_GSM3529865_P0PM_2_S1_P0_eHcn4_2_ATACseq_SRR8368606_peak_6825	93	.	5.22893	11.2437	9.36183	156
chr1	155241153	155241509	GSE124336_Fernandez_2019_GSM3529865_P0PM_2_S1_P0_eHcn4_2_ATACseq_SRR8368606_peak_6826	47	.	3.80286	6.52563	4.78483	56
chr1	155242135	155246024	GSE124336_Fernandez_2019_GSM3529865_P0PM_2_S1_P0_eHcn4_2_ATACseq_SRR8368606_peak_6827	1443	.	29.7099	147.388	144.343	2640
chr1	155248021	155248257	GSE124336_Fernandez_2019_GSM3529865_P0PM_2_S1_P0_eHcn4_2_ATACseq_SRR8368606_peak_6828	62	.	4.27822	8.00919	6.21666	81
chr1	155252752	155253379	GSE124336_Fernandez_2019_GSM3529865_P0PM_2_S1_P0_eHcn4_2_ATACseq_SRR8368606_peak_6829	62	.	4.27822	8.00919	6.21666	159
chr1	155277662	155278078	GSE124336_Fernandez_2019_GSM3529865_P0PM_2_S1_P0_eHcn4_2_ATACseq_SRR8368606_peak_6830	62	.	4.27822	8.00919	6.21666	29
chr1	155281370	155282086	GSE124336_Fernandez_2019_GSM3529865_P0PM_2_S1_P0_eHcn4_2_ATACseq_SRR8368606_peak_6831	1411	.	29.2345	144.21	141.184	322
chr1	155293361	155293865	GSE124336_Fernandez_2019_GSM3529865_P0PM_2_S1_P0_eHcn4_2_ATACseq_SRR8368606_peak_6832	635	.	16.6375	66.021	63.5056	285
chr1	155319556	155319732	GSE124336_Fernandez_2019_GSM3529865_P0PM_2_S1_P0_eHcn4_2_ATACseq_SRR8368606_peak_6833	34	.	3.3275	5.14468	3.46197	84
chr1	155362727	155362855	GSE124336_Fernandez_2019_GSM3529865_P0PM_2_S1_P0_eHcn4_2_ATACseq_SRR8368606_peak_6834	22	.	2.85215	3.87949	2.26414	26
chr1	155399454	155399657	GSE124336_Fernandez_2019_GSM3529865_P0PM_2_S1_P0_eHcn4_2_ATACseq_SRR8368606_peak_6835	119	.	5.94197	13.873	11.9327	75
chr1	155402023	155402163	GSE124336_Fernandez_2019_GSM3529865_P0PM_2_S1_P0_eHcn4_2_ATACseq_SRR8368606_peak_6836	28	.	3.08982	4.49666	2.84628	98
chr1	155415377	155415626	GSE124336_Fernandez_2019_GSM3529865_P0PM_2_S1_P0_eHcn4_2_ATACseq_SRR8368606_peak_6837	85	.	4.99126	10.4043	8.54336	133
chr1	155416074	155417790	GSE124336_Fernandez_2019_GSM3529865_P0PM_2_S1_P0_eHcn4_2_ATACseq_SRR8368606_peak_6838	2943	.	50.6256	298.581	294.347	1303
chr1	155417992	155418279	GSE124336_Fernandez_2019_GSM3529865_P0PM_2_S1_P0_eHcn4_2_ATACseq_SRR8368606_peak_6839	156	.	6.89269	17.6123	15.6019	169
chr1	155453089	155453460	GSE124336_Fernandez_2019_GSM3529865_P0PM_2_S1_P0_eHcn4_2_ATACseq_SRR8368606_peak_6840	85	.	4.99126	10.4043	8.54336	248
chr1	155459003	155459302	GSE124336_Fernandez_2019_GSM3529865_P0PM_2_S1_P0_eHcn4_2_ATACseq_SRR8368606_peak_6841	279	.	9.74483	30.1309	27.9443	84
chr1	155492820	155492995	GSE124336_Fernandez_2019_GSM3529865_P0PM_2_S1_P0_eHcn4_2_ATACseq_SRR8368606_peak_6842	77	.	4.75358	9.58475	7.74564	42
chr1	155493442	155493957	GSE124336_Fernandez_2019_GSM3529865_P0PM_2_S1_P0_eHcn4_2_ATACseq_SRR8368606_peak_6843	225	.	8.55644	24.7029	22.5849	65
chr1	155504303	155506095	GSE124336_Fernandez_2019_GSM3529865_P0PM_2_S1_P0_eHcn4_2_ATACseq_SRR8368606_peak_6844	2445	.	43.9706	248.363	244.598	437
chr1	155512372	155512619	GSE124336_Fernandez_2019_GSM3529865_P0PM_2_S1_P0_eHcn4_2_ATACseq_SRR8368606_peak_6845	146	.	6.65501	16.6543	14.6607	53
chr1	155521392	155521516	GSE124336_Fernandez_2019_GSM3529865_P0PM_2_S1_P0_eHcn4_2_ATACseq_SRR8368606_peak_6846	34	.	3.3275	5.14468	3.46197	66
chr1	155526178	155526545	GSE124336_Fernandez_2019_GSM3529865_P0PM_2_S1_P0_eHcn4_2_ATACseq_SRR8368606_peak_6847	156	.	6.89269	17.6123	15.6019	189
chr1	155526870	155528399	GSE124336_Fernandez_2019_GSM3529865_P0PM_2_S1_P0_eHcn4_2_ATACseq_SRR8368606_peak_6848	543	.	14.9738	56.7806	54.3374	417
chr1	155528561	155529891	GSE124336_Fernandez_2019_GSM3529865_P0PM_2_S1_P0_eHcn4_2_ATACseq_SRR8368606_peak_6849	479	.	13.7854	50.3833	47.9937	872
chr1	155530584	155530904	GSE124336_Fernandez_2019_GSM3529865_P0PM_2_S1_P0_eHcn4_2_ATACseq_SRR8368606_peak_6850	41	.	3.56518	5.82158	4.10883	108
chr1	155532821	155533101	GSE124336_Fernandez_2019_GSM3529865_P0PM_2_S1_P0_eHcn4_2_ATACseq_SRR8368606_peak_6851	34	.	3.3275	5.14468	3.46197	193
chr1	155537199	155537659	GSE124336_Fernandez_2019_GSM3529865_P0PM_2_S1_P0_eHcn4_2_ATACseq_SRR8368606_peak_6852	595	.	15.9245	62.022	59.5372	219
chr1	155557848	155558839	GSE124336_Fernandez_2019_GSM3529865_P0PM_2_S1_P0_eHcn4_2_ATACseq_SRR8368606_peak_6853	799	.	19.4897	82.5488	79.9151	297
chr1	155564878	155565014	GSE124336_Fernandez_2019_GSM3529865_P0PM_2_S1_P0_eHcn4_2_ATACseq_SRR8368606_peak_6854	156	.	6.89269	17.6123	15.6019	91
chr1	155576397	155576685	GSE124336_Fernandez_2019_GSM3529865_P0PM_2_S1_P0_eHcn4_2_ATACseq_SRR8368606_peak_6855	225	.	8.55644	24.7029	22.5849	188
chr1	155621078	155621386	GSE124336_Fernandez_2019_GSM3529865_P0PM_2_S1_P0_eHcn4_2_ATACseq_SRR8368606_peak_6856	301	.	10.2202	32.3769	30.1644	168
chr1	155627797	155628154	GSE124336_Fernandez_2019_GSM3529865_P0PM_2_S1_P0_eHcn4_2_ATACseq_SRR8368606_peak_6857	62	.	4.27822	8.00919	6.21666	214
chr1	155645635	155646052	GSE124336_Fernandez_2019_GSM3529865_P0PM_2_S1_P0_eHcn4_2_ATACseq_SRR8368606_peak_6858	34	.	3.3275	5.14468	3.46197	138
chr1	155646329	155646720	GSE124336_Fernandez_2019_GSM3529865_P0PM_2_S1_P0_eHcn4_2_ATACseq_SRR8368606_peak_6859	77	.	4.75358	9.58475	7.74564	234
chr1	155647034	155647239	GSE124336_Fernandez_2019_GSM3529865_P0PM_2_S1_P0_eHcn4_2_ATACseq_SRR8368606_peak_6860	34	.	3.3275	5.14468	3.46197	116
chr1	155650020	155650710	GSE124336_Fernandez_2019_GSM3529865_P0PM_2_S1_P0_eHcn4_2_ATACseq_SRR8368606_peak_6861	661	.	17.1129	68.7178	66.1823	290
chr1	155651097	155651275	GSE124336_Fernandez_2019_GSM3529865_P0PM_2_S1_P0_eHcn4_2_ATACseq_SRR8368606_peak_6862	47	.	3.80286	6.52563	4.78483	51
chr1	155671299	155671556	GSE124336_Fernandez_2019_GSM3529865_P0PM_2_S1_P0_eHcn4_2_ATACseq_SRR8368606_peak_6863	62	.	4.27822	8.00919	6.21666	217
chr1	155686912	155687133	GSE124336_Fernandez_2019_GSM3529865_P0PM_2_S1_P0_eHcn4_2_ATACseq_SRR8368606_peak_6864	128	.	6.17965	14.7841	12.8255	98
chr1	155689791	155690167	GSE124336_Fernandez_2019_GSM3529865_P0PM_2_S1_P0_eHcn4_2_ATACseq_SRR8368606_peak_6865	279	.	9.74483	30.1309	27.9443	126
chr1	155693414	155693817	GSE124336_Fernandez_2019_GSM3529865_P0PM_2_S1_P0_eHcn4_2_ATACseq_SRR8368606_peak_6866	406	.	12.3593	42.9528	40.6309	229
chr1	155695868	155696248	GSE124336_Fernandez_2019_GSM3529865_P0PM_2_S1_P0_eHcn4_2_ATACseq_SRR8368606_peak_6867	530	.	14.7361	55.487	53.0544	119
chr1	155705896	155706085	GSE124336_Fernandez_2019_GSM3529865_P0PM_2_S1_P0_eHcn4_2_ATACseq_SRR8368606_peak_6868	137	.	6.41733	15.7114	13.7351	67
chr1	155722294	155722606	GSE124336_Fernandez_2019_GSM3529865_P0PM_2_S1_P0_eHcn4_2_ATACseq_SRR8368606_peak_6869	635	.	16.6375	66.021	63.5056	101
chr1	155737109	155737828	GSE124336_Fernandez_2019_GSM3529865_P0PM_2_S1_P0_eHcn4_2_ATACseq_SRR8368606_peak_6870	93	.	5.22893	11.2437	9.36183	276
chr1	155740418	155741579	GSE124336_Fernandez_2019_GSM3529865_P0PM_2_S1_P0_eHcn4_2_ATACseq_SRR8368606_peak_6871	290	.	9.98251	31.2488	29.0492	777
chr1	155741740	155743358	GSE124336_Fernandez_2019_GSM3529865_P0PM_2_S1_P0_eHcn4_2_ATACseq_SRR8368606_peak_6872	257	.	9.26947	27.9265	25.7666	1029
chr1	155784134	155784262	GSE124336_Fernandez_2019_GSM3529865_P0PM_2_S1_P0_eHcn4_2_ATACseq_SRR8368606_peak_6873	69	.	4.5159	8.78605	6.9696	46
chr1	155784761	155785310	GSE124336_Fernandez_2019_GSM3529865_P0PM_2_S1_P0_eHcn4_2_ATACseq_SRR8368606_peak_6874	492	.	14.0231	51.6484	49.248	225
chr1	155792018	155792203	GSE124336_Fernandez_2019_GSM3529865_P0PM_2_S1_P0_eHcn4_2_ATACseq_SRR8368606_peak_6875	236	.	8.79412	25.766	23.6337	104
chr1	155795741	155796254	GSE124336_Fernandez_2019_GSM3529865_P0PM_2_S1_P0_eHcn4_2_ATACseq_SRR8368606_peak_6876	236	.	8.79412	25.766	23.6337	304
chr1	155797016	155798006	GSE124336_Fernandez_2019_GSM3529865_P0PM_2_S1_P0_eHcn4_2_ATACseq_SRR8368606_peak_6877	505	.	14.2607	52.9208	50.5096	580
chr1	155809553	155811092	GSE124336_Fernandez_2019_GSM3529865_P0PM_2_S1_P0_eHcn4_2_ATACseq_SRR8368606_peak_6878	268	.	9.50715	29.0234	26.85	662
chr1	155811805	155813520	GSE124336_Fernandez_2019_GSM3529865_P0PM_2_S1_P0_eHcn4_2_ATACseq_SRR8368606_peak_6879	2639	.	46.585	267.887	263.945	1043
chr1	155855427	155855598	GSE124336_Fernandez_2019_GSM3529865_P0PM_2_S1_P0_eHcn4_2_ATACseq_SRR8368606_peak_6880	28	.	3.08982	4.49666	2.84628	46
chr1	155898674	155898851	GSE124336_Fernandez_2019_GSM3529865_P0PM_2_S1_P0_eHcn4_2_ATACseq_SRR8368606_peak_6881	156	.	6.89269	17.6123	15.6019	129
chr1	155972346	155974359	GSE124336_Fernandez_2019_GSM3529865_P0PM_2_S1_P0_eHcn4_2_ATACseq_SRR8368606_peak_6882	3253	.	54.6661	329.863	325.334	1049
chr1	155990359	155990656	GSE124336_Fernandez_2019_GSM3529865_P0PM_2_S1_P0_eHcn4_2_ATACseq_SRR8368606_peak_6883	102	.	5.46661	12.1021	10.2001	181
chr1	155995707	155995845	GSE124336_Fernandez_2019_GSM3529865_P0PM_2_S1_P0_eHcn4_2_ATACseq_SRR8368606_peak_6884	47	.	3.80286	6.52563	4.78483	84
chr1	156001204	156001455	GSE124336_Fernandez_2019_GSM3529865_P0PM_2_S1_P0_eHcn4_2_ATACseq_SRR8368606_peak_6885	195	.	7.8434	21.5859	19.512	89
chr1	156003511	156003801	GSE124336_Fernandez_2019_GSM3529865_P0PM_2_S1_P0_eHcn4_2_ATACseq_SRR8368606_peak_6886	47	.	3.80286	6.52563	4.78483	206
chr1	156035367	156036968	GSE124336_Fernandez_2019_GSM3529865_P0PM_2_S1_P0_eHcn4_2_ATACseq_SRR8368606_peak_6887	3494	.	57.756	354.154	349.428	1166
chr1	156037276	156037690	GSE124336_Fernandez_2019_GSM3529865_P0PM_2_S1_P0_eHcn4_2_ATACseq_SRR8368606_peak_6888	236	.	8.79412	25.766	23.6337	85
chr1	156040426	156041331	GSE124336_Fernandez_2019_GSM3529865_P0PM_2_S1_P0_eHcn4_2_ATACseq_SRR8368606_peak_6889	3070	.	52.2893	311.393	307.036	402
chr1	156042987	156043422	GSE124336_Fernandez_2019_GSM3529865_P0PM_2_S1_P0_eHcn4_2_ATACseq_SRR8368606_peak_6890	1179	.	25.6693	120.838	117.958	249
chr1	156046554	156047042	GSE124336_Fernandez_2019_GSM3529865_P0PM_2_S1_P0_eHcn4_2_ATACseq_SRR8368606_peak_6891	290	.	9.98251	31.2488	29.0492	257
chr1	156070223	156070428	GSE124336_Fernandez_2019_GSM3529865_P0PM_2_S1_P0_eHcn4_2_ATACseq_SRR8368606_peak_6892	62	.	4.27822	8.00919	6.21666	65
chr1	156074751	156074907	GSE124336_Fernandez_2019_GSM3529865_P0PM_2_S1_P0_eHcn4_2_ATACseq_SRR8368606_peak_6893	34	.	3.3275	5.14468	3.46197	117
chr1	156084723	156084868	GSE124336_Fernandez_2019_GSM3529865_P0PM_2_S1_P0_eHcn4_2_ATACseq_SRR8368606_peak_6894	85	.	4.99126	10.4043	8.54336	36
chr1	156085919	156086105	GSE124336_Fernandez_2019_GSM3529865_P0PM_2_S1_P0_eHcn4_2_ATACseq_SRR8368606_peak_6895	370	.	11.6463	39.3471	37.0605	122
chr1	156116653	156117184	GSE124336_Fernandez_2019_GSM3529865_P0PM_2_S1_P0_eHcn4_2_ATACseq_SRR8368606_peak_6896	41	.	3.56518	5.82158	4.10883	393
chr1	156168795	156169038	GSE124336_Fernandez_2019_GSM3529865_P0PM_2_S1_P0_eHcn4_2_ATACseq_SRR8368606_peak_6897	301	.	10.2202	32.3769	30.1644	114
chr1	156169381	156170178	GSE124336_Fernandez_2019_GSM3529865_P0PM_2_S1_P0_eHcn4_2_ATACseq_SRR8368606_peak_6898	119	.	5.94197	13.873	11.9327	283
chr1	156170445	156171560	GSE124336_Fernandez_2019_GSM3529865_P0PM_2_S1_P0_eHcn4_2_ATACseq_SRR8368606_peak_6899	406	.	12.3593	42.9528	40.6309	623
chr1	156179709	156180591	GSE124336_Fernandez_2019_GSM3529865_P0PM_2_S1_P0_eHcn4_2_ATACseq_SRR8368606_peak_6900	635	.	16.6375	66.021	63.5056	245
chr1	156183028	156183685	GSE124336_Fernandez_2019_GSM3529865_P0PM_2_S1_P0_eHcn4_2_ATACseq_SRR8368606_peak_6901	312	.	10.4579	33.515	31.2897	353
chr1	156184087	156184763	GSE124336_Fernandez_2019_GSM3529865_P0PM_2_S1_P0_eHcn4_2_ATACseq_SRR8368606_peak_6902	702	.	17.8259	72.8078	70.2424	286
chr1	156188392	156188922	GSE124336_Fernandez_2019_GSM3529865_P0PM_2_S1_P0_eHcn4_2_ATACseq_SRR8368606_peak_6903	119	.	5.94197	13.873	11.9327	391
chr1	156203275	156203636	GSE124336_Fernandez_2019_GSM3529865_P0PM_2_S1_P0_eHcn4_2_ATACseq_SRR8368606_peak_6904	34	.	3.3275	5.14468	3.46197	263
chr1	156204274	156205269	GSE124336_Fernandez_2019_GSM3529865_P0PM_2_S1_P0_eHcn4_2_ATACseq_SRR8368606_peak_6905	621	.	16.3998	64.6817	62.1764	517
chr1	156217536	156218904	GSE124336_Fernandez_2019_GSM3529865_P0PM_2_S1_P0_eHcn4_2_ATACseq_SRR8368606_peak_6906	569	.	15.4491	59.3881	56.9239	610
chr1	156220395	156220552	GSE124336_Fernandez_2019_GSM3529865_P0PM_2_S1_P0_eHcn4_2_ATACseq_SRR8368606_peak_6907	69	.	4.5159	8.78605	6.9696	114
chr1	156221585	156223263	GSE124336_Fernandez_2019_GSM3529865_P0PM_2_S1_P0_eHcn4_2_ATACseq_SRR8368606_peak_6908	1134	.	24.9563	116.268	113.416	1292
chr1	156229325	156229892	GSE124336_Fernandez_2019_GSM3529865_P0PM_2_S1_P0_eHcn4_2_ATACseq_SRR8368606_peak_6909	898	.	21.1534	92.5478	89.8472	252
chr1	156230647	156231096	GSE124336_Fernandez_2019_GSM3529865_P0PM_2_S1_P0_eHcn4_2_ATACseq_SRR8368606_peak_6910	335	.	10.9332	35.8201	33.5699	222
chr1	156241183	156241352	GSE124336_Fernandez_2019_GSM3529865_P0PM_2_S1_P0_eHcn4_2_ATACseq_SRR8368606_peak_6911	85	.	4.99126	10.4043	8.54336	53
chr1	156241684	156242170	GSE124336_Fernandez_2019_GSM3529865_P0PM_2_S1_P0_eHcn4_2_ATACseq_SRR8368606_peak_6912	661	.	17.1129	68.7178	66.1823	256
chr1	156263452	156263783	GSE124336_Fernandez_2019_GSM3529865_P0PM_2_S1_P0_eHcn4_2_ATACseq_SRR8368606_peak_6913	290	.	9.98251	31.2488	29.0492	90
chr1	156303376	156303553	GSE124336_Fernandez_2019_GSM3529865_P0PM_2_S1_P0_eHcn4_2_ATACseq_SRR8368606_peak_6914	28	.	3.08982	4.49666	2.84628	92
chr1	156420559	156421547	GSE124336_Fernandez_2019_GSM3529865_P0PM_2_S1_P0_eHcn4_2_ATACseq_SRR8368606_peak_6915	827	.	19.965	85.3802	82.7275	563
chr1	156459789	156459938	GSE124336_Fernandez_2019_GSM3529865_P0PM_2_S1_P0_eHcn4_2_ATACseq_SRR8368606_peak_6916	22	.	2.85215	3.87949	2.26414	50
chr1	156472958	156473309	GSE124336_Fernandez_2019_GSM3529865_P0PM_2_S1_P0_eHcn4_2_ATACseq_SRR8368606_peak_6917	77	.	4.75358	9.58475	7.74564	200
chr1	156473881	156474610	GSE124336_Fernandez_2019_GSM3529865_P0PM_2_S1_P0_eHcn4_2_ATACseq_SRR8368606_peak_6918	1104	.	24.4809	113.242	110.409	470
chr1	156540299	156540431	GSE124336_Fernandez_2019_GSM3529865_P0PM_2_S1_P0_eHcn4_2_ATACseq_SRR8368606_peak_6919	225	.	8.55644	24.7029	22.5849	84
chr1	156558316	156559914	GSE124336_Fernandez_2019_GSM3529865_P0PM_2_S1_P0_eHcn4_2_ATACseq_SRR8368606_peak_6920	2710	.	47.5358	275.053	271.044	461
chr1	156581004	156581390	GSE124336_Fernandez_2019_GSM3529865_P0PM_2_S1_P0_eHcn4_2_ATACseq_SRR8368606_peak_6921	28	.	3.08982	4.49666	2.84628	205
chr1	156590494	156590645	GSE124336_Fernandez_2019_GSM3529865_P0PM_2_S1_P0_eHcn4_2_ATACseq_SRR8368606_peak_6922	47	.	3.80286	6.52563	4.78483	38
chr1	156605673	156605823	GSE124336_Fernandez_2019_GSM3529865_P0PM_2_S1_P0_eHcn4_2_ATACseq_SRR8368606_peak_6923	69	.	4.5159	8.78605	6.9696	48
chr1	156614094	156614498	GSE124336_Fernandez_2019_GSM3529865_P0PM_2_S1_P0_eHcn4_2_ATACseq_SRR8368606_peak_6924	69	.	4.5159	8.78605	6.9696	26
chr1	156615336	156616012	GSE124336_Fernandez_2019_GSM3529865_P0PM_2_S1_P0_eHcn4_2_ATACseq_SRR8368606_peak_6925	347	.	11.1709	36.9867	34.7243	410
chr1	156617267	156617422	GSE124336_Fernandez_2019_GSM3529865_P0PM_2_S1_P0_eHcn4_2_ATACseq_SRR8368606_peak_6926	41	.	3.56518	5.82158	4.10883	66
chr1	156633148	156633563	GSE124336_Fernandez_2019_GSM3529865_P0PM_2_S1_P0_eHcn4_2_ATACseq_SRR8368606_peak_6927	582	.	15.6868	60.7018	58.2272	212
chr1	156641899	156642031	GSE124336_Fernandez_2019_GSM3529865_P0PM_2_S1_P0_eHcn4_2_ATACseq_SRR8368606_peak_6928	119	.	5.94197	13.873	11.9327	59
chr1	156645986	156646269	GSE124336_Fernandez_2019_GSM3529865_P0PM_2_S1_P0_eHcn4_2_ATACseq_SRR8368606_peak_6929	215	.	8.31876	23.6516	21.5481	154
chr1	156652568	156652837	GSE124336_Fernandez_2019_GSM3529865_P0PM_2_S1_P0_eHcn4_2_ATACseq_SRR8368606_peak_6930	47	.	3.80286	6.52563	4.78483	70
chr1	156658617	156659029	GSE124336_Fernandez_2019_GSM3529865_P0PM_2_S1_P0_eHcn4_2_ATACseq_SRR8368606_peak_6931	215	.	8.31876	23.6516	21.5481	232
chr1	156666786	156668139	GSE124336_Fernandez_2019_GSM3529865_P0PM_2_S1_P0_eHcn4_2_ATACseq_SRR8368606_peak_6932	785	.	19.252	81.1409	78.5169	853
chr1	156673254	156674923	GSE124336_Fernandez_2019_GSM3529865_P0PM_2_S1_P0_eHcn4_2_ATACseq_SRR8368606_peak_6933	1134	.	24.9563	116.268	113.416	1129
chr1	156676147	156676436	GSE124336_Fernandez_2019_GSM3529865_P0PM_2_S1_P0_eHcn4_2_ATACseq_SRR8368606_peak_6934	312	.	10.4579	33.515	31.2897	192
chr1	156718321	156719716	GSE124336_Fernandez_2019_GSM3529865_P0PM_2_S1_P0_eHcn4_2_ATACseq_SRR8368606_peak_6935	1799	.	34.9388	183.217	179.943	814
chr1	156733068	156733297	GSE124336_Fernandez_2019_GSM3529865_P0PM_2_S1_P0_eHcn4_2_ATACseq_SRR8368606_peak_6936	85	.	4.99126	10.4043	8.54336	73
chr1	156733466	156734600	GSE124336_Fernandez_2019_GSM3529865_P0PM_2_S1_P0_eHcn4_2_ATACseq_SRR8368606_peak_6937	898	.	21.1534	92.5478	89.8472	280
chr1	156741236	156742320	GSE124336_Fernandez_2019_GSM3529865_P0PM_2_S1_P0_eHcn4_2_ATACseq_SRR8368606_peak_6938	608	.	16.1622	63.3487	60.8536	873
chr1	156745225	156745622	GSE124336_Fernandez_2019_GSM3529865_P0PM_2_S1_P0_eHcn4_2_ATACseq_SRR8368606_peak_6939	119	.	5.94197	13.873	11.9327	99
chr1	156752263	156752736	GSE124336_Fernandez_2019_GSM3529865_P0PM_2_S1_P0_eHcn4_2_ATACseq_SRR8368606_peak_6940	530	.	14.7361	55.487	53.0544	252
chr1	156754506	156754966	GSE124336_Fernandez_2019_GSM3529865_P0PM_2_S1_P0_eHcn4_2_ATACseq_SRR8368606_peak_6941	47	.	3.80286	6.52563	4.78483	373
chr1	156761377	156762088	GSE124336_Fernandez_2019_GSM3529865_P0PM_2_S1_P0_eHcn4_2_ATACseq_SRR8368606_peak_6942	813	.	19.7273	83.9619	81.3186	345
chr1	156778970	156779431	GSE124336_Fernandez_2019_GSM3529865_P0PM_2_S1_P0_eHcn4_2_ATACseq_SRR8368606_peak_6943	128	.	6.17965	14.7841	12.8255	179
chr1	156780053	156781522	GSE124336_Fernandez_2019_GSM3529865_P0PM_2_S1_P0_eHcn4_2_ATACseq_SRR8368606_peak_6944	418	.	12.597	44.1715	41.8381	430
chr1	156802284	156802566	GSE124336_Fernandez_2019_GSM3529865_P0PM_2_S1_P0_eHcn4_2_ATACseq_SRR8368606_peak_6945	77	.	4.75358	9.58475	7.74564	95
chr1	156811991	156812263	GSE124336_Fernandez_2019_GSM3529865_P0PM_2_S1_P0_eHcn4_2_ATACseq_SRR8368606_peak_6946	93	.	5.22893	11.2437	9.36183	96
chr1	156813564	156813817	GSE124336_Fernandez_2019_GSM3529865_P0PM_2_S1_P0_eHcn4_2_ATACseq_SRR8368606_peak_6947	119	.	5.94197	13.873	11.9327	122
chr1	156838714	156839172	GSE124336_Fernandez_2019_GSM3529865_P0PM_2_S1_P0_eHcn4_2_ATACseq_SRR8368606_peak_6948	635	.	16.6375	66.021	63.5056	186
chr1	156863824	156864001	GSE124336_Fernandez_2019_GSM3529865_P0PM_2_S1_P0_eHcn4_2_ATACseq_SRR8368606_peak_6949	119	.	5.94197	13.873	11.9327	108
chr1	156864373	156864729	GSE124336_Fernandez_2019_GSM3529865_P0PM_2_S1_P0_eHcn4_2_ATACseq_SRR8368606_peak_6950	110	.	5.70429	12.9788	11.0573	59
chr1	156866076	156866266	GSE124336_Fernandez_2019_GSM3529865_P0PM_2_S1_P0_eHcn4_2_ATACseq_SRR8368606_peak_6951	110	.	5.70429	12.9788	11.0573	77
chr1	156917568	156917888	GSE124336_Fernandez_2019_GSM3529865_P0PM_2_S1_P0_eHcn4_2_ATACseq_SRR8368606_peak_6952	530	.	14.7361	55.487	53.0544	58
chr1	156920757	156920967	GSE124336_Fernandez_2019_GSM3529865_P0PM_2_S1_P0_eHcn4_2_ATACseq_SRR8368606_peak_6953	54	.	4.04054	7.2553	5.488	94
chr1	156931176	156931349	GSE124336_Fernandez_2019_GSM3529865_P0PM_2_S1_P0_eHcn4_2_ATACseq_SRR8368606_peak_6954	47	.	3.80286	6.52563	4.78483	110
chr1	156938449	156939189	GSE124336_Fernandez_2019_GSM3529865_P0PM_2_S1_P0_eHcn4_2_ATACseq_SRR8368606_peak_6955	382	.	11.8839	40.5405	38.242	541
chr1	156939350	156940473	GSE124336_Fernandez_2019_GSM3529865_P0PM_2_S1_P0_eHcn4_2_ATACseq_SRR8368606_peak_6956	442	.	13.0723	46.6329	44.2768	252
chr1	156959245	156959679	GSE124336_Fernandez_2019_GSM3529865_P0PM_2_S1_P0_eHcn4_2_ATACseq_SRR8368606_peak_6957	69	.	4.5159	8.78605	6.9696	362
chr1	156986330	156986856	GSE124336_Fernandez_2019_GSM3529865_P0PM_2_S1_P0_eHcn4_2_ATACseq_SRR8368606_peak_6958	69	.	4.5159	8.78605	6.9696	120
chr1	156997958	156998201	GSE124336_Fernandez_2019_GSM3529865_P0PM_2_S1_P0_eHcn4_2_ATACseq_SRR8368606_peak_6959	102	.	5.46661	12.1021	10.2001	85
chr1	157001105	157001324	GSE124336_Fernandez_2019_GSM3529865_P0PM_2_S1_P0_eHcn4_2_ATACseq_SRR8368606_peak_6960	54	.	4.04054	7.2553	5.488	72
chr1	157008035	157009074	GSE124336_Fernandez_2019_GSM3529865_P0PM_2_S1_P0_eHcn4_2_ATACseq_SRR8368606_peak_6961	2306	.	42.0692	234.341	230.693	399
chr1	157009391	157009563	GSE124336_Fernandez_2019_GSM3529865_P0PM_2_S1_P0_eHcn4_2_ATACseq_SRR8368606_peak_6962	62	.	4.27822	8.00919	6.21666	64
chr1	157013811	157014142	GSE124336_Fernandez_2019_GSM3529865_P0PM_2_S1_P0_eHcn4_2_ATACseq_SRR8368606_peak_6963	85	.	4.99126	10.4043	8.54336	174
chr1	157014985	157015162	GSE124336_Fernandez_2019_GSM3529865_P0PM_2_S1_P0_eHcn4_2_ATACseq_SRR8368606_peak_6964	22	.	2.85215	3.87949	2.26414	3
chr1	157020035	157020233	GSE124336_Fernandez_2019_GSM3529865_P0PM_2_S1_P0_eHcn4_2_ATACseq_SRR8368606_peak_6965	69	.	4.5159	8.78605	6.9696	133
chr1	157036724	157037098	GSE124336_Fernandez_2019_GSM3529865_P0PM_2_S1_P0_eHcn4_2_ATACseq_SRR8368606_peak_6966	77	.	4.75358	9.58475	7.74564	130
chr1	157038966	157039780	GSE124336_Fernandez_2019_GSM3529865_P0PM_2_S1_P0_eHcn4_2_ATACseq_SRR8368606_peak_6967	661	.	17.1129	68.7178	66.1823	428
chr1	157055070	157056049	GSE124336_Fernandez_2019_GSM3529865_P0PM_2_S1_P0_eHcn4_2_ATACseq_SRR8368606_peak_6968	1149	.	25.194	117.787	114.926	584
chr1	157062303	157062671	GSE124336_Fernandez_2019_GSM3529865_P0PM_2_S1_P0_eHcn4_2_ATACseq_SRR8368606_peak_6969	137	.	6.41733	15.7114	13.7351	296
chr1	157063460	157064108	GSE124336_Fernandez_2019_GSM3529865_P0PM_2_S1_P0_eHcn4_2_ATACseq_SRR8368606_peak_6970	312	.	10.4579	33.515	31.2897	374
chr1	157065584	157066111	GSE124336_Fernandez_2019_GSM3529865_P0PM_2_S1_P0_eHcn4_2_ATACseq_SRR8368606_peak_6971	257	.	9.26947	27.9265	25.7666	161
chr1	157076213	157077495	GSE124336_Fernandez_2019_GSM3529865_P0PM_2_S1_P0_eHcn4_2_ATACseq_SRR8368606_peak_6972	1149	.	25.194	117.787	114.926	1021
chr1	157079237	157079761	GSE124336_Fernandez_2019_GSM3529865_P0PM_2_S1_P0_eHcn4_2_ATACseq_SRR8368606_peak_6973	530	.	14.7361	55.487	53.0544	297
chr1	157081047	157081184	GSE124336_Fernandez_2019_GSM3529865_P0PM_2_S1_P0_eHcn4_2_ATACseq_SRR8368606_peak_6974	22	.	2.85215	3.87949	2.26414	67
chr1	157081385	157081741	GSE124336_Fernandez_2019_GSM3529865_P0PM_2_S1_P0_eHcn4_2_ATACseq_SRR8368606_peak_6975	185	.	7.60572	20.5721	18.5136	294
chr1	157086055	157086960	GSE124336_Fernandez_2019_GSM3529865_P0PM_2_S1_P0_eHcn4_2_ATACseq_SRR8368606_peak_6976	543	.	14.9738	56.7806	54.3374	273
chr1	157101210	157101885	GSE124336_Fernandez_2019_GSM3529865_P0PM_2_S1_P0_eHcn4_2_ATACseq_SRR8368606_peak_6977	119	.	5.94197	13.873	11.9327	454
chr1	157110536	157110814	GSE124336_Fernandez_2019_GSM3529865_P0PM_2_S1_P0_eHcn4_2_ATACseq_SRR8368606_peak_6978	62	.	4.27822	8.00919	6.21666	179
chr1	157137238	157137414	GSE124336_Fernandez_2019_GSM3529865_P0PM_2_S1_P0_eHcn4_2_ATACseq_SRR8368606_peak_6979	54	.	4.04054	7.2553	5.488	82
chr1	157143253	157143942	GSE124336_Fernandez_2019_GSM3529865_P0PM_2_S1_P0_eHcn4_2_ATACseq_SRR8368606_peak_6980	370	.	11.6463	39.3471	37.0605	224
chr1	157145535	157145868	GSE124336_Fernandez_2019_GSM3529865_P0PM_2_S1_P0_eHcn4_2_ATACseq_SRR8368606_peak_6981	225	.	8.55644	24.7029	22.5849	186
chr1	157147707	157147834	GSE124336_Fernandez_2019_GSM3529865_P0PM_2_S1_P0_eHcn4_2_ATACseq_SRR8368606_peak_6982	85	.	4.99126	10.4043	8.54336	87
chr1	157177248	157177796	GSE124336_Fernandez_2019_GSM3529865_P0PM_2_S1_P0_eHcn4_2_ATACseq_SRR8368606_peak_6983	128	.	6.17965	14.7841	12.8255	463
chr1	157179121	157180225	GSE124336_Fernandez_2019_GSM3529865_P0PM_2_S1_P0_eHcn4_2_ATACseq_SRR8368606_peak_6984	608	.	16.1622	63.3487	60.8536	82
chr1	157181108	157181562	GSE124336_Fernandez_2019_GSM3529865_P0PM_2_S1_P0_eHcn4_2_ATACseq_SRR8368606_peak_6985	335	.	10.9332	35.8201	33.5699	181
chr1	157183174	157183345	GSE124336_Fernandez_2019_GSM3529865_P0PM_2_S1_P0_eHcn4_2_ATACseq_SRR8368606_peak_6986	22	.	2.85215	3.87949	2.26414	63
chr1	157208837	157209108	GSE124336_Fernandez_2019_GSM3529865_P0PM_2_S1_P0_eHcn4_2_ATACseq_SRR8368606_peak_6987	119	.	5.94197	13.873	11.9327	120
chr1	157244015	157244221	GSE124336_Fernandez_2019_GSM3529865_P0PM_2_S1_P0_eHcn4_2_ATACseq_SRR8368606_peak_6988	47	.	3.80286	6.52563	4.78483	29
chr1	157255988	157256209	GSE124336_Fernandez_2019_GSM3529865_P0PM_2_S1_P0_eHcn4_2_ATACseq_SRR8368606_peak_6989	47	.	3.80286	6.52563	4.78483	140
chr1	157256591	157256914	GSE124336_Fernandez_2019_GSM3529865_P0PM_2_S1_P0_eHcn4_2_ATACseq_SRR8368606_peak_6990	1119	.	24.7186	114.753	111.911	142
chr1	157280914	157281126	GSE124336_Fernandez_2019_GSM3529865_P0PM_2_S1_P0_eHcn4_2_ATACseq_SRR8368606_peak_6991	77	.	4.75358	9.58475	7.74564	101
chr1	157286459	157286989	GSE124336_Fernandez_2019_GSM3529865_P0PM_2_S1_P0_eHcn4_2_ATACseq_SRR8368606_peak_6992	358	.	11.4086	38.1624	35.8878	274
chr1	157405597	157405900	GSE124336_Fernandez_2019_GSM3529865_P0PM_2_S1_P0_eHcn4_2_ATACseq_SRR8368606_peak_6993	54	.	4.04054	7.2553	5.488	240
chr1	157407851	157408572	GSE124336_Fernandez_2019_GSM3529865_P0PM_2_S1_P0_eHcn4_2_ATACseq_SRR8368606_peak_6994	290	.	9.98251	31.2488	29.0492	269
chr1	157410895	157413216	GSE124336_Fernandez_2019_GSM3529865_P0PM_2_S1_P0_eHcn4_2_ATACseq_SRR8368606_peak_6995	2621	.	46.3474	266.101	262.175	1748
chr1	157417522	157418284	GSE124336_Fernandez_2019_GSM3529865_P0PM_2_S1_P0_eHcn4_2_ATACseq_SRR8368606_peak_6996	137	.	6.41733	15.7114	13.7351	101
chr1	157425966	157426499	GSE124336_Fernandez_2019_GSM3529865_P0PM_2_S1_P0_eHcn4_2_ATACseq_SRR8368606_peak_6997	175	.	7.36804	19.5717	17.5288	312
chr1	157440162	157440617	GSE124336_Fernandez_2019_GSM3529865_P0PM_2_S1_P0_eHcn4_2_ATACseq_SRR8368606_peak_6998	93	.	5.22893	11.2437	9.36183	402
chr1	157443040	157444885	GSE124336_Fernandez_2019_GSM3529865_P0PM_2_S1_P0_eHcn4_2_ATACseq_SRR8368606_peak_6999	757	.	18.7766	78.3412	75.7364	322
chr1	157446312	157446637	GSE124336_Fernandez_2019_GSM3529865_P0PM_2_S1_P0_eHcn4_2_ATACseq_SRR8368606_peak_7000	743	.	18.5389	76.9494	74.3545	194
chr1	157449488	157450506	GSE124336_Fernandez_2019_GSM3529865_P0PM_2_S1_P0_eHcn4_2_ATACseq_SRR8368606_peak_7001	347	.	11.1709	36.9867	34.7243	583
chr1	157452263	157453099	GSE124336_Fernandez_2019_GSM3529865_P0PM_2_S1_P0_eHcn4_2_ATACseq_SRR8368606_peak_7002	301	.	10.2202	32.3769	30.1644	207
chr1	157458226	157459093	GSE124336_Fernandez_2019_GSM3529865_P0PM_2_S1_P0_eHcn4_2_ATACseq_SRR8368606_peak_7003	1149	.	25.194	117.787	114.926	282
chr1	157506652	157506800	GSE124336_Fernandez_2019_GSM3529865_P0PM_2_S1_P0_eHcn4_2_ATACseq_SRR8368606_peak_7004	62	.	4.27822	8.00919	6.21666	88
chr1	157518150	157518395	GSE124336_Fernandez_2019_GSM3529865_P0PM_2_S1_P0_eHcn4_2_ATACseq_SRR8368606_peak_7005	146	.	6.65501	16.6543	14.6607	139
chr1	157536449	157536736	GSE124336_Fernandez_2019_GSM3529865_P0PM_2_S1_P0_eHcn4_2_ATACseq_SRR8368606_peak_7006	128	.	6.17965	14.7841	12.8255	167
chr1	157553128	157553341	GSE124336_Fernandez_2019_GSM3529865_P0PM_2_S1_P0_eHcn4_2_ATACseq_SRR8368606_peak_7007	246	.	9.0318	26.8407	24.6944	107
chr1	157556463	157556921	GSE124336_Fernandez_2019_GSM3529865_P0PM_2_S1_P0_eHcn4_2_ATACseq_SRR8368606_peak_7008	146	.	6.65501	16.6543	14.6607	168
chr1	157632632	157633289	GSE124336_Fernandez_2019_GSM3529865_P0PM_2_S1_P0_eHcn4_2_ATACseq_SRR8368606_peak_7009	165	.	7.13036	18.5849	16.5581	160
chr1	157852727	157853161	GSE124336_Fernandez_2019_GSM3529865_P0PM_2_S1_P0_eHcn4_2_ATACseq_SRR8368606_peak_7010	347	.	11.1709	36.9867	34.7243	232
chr1	157891652	157891850	GSE124336_Fernandez_2019_GSM3529865_P0PM_2_S1_P0_eHcn4_2_ATACseq_SRR8368606_peak_7011	54	.	4.04054	7.2553	5.488	153
chr1	158125025	158125278	GSE124336_Fernandez_2019_GSM3529865_P0PM_2_S1_P0_eHcn4_2_ATACseq_SRR8368606_peak_7012	175	.	7.36804	19.5717	17.5288	58
chr1	158147742	158148070	GSE124336_Fernandez_2019_GSM3529865_P0PM_2_S1_P0_eHcn4_2_ATACseq_SRR8368606_peak_7013	146	.	6.65501	16.6543	14.6607	89
chr1	158252598	158253078	GSE124336_Fernandez_2019_GSM3529865_P0PM_2_S1_P0_eHcn4_2_ATACseq_SRR8368606_peak_7014	85	.	4.99126	10.4043	8.54336	162
chr1	158260135	158260343	GSE124336_Fernandez_2019_GSM3529865_P0PM_2_S1_P0_eHcn4_2_ATACseq_SRR8368606_peak_7015	34	.	3.3275	5.14468	3.46197	177
chr1	158288674	158288806	GSE124336_Fernandez_2019_GSM3529865_P0PM_2_S1_P0_eHcn4_2_ATACseq_SRR8368606_peak_7016	85	.	4.99126	10.4043	8.54336	58
chr1	158291188	158291409	GSE124336_Fernandez_2019_GSM3529865_P0PM_2_S1_P0_eHcn4_2_ATACseq_SRR8368606_peak_7017	119	.	5.94197	13.873	11.9327	76
chr1	158295071	158295197	GSE124336_Fernandez_2019_GSM3529865_P0PM_2_S1_P0_eHcn4_2_ATACseq_SRR8368606_peak_7018	62	.	4.27822	8.00919	6.21666	115
chr1	158295630	158295808	GSE124336_Fernandez_2019_GSM3529865_P0PM_2_S1_P0_eHcn4_2_ATACseq_SRR8368606_peak_7019	34	.	3.3275	5.14468	3.46197	140
chr1	158296003	158297319	GSE124336_Fernandez_2019_GSM3529865_P0PM_2_S1_P0_eHcn4_2_ATACseq_SRR8368606_peak_7020	1000	.	22.8172	102.785	100.018	636
chr1	158343545	158343670	GSE124336_Fernandez_2019_GSM3529865_P0PM_2_S1_P0_eHcn4_2_ATACseq_SRR8368606_peak_7021	54	.	4.04054	7.2553	5.488	73
chr1	158355738	158356597	GSE124336_Fernandez_2019_GSM3529865_P0PM_2_S1_P0_eHcn4_2_ATACseq_SRR8368606_peak_7022	941	.	21.8665	96.9069	94.1777	616
chr1	158513583	158514180	GSE124336_Fernandez_2019_GSM3529865_P0PM_2_S1_P0_eHcn4_2_ATACseq_SRR8368606_peak_7023	418	.	12.597	44.1715	41.8381	134
chr1	158533689	158533905	GSE124336_Fernandez_2019_GSM3529865_P0PM_2_S1_P0_eHcn4_2_ATACseq_SRR8368606_peak_7024	128	.	6.17965	14.7841	12.8255	129
chr1	158554070	158554527	GSE124336_Fernandez_2019_GSM3529865_P0PM_2_S1_P0_eHcn4_2_ATACseq_SRR8368606_peak_7025	215	.	8.31876	23.6516	21.5481	238
chr1	158597160	158597345	GSE124336_Fernandez_2019_GSM3529865_P0PM_2_S1_P0_eHcn4_2_ATACseq_SRR8368606_peak_7026	110	.	5.70429	12.9788	11.0573	137
chr1	158654195	158654843	GSE124336_Fernandez_2019_GSM3529865_P0PM_2_S1_P0_eHcn4_2_ATACseq_SRR8368606_peak_7027	394	.	12.1216	41.7425	39.4322	543
chr1	158670185	158670566	GSE124336_Fernandez_2019_GSM3529865_P0PM_2_S1_P0_eHcn4_2_ATACseq_SRR8368606_peak_7028	236	.	8.79412	25.766	23.6337	178
chr1	158953653	158953809	GSE124336_Fernandez_2019_GSM3529865_P0PM_2_S1_P0_eHcn4_2_ATACseq_SRR8368606_peak_7029	290	.	9.98251	31.2488	29.0492	60
chr1	158962538	158962771	GSE124336_Fernandez_2019_GSM3529865_P0PM_2_S1_P0_eHcn4_2_ATACseq_SRR8368606_peak_7030	47	.	3.80286	6.52563	4.78483	43
chr1	159128408	159128894	GSE124336_Fernandez_2019_GSM3529865_P0PM_2_S1_P0_eHcn4_2_ATACseq_SRR8368606_peak_7031	146	.	6.65501	16.6543	14.6607	345
chr1	159135394	159135582	GSE124336_Fernandez_2019_GSM3529865_P0PM_2_S1_P0_eHcn4_2_ATACseq_SRR8368606_peak_7032	205	.	8.08108	22.6125	20.5237	121
chr1	159159072	159159561	GSE124336_Fernandez_2019_GSM3529865_P0PM_2_S1_P0_eHcn4_2_ATACseq_SRR8368606_peak_7033	195	.	7.8434	21.5859	19.512	189
chr1	159231468	159232533	GSE124336_Fernandez_2019_GSM3529865_P0PM_2_S1_P0_eHcn4_2_ATACseq_SRR8368606_peak_7034	1782	.	34.7011	181.556	178.292	804
chr1	159232706	159233310	GSE124336_Fernandez_2019_GSM3529865_P0PM_2_S1_P0_eHcn4_2_ATACseq_SRR8368606_peak_7035	195	.	7.8434	21.5859	19.512	197
chr1	159261779	159262245	GSE124336_Fernandez_2019_GSM3529865_P0PM_2_S1_P0_eHcn4_2_ATACseq_SRR8368606_peak_7036	93	.	5.22893	11.2437	9.36183	269
chr1	159290384	159290589	GSE124336_Fernandez_2019_GSM3529865_P0PM_2_S1_P0_eHcn4_2_ATACseq_SRR8368606_peak_7037	102	.	5.46661	12.1021	10.2001	61
chr1	159301464	159302042	GSE124336_Fernandez_2019_GSM3529865_P0PM_2_S1_P0_eHcn4_2_ATACseq_SRR8368606_peak_7038	312	.	10.4579	33.515	31.2897	241
chr1	159354817	159355927	GSE124336_Fernandez_2019_GSM3529865_P0PM_2_S1_P0_eHcn4_2_ATACseq_SRR8368606_peak_7039	1815	.	35.1765	184.881	181.596	557
chr1	159371914	159372382	GSE124336_Fernandez_2019_GSM3529865_P0PM_2_S1_P0_eHcn4_2_ATACseq_SRR8368606_peak_7040	119	.	5.94197	13.873	11.9327	244
chr1	159390017	159390325	GSE124336_Fernandez_2019_GSM3529865_P0PM_2_S1_P0_eHcn4_2_ATACseq_SRR8368606_peak_7041	246	.	9.0318	26.8407	24.6944	179
chr1	159396560	159396858	GSE124336_Fernandez_2019_GSM3529865_P0PM_2_S1_P0_eHcn4_2_ATACseq_SRR8368606_peak_7042	85	.	4.99126	10.4043	8.54336	84
chr1	159406270	159406800	GSE124336_Fernandez_2019_GSM3529865_P0PM_2_S1_P0_eHcn4_2_ATACseq_SRR8368606_peak_7043	729	.	18.3013	75.5633	72.9782	241
chr1	159415412	159416072	GSE124336_Fernandez_2019_GSM3529865_P0PM_2_S1_P0_eHcn4_2_ATACseq_SRR8368606_peak_7044	757	.	18.7766	78.3412	75.7364	434
chr1	159433955	159434432	GSE124336_Fernandez_2019_GSM3529865_P0PM_2_S1_P0_eHcn4_2_ATACseq_SRR8368606_peak_7045	595	.	15.9245	62.022	59.5372	192
```
