## Supplemental Data File 1 for "A gene desert required for regulatory control of pleiotropic *Shox2* expression and embryonic survival": NP_Fernandez_2019_PC_ATAC_r2.narrowPeak (part 2 of 20)

```
chr1	159490037	159490319	GSE124336_Fernandez_2019_GSM3529865_P0PM_2_S1_P0_eHcn4_2_ATACseq_SRR8368606_peak_7046	137	.	6.41733	15.7114	13.7351	91
chr1	159492649	159492817	GSE124336_Fernandez_2019_GSM3529865_P0PM_2_S1_P0_eHcn4_2_ATACseq_SRR8368606_peak_7047	128	.	6.17965	14.7841	12.8255	85
chr1	159493751	159494526	GSE124336_Fernandez_2019_GSM3529865_P0PM_2_S1_P0_eHcn4_2_ATACseq_SRR8368606_peak_7048	455	.	13.31	47.8754	45.508	651
chr1	159516908	159518416	GSE124336_Fernandez_2019_GSM3529865_P0PM_2_S1_P0_eHcn4_2_ATACseq_SRR8368606_peak_7049	1965	.	37.3156	199.988	196.599	865
chr1	159523929	159524477	GSE124336_Fernandez_2019_GSM3529865_P0PM_2_S1_P0_eHcn4_2_ATACseq_SRR8368606_peak_7050	556	.	15.2114	58.081	55.6272	315
chr1	159593274	159593604	GSE124336_Fernandez_2019_GSM3529865_P0PM_2_S1_P0_eHcn4_2_ATACseq_SRR8368606_peak_7051	77	.	4.75358	9.58475	7.74564	254
chr1	159664595	159664801	GSE124336_Fernandez_2019_GSM3529865_P0PM_2_S1_P0_eHcn4_2_ATACseq_SRR8368606_peak_7052	110	.	5.70429	12.9788	11.0573	69
chr1	159670570	159671362	GSE124336_Fernandez_2019_GSM3529865_P0PM_2_S1_P0_eHcn4_2_ATACseq_SRR8368606_peak_7053	1029	.	23.2925	105.751	102.965	343
chr1	159678030	159678612	GSE124336_Fernandez_2019_GSM3529865_P0PM_2_S1_P0_eHcn4_2_ATACseq_SRR8368606_peak_7054	442	.	13.0723	46.6329	44.2768	379
chr1	159681245	159681463	GSE124336_Fernandez_2019_GSM3529865_P0PM_2_S1_P0_eHcn4_2_ATACseq_SRR8368606_peak_7055	28	.	3.08982	4.49666	2.84628	167
chr1	159686263	159687125	GSE124336_Fernandez_2019_GSM3529865_P0PM_2_S1_P0_eHcn4_2_ATACseq_SRR8368606_peak_7056	702	.	17.8259	72.8078	70.2424	287
chr1	159761059	159761217	GSE124336_Fernandez_2019_GSM3529865_P0PM_2_S1_P0_eHcn4_2_ATACseq_SRR8368606_peak_7057	85	.	4.99126	10.4043	8.54336	79
chr1	159783864	159784052	GSE124336_Fernandez_2019_GSM3529865_P0PM_2_S1_P0_eHcn4_2_ATACseq_SRR8368606_peak_7058	146	.	6.65501	16.6543	14.6607	155
chr1	159852110	159852362	GSE124336_Fernandez_2019_GSM3529865_P0PM_2_S1_P0_eHcn4_2_ATACseq_SRR8368606_peak_7059	110	.	5.70429	12.9788	11.0573	151
chr1	159911145	159911411	GSE124336_Fernandez_2019_GSM3529865_P0PM_2_S1_P0_eHcn4_2_ATACseq_SRR8368606_peak_7060	290	.	9.98251	31.2488	29.0492	79
chr1	159932691	159932861	GSE124336_Fernandez_2019_GSM3529865_P0PM_2_S1_P0_eHcn4_2_ATACseq_SRR8368606_peak_7061	85	.	4.99126	10.4043	8.54336	83
chr1	159977714	159978264	GSE124336_Fernandez_2019_GSM3529865_P0PM_2_S1_P0_eHcn4_2_ATACseq_SRR8368606_peak_7062	813	.	19.7273	83.9619	81.3186	309
chr1	159992160	159992424	GSE124336_Fernandez_2019_GSM3529865_P0PM_2_S1_P0_eHcn4_2_ATACseq_SRR8368606_peak_7063	69	.	4.5159	8.78605	6.9696	216
chr1	160036837	160037239	GSE124336_Fernandez_2019_GSM3529865_P0PM_2_S1_P0_eHcn4_2_ATACseq_SRR8368606_peak_7064	93	.	5.22893	11.2437	9.36183	100
chr1	160044114	160045056	GSE124336_Fernandez_2019_GSM3529865_P0PM_2_S1_P0_eHcn4_2_ATACseq_SRR8368606_peak_7065	1302	.	27.5707	133.198	130.241	475
chr1	160045492	160045630	GSE124336_Fernandez_2019_GSM3529865_P0PM_2_S1_P0_eHcn4_2_ATACseq_SRR8368606_peak_7066	102	.	5.46661	12.1021	10.2001	79
chr1	160047421	160047701	GSE124336_Fernandez_2019_GSM3529865_P0PM_2_S1_P0_eHcn4_2_ATACseq_SRR8368606_peak_7067	93	.	5.22893	11.2437	9.36183	203
chr1	160049298	160049997	GSE124336_Fernandez_2019_GSM3529865_P0PM_2_S1_P0_eHcn4_2_ATACseq_SRR8368606_peak_7068	77	.	4.75358	9.58475	7.74564	270
chr1	160050674	160050871	GSE124336_Fernandez_2019_GSM3529865_P0PM_2_S1_P0_eHcn4_2_ATACseq_SRR8368606_peak_7069	34	.	3.3275	5.14468	3.46197	59
chr1	160060598	160060777	GSE124336_Fernandez_2019_GSM3529865_P0PM_2_S1_P0_eHcn4_2_ATACseq_SRR8368606_peak_7070	165	.	7.13036	18.5849	16.5581	104
chr1	160080990	160081341	GSE124336_Fernandez_2019_GSM3529865_P0PM_2_S1_P0_eHcn4_2_ATACseq_SRR8368606_peak_7071	279	.	9.74483	30.1309	27.9443	288
chr1	160184639	160184793	GSE124336_Fernandez_2019_GSM3529865_P0PM_2_S1_P0_eHcn4_2_ATACseq_SRR8368606_peak_7072	455	.	13.31	47.8754	45.508	69
chr1	160194565	160195731	GSE124336_Fernandez_2019_GSM3529865_P0PM_2_S1_P0_eHcn4_2_ATACseq_SRR8368606_peak_7073	3438	.	57.0429	348.521	343.84	580
chr1	160211744	160213846	GSE124336_Fernandez_2019_GSM3529865_P0PM_2_S1_P0_eHcn4_2_ATACseq_SRR8368606_peak_7074	3569	.	58.7067	361.69	356.917	1188
chr1	160246845	160247227	GSE124336_Fernandez_2019_GSM3529865_P0PM_2_S1_P0_eHcn4_2_ATACseq_SRR8368606_peak_7075	268	.	9.50715	29.0234	26.85	237
chr1	160249882	160251630	GSE124336_Fernandez_2019_GSM3529865_P0PM_2_S1_P0_eHcn4_2_ATACseq_SRR8368606_peak_7076	702	.	17.8259	72.8078	70.2424	1080
chr1	160273390	160273545	GSE124336_Fernandez_2019_GSM3529865_P0PM_2_S1_P0_eHcn4_2_ATACseq_SRR8368606_peak_7077	34	.	3.3275	5.14468	3.46197	147
chr1	160278395	160278582	GSE124336_Fernandez_2019_GSM3529865_P0PM_2_S1_P0_eHcn4_2_ATACseq_SRR8368606_peak_7078	41	.	3.56518	5.82158	4.10883	155
chr1	160290291	160290713	GSE124336_Fernandez_2019_GSM3529865_P0PM_2_S1_P0_eHcn4_2_ATACseq_SRR8368606_peak_7079	215	.	8.31876	23.6516	21.5481	160
chr1	160301197	160301461	GSE124336_Fernandez_2019_GSM3529865_P0PM_2_S1_P0_eHcn4_2_ATACseq_SRR8368606_peak_7080	165	.	7.13036	18.5849	16.5581	195
chr1	160303654	160304085	GSE124336_Fernandez_2019_GSM3529865_P0PM_2_S1_P0_eHcn4_2_ATACseq_SRR8368606_peak_7081	195	.	7.8434	21.5859	19.512	205
chr1	160306481	160306722	GSE124336_Fernandez_2019_GSM3529865_P0PM_2_S1_P0_eHcn4_2_ATACseq_SRR8368606_peak_7082	93	.	5.22893	11.2437	9.36183	57
chr1	160306871	160307507	GSE124336_Fernandez_2019_GSM3529865_P0PM_2_S1_P0_eHcn4_2_ATACseq_SRR8368606_peak_7083	215	.	8.31876	23.6516	21.5481	502
chr1	160329778	160330512	GSE124336_Fernandez_2019_GSM3529865_P0PM_2_S1_P0_eHcn4_2_ATACseq_SRR8368606_peak_7084	175	.	7.36804	19.5717	17.5288	219
chr1	160351099	160351708	GSE124336_Fernandez_2019_GSM3529865_P0PM_2_S1_P0_eHcn4_2_ATACseq_SRR8368606_peak_7085	146	.	6.65501	16.6543	14.6607	188
chr1	160351836	160352550	GSE124336_Fernandez_2019_GSM3529865_P0PM_2_S1_P0_eHcn4_2_ATACseq_SRR8368606_peak_7086	1134	.	24.9563	116.268	113.416	127
chr1	160355932	160356113	GSE124336_Fernandez_2019_GSM3529865_P0PM_2_S1_P0_eHcn4_2_ATACseq_SRR8368606_peak_7087	62	.	4.27822	8.00919	6.21666	84
chr1	160366572	160367197	GSE124336_Fernandez_2019_GSM3529865_P0PM_2_S1_P0_eHcn4_2_ATACseq_SRR8368606_peak_7088	137	.	6.41733	15.7114	13.7351	396
chr1	160370253	160371219	GSE124336_Fernandez_2019_GSM3529865_P0PM_2_S1_P0_eHcn4_2_ATACseq_SRR8368606_peak_7089	635	.	16.6375	66.021	63.5056	597
chr1	160377543	160377903	GSE124336_Fernandez_2019_GSM3529865_P0PM_2_S1_P0_eHcn4_2_ATACseq_SRR8368606_peak_7090	595	.	15.9245	62.022	59.5372	249
chr1	160378530	160378795	GSE124336_Fernandez_2019_GSM3529865_P0PM_2_S1_P0_eHcn4_2_ATACseq_SRR8368606_peak_7091	102	.	5.46661	12.1021	10.2001	58
chr1	160397730	160398311	GSE124336_Fernandez_2019_GSM3529865_P0PM_2_S1_P0_eHcn4_2_ATACseq_SRR8368606_peak_7092	301	.	10.2202	32.3769	30.1644	193
chr1	160399582	160399706	GSE124336_Fernandez_2019_GSM3529865_P0PM_2_S1_P0_eHcn4_2_ATACseq_SRR8368606_peak_7093	93	.	5.22893	11.2437	9.36183	25
chr1	160410795	160411091	GSE124336_Fernandez_2019_GSM3529865_P0PM_2_S1_P0_eHcn4_2_ATACseq_SRR8368606_peak_7094	69	.	4.5159	8.78605	6.9696	237
chr1	160448757	160449071	GSE124336_Fernandez_2019_GSM3529865_P0PM_2_S1_P0_eHcn4_2_ATACseq_SRR8368606_peak_7095	54	.	4.04054	7.2553	5.488	103
chr1	160463473	160464030	GSE124336_Fernandez_2019_GSM3529865_P0PM_2_S1_P0_eHcn4_2_ATACseq_SRR8368606_peak_7096	54	.	4.04054	7.2553	5.488	167
chr1	160518477	160519093	GSE124336_Fernandez_2019_GSM3529865_P0PM_2_S1_P0_eHcn4_2_ATACseq_SRR8368606_peak_7097	1104	.	24.4809	113.242	110.409	282
chr1	160520309	160521279	GSE124336_Fernandez_2019_GSM3529865_P0PM_2_S1_P0_eHcn4_2_ATACseq_SRR8368606_peak_7098	268	.	9.50715	29.0234	26.85	712
chr1	160521988	160522254	GSE124336_Fernandez_2019_GSM3529865_P0PM_2_S1_P0_eHcn4_2_ATACseq_SRR8368606_peak_7099	185	.	7.60572	20.5721	18.5136	174
chr1	160531442	160531755	GSE124336_Fernandez_2019_GSM3529865_P0PM_2_S1_P0_eHcn4_2_ATACseq_SRR8368606_peak_7100	1965	.	37.3156	199.988	196.599	197
chr1	160533378	160533783	GSE124336_Fernandez_2019_GSM3529865_P0PM_2_S1_P0_eHcn4_2_ATACseq_SRR8368606_peak_7101	128	.	6.17965	14.7841	12.8255	239
chr1	160534658	160536129	GSE124336_Fernandez_2019_GSM3529865_P0PM_2_S1_P0_eHcn4_2_ATACseq_SRR8368606_peak_7102	3034	.	51.814	307.722	303.401	476
chr1	160536385	160536674	GSE124336_Fernandez_2019_GSM3529865_P0PM_2_S1_P0_eHcn4_2_ATACseq_SRR8368606_peak_7103	137	.	6.41733	15.7114	13.7351	170
chr1	160546720	160546864	GSE124336_Fernandez_2019_GSM3529865_P0PM_2_S1_P0_eHcn4_2_ATACseq_SRR8368606_peak_7104	28	.	3.08982	4.49666	2.84628	105
chr1	160548230	160548430	GSE124336_Fernandez_2019_GSM3529865_P0PM_2_S1_P0_eHcn4_2_ATACseq_SRR8368606_peak_7105	41	.	3.56518	5.82158	4.10883	147
chr1	160548639	160548815	GSE124336_Fernandez_2019_GSM3529865_P0PM_2_S1_P0_eHcn4_2_ATACseq_SRR8368606_peak_7106	175	.	7.36804	19.5717	17.5288	53
chr1	160552446	160552603	GSE124336_Fernandez_2019_GSM3529865_P0PM_2_S1_P0_eHcn4_2_ATACseq_SRR8368606_peak_7107	28	.	3.08982	4.49666	2.84628	29
chr1	160553124	160553396	GSE124336_Fernandez_2019_GSM3529865_P0PM_2_S1_P0_eHcn4_2_ATACseq_SRR8368606_peak_7108	257	.	9.26947	27.9265	25.7666	86
chr1	160561523	160561648	GSE124336_Fernandez_2019_GSM3529865_P0PM_2_S1_P0_eHcn4_2_ATACseq_SRR8368606_peak_7109	85	.	4.99126	10.4043	8.54336	33
chr1	160566075	160566250	GSE124336_Fernandez_2019_GSM3529865_P0PM_2_S1_P0_eHcn4_2_ATACseq_SRR8368606_peak_7110	54	.	4.04054	7.2553	5.488	111
chr1	160592333	160592577	GSE124336_Fernandez_2019_GSM3529865_P0PM_2_S1_P0_eHcn4_2_ATACseq_SRR8368606_peak_7111	128	.	6.17965	14.7841	12.8255	86
chr1	160655823	160656356	GSE124336_Fernandez_2019_GSM3529865_P0PM_2_S1_P0_eHcn4_2_ATACseq_SRR8368606_peak_7112	69	.	4.5159	8.78605	6.9696	39
chr1	160672573	160672762	GSE124336_Fernandez_2019_GSM3529865_P0PM_2_S1_P0_eHcn4_2_ATACseq_SRR8368606_peak_7113	41	.	3.56518	5.82158	4.10883	14
chr1	160673515	160673829	GSE124336_Fernandez_2019_GSM3529865_P0PM_2_S1_P0_eHcn4_2_ATACseq_SRR8368606_peak_7114	246	.	9.0318	26.8407	24.6944	123
chr1	160680965	160681110	GSE124336_Fernandez_2019_GSM3529865_P0PM_2_S1_P0_eHcn4_2_ATACseq_SRR8368606_peak_7115	22	.	2.85215	3.87949	2.26414	61
chr1	160681320	160682050	GSE124336_Fernandez_2019_GSM3529865_P0PM_2_S1_P0_eHcn4_2_ATACseq_SRR8368606_peak_7116	517	.	14.4984	54.2004	51.7784	245
chr1	160692445	160692580	GSE124336_Fernandez_2019_GSM3529865_P0PM_2_S1_P0_eHcn4_2_ATACseq_SRR8368606_peak_7117	22	.	2.85215	3.87949	2.26414	64
chr1	160692801	160693688	GSE124336_Fernandez_2019_GSM3529865_P0PM_2_S1_P0_eHcn4_2_ATACseq_SRR8368606_peak_7118	3833	.	62.0342	388.283	383.395	489
chr1	160706612	160706761	GSE124336_Fernandez_2019_GSM3529865_P0PM_2_S1_P0_eHcn4_2_ATACseq_SRR8368606_peak_7119	54	.	4.04054	7.2553	5.488	88
chr1	160713171	160714361	GSE124336_Fernandez_2019_GSM3529865_P0PM_2_S1_P0_eHcn4_2_ATACseq_SRR8368606_peak_7120	246	.	9.0318	26.8407	24.6944	431
chr1	160714757	160715105	GSE124336_Fernandez_2019_GSM3529865_P0PM_2_S1_P0_eHcn4_2_ATACseq_SRR8368606_peak_7121	146	.	6.65501	16.6543	14.6607	163
chr1	160717869	160718008	GSE124336_Fernandez_2019_GSM3529865_P0PM_2_S1_P0_eHcn4_2_ATACseq_SRR8368606_peak_7122	119	.	5.94197	13.873	11.9327	40
chr1	160743335	160743532	GSE124336_Fernandez_2019_GSM3529865_P0PM_2_S1_P0_eHcn4_2_ATACseq_SRR8368606_peak_7123	69	.	4.5159	8.78605	6.9696	102
chr1	160744033	160744366	GSE124336_Fernandez_2019_GSM3529865_P0PM_2_S1_P0_eHcn4_2_ATACseq_SRR8368606_peak_7124	195	.	7.8434	21.5859	19.512	207
chr1	160750438	160751217	GSE124336_Fernandez_2019_GSM3529865_P0PM_2_S1_P0_eHcn4_2_ATACseq_SRR8368606_peak_7125	110	.	5.70429	12.9788	11.0573	371
chr1	160755464	160755657	GSE124336_Fernandez_2019_GSM3529865_P0PM_2_S1_P0_eHcn4_2_ATACseq_SRR8368606_peak_7126	137	.	6.41733	15.7114	13.7351	99
chr1	160758182	160758585	GSE124336_Fernandez_2019_GSM3529865_P0PM_2_S1_P0_eHcn4_2_ATACseq_SRR8368606_peak_7127	335	.	10.9332	35.8201	33.5699	273
chr1	160765661	160765954	GSE124336_Fernandez_2019_GSM3529865_P0PM_2_S1_P0_eHcn4_2_ATACseq_SRR8368606_peak_7128	215	.	8.31876	23.6516	21.5481	154
chr1	160785845	160786024	GSE124336_Fernandez_2019_GSM3529865_P0PM_2_S1_P0_eHcn4_2_ATACseq_SRR8368606_peak_7129	28	.	3.08982	4.49666	2.84628	107
chr1	160787047	160787458	GSE124336_Fernandez_2019_GSM3529865_P0PM_2_S1_P0_eHcn4_2_ATACseq_SRR8368606_peak_7130	85	.	4.99126	10.4043	8.54336	159
chr1	160791232	160793353	GSE124336_Fernandez_2019_GSM3529865_P0PM_2_S1_P0_eHcn4_2_ATACseq_SRR8368606_peak_7131	1982	.	37.5533	201.681	198.28	1572
chr1	160812505	160812858	GSE124336_Fernandez_2019_GSM3529865_P0PM_2_S1_P0_eHcn4_2_ATACseq_SRR8368606_peak_7132	279	.	9.74483	30.1309	27.9443	100
chr1	160823200	160823413	GSE124336_Fernandez_2019_GSM3529865_P0PM_2_S1_P0_eHcn4_2_ATACseq_SRR8368606_peak_7133	34	.	3.3275	5.14468	3.46197	140
chr1	160824994	160826228	GSE124336_Fernandez_2019_GSM3529865_P0PM_2_S1_P0_eHcn4_2_ATACseq_SRR8368606_peak_7134	2853	.	49.4372	289.49	285.343	687
chr1	160832575	160833900	GSE124336_Fernandez_2019_GSM3529865_P0PM_2_S1_P0_eHcn4_2_ATACseq_SRR8368606_peak_7135	1134	.	24.9563	116.268	113.416	700
chr1	160838452	160839477	GSE124336_Fernandez_2019_GSM3529865_P0PM_2_S1_P0_eHcn4_2_ATACseq_SRR8368606_peak_7136	156	.	6.89269	17.6123	15.6019	385
chr1	160842299	160842964	GSE124336_Fernandez_2019_GSM3529865_P0PM_2_S1_P0_eHcn4_2_ATACseq_SRR8368606_peak_7137	69	.	4.5159	8.78605	6.9696	427
chr1	160843254	160843453	GSE124336_Fernandez_2019_GSM3529865_P0PM_2_S1_P0_eHcn4_2_ATACseq_SRR8368606_peak_7138	110	.	5.70429	12.9788	11.0573	60
chr1	160844828	160845070	GSE124336_Fernandez_2019_GSM3529865_P0PM_2_S1_P0_eHcn4_2_ATACseq_SRR8368606_peak_7139	110	.	5.70429	12.9788	11.0573	59
chr1	160856016	160856237	GSE124336_Fernandez_2019_GSM3529865_P0PM_2_S1_P0_eHcn4_2_ATACseq_SRR8368606_peak_7140	146	.	6.65501	16.6543	14.6607	96
chr1	160862952	160863296	GSE124336_Fernandez_2019_GSM3529865_P0PM_2_S1_P0_eHcn4_2_ATACseq_SRR8368606_peak_7141	1286	.	27.3331	131.64	128.693	256
chr1	160899706	160900360	GSE124336_Fernandez_2019_GSM3529865_P0PM_2_S1_P0_eHcn4_2_ATACseq_SRR8368606_peak_7142	156	.	6.89269	17.6123	15.6019	274
chr1	160904003	160904897	GSE124336_Fernandez_2019_GSM3529865_P0PM_2_S1_P0_eHcn4_2_ATACseq_SRR8368606_peak_7143	430	.	12.8347	45.3982	43.0534	183
chr1	160905631	160905851	GSE124336_Fernandez_2019_GSM3529865_P0PM_2_S1_P0_eHcn4_2_ATACseq_SRR8368606_peak_7144	47	.	3.80286	6.52563	4.78483	166
chr1	160905996	160907828	GSE124336_Fernandez_2019_GSM3529865_P0PM_2_S1_P0_eHcn4_2_ATACseq_SRR8368606_peak_7145	2817	.	48.9618	285.868	281.756	263
chr1	160909234	160909510	GSE124336_Fernandez_2019_GSM3529865_P0PM_2_S1_P0_eHcn4_2_ATACseq_SRR8368606_peak_7146	54	.	4.04054	7.2553	5.488	54
chr1	160917105	160917318	GSE124336_Fernandez_2019_GSM3529865_P0PM_2_S1_P0_eHcn4_2_ATACseq_SRR8368606_peak_7147	236	.	8.79412	25.766	23.6337	93
chr1	160934070	160934579	GSE124336_Fernandez_2019_GSM3529865_P0PM_2_S1_P0_eHcn4_2_ATACseq_SRR8368606_peak_7148	175	.	7.36804	19.5717	17.5288	279
chr1	160996664	160996801	GSE124336_Fernandez_2019_GSM3529865_P0PM_2_S1_P0_eHcn4_2_ATACseq_SRR8368606_peak_7149	41	.	3.56518	5.82158	4.10883	54
chr1	161023247	161023372	GSE124336_Fernandez_2019_GSM3529865_P0PM_2_S1_P0_eHcn4_2_ATACseq_SRR8368606_peak_7150	34	.	3.3275	5.14468	3.46197	45
chr1	161025612	161025958	GSE124336_Fernandez_2019_GSM3529865_P0PM_2_S1_P0_eHcn4_2_ATACseq_SRR8368606_peak_7151	110	.	5.70429	12.9788	11.0573	200
chr1	161034180	161036102	GSE124336_Fernandez_2019_GSM3529865_P0PM_2_S1_P0_eHcn4_2_ATACseq_SRR8368606_peak_7152	2533	.	45.159	257.203	253.36	825
chr1	161036390	161036789	GSE124336_Fernandez_2019_GSM3529865_P0PM_2_S1_P0_eHcn4_2_ATACseq_SRR8368606_peak_7153	69	.	4.5159	8.78605	6.9696	221
chr1	161037615	161037752	GSE124336_Fernandez_2019_GSM3529865_P0PM_2_S1_P0_eHcn4_2_ATACseq_SRR8368606_peak_7154	22	.	2.85215	3.87949	2.26414	97
chr1	161070071	161071405	GSE124336_Fernandez_2019_GSM3529865_P0PM_2_S1_P0_eHcn4_2_ATACseq_SRR8368606_peak_7155	3345	.	55.8545	339.169	334.56	753
chr1	161114320	161114463	GSE124336_Fernandez_2019_GSM3529865_P0PM_2_S1_P0_eHcn4_2_ATACseq_SRR8368606_peak_7156	77	.	4.75358	9.58475	7.74564	71
chr1	161130842	161131795	GSE124336_Fernandez_2019_GSM3529865_P0PM_2_S1_P0_eHcn4_2_ATACseq_SRR8368606_peak_7157	1286	.	27.3331	131.64	128.693	650
chr1	161142604	161143031	GSE124336_Fernandez_2019_GSM3529865_P0PM_2_S1_P0_eHcn4_2_ATACseq_SRR8368606_peak_7158	246	.	9.0318	26.8407	24.6944	103
chr1	161143291	161143527	GSE124336_Fernandez_2019_GSM3529865_P0PM_2_S1_P0_eHcn4_2_ATACseq_SRR8368606_peak_7159	119	.	5.94197	13.873	11.9327	86
chr1	161170639	161171153	GSE124336_Fernandez_2019_GSM3529865_P0PM_2_S1_P0_eHcn4_2_ATACseq_SRR8368606_peak_7160	785	.	19.252	81.1409	78.5169	234
chr1	161195393	161196470	GSE124336_Fernandez_2019_GSM3529865_P0PM_2_S1_P0_eHcn4_2_ATACseq_SRR8368606_peak_7161	1849	.	35.6518	188.218	184.911	750
chr1	161210751	161211532	GSE124336_Fernandez_2019_GSM3529865_P0PM_2_S1_P0_eHcn4_2_ATACseq_SRR8368606_peak_7162	1000	.	22.8172	102.785	100.018	456
chr1	161219895	161220111	GSE124336_Fernandez_2019_GSM3529865_P0PM_2_S1_P0_eHcn4_2_ATACseq_SRR8368606_peak_7163	137	.	6.41733	15.7114	13.7351	65
chr1	161224750	161225179	GSE124336_Fernandez_2019_GSM3529865_P0PM_2_S1_P0_eHcn4_2_ATACseq_SRR8368606_peak_7164	556	.	15.2114	58.081	55.6272	333
chr1	161233291	161233435	GSE124336_Fernandez_2019_GSM3529865_P0PM_2_S1_P0_eHcn4_2_ATACseq_SRR8368606_peak_7165	85	.	4.99126	10.4043	8.54336	53
chr1	161247242	161247438	GSE124336_Fernandez_2019_GSM3529865_P0PM_2_S1_P0_eHcn4_2_ATACseq_SRR8368606_peak_7166	175	.	7.36804	19.5717	17.5288	39
chr1	161248831	161248972	GSE124336_Fernandez_2019_GSM3529865_P0PM_2_S1_P0_eHcn4_2_ATACseq_SRR8368606_peak_7167	54	.	4.04054	7.2553	5.488	34
chr1	161249610	161251530	GSE124336_Fernandez_2019_GSM3529865_P0PM_2_S1_P0_eHcn4_2_ATACseq_SRR8368606_peak_7168	1799	.	34.9388	183.217	179.943	1529
chr1	161252250	161252534	GSE124336_Fernandez_2019_GSM3529865_P0PM_2_S1_P0_eHcn4_2_ATACseq_SRR8368606_peak_7169	47	.	3.80286	6.52563	4.78483	55
chr1	161286776	161287040	GSE124336_Fernandez_2019_GSM3529865_P0PM_2_S1_P0_eHcn4_2_ATACseq_SRR8368606_peak_7170	225	.	8.55644	24.7029	22.5849	80
chr1	161326648	161326806	GSE124336_Fernandez_2019_GSM3529865_P0PM_2_S1_P0_eHcn4_2_ATACseq_SRR8368606_peak_7171	28	.	3.08982	4.49666	2.84628	109
chr1	161400241	161400558	GSE124336_Fernandez_2019_GSM3529865_P0PM_2_S1_P0_eHcn4_2_ATACseq_SRR8368606_peak_7172	370	.	11.6463	39.3471	37.0605	117
chr1	161463695	161463912	GSE124336_Fernandez_2019_GSM3529865_P0PM_2_S1_P0_eHcn4_2_ATACseq_SRR8368606_peak_7173	28	.	3.08982	4.49666	2.84628	12
chr1	161494254	161494842	GSE124336_Fernandez_2019_GSM3529865_P0PM_2_S1_P0_eHcn4_2_ATACseq_SRR8368606_peak_7174	569	.	15.4491	59.3881	56.9239	319
chr1	161497139	161497540	GSE124336_Fernandez_2019_GSM3529865_P0PM_2_S1_P0_eHcn4_2_ATACseq_SRR8368606_peak_7175	85	.	4.99126	10.4043	8.54336	240
chr1	161505889	161506148	GSE124336_Fernandez_2019_GSM3529865_P0PM_2_S1_P0_eHcn4_2_ATACseq_SRR8368606_peak_7176	185	.	7.60572	20.5721	18.5136	135
chr1	161506347	161506684	GSE124336_Fernandez_2019_GSM3529865_P0PM_2_S1_P0_eHcn4_2_ATACseq_SRR8368606_peak_7177	41	.	3.56518	5.82158	4.10883	211
chr1	161507313	161508048	GSE124336_Fernandez_2019_GSM3529865_P0PM_2_S1_P0_eHcn4_2_ATACseq_SRR8368606_peak_7178	406	.	12.3593	42.9528	40.6309	545
chr1	161598318	161598466	GSE124336_Fernandez_2019_GSM3529865_P0PM_2_S1_P0_eHcn4_2_ATACseq_SRR8368606_peak_7179	28	.	3.08982	4.49666	2.84628	85
chr1	161680593	161680817	GSE124336_Fernandez_2019_GSM3529865_P0PM_2_S1_P0_eHcn4_2_ATACseq_SRR8368606_peak_7180	195	.	7.8434	21.5859	19.512	55
chr1	161687686	161687824	GSE124336_Fernandez_2019_GSM3529865_P0PM_2_S1_P0_eHcn4_2_ATACseq_SRR8368606_peak_7181	93	.	5.22893	11.2437	9.36183	97
chr1	161712379	161712690	GSE124336_Fernandez_2019_GSM3529865_P0PM_2_S1_P0_eHcn4_2_ATACseq_SRR8368606_peak_7182	785	.	19.252	81.1409	78.5169	101
chr1	161712851	161713356	GSE124336_Fernandez_2019_GSM3529865_P0PM_2_S1_P0_eHcn4_2_ATACseq_SRR8368606_peak_7183	771	.	19.0143	79.7383	77.124	224
chr1	161714426	161714619	GSE124336_Fernandez_2019_GSM3529865_P0PM_2_S1_P0_eHcn4_2_ATACseq_SRR8368606_peak_7184	41	.	3.56518	5.82158	4.10883	47
chr1	161736888	161737099	GSE124336_Fernandez_2019_GSM3529865_P0PM_2_S1_P0_eHcn4_2_ATACseq_SRR8368606_peak_7185	110	.	5.70429	12.9788	11.0573	136
chr1	161748211	161748368	GSE124336_Fernandez_2019_GSM3529865_P0PM_2_S1_P0_eHcn4_2_ATACseq_SRR8368606_peak_7186	165	.	7.13036	18.5849	16.5581	84
chr1	161751500	161751687	GSE124336_Fernandez_2019_GSM3529865_P0PM_2_S1_P0_eHcn4_2_ATACseq_SRR8368606_peak_7187	69	.	4.5159	8.78605	6.9696	118
chr1	161875614	161877831	GSE124336_Fernandez_2019_GSM3529865_P0PM_2_S1_P0_eHcn4_2_ATACseq_SRR8368606_peak_7188	3625	.	59.4197	367.36	362.555	1224
chr1	161894225	161894876	GSE124336_Fernandez_2019_GSM3529865_P0PM_2_S1_P0_eHcn4_2_ATACseq_SRR8368606_peak_7189	110	.	5.70429	12.9788	11.0573	116
chr1	161907776	161908480	GSE124336_Fernandez_2019_GSM3529865_P0PM_2_S1_P0_eHcn4_2_ATACseq_SRR8368606_peak_7190	110	.	5.70429	12.9788	11.0573	213
chr1	161925499	161925711	GSE124336_Fernandez_2019_GSM3529865_P0PM_2_S1_P0_eHcn4_2_ATACseq_SRR8368606_peak_7191	128	.	6.17965	14.7841	12.8255	98
chr1	161968861	161969951	GSE124336_Fernandez_2019_GSM3529865_P0PM_2_S1_P0_eHcn4_2_ATACseq_SRR8368606_peak_7192	2033	.	38.2663	206.775	203.338	268
chr1	161976311	161976847	GSE124336_Fernandez_2019_GSM3529865_P0PM_2_S1_P0_eHcn4_2_ATACseq_SRR8368606_peak_7193	675	.	17.3506	70.0753	67.5297	250
chr1	161984381	161984716	GSE124336_Fernandez_2019_GSM3529865_P0PM_2_S1_P0_eHcn4_2_ATACseq_SRR8368606_peak_7194	110	.	5.70429	12.9788	11.0573	25
chr1	161999588	161999811	GSE124336_Fernandez_2019_GSM3529865_P0PM_2_S1_P0_eHcn4_2_ATACseq_SRR8368606_peak_7195	28	.	3.08982	4.49666	2.84628	39
chr1	161999941	162000387	GSE124336_Fernandez_2019_GSM3529865_P0PM_2_S1_P0_eHcn4_2_ATACseq_SRR8368606_peak_7196	268	.	9.50715	29.0234	26.85	80
chr1	162004048	162005443	GSE124336_Fernandez_2019_GSM3529865_P0PM_2_S1_P0_eHcn4_2_ATACseq_SRR8368606_peak_7197	335	.	10.9332	35.8201	33.5699	109
chr1	162007235	162007566	GSE124336_Fernandez_2019_GSM3529865_P0PM_2_S1_P0_eHcn4_2_ATACseq_SRR8368606_peak_7198	165	.	7.13036	18.5849	16.5581	108
chr1	162018162	162018832	GSE124336_Fernandez_2019_GSM3529865_P0PM_2_S1_P0_eHcn4_2_ATACseq_SRR8368606_peak_7199	246	.	9.0318	26.8407	24.6944	212
chr1	162037427	162037581	GSE124336_Fernandez_2019_GSM3529865_P0PM_2_S1_P0_eHcn4_2_ATACseq_SRR8368606_peak_7200	22	.	2.85215	3.87949	2.26414	148
chr1	162037923	162038181	GSE124336_Fernandez_2019_GSM3529865_P0PM_2_S1_P0_eHcn4_2_ATACseq_SRR8368606_peak_7201	137	.	6.41733	15.7114	13.7351	116
chr1	162101387	162101540	GSE124336_Fernandez_2019_GSM3529865_P0PM_2_S1_P0_eHcn4_2_ATACseq_SRR8368606_peak_7202	34	.	3.3275	5.14468	3.46197	46
chr1	162163909	162164078	GSE124336_Fernandez_2019_GSM3529865_P0PM_2_S1_P0_eHcn4_2_ATACseq_SRR8368606_peak_7203	22	.	2.85215	3.87949	2.26414	47
chr1	162183562	162184484	GSE124336_Fernandez_2019_GSM3529865_P0PM_2_S1_P0_eHcn4_2_ATACseq_SRR8368606_peak_7204	608	.	16.1622	63.3487	60.8536	619
chr1	162196914	162197067	GSE124336_Fernandez_2019_GSM3529865_P0PM_2_S1_P0_eHcn4_2_ATACseq_SRR8368606_peak_7205	69	.	4.5159	8.78605	6.9696	63
chr1	162200521	162200807	GSE124336_Fernandez_2019_GSM3529865_P0PM_2_S1_P0_eHcn4_2_ATACseq_SRR8368606_peak_7206	225	.	8.55644	24.7029	22.5849	111
chr1	162209769	162209948	GSE124336_Fernandez_2019_GSM3529865_P0PM_2_S1_P0_eHcn4_2_ATACseq_SRR8368606_peak_7207	34	.	3.3275	5.14468	3.46197	162
chr1	162217288	162218074	GSE124336_Fernandez_2019_GSM3529865_P0PM_2_S1_P0_eHcn4_2_ATACseq_SRR8368606_peak_7208	290	.	9.98251	31.2488	29.0492	363
chr1	162218588	162219167	GSE124336_Fernandez_2019_GSM3529865_P0PM_2_S1_P0_eHcn4_2_ATACseq_SRR8368606_peak_7209	102	.	5.46661	12.1021	10.2001	132
chr1	162222000	162222194	GSE124336_Fernandez_2019_GSM3529865_P0PM_2_S1_P0_eHcn4_2_ATACseq_SRR8368606_peak_7210	69	.	4.5159	8.78605	6.9696	152
chr1	162276139	162276269	GSE124336_Fernandez_2019_GSM3529865_P0PM_2_S1_P0_eHcn4_2_ATACseq_SRR8368606_peak_7211	137	.	6.41733	15.7114	13.7351	50
chr1	162294153	162294390	GSE124336_Fernandez_2019_GSM3529865_P0PM_2_S1_P0_eHcn4_2_ATACseq_SRR8368606_peak_7212	110	.	5.70429	12.9788	11.0573	129
chr1	162313500	162314036	GSE124336_Fernandez_2019_GSM3529865_P0PM_2_S1_P0_eHcn4_2_ATACseq_SRR8368606_peak_7213	716	.	18.0636	74.1827	71.6075	282
chr1	162358062	162358302	GSE124336_Fernandez_2019_GSM3529865_P0PM_2_S1_P0_eHcn4_2_ATACseq_SRR8368606_peak_7214	137	.	6.41733	15.7114	13.7351	146
chr1	162359349	162359518	GSE124336_Fernandez_2019_GSM3529865_P0PM_2_S1_P0_eHcn4_2_ATACseq_SRR8368606_peak_7215	128	.	6.17965	14.7841	12.8255	64
chr1	162477336	162478330	GSE124336_Fernandez_2019_GSM3529865_P0PM_2_S1_P0_eHcn4_2_ATACseq_SRR8368606_peak_7216	1210	.	26.1447	123.905	121.006	643
chr1	162509417	162509666	GSE124336_Fernandez_2019_GSM3529865_P0PM_2_S1_P0_eHcn4_2_ATACseq_SRR8368606_peak_7217	175	.	7.36804	19.5717	17.5288	90
chr1	162547910	162549165	GSE124336_Fernandez_2019_GSM3529865_P0PM_2_S1_P0_eHcn4_2_ATACseq_SRR8368606_peak_7218	2341	.	42.5445	237.832	234.155	695
chr1	162549965	162550268	GSE124336_Fernandez_2019_GSM3529865_P0PM_2_S1_P0_eHcn4_2_ATACseq_SRR8368606_peak_7219	370	.	11.6463	39.3471	37.0605	96
chr1	162570085	162571749	GSE124336_Fernandez_2019_GSM3529865_P0PM_2_S1_P0_eHcn4_2_ATACseq_SRR8368606_peak_7220	3070	.	52.2893	311.393	307.036	563
chr1	162589585	162589722	GSE124336_Fernandez_2019_GSM3529865_P0PM_2_S1_P0_eHcn4_2_ATACseq_SRR8368606_peak_7221	47	.	3.80286	6.52563	4.78483	65
chr1	162625346	162625617	GSE124336_Fernandez_2019_GSM3529865_P0PM_2_S1_P0_eHcn4_2_ATACseq_SRR8368606_peak_7222	246	.	9.0318	26.8407	24.6944	62
chr1	162626023	162626206	GSE124336_Fernandez_2019_GSM3529865_P0PM_2_S1_P0_eHcn4_2_ATACseq_SRR8368606_peak_7223	22	.	2.85215	3.87949	2.26414	109
chr1	162637560	162637684	GSE124336_Fernandez_2019_GSM3529865_P0PM_2_S1_P0_eHcn4_2_ATACseq_SRR8368606_peak_7224	28	.	3.08982	4.49666	2.84628	50
chr1	162665048	162665405	GSE124336_Fernandez_2019_GSM3529865_P0PM_2_S1_P0_eHcn4_2_ATACseq_SRR8368606_peak_7225	1059	.	23.7679	108.734	105.93	227
chr1	162738670	162738880	GSE124336_Fernandez_2019_GSM3529865_P0PM_2_S1_P0_eHcn4_2_ATACseq_SRR8368606_peak_7226	93	.	5.22893	11.2437	9.36183	55
chr1	162739293	162740986	GSE124336_Fernandez_2019_GSM3529865_P0PM_2_S1_P0_eHcn4_2_ATACseq_SRR8368606_peak_7227	2853	.	49.4372	289.49	285.343	1202
chr1	162938652	162939123	GSE124336_Fernandez_2019_GSM3529865_P0PM_2_S1_P0_eHcn4_2_ATACseq_SRR8368606_peak_7228	69	.	4.5159	8.78605	6.9696	110
chr1	163003562	163003750	GSE124336_Fernandez_2019_GSM3529865_P0PM_2_S1_P0_eHcn4_2_ATACseq_SRR8368606_peak_7229	41	.	3.56518	5.82158	4.10883	110
chr1	163055885	163056029	GSE124336_Fernandez_2019_GSM3529865_P0PM_2_S1_P0_eHcn4_2_ATACseq_SRR8368606_peak_7230	41	.	3.56518	5.82158	4.10883	68
chr1	163150358	163150757	GSE124336_Fernandez_2019_GSM3529865_P0PM_2_S1_P0_eHcn4_2_ATACseq_SRR8368606_peak_7231	912	.	21.3911	93.996	91.2859	273
chr1	163157077	163157513	GSE124336_Fernandez_2019_GSM3529865_P0PM_2_S1_P0_eHcn4_2_ATACseq_SRR8368606_peak_7232	195	.	7.8434	21.5859	19.512	282
chr1	163251876	163252015	GSE124336_Fernandez_2019_GSM3529865_P0PM_2_S1_P0_eHcn4_2_ATACseq_SRR8368606_peak_7233	41	.	3.56518	5.82158	4.10883	65
chr1	163280012	163281081	GSE124336_Fernandez_2019_GSM3529865_P0PM_2_S1_P0_eHcn4_2_ATACseq_SRR8368606_peak_7234	370	.	11.6463	39.3471	37.0605	533
chr1	163281367	163282446	GSE124336_Fernandez_2019_GSM3529865_P0PM_2_S1_P0_eHcn4_2_ATACseq_SRR8368606_peak_7235	2411	.	43.4952	244.843	241.108	517
chr1	163285086	163285714	GSE124336_Fernandez_2019_GSM3529865_P0PM_2_S1_P0_eHcn4_2_ATACseq_SRR8368606_peak_7236	205	.	8.08108	22.6125	20.5237	268
chr1	163295681	163296004	GSE124336_Fernandez_2019_GSM3529865_P0PM_2_S1_P0_eHcn4_2_ATACseq_SRR8368606_peak_7237	406	.	12.3593	42.9528	40.6309	138
chr1	163311218	163311368	GSE124336_Fernandez_2019_GSM3529865_P0PM_2_S1_P0_eHcn4_2_ATACseq_SRR8368606_peak_7238	34	.	3.3275	5.14468	3.46197	86
chr1	163311539	163313023	GSE124336_Fernandez_2019_GSM3529865_P0PM_2_S1_P0_eHcn4_2_ATACseq_SRR8368606_peak_7239	729	.	18.3013	75.5633	72.9782	803
chr1	163313180	163313725	GSE124336_Fernandez_2019_GSM3529865_P0PM_2_S1_P0_eHcn4_2_ATACseq_SRR8368606_peak_7240	110	.	5.70429	12.9788	11.0573	193
chr1	163313864	163314292	GSE124336_Fernandez_2019_GSM3529865_P0PM_2_S1_P0_eHcn4_2_ATACseq_SRR8368606_peak_7241	102	.	5.46661	12.1021	10.2001	247
chr1	163314468	163314734	GSE124336_Fernandez_2019_GSM3529865_P0PM_2_S1_P0_eHcn4_2_ATACseq_SRR8368606_peak_7242	85	.	4.99126	10.4043	8.54336	120
chr1	163315182	163315393	GSE124336_Fernandez_2019_GSM3529865_P0PM_2_S1_P0_eHcn4_2_ATACseq_SRR8368606_peak_7243	47	.	3.80286	6.52563	4.78483	76
chr1	163327393	163327620	GSE124336_Fernandez_2019_GSM3529865_P0PM_2_S1_P0_eHcn4_2_ATACseq_SRR8368606_peak_7244	301	.	10.2202	32.3769	30.1644	93
chr1	163337722	163338058	GSE124336_Fernandez_2019_GSM3529865_P0PM_2_S1_P0_eHcn4_2_ATACseq_SRR8368606_peak_7245	175	.	7.36804	19.5717	17.5288	194
chr1	163376991	163377120	GSE124336_Fernandez_2019_GSM3529865_P0PM_2_S1_P0_eHcn4_2_ATACseq_SRR8368606_peak_7246	28	.	3.08982	4.49666	2.84628	7
chr1	163403426	163404207	GSE124336_Fernandez_2019_GSM3529865_P0PM_2_S1_P0_eHcn4_2_ATACseq_SRR8368606_peak_7247	1522	.	30.8982	155.394	152.298	300
chr1	163560331	163560712	GSE124336_Fernandez_2019_GSM3529865_P0PM_2_S1_P0_eHcn4_2_ATACseq_SRR8368606_peak_7248	69	.	4.5159	8.78605	6.9696	142
chr1	163616702	163616914	GSE124336_Fernandez_2019_GSM3529865_P0PM_2_S1_P0_eHcn4_2_ATACseq_SRR8368606_peak_7249	85	.	4.99126	10.4043	8.54336	105
chr1	163707812	163708034	GSE124336_Fernandez_2019_GSM3529865_P0PM_2_S1_P0_eHcn4_2_ATACseq_SRR8368606_peak_7250	119	.	5.94197	13.873	11.9327	115
chr1	163725137	163725414	GSE124336_Fernandez_2019_GSM3529865_P0PM_2_S1_P0_eHcn4_2_ATACseq_SRR8368606_peak_7251	102	.	5.46661	12.1021	10.2001	145
chr1	163779204	163780107	GSE124336_Fernandez_2019_GSM3529865_P0PM_2_S1_P0_eHcn4_2_ATACseq_SRR8368606_peak_7252	2289	.	41.8315	232.599	228.966	408
chr1	163834229	163834452	GSE124336_Fernandez_2019_GSM3529865_P0PM_2_S1_P0_eHcn4_2_ATACseq_SRR8368606_peak_7253	102	.	5.46661	12.1021	10.2001	62
chr1	163910294	163910624	GSE124336_Fernandez_2019_GSM3529865_P0PM_2_S1_P0_eHcn4_2_ATACseq_SRR8368606_peak_7254	257	.	9.26947	27.9265	25.7666	212
chr1	163923928	163924525	GSE124336_Fernandez_2019_GSM3529865_P0PM_2_S1_P0_eHcn4_2_ATACseq_SRR8368606_peak_7255	757	.	18.7766	78.3412	75.7364	351
chr1	163929629	163930768	GSE124336_Fernandez_2019_GSM3529865_P0PM_2_S1_P0_eHcn4_2_ATACseq_SRR8368606_peak_7256	1014	.	23.0548	104.265	101.489	314
chr1	163994322	163995550	GSE124336_Fernandez_2019_GSM3529865_P0PM_2_S1_P0_eHcn4_2_ATACseq_SRR8368606_peak_7257	1538	.	31.1359	157.005	153.9	512
chr1	164009256	164009471	GSE124336_Fernandez_2019_GSM3529865_P0PM_2_S1_P0_eHcn4_2_ATACseq_SRR8368606_peak_7258	77	.	4.75358	9.58475	7.74564	135
chr1	164041242	164041707	GSE124336_Fernandez_2019_GSM3529865_P0PM_2_S1_P0_eHcn4_2_ATACseq_SRR8368606_peak_7259	119	.	5.94197	13.873	11.9327	72
chr1	164043593	164043847	GSE124336_Fernandez_2019_GSM3529865_P0PM_2_S1_P0_eHcn4_2_ATACseq_SRR8368606_peak_7260	47	.	3.80286	6.52563	4.78483	88
chr1	164048052	164048217	GSE124336_Fernandez_2019_GSM3529865_P0PM_2_S1_P0_eHcn4_2_ATACseq_SRR8368606_peak_7261	62	.	4.27822	8.00919	6.21666	134
chr1	164138550	164139093	GSE124336_Fernandez_2019_GSM3529865_P0PM_2_S1_P0_eHcn4_2_ATACseq_SRR8368606_peak_7262	912	.	21.3911	93.996	91.2859	255
chr1	164151745	164151920	GSE124336_Fernandez_2019_GSM3529865_P0PM_2_S1_P0_eHcn4_2_ATACseq_SRR8368606_peak_7263	41	.	3.56518	5.82158	4.10883	78
chr1	164178550	164178789	GSE124336_Fernandez_2019_GSM3529865_P0PM_2_S1_P0_eHcn4_2_ATACseq_SRR8368606_peak_7264	41	.	3.56518	5.82158	4.10883	86
chr1	164184630	164184933	GSE124336_Fernandez_2019_GSM3529865_P0PM_2_S1_P0_eHcn4_2_ATACseq_SRR8368606_peak_7265	215	.	8.31876	23.6516	21.5481	84
chr1	164217983	164219051	GSE124336_Fernandez_2019_GSM3529865_P0PM_2_S1_P0_eHcn4_2_ATACseq_SRR8368606_peak_7266	608	.	16.1622	63.3487	60.8536	830
chr1	164224883	164225222	GSE124336_Fernandez_2019_GSM3529865_P0PM_2_S1_P0_eHcn4_2_ATACseq_SRR8368606_peak_7267	175	.	7.36804	19.5717	17.5288	176
chr1	164247468	164251178	GSE124336_Fernandez_2019_GSM3529865_P0PM_2_S1_P0_eHcn4_2_ATACseq_SRR8368606_peak_7268	2961	.	50.8633	300.405	296.154	1373
chr1	164261682	164261881	GSE124336_Fernandez_2019_GSM3529865_P0PM_2_S1_P0_eHcn4_2_ATACseq_SRR8368606_peak_7269	128	.	6.17965	14.7841	12.8255	115
chr1	164275350	164275960	GSE124336_Fernandez_2019_GSM3529865_P0PM_2_S1_P0_eHcn4_2_ATACseq_SRR8368606_peak_7270	1059	.	23.7679	108.734	105.93	263
chr1	164306784	164308175	GSE124336_Fernandez_2019_GSM3529865_P0PM_2_S1_P0_eHcn4_2_ATACseq_SRR8368606_peak_7271	2445	.	43.9706	248.363	244.598	774
chr1	164316666	164317288	GSE124336_Fernandez_2019_GSM3529865_P0PM_2_S1_P0_eHcn4_2_ATACseq_SRR8368606_peak_7272	312	.	10.4579	33.515	31.2897	251
chr1	164317420	164317753	GSE124336_Fernandez_2019_GSM3529865_P0PM_2_S1_P0_eHcn4_2_ATACseq_SRR8368606_peak_7273	47	.	3.80286	6.52563	4.78483	194
chr1	164319592	164320251	GSE124336_Fernandez_2019_GSM3529865_P0PM_2_S1_P0_eHcn4_2_ATACseq_SRR8368606_peak_7274	358	.	11.4086	38.1624	35.8878	302
chr1	164320712	164321047	GSE124336_Fernandez_2019_GSM3529865_P0PM_2_S1_P0_eHcn4_2_ATACseq_SRR8368606_peak_7275	165	.	7.13036	18.5849	16.5581	170
chr1	164335886	164336131	GSE124336_Fernandez_2019_GSM3529865_P0PM_2_S1_P0_eHcn4_2_ATACseq_SRR8368606_peak_7276	54	.	4.04054	7.2553	5.488	30
chr1	164338048	164338321	GSE124336_Fernandez_2019_GSM3529865_P0PM_2_S1_P0_eHcn4_2_ATACseq_SRR8368606_peak_7277	279	.	9.74483	30.1309	27.9443	170
chr1	164366764	164367183	GSE124336_Fernandez_2019_GSM3529865_P0PM_2_S1_P0_eHcn4_2_ATACseq_SRR8368606_peak_7278	543	.	14.9738	56.7806	54.3374	182
chr1	164368186	164368592	GSE124336_Fernandez_2019_GSM3529865_P0PM_2_S1_P0_eHcn4_2_ATACseq_SRR8368606_peak_7279	257	.	9.26947	27.9265	25.7666	220
chr1	164369760	164369916	GSE124336_Fernandez_2019_GSM3529865_P0PM_2_S1_P0_eHcn4_2_ATACseq_SRR8368606_peak_7280	17	.	2.61447	3.29538	1.71834	87
chr1	164370716	164371041	GSE124336_Fernandez_2019_GSM3529865_P0PM_2_S1_P0_eHcn4_2_ATACseq_SRR8368606_peak_7281	77	.	4.75358	9.58475	7.74564	173
chr1	164392262	164392636	GSE124336_Fernandez_2019_GSM3529865_P0PM_2_S1_P0_eHcn4_2_ATACseq_SRR8368606_peak_7282	406	.	12.3593	42.9528	40.6309	90
chr1	164399702	164400052	GSE124336_Fernandez_2019_GSM3529865_P0PM_2_S1_P0_eHcn4_2_ATACseq_SRR8368606_peak_7283	246	.	9.0318	26.8407	24.6944	146
chr1	164405290	164405819	GSE124336_Fernandez_2019_GSM3529865_P0PM_2_S1_P0_eHcn4_2_ATACseq_SRR8368606_peak_7284	688	.	17.5882	71.4386	68.8832	338
chr1	164406617	164406877	GSE124336_Fernandez_2019_GSM3529865_P0PM_2_S1_P0_eHcn4_2_ATACseq_SRR8368606_peak_7285	47	.	3.80286	6.52563	4.78483	132
chr1	164417704	164417874	GSE124336_Fernandez_2019_GSM3529865_P0PM_2_S1_P0_eHcn4_2_ATACseq_SRR8368606_peak_7286	93	.	5.22893	11.2437	9.36183	120
chr1	164434087	164434450	GSE124336_Fernandez_2019_GSM3529865_P0PM_2_S1_P0_eHcn4_2_ATACseq_SRR8368606_peak_7287	77	.	4.75358	9.58475	7.74564	128
chr1	164435209	164435989	GSE124336_Fernandez_2019_GSM3529865_P0PM_2_S1_P0_eHcn4_2_ATACseq_SRR8368606_peak_7288	102	.	5.46661	12.1021	10.2001	310
chr1	164436191	164436468	GSE124336_Fernandez_2019_GSM3529865_P0PM_2_S1_P0_eHcn4_2_ATACseq_SRR8368606_peak_7289	28	.	3.08982	4.49666	2.84628	93
chr1	164436794	164436945	GSE124336_Fernandez_2019_GSM3529865_P0PM_2_S1_P0_eHcn4_2_ATACseq_SRR8368606_peak_7290	54	.	4.04054	7.2553	5.488	97
chr1	164441179	164441529	GSE124336_Fernandez_2019_GSM3529865_P0PM_2_S1_P0_eHcn4_2_ATACseq_SRR8368606_peak_7291	62	.	4.27822	8.00919	6.21666	158
chr1	164444383	164444591	GSE124336_Fernandez_2019_GSM3529865_P0PM_2_S1_P0_eHcn4_2_ATACseq_SRR8368606_peak_7292	47	.	3.80286	6.52563	4.78483	165
chr1	164447668	164447804	GSE124336_Fernandez_2019_GSM3529865_P0PM_2_S1_P0_eHcn4_2_ATACseq_SRR8368606_peak_7293	17	.	2.61447	3.29538	1.71834	5
chr1	164448578	164449090	GSE124336_Fernandez_2019_GSM3529865_P0PM_2_S1_P0_eHcn4_2_ATACseq_SRR8368606_peak_7294	119	.	5.94197	13.873	11.9327	159
chr1	164449611	164450530	GSE124336_Fernandez_2019_GSM3529865_P0PM_2_S1_P0_eHcn4_2_ATACseq_SRR8368606_peak_7295	85	.	4.99126	10.4043	8.54336	150
chr1	164450699	164451893	GSE124336_Fernandez_2019_GSM3529865_P0PM_2_S1_P0_eHcn4_2_ATACseq_SRR8368606_peak_7296	479	.	13.7854	50.3833	47.9937	877
chr1	164452520	164454126	GSE124336_Fernandez_2019_GSM3529865_P0PM_2_S1_P0_eHcn4_2_ATACseq_SRR8368606_peak_7297	119	.	5.94197	13.873	11.9327	865
chr1	164454285	164459804	GSE124336_Fernandez_2019_GSM3529865_P0PM_2_S1_P0_eHcn4_2_ATACseq_SRR8368606_peak_7298	3663	.	59.8951	371.149	366.326	4095
chr1	164460347	164462528	GSE124336_Fernandez_2019_GSM3529865_P0PM_2_S1_P0_eHcn4_2_ATACseq_SRR8368606_peak_7299	2237	.	41.1184	227.389	223.796	1577
chr1	164474039	164476056	GSE124336_Fernandez_2019_GSM3529865_P0PM_2_S1_P0_eHcn4_2_ATACseq_SRR8368606_peak_7300	1555	.	31.3736	158.619	155.504	963
chr1	164476248	164476475	GSE124336_Fernandez_2019_GSM3529865_P0PM_2_S1_P0_eHcn4_2_ATACseq_SRR8368606_peak_7301	17	.	2.61447	3.29538	1.71834	137
chr1	164492950	164493757	GSE124336_Fernandez_2019_GSM3529865_P0PM_2_S1_P0_eHcn4_2_ATACseq_SRR8368606_peak_7302	358	.	11.4086	38.1624	35.8878	333
chr1	164502292	164503144	GSE124336_Fernandez_2019_GSM3529865_P0PM_2_S1_P0_eHcn4_2_ATACseq_SRR8368606_peak_7303	648	.	16.8752	67.3663	64.8409	155
chr1	164511722	164511894	GSE124336_Fernandez_2019_GSM3529865_P0PM_2_S1_P0_eHcn4_2_ATACseq_SRR8368606_peak_7304	34	.	3.3275	5.14468	3.46197	67
chr1	164522619	164522756	GSE124336_Fernandez_2019_GSM3529865_P0PM_2_S1_P0_eHcn4_2_ATACseq_SRR8368606_peak_7305	93	.	5.22893	11.2437	9.36183	74
chr1	164536646	164536891	GSE124336_Fernandez_2019_GSM3529865_P0PM_2_S1_P0_eHcn4_2_ATACseq_SRR8368606_peak_7306	69	.	4.5159	8.78605	6.9696	118
chr1	164548081	164548420	GSE124336_Fernandez_2019_GSM3529865_P0PM_2_S1_P0_eHcn4_2_ATACseq_SRR8368606_peak_7307	69	.	4.5159	8.78605	6.9696	161
chr1	164550435	164550912	GSE124336_Fernandez_2019_GSM3529865_P0PM_2_S1_P0_eHcn4_2_ATACseq_SRR8368606_peak_7308	301	.	10.2202	32.3769	30.1644	356
chr1	164552753	164553282	GSE124336_Fernandez_2019_GSM3529865_P0PM_2_S1_P0_eHcn4_2_ATACseq_SRR8368606_peak_7309	479	.	13.7854	50.3833	47.9937	230
chr1	164553566	164553813	GSE124336_Fernandez_2019_GSM3529865_P0PM_2_S1_P0_eHcn4_2_ATACseq_SRR8368606_peak_7310	41	.	3.56518	5.82158	4.10883	208
chr1	164559935	164560255	GSE124336_Fernandez_2019_GSM3529865_P0PM_2_S1_P0_eHcn4_2_ATACseq_SRR8368606_peak_7311	137	.	6.41733	15.7114	13.7351	113
chr1	164570212	164570556	GSE124336_Fernandez_2019_GSM3529865_P0PM_2_S1_P0_eHcn4_2_ATACseq_SRR8368606_peak_7312	102	.	5.46661	12.1021	10.2001	233
chr1	164570773	164571209	GSE124336_Fernandez_2019_GSM3529865_P0PM_2_S1_P0_eHcn4_2_ATACseq_SRR8368606_peak_7313	290	.	9.98251	31.2488	29.0492	310
chr1	164571562	164571983	GSE124336_Fernandez_2019_GSM3529865_P0PM_2_S1_P0_eHcn4_2_ATACseq_SRR8368606_peak_7314	77	.	4.75358	9.58475	7.74564	114
chr1	164575010	164575142	GSE124336_Fernandez_2019_GSM3529865_P0PM_2_S1_P0_eHcn4_2_ATACseq_SRR8368606_peak_7315	62	.	4.27822	8.00919	6.21666	68
chr1	164585972	164587016	GSE124336_Fernandez_2019_GSM3529865_P0PM_2_S1_P0_eHcn4_2_ATACseq_SRR8368606_peak_7316	898	.	21.1534	92.5478	89.8472	556
chr1	164590485	164590760	GSE124336_Fernandez_2019_GSM3529865_P0PM_2_S1_P0_eHcn4_2_ATACseq_SRR8368606_peak_7317	62	.	4.27822	8.00919	6.21666	59
chr1	164681797	164681930	GSE124336_Fernandez_2019_GSM3529865_P0PM_2_S1_P0_eHcn4_2_ATACseq_SRR8368606_peak_7318	62	.	4.27822	8.00919	6.21666	56
chr1	164745059	164745359	GSE124336_Fernandez_2019_GSM3529865_P0PM_2_S1_P0_eHcn4_2_ATACseq_SRR8368606_peak_7319	492	.	14.0231	51.6484	49.248	107
chr1	164753764	164753942	GSE124336_Fernandez_2019_GSM3529865_P0PM_2_S1_P0_eHcn4_2_ATACseq_SRR8368606_peak_7320	77	.	4.75358	9.58475	7.74564	100
chr1	164762413	164762575	GSE124336_Fernandez_2019_GSM3529865_P0PM_2_S1_P0_eHcn4_2_ATACseq_SRR8368606_peak_7321	279	.	9.74483	30.1309	27.9443	81
chr1	164766422	164767330	GSE124336_Fernandez_2019_GSM3529865_P0PM_2_S1_P0_eHcn4_2_ATACseq_SRR8368606_peak_7322	595	.	15.9245	62.022	59.5372	595
chr1	164770479	164771185	GSE124336_Fernandez_2019_GSM3529865_P0PM_2_S1_P0_eHcn4_2_ATACseq_SRR8368606_peak_7323	1396	.	28.9968	142.626	139.61	326
chr1	164781072	164781223	GSE124336_Fernandez_2019_GSM3529865_P0PM_2_S1_P0_eHcn4_2_ATACseq_SRR8368606_peak_7324	28	.	3.08982	4.49666	2.84628	6
chr1	164786251	164786664	GSE124336_Fernandez_2019_GSM3529865_P0PM_2_S1_P0_eHcn4_2_ATACseq_SRR8368606_peak_7325	257	.	9.26947	27.9265	25.7666	124
chr1	164787019	164787193	GSE124336_Fernandez_2019_GSM3529865_P0PM_2_S1_P0_eHcn4_2_ATACseq_SRR8368606_peak_7326	28	.	3.08982	4.49666	2.84628	48
chr1	164787652	164788164	GSE124336_Fernandez_2019_GSM3529865_P0PM_2_S1_P0_eHcn4_2_ATACseq_SRR8368606_peak_7327	93	.	5.22893	11.2437	9.36183	330
chr1	164798403	164798933	GSE124336_Fernandez_2019_GSM3529865_P0PM_2_S1_P0_eHcn4_2_ATACseq_SRR8368606_peak_7328	69	.	4.5159	8.78605	6.9696	362
chr1	164809140	164810002	GSE124336_Fernandez_2019_GSM3529865_P0PM_2_S1_P0_eHcn4_2_ATACseq_SRR8368606_peak_7329	1000	.	22.8172	102.785	100.018	301
chr1	164811229	164811767	GSE124336_Fernandez_2019_GSM3529865_P0PM_2_S1_P0_eHcn4_2_ATACseq_SRR8368606_peak_7330	225	.	8.55644	24.7029	22.5849	296
chr1	164814164	164814637	GSE124336_Fernandez_2019_GSM3529865_P0PM_2_S1_P0_eHcn4_2_ATACseq_SRR8368606_peak_7331	257	.	9.26947	27.9265	25.7666	297
chr1	164815220	164815536	GSE124336_Fernandez_2019_GSM3529865_P0PM_2_S1_P0_eHcn4_2_ATACseq_SRR8368606_peak_7332	28	.	3.08982	4.49666	2.84628	140
chr1	164822041	164822280	GSE124336_Fernandez_2019_GSM3529865_P0PM_2_S1_P0_eHcn4_2_ATACseq_SRR8368606_peak_7333	62	.	4.27822	8.00919	6.21666	204
chr1	164848650	164849247	GSE124336_Fernandez_2019_GSM3529865_P0PM_2_S1_P0_eHcn4_2_ATACseq_SRR8368606_peak_7334	358	.	11.4086	38.1624	35.8878	476
chr1	164855603	164856322	GSE124336_Fernandez_2019_GSM3529865_P0PM_2_S1_P0_eHcn4_2_ATACseq_SRR8368606_peak_7335	927	.	21.6288	95.4491	92.7295	263
chr1	164857776	164858378	GSE124336_Fernandez_2019_GSM3529865_P0PM_2_S1_P0_eHcn4_2_ATACseq_SRR8368606_peak_7336	358	.	11.4086	38.1624	35.8878	218
chr1	164887797	164888110	GSE124336_Fernandez_2019_GSM3529865_P0PM_2_S1_P0_eHcn4_2_ATACseq_SRR8368606_peak_7337	418	.	12.597	44.1715	41.8381	152
chr1	164888440	164888894	GSE124336_Fernandez_2019_GSM3529865_P0PM_2_S1_P0_eHcn4_2_ATACseq_SRR8368606_peak_7338	93	.	5.22893	11.2437	9.36183	406
chr1	164895750	164898041	GSE124336_Fernandez_2019_GSM3529865_P0PM_2_S1_P0_eHcn4_2_ATACseq_SRR8368606_peak_7339	2925	.	50.3879	296.758	292.542	791
chr1	164898679	164899996	GSE124336_Fernandez_2019_GSM3529865_P0PM_2_S1_P0_eHcn4_2_ATACseq_SRR8368606_peak_7340	2067	.	38.7416	210.184	206.723	268
chr1	164900324	164901033	GSE124336_Fernandez_2019_GSM3529865_P0PM_2_S1_P0_eHcn4_2_ATACseq_SRR8368606_peak_7341	290	.	9.98251	31.2488	29.0492	104
chr1	164902339	164902571	GSE124336_Fernandez_2019_GSM3529865_P0PM_2_S1_P0_eHcn4_2_ATACseq_SRR8368606_peak_7342	93	.	5.22893	11.2437	9.36183	95
chr1	164904971	164905346	GSE124336_Fernandez_2019_GSM3529865_P0PM_2_S1_P0_eHcn4_2_ATACseq_SRR8368606_peak_7343	827	.	19.965	85.3802	82.7275	248
chr1	164988987	164989394	GSE124336_Fernandez_2019_GSM3529865_P0PM_2_S1_P0_eHcn4_2_ATACseq_SRR8368606_peak_7344	324	.	10.6955	34.6628	32.425	193
chr1	164993328	164993503	GSE124336_Fernandez_2019_GSM3529865_P0PM_2_S1_P0_eHcn4_2_ATACseq_SRR8368606_peak_7345	34	.	3.3275	5.14468	3.46197	95
chr1	164994170	164994637	GSE124336_Fernandez_2019_GSM3529865_P0PM_2_S1_P0_eHcn4_2_ATACseq_SRR8368606_peak_7346	324	.	10.6955	34.6628	32.425	273
chr1	164997656	164998084	GSE124336_Fernandez_2019_GSM3529865_P0PM_2_S1_P0_eHcn4_2_ATACseq_SRR8368606_peak_7347	358	.	11.4086	38.1624	35.8878	164
chr1	165012359	165012893	GSE124336_Fernandez_2019_GSM3529865_P0PM_2_S1_P0_eHcn4_2_ATACseq_SRR8368606_peak_7348	841	.	20.2027	86.8037	84.1414	236
chr1	165018760	165019823	GSE124336_Fernandez_2019_GSM3529865_P0PM_2_S1_P0_eHcn4_2_ATACseq_SRR8368606_peak_7349	608	.	16.1622	63.3487	60.8536	807
chr1	165020769	165021379	GSE124336_Fernandez_2019_GSM3529865_P0PM_2_S1_P0_eHcn4_2_ATACseq_SRR8368606_peak_7350	69	.	4.5159	8.78605	6.9696	525
chr1	165022173	165022588	GSE124336_Fernandez_2019_GSM3529865_P0PM_2_S1_P0_eHcn4_2_ATACseq_SRR8368606_peak_7351	301	.	10.2202	32.3769	30.1644	107
chr1	165035584	165035953	GSE124336_Fernandez_2019_GSM3529865_P0PM_2_S1_P0_eHcn4_2_ATACseq_SRR8368606_peak_7352	185	.	7.60572	20.5721	18.5136	252
chr1	165045730	165046319	GSE124336_Fernandez_2019_GSM3529865_P0PM_2_S1_P0_eHcn4_2_ATACseq_SRR8368606_peak_7353	137	.	6.41733	15.7114	13.7351	484
chr1	165046578	165047197	GSE124336_Fernandez_2019_GSM3529865_P0PM_2_S1_P0_eHcn4_2_ATACseq_SRR8368606_peak_7354	1603	.	32.0866	163.482	160.336	380
chr1	165048152	165048285	GSE124336_Fernandez_2019_GSM3529865_P0PM_2_S1_P0_eHcn4_2_ATACseq_SRR8368606_peak_7355	41	.	3.56518	5.82158	4.10883	40
chr1	165050323	165050548	GSE124336_Fernandez_2019_GSM3529865_P0PM_2_S1_P0_eHcn4_2_ATACseq_SRR8368606_peak_7356	93	.	5.22893	11.2437	9.36183	74
chr1	165073697	165073866	GSE124336_Fernandez_2019_GSM3529865_P0PM_2_S1_P0_eHcn4_2_ATACseq_SRR8368606_peak_7357	28	.	3.08982	4.49666	2.84628	56
chr1	165075742	165076225	GSE124336_Fernandez_2019_GSM3529865_P0PM_2_S1_P0_eHcn4_2_ATACseq_SRR8368606_peak_7358	128	.	6.17965	14.7841	12.8255	123
chr1	165077320	165077474	GSE124336_Fernandez_2019_GSM3529865_P0PM_2_S1_P0_eHcn4_2_ATACseq_SRR8368606_peak_7359	34	.	3.3275	5.14468	3.46197	124
chr1	165084259	165084465	GSE124336_Fernandez_2019_GSM3529865_P0PM_2_S1_P0_eHcn4_2_ATACseq_SRR8368606_peak_7360	119	.	5.94197	13.873	11.9327	167
chr1	165089172	165090304	GSE124336_Fernandez_2019_GSM3529865_P0PM_2_S1_P0_eHcn4_2_ATACseq_SRR8368606_peak_7361	985	.	22.5795	101.308	98.5508	594
chr1	165090465	165090662	GSE124336_Fernandez_2019_GSM3529865_P0PM_2_S1_P0_eHcn4_2_ATACseq_SRR8368606_peak_7362	47	.	3.80286	6.52563	4.78483	147
chr1	165091025	165092393	GSE124336_Fernandez_2019_GSM3529865_P0PM_2_S1_P0_eHcn4_2_ATACseq_SRR8368606_peak_7363	941	.	21.8665	96.9069	94.1777	855
chr1	165102684	165103218	GSE124336_Fernandez_2019_GSM3529865_P0PM_2_S1_P0_eHcn4_2_ATACseq_SRR8368606_peak_7364	93	.	5.22893	11.2437	9.36183	434
chr1	165104037	165106141	GSE124336_Fernandez_2019_GSM3529865_P0PM_2_S1_P0_eHcn4_2_ATACseq_SRR8368606_peak_7365	543	.	14.9738	56.7806	54.3374	933
chr1	165107309	165107476	GSE124336_Fernandez_2019_GSM3529865_P0PM_2_S1_P0_eHcn4_2_ATACseq_SRR8368606_peak_7366	34	.	3.3275	5.14468	3.46197	61
chr1	165108349	165110149	GSE124336_Fernandez_2019_GSM3529865_P0PM_2_S1_P0_eHcn4_2_ATACseq_SRR8368606_peak_7367	1949	.	37.0779	198.298	194.922	1055
chr1	165110305	165111557	GSE124336_Fernandez_2019_GSM3529865_P0PM_2_S1_P0_eHcn4_2_ATACseq_SRR8368606_peak_7368	2203	.	40.6431	223.927	220.362	559
chr1	165113707	165115820	GSE124336_Fernandez_2019_GSM3529865_P0PM_2_S1_P0_eHcn4_2_ATACseq_SRR8368606_peak_7369	1427	.	29.4722	145.797	142.762	1242
chr1	165119459	165119696	GSE124336_Fernandez_2019_GSM3529865_P0PM_2_S1_P0_eHcn4_2_ATACseq_SRR8368606_peak_7370	205	.	8.08108	22.6125	20.5237	64
chr1	165119854	165120949	GSE124336_Fernandez_2019_GSM3529865_P0PM_2_S1_P0_eHcn4_2_ATACseq_SRR8368606_peak_7371	716	.	18.0636	74.1827	71.6075	713
chr1	165122577	165122885	GSE124336_Fernandez_2019_GSM3529865_P0PM_2_S1_P0_eHcn4_2_ATACseq_SRR8368606_peak_7372	335	.	10.9332	35.8201	33.5699	215
chr1	165132353	165132883	GSE124336_Fernandez_2019_GSM3529865_P0PM_2_S1_P0_eHcn4_2_ATACseq_SRR8368606_peak_7373	279	.	9.74483	30.1309	27.9443	285
chr1	165185200	165185639	GSE124336_Fernandez_2019_GSM3529865_P0PM_2_S1_P0_eHcn4_2_ATACseq_SRR8368606_peak_7374	137	.	6.41733	15.7114	13.7351	149
chr1	165191445	165192079	GSE124336_Fernandez_2019_GSM3529865_P0PM_2_S1_P0_eHcn4_2_ATACseq_SRR8368606_peak_7375	119	.	5.94197	13.873	11.9327	317
chr1	165193683	165194946	GSE124336_Fernandez_2019_GSM3529865_P0PM_2_S1_P0_eHcn4_2_ATACseq_SRR8368606_peak_7376	1364	.	28.5215	139.469	136.473	416
chr1	165235945	165237718	GSE124336_Fernandez_2019_GSM3529865_P0PM_2_S1_P0_eHcn4_2_ATACseq_SRR8368606_peak_7377	3308	.	55.3792	335.441	330.863	1020
chr1	165240920	165241044	GSE124336_Fernandez_2019_GSM3529865_P0PM_2_S1_P0_eHcn4_2_ATACseq_SRR8368606_peak_7378	146	.	6.65501	16.6543	14.6607	64
chr1	165252176	165252486	GSE124336_Fernandez_2019_GSM3529865_P0PM_2_S1_P0_eHcn4_2_ATACseq_SRR8368606_peak_7379	93	.	5.22893	11.2437	9.36183	84
chr1	165281434	165282871	GSE124336_Fernandez_2019_GSM3529865_P0PM_2_S1_P0_eHcn4_2_ATACseq_SRR8368606_peak_7380	312	.	10.4579	33.515	31.2897	500
chr1	165302635	165303412	GSE124336_Fernandez_2019_GSM3529865_P0PM_2_S1_P0_eHcn4_2_ATACseq_SRR8368606_peak_7381	675	.	17.3506	70.0753	67.5297	364
chr1	165320327	165320983	GSE124336_Fernandez_2019_GSM3529865_P0PM_2_S1_P0_eHcn4_2_ATACseq_SRR8368606_peak_7382	869	.	20.6781	89.6658	86.9843	386
chr1	165321544	165322021	GSE124336_Fernandez_2019_GSM3529865_P0PM_2_S1_P0_eHcn4_2_ATACseq_SRR8368606_peak_7383	93	.	5.22893	11.2437	9.36183	235
chr1	165342111	165342335	GSE124336_Fernandez_2019_GSM3529865_P0PM_2_S1_P0_eHcn4_2_ATACseq_SRR8368606_peak_7384	54	.	4.04054	7.2553	5.488	72
chr1	165388976	165389275	GSE124336_Fernandez_2019_GSM3529865_P0PM_2_S1_P0_eHcn4_2_ATACseq_SRR8368606_peak_7385	128	.	6.17965	14.7841	12.8255	49
chr1	165396434	165396786	GSE124336_Fernandez_2019_GSM3529865_P0PM_2_S1_P0_eHcn4_2_ATACseq_SRR8368606_peak_7386	119	.	5.94197	13.873	11.9327	38
chr1	165441332	165441786	GSE124336_Fernandez_2019_GSM3529865_P0PM_2_S1_P0_eHcn4_2_ATACseq_SRR8368606_peak_7387	156	.	6.89269	17.6123	15.6019	87
chr1	165459284	165462141	GSE124336_Fernandez_2019_GSM3529865_P0PM_2_S1_P0_eHcn4_2_ATACseq_SRR8368606_peak_7388	3494	.	57.756	354.154	349.428	1808
chr1	165469508	165469691	GSE124336_Fernandez_2019_GSM3529865_P0PM_2_S1_P0_eHcn4_2_ATACseq_SRR8368606_peak_7389	41	.	3.56518	5.82158	4.10883	31
chr1	165503654	165504128	GSE124336_Fernandez_2019_GSM3529865_P0PM_2_S1_P0_eHcn4_2_ATACseq_SRR8368606_peak_7390	492	.	14.0231	51.6484	49.248	184
chr1	165524087	165524777	GSE124336_Fernandez_2019_GSM3529865_P0PM_2_S1_P0_eHcn4_2_ATACseq_SRR8368606_peak_7391	358	.	11.4086	38.1624	35.8878	438
chr1	165576612	165576936	GSE124336_Fernandez_2019_GSM3529865_P0PM_2_S1_P0_eHcn4_2_ATACseq_SRR8368606_peak_7392	62	.	4.27822	8.00919	6.21666	56
chr1	165583625	165583988	GSE124336_Fernandez_2019_GSM3529865_P0PM_2_S1_P0_eHcn4_2_ATACseq_SRR8368606_peak_7393	1059	.	23.7679	108.734	105.93	123
chr1	165585617	165586119	GSE124336_Fernandez_2019_GSM3529865_P0PM_2_S1_P0_eHcn4_2_ATACseq_SRR8368606_peak_7394	268	.	9.50715	29.0234	26.85	175
chr1	165587867	165588024	GSE124336_Fernandez_2019_GSM3529865_P0PM_2_S1_P0_eHcn4_2_ATACseq_SRR8368606_peak_7395	41	.	3.56518	5.82158	4.10883	110
chr1	165588974	165589915	GSE124336_Fernandez_2019_GSM3529865_P0PM_2_S1_P0_eHcn4_2_ATACseq_SRR8368606_peak_7396	301	.	10.2202	32.3769	30.1644	870
chr1	165592575	165592700	GSE124336_Fernandez_2019_GSM3529865_P0PM_2_S1_P0_eHcn4_2_ATACseq_SRR8368606_peak_7397	34	.	3.3275	5.14468	3.46197	18
chr1	165594883	165595280	GSE124336_Fernandez_2019_GSM3529865_P0PM_2_S1_P0_eHcn4_2_ATACseq_SRR8368606_peak_7398	93	.	5.22893	11.2437	9.36183	229
chr1	165604152	165604363	GSE124336_Fernandez_2019_GSM3529865_P0PM_2_S1_P0_eHcn4_2_ATACseq_SRR8368606_peak_7399	102	.	5.46661	12.1021	10.2001	115
chr1	165605865	165606033	GSE124336_Fernandez_2019_GSM3529865_P0PM_2_S1_P0_eHcn4_2_ATACseq_SRR8368606_peak_7400	119	.	5.94197	13.873	11.9327	130
chr1	165607249	165607381	GSE124336_Fernandez_2019_GSM3529865_P0PM_2_S1_P0_eHcn4_2_ATACseq_SRR8368606_peak_7401	34	.	3.3275	5.14468	3.46197	37
chr1	165616885	165617436	GSE124336_Fernandez_2019_GSM3529865_P0PM_2_S1_P0_eHcn4_2_ATACseq_SRR8368606_peak_7402	165	.	7.13036	18.5849	16.5581	94
chr1	165618072	165618655	GSE124336_Fernandez_2019_GSM3529865_P0PM_2_S1_P0_eHcn4_2_ATACseq_SRR8368606_peak_7403	675	.	17.3506	70.0753	67.5297	302
chr1	165633528	165633674	GSE124336_Fernandez_2019_GSM3529865_P0PM_2_S1_P0_eHcn4_2_ATACseq_SRR8368606_peak_7404	28	.	3.08982	4.49666	2.84628	92
chr1	165633922	165635190	GSE124336_Fernandez_2019_GSM3529865_P0PM_2_S1_P0_eHcn4_2_ATACseq_SRR8368606_peak_7405	3179	.	53.7154	322.452	317.992	640
chr1	165641303	165643310	GSE124336_Fernandez_2019_GSM3529865_P0PM_2_S1_P0_eHcn4_2_ATACseq_SRR8368606_peak_7406	2480	.	44.4459	251.892	248.096	1278
chr1	165644134	165645081	GSE124336_Fernandez_2019_GSM3529865_P0PM_2_S1_P0_eHcn4_2_ATACseq_SRR8368606_peak_7407	301	.	10.2202	32.3769	30.1644	258
chr1	165655080	165655349	GSE124336_Fernandez_2019_GSM3529865_P0PM_2_S1_P0_eHcn4_2_ATACseq_SRR8368606_peak_7408	215	.	8.31876	23.6516	21.5481	168
chr1	165655593	165655879	GSE124336_Fernandez_2019_GSM3529865_P0PM_2_S1_P0_eHcn4_2_ATACseq_SRR8368606_peak_7409	290	.	9.98251	31.2488	29.0492	91
chr1	165658563	165659015	GSE124336_Fernandez_2019_GSM3529865_P0PM_2_S1_P0_eHcn4_2_ATACseq_SRR8368606_peak_7410	757	.	18.7766	78.3412	75.7364	255
chr1	165660728	165661205	GSE124336_Fernandez_2019_GSM3529865_P0PM_2_S1_P0_eHcn4_2_ATACseq_SRR8368606_peak_7411	418	.	12.597	44.1715	41.8381	269
chr1	165661371	165661571	GSE124336_Fernandez_2019_GSM3529865_P0PM_2_S1_P0_eHcn4_2_ATACseq_SRR8368606_peak_7412	17	.	2.61447	3.29538	1.71834	73
chr1	165662279	165664003	GSE124336_Fernandez_2019_GSM3529865_P0PM_2_S1_P0_eHcn4_2_ATACseq_SRR8368606_peak_7413	2067	.	38.7416	210.184	206.723	802
chr1	165665859	165666137	GSE124336_Fernandez_2019_GSM3529865_P0PM_2_S1_P0_eHcn4_2_ATACseq_SRR8368606_peak_7414	119	.	5.94197	13.873	11.9327	29
chr1	165666717	165668383	GSE124336_Fernandez_2019_GSM3529865_P0PM_2_S1_P0_eHcn4_2_ATACseq_SRR8368606_peak_7415	2692	.	47.2981	273.258	269.266	903
chr1	165668904	165669270	GSE124336_Fernandez_2019_GSM3529865_P0PM_2_S1_P0_eHcn4_2_ATACseq_SRR8368606_peak_7416	119	.	5.94197	13.873	11.9327	235
chr1	165669444	165670417	GSE124336_Fernandez_2019_GSM3529865_P0PM_2_S1_P0_eHcn4_2_ATACseq_SRR8368606_peak_7417	77	.	4.75358	9.58475	7.74564	316
chr1	165672085	165672619	GSE124336_Fernandez_2019_GSM3529865_P0PM_2_S1_P0_eHcn4_2_ATACseq_SRR8368606_peak_7418	156	.	6.89269	17.6123	15.6019	267
chr1	165673114	165673248	GSE124336_Fernandez_2019_GSM3529865_P0PM_2_S1_P0_eHcn4_2_ATACseq_SRR8368606_peak_7419	22	.	2.85215	3.87949	2.26414	128
chr1	165674614	165674741	GSE124336_Fernandez_2019_GSM3529865_P0PM_2_S1_P0_eHcn4_2_ATACseq_SRR8368606_peak_7420	22	.	2.85215	3.87949	2.26414	19
chr1	165676314	165678488	GSE124336_Fernandez_2019_GSM3529865_P0PM_2_S1_P0_eHcn4_2_ATACseq_SRR8368606_peak_7421	1074	.	24.0056	110.232	107.418	870
chr1	165678877	165679948	GSE124336_Fernandez_2019_GSM3529865_P0PM_2_S1_P0_eHcn4_2_ATACseq_SRR8368606_peak_7422	257	.	9.26947	27.9265	25.7666	877
chr1	165680939	165681798	GSE124336_Fernandez_2019_GSM3529865_P0PM_2_S1_P0_eHcn4_2_ATACseq_SRR8368606_peak_7423	195	.	7.8434	21.5859	19.512	233
chr1	165682097	165682697	GSE124336_Fernandez_2019_GSM3529865_P0PM_2_S1_P0_eHcn4_2_ATACseq_SRR8368606_peak_7424	268	.	9.50715	29.0234	26.85	133
chr1	165684359	165685372	GSE124336_Fernandez_2019_GSM3529865_P0PM_2_S1_P0_eHcn4_2_ATACseq_SRR8368606_peak_7425	1475	.	30.1852	150.58	147.515	723
chr1	165685741	165685867	GSE124336_Fernandez_2019_GSM3529865_P0PM_2_S1_P0_eHcn4_2_ATACseq_SRR8368606_peak_7426	47	.	3.80286	6.52563	4.78483	40
chr1	165686539	165687413	GSE124336_Fernandez_2019_GSM3529865_P0PM_2_S1_P0_eHcn4_2_ATACseq_SRR8368606_peak_7427	1475	.	30.1852	150.58	147.515	678
chr1	165687581	165688366	GSE124336_Fernandez_2019_GSM3529865_P0PM_2_S1_P0_eHcn4_2_ATACseq_SRR8368606_peak_7428	279	.	9.74483	30.1309	27.9443	149
chr1	165689659	165690202	GSE124336_Fernandez_2019_GSM3529865_P0PM_2_S1_P0_eHcn4_2_ATACseq_SRR8368606_peak_7429	312	.	10.4579	33.515	31.2897	389
chr1	165691442	165692966	GSE124336_Fernandez_2019_GSM3529865_P0PM_2_S1_P0_eHcn4_2_ATACseq_SRR8368606_peak_7430	246	.	9.0318	26.8407	24.6944	570
chr1	165693502	165693655	GSE124336_Fernandez_2019_GSM3529865_P0PM_2_S1_P0_eHcn4_2_ATACseq_SRR8368606_peak_7431	34	.	3.3275	5.14468	3.46197	40
chr1	165693997	165694863	GSE124336_Fernandez_2019_GSM3529865_P0PM_2_S1_P0_eHcn4_2_ATACseq_SRR8368606_peak_7432	146	.	6.65501	16.6543	14.6607	554
chr1	165695614	165695972	GSE124336_Fernandez_2019_GSM3529865_P0PM_2_S1_P0_eHcn4_2_ATACseq_SRR8368606_peak_7433	137	.	6.41733	15.7114	13.7351	215
chr1	165696938	165697361	GSE124336_Fernandez_2019_GSM3529865_P0PM_2_S1_P0_eHcn4_2_ATACseq_SRR8368606_peak_7434	406	.	12.3593	42.9528	40.6309	129
chr1	165697686	165697945	GSE124336_Fernandez_2019_GSM3529865_P0PM_2_S1_P0_eHcn4_2_ATACseq_SRR8368606_peak_7435	77	.	4.75358	9.58475	7.74564	48
chr1	165700269	165703552	GSE124336_Fernandez_2019_GSM3529865_P0PM_2_S1_P0_eHcn4_2_ATACseq_SRR8368606_peak_7436	1475	.	30.1852	150.58	147.515	2601
chr1	165705018	165709376	GSE124336_Fernandez_2019_GSM3529865_P0PM_2_S1_P0_eHcn4_2_ATACseq_SRR8368606_peak_7437	1782	.	34.7011	181.556	178.292	3192
chr1	165717795	165718121	GSE124336_Fernandez_2019_GSM3529865_P0PM_2_S1_P0_eHcn4_2_ATACseq_SRR8368606_peak_7438	128	.	6.17965	14.7841	12.8255	71
chr1	165718261	165718855	GSE124336_Fernandez_2019_GSM3529865_P0PM_2_S1_P0_eHcn4_2_ATACseq_SRR8368606_peak_7439	119	.	5.94197	13.873	11.9327	200
chr1	165736054	165736619	GSE124336_Fernandez_2019_GSM3529865_P0PM_2_S1_P0_eHcn4_2_ATACseq_SRR8368606_peak_7440	1286	.	27.3331	131.64	128.693	262
chr1	165748272	165748408	GSE124336_Fernandez_2019_GSM3529865_P0PM_2_S1_P0_eHcn4_2_ATACseq_SRR8368606_peak_7441	69	.	4.5159	8.78605	6.9696	74
chr1	165750898	165751107	GSE124336_Fernandez_2019_GSM3529865_P0PM_2_S1_P0_eHcn4_2_ATACseq_SRR8368606_peak_7442	85	.	4.99126	10.4043	8.54336	104
chr1	165751955	165752446	GSE124336_Fernandez_2019_GSM3529865_P0PM_2_S1_P0_eHcn4_2_ATACseq_SRR8368606_peak_7443	93	.	5.22893	11.2437	9.36183	249
chr1	165763303	165764762	GSE124336_Fernandez_2019_GSM3529865_P0PM_2_S1_P0_eHcn4_2_ATACseq_SRR8368606_peak_7444	2516	.	44.9213	255.431	251.603	431
chr1	165770254	165770449	GSE124336_Fernandez_2019_GSM3529865_P0PM_2_S1_P0_eHcn4_2_ATACseq_SRR8368606_peak_7445	165	.	7.13036	18.5849	16.5581	129
chr1	165771465	165771904	GSE124336_Fernandez_2019_GSM3529865_P0PM_2_S1_P0_eHcn4_2_ATACseq_SRR8368606_peak_7446	479	.	13.7854	50.3833	47.9937	350
chr1	165775474	165775957	GSE124336_Fernandez_2019_GSM3529865_P0PM_2_S1_P0_eHcn4_2_ATACseq_SRR8368606_peak_7447	358	.	11.4086	38.1624	35.8878	282
chr1	165780335	165781120	GSE124336_Fernandez_2019_GSM3529865_P0PM_2_S1_P0_eHcn4_2_ATACseq_SRR8368606_peak_7448	382	.	11.8839	40.5405	38.242	393
chr1	165818531	165818716	GSE124336_Fernandez_2019_GSM3529865_P0PM_2_S1_P0_eHcn4_2_ATACseq_SRR8368606_peak_7449	128	.	6.17965	14.7841	12.8255	77
chr1	165833306	165833462	GSE124336_Fernandez_2019_GSM3529865_P0PM_2_S1_P0_eHcn4_2_ATACseq_SRR8368606_peak_7450	93	.	5.22893	11.2437	9.36183	80
chr1	165836121	165836981	GSE124336_Fernandez_2019_GSM3529865_P0PM_2_S1_P0_eHcn4_2_ATACseq_SRR8368606_peak_7451	257	.	9.26947	27.9265	25.7666	541
chr1	165837420	165838081	GSE124336_Fernandez_2019_GSM3529865_P0PM_2_S1_P0_eHcn4_2_ATACseq_SRR8368606_peak_7452	246	.	9.0318	26.8407	24.6944	223
chr1	165840816	165841262	GSE124336_Fernandez_2019_GSM3529865_P0PM_2_S1_P0_eHcn4_2_ATACseq_SRR8368606_peak_7453	301	.	10.2202	32.3769	30.1644	213
chr1	165844414	165845788	GSE124336_Fernandez_2019_GSM3529865_P0PM_2_S1_P0_eHcn4_2_ATACseq_SRR8368606_peak_7454	195	.	7.8434	21.5859	19.512	782
chr1	165853710	165854026	GSE124336_Fernandez_2019_GSM3529865_P0PM_2_S1_P0_eHcn4_2_ATACseq_SRR8368606_peak_7455	257	.	9.26947	27.9265	25.7666	185
chr1	165862346	165862479	GSE124336_Fernandez_2019_GSM3529865_P0PM_2_S1_P0_eHcn4_2_ATACseq_SRR8368606_peak_7456	34	.	3.3275	5.14468	3.46197	98
chr1	165925163	165925471	GSE124336_Fernandez_2019_GSM3529865_P0PM_2_S1_P0_eHcn4_2_ATACseq_SRR8368606_peak_7457	110	.	5.70429	12.9788	11.0573	256
chr1	165927676	165927809	GSE124336_Fernandez_2019_GSM3529865_P0PM_2_S1_P0_eHcn4_2_ATACseq_SRR8368606_peak_7458	41	.	3.56518	5.82158	4.10883	24
chr1	165930388	165930745	GSE124336_Fernandez_2019_GSM3529865_P0PM_2_S1_P0_eHcn4_2_ATACseq_SRR8368606_peak_7459	290	.	9.98251	31.2488	29.0492	87
chr1	165943397	165943984	GSE124336_Fernandez_2019_GSM3529865_P0PM_2_S1_P0_eHcn4_2_ATACseq_SRR8368606_peak_7460	215	.	8.31876	23.6516	21.5481	369
chr1	165964406	165964710	GSE124336_Fernandez_2019_GSM3529865_P0PM_2_S1_P0_eHcn4_2_ATACseq_SRR8368606_peak_7461	215	.	8.31876	23.6516	21.5481	65
chr1	165967143	165967438	GSE124336_Fernandez_2019_GSM3529865_P0PM_2_S1_P0_eHcn4_2_ATACseq_SRR8368606_peak_7462	175	.	7.36804	19.5717	17.5288	103
chr1	165969020	165969191	GSE124336_Fernandez_2019_GSM3529865_P0PM_2_S1_P0_eHcn4_2_ATACseq_SRR8368606_peak_7463	119	.	5.94197	13.873	11.9327	106
chr1	165976341	165977304	GSE124336_Fernandez_2019_GSM3529865_P0PM_2_S1_P0_eHcn4_2_ATACseq_SRR8368606_peak_7464	1443	.	29.7099	147.388	144.343	485
chr1	165984959	165985681	GSE124336_Fernandez_2019_GSM3529865_P0PM_2_S1_P0_eHcn4_2_ATACseq_SRR8368606_peak_7465	312	.	10.4579	33.515	31.2897	468
chr1	165993257	165994488	GSE124336_Fernandez_2019_GSM3529865_P0PM_2_S1_P0_eHcn4_2_ATACseq_SRR8368606_peak_7466	556	.	15.2114	58.081	55.6272	199
chr1	165996029	165996696	GSE124336_Fernandez_2019_GSM3529865_P0PM_2_S1_P0_eHcn4_2_ATACseq_SRR8368606_peak_7467	102	.	5.46661	12.1021	10.2001	353
chr1	165997436	165998250	GSE124336_Fernandez_2019_GSM3529865_P0PM_2_S1_P0_eHcn4_2_ATACseq_SRR8368606_peak_7468	236	.	8.79412	25.766	23.6337	177
chr1	166000382	166003713	GSE124336_Fernandez_2019_GSM3529865_P0PM_2_S1_P0_eHcn4_2_ATACseq_SRR8368606_peak_7469	2763	.	48.2488	280.451	276.39	2964
chr1	166016441	166016626	GSE124336_Fernandez_2019_GSM3529865_P0PM_2_S1_P0_eHcn4_2_ATACseq_SRR8368606_peak_7470	69	.	4.5159	8.78605	6.9696	146
chr1	166023964	166024758	GSE124336_Fernandez_2019_GSM3529865_P0PM_2_S1_P0_eHcn4_2_ATACseq_SRR8368606_peak_7471	621	.	16.3998	64.6817	62.1764	226
chr1	166039956	166040080	GSE124336_Fernandez_2019_GSM3529865_P0PM_2_S1_P0_eHcn4_2_ATACseq_SRR8368606_peak_7472	28	.	3.08982	4.49666	2.84628	64
chr1	166043701	166043932	GSE124336_Fernandez_2019_GSM3529865_P0PM_2_S1_P0_eHcn4_2_ATACseq_SRR8368606_peak_7473	77	.	4.75358	9.58475	7.74564	71
chr1	166045797	166045980	GSE124336_Fernandez_2019_GSM3529865_P0PM_2_S1_P0_eHcn4_2_ATACseq_SRR8368606_peak_7474	69	.	4.5159	8.78605	6.9696	36
chr1	166047733	166049079	GSE124336_Fernandez_2019_GSM3529865_P0PM_2_S1_P0_eHcn4_2_ATACseq_SRR8368606_peak_7475	69	.	4.5159	8.78605	6.9696	653
chr1	166056425	166056604	GSE124336_Fernandez_2019_GSM3529865_P0PM_2_S1_P0_eHcn4_2_ATACseq_SRR8368606_peak_7476	47	.	3.80286	6.52563	4.78483	90
chr1	166103330	166103578	GSE124336_Fernandez_2019_GSM3529865_P0PM_2_S1_P0_eHcn4_2_ATACseq_SRR8368606_peak_7477	93	.	5.22893	11.2437	9.36183	35
chr1	166110788	166111002	GSE124336_Fernandez_2019_GSM3529865_P0PM_2_S1_P0_eHcn4_2_ATACseq_SRR8368606_peak_7478	34	.	3.3275	5.14468	3.46197	26
chr1	166115197	166115334	GSE124336_Fernandez_2019_GSM3529865_P0PM_2_S1_P0_eHcn4_2_ATACseq_SRR8368606_peak_7479	93	.	5.22893	11.2437	9.36183	58
chr1	166122030	166122849	GSE124336_Fernandez_2019_GSM3529865_P0PM_2_S1_P0_eHcn4_2_ATACseq_SRR8368606_peak_7480	743	.	18.5389	76.9494	74.3545	493
chr1	166126436	166129301	GSE124336_Fernandez_2019_GSM3529865_P0PM_2_S1_P0_eHcn4_2_ATACseq_SRR8368606_peak_7481	1865	.	35.8895	189.891	186.572	1478
chr1	166130442	166130649	GSE124336_Fernandez_2019_GSM3529865_P0PM_2_S1_P0_eHcn4_2_ATACseq_SRR8368606_peak_7482	34	.	3.3275	5.14468	3.46197	88
chr1	166132253	166132401	GSE124336_Fernandez_2019_GSM3529865_P0PM_2_S1_P0_eHcn4_2_ATACseq_SRR8368606_peak_7483	28	.	3.08982	4.49666	2.84628	64
chr1	166137667	166137807	GSE124336_Fernandez_2019_GSM3529865_P0PM_2_S1_P0_eHcn4_2_ATACseq_SRR8368606_peak_7484	34	.	3.3275	5.14468	3.46197	100
chr1	166138061	166138431	GSE124336_Fernandez_2019_GSM3529865_P0PM_2_S1_P0_eHcn4_2_ATACseq_SRR8368606_peak_7485	69	.	4.5159	8.78605	6.9696	134
chr1	166153332	166153794	GSE124336_Fernandez_2019_GSM3529865_P0PM_2_S1_P0_eHcn4_2_ATACseq_SRR8368606_peak_7486	621	.	16.3998	64.6817	62.1764	210
chr1	166154157	166154607	GSE124336_Fernandez_2019_GSM3529865_P0PM_2_S1_P0_eHcn4_2_ATACseq_SRR8368606_peak_7487	543	.	14.9738	56.7806	54.3374	227
chr1	166160550	166161048	GSE124336_Fernandez_2019_GSM3529865_P0PM_2_S1_P0_eHcn4_2_ATACseq_SRR8368606_peak_7488	394	.	12.1216	41.7425	39.4322	299
chr1	166183026	166183332	GSE124336_Fernandez_2019_GSM3529865_P0PM_2_S1_P0_eHcn4_2_ATACseq_SRR8368606_peak_7489	119	.	5.94197	13.873	11.9327	90
chr1	166209395	166209654	GSE124336_Fernandez_2019_GSM3529865_P0PM_2_S1_P0_eHcn4_2_ATACseq_SRR8368606_peak_7490	165	.	7.13036	18.5849	16.5581	122
chr1	166231836	166232093	GSE124336_Fernandez_2019_GSM3529865_P0PM_2_S1_P0_eHcn4_2_ATACseq_SRR8368606_peak_7491	110	.	5.70429	12.9788	11.0573	82
chr1	166253882	166254302	GSE124336_Fernandez_2019_GSM3529865_P0PM_2_S1_P0_eHcn4_2_ATACseq_SRR8368606_peak_7492	418	.	12.597	44.1715	41.8381	203
chr1	166254521	166254909	GSE124336_Fernandez_2019_GSM3529865_P0PM_2_S1_P0_eHcn4_2_ATACseq_SRR8368606_peak_7493	47	.	3.80286	6.52563	4.78483	244
chr1	166255566	166256044	GSE124336_Fernandez_2019_GSM3529865_P0PM_2_S1_P0_eHcn4_2_ATACseq_SRR8368606_peak_7494	175	.	7.36804	19.5717	17.5288	155
chr1	166278958	166279120	GSE124336_Fernandez_2019_GSM3529865_P0PM_2_S1_P0_eHcn4_2_ATACseq_SRR8368606_peak_7495	34	.	3.3275	5.14468	3.46197	125
chr1	166282595	166282897	GSE124336_Fernandez_2019_GSM3529865_P0PM_2_S1_P0_eHcn4_2_ATACseq_SRR8368606_peak_7496	77	.	4.75358	9.58475	7.74564	264
chr1	166304334	166305343	GSE124336_Fernandez_2019_GSM3529865_P0PM_2_S1_P0_eHcn4_2_ATACseq_SRR8368606_peak_7497	912	.	21.3911	93.996	91.2859	543
chr1	166308752	166309715	GSE124336_Fernandez_2019_GSM3529865_P0PM_2_S1_P0_eHcn4_2_ATACseq_SRR8368606_peak_7498	492	.	14.0231	51.6484	49.248	668
chr1	166319267	166319431	GSE124336_Fernandez_2019_GSM3529865_P0PM_2_S1_P0_eHcn4_2_ATACseq_SRR8368606_peak_7499	324	.	10.6955	34.6628	32.425	62
chr1	166360269	166360643	GSE124336_Fernandez_2019_GSM3529865_P0PM_2_S1_P0_eHcn4_2_ATACseq_SRR8368606_peak_7500	442	.	13.0723	46.6329	44.2768	119
chr1	166378490	166380330	GSE124336_Fernandez_2019_GSM3529865_P0PM_2_S1_P0_eHcn4_2_ATACseq_SRR8368606_peak_7501	1915	.	36.6025	194.927	191.574	888
chr1	166388090	166388416	GSE124336_Fernandez_2019_GSM3529865_P0PM_2_S1_P0_eHcn4_2_ATACseq_SRR8368606_peak_7502	47	.	3.80286	6.52563	4.78483	97
chr1	166388655	166389382	GSE124336_Fernandez_2019_GSM3529865_P0PM_2_S1_P0_eHcn4_2_ATACseq_SRR8368606_peak_7503	146	.	6.65501	16.6543	14.6607	629
chr1	166398389	166398565	GSE124336_Fernandez_2019_GSM3529865_P0PM_2_S1_P0_eHcn4_2_ATACseq_SRR8368606_peak_7504	34	.	3.3275	5.14468	3.46197	79
chr1	166402148	166402281	GSE124336_Fernandez_2019_GSM3529865_P0PM_2_S1_P0_eHcn4_2_ATACseq_SRR8368606_peak_7505	195	.	7.8434	21.5859	19.512	56
chr1	166405591	166405930	GSE124336_Fernandez_2019_GSM3529865_P0PM_2_S1_P0_eHcn4_2_ATACseq_SRR8368606_peak_7506	119	.	5.94197	13.873	11.9327	72
chr1	166408823	166410233	GSE124336_Fernandez_2019_GSM3529865_P0PM_2_S1_P0_eHcn4_2_ATACseq_SRR8368606_peak_7507	1317	.	27.8084	134.76	131.793	1073
chr1	166429742	166430015	GSE124336_Fernandez_2019_GSM3529865_P0PM_2_S1_P0_eHcn4_2_ATACseq_SRR8368606_peak_7508	62	.	4.27822	8.00919	6.21666	204
chr1	166755569	166755783	GSE124336_Fernandez_2019_GSM3529865_P0PM_2_S1_P0_eHcn4_2_ATACseq_SRR8368606_peak_7509	119	.	5.94197	13.873	11.9327	60
chr1	166782153	166782548	GSE124336_Fernandez_2019_GSM3529865_P0PM_2_S1_P0_eHcn4_2_ATACseq_SRR8368606_peak_7510	312	.	10.4579	33.515	31.2897	158
chr1	166793711	166794063	GSE124336_Fernandez_2019_GSM3529865_P0PM_2_S1_P0_eHcn4_2_ATACseq_SRR8368606_peak_7511	268	.	9.50715	29.0234	26.85	159
chr1	166796432	166797572	GSE124336_Fernandez_2019_GSM3529865_P0PM_2_S1_P0_eHcn4_2_ATACseq_SRR8368606_peak_7512	608	.	16.1622	63.3487	60.8536	695
chr1	166811396	166811635	GSE124336_Fernandez_2019_GSM3529865_P0PM_2_S1_P0_eHcn4_2_ATACseq_SRR8368606_peak_7513	69	.	4.5159	8.78605	6.9696	40
chr1	166819509	166819665	GSE124336_Fernandez_2019_GSM3529865_P0PM_2_S1_P0_eHcn4_2_ATACseq_SRR8368606_peak_7514	28	.	3.08982	4.49666	2.84628	28
chr1	166838513	166838973	GSE124336_Fernandez_2019_GSM3529865_P0PM_2_S1_P0_eHcn4_2_ATACseq_SRR8368606_peak_7515	467	.	13.5477	49.1256	46.7471	157
chr1	166839916	166840727	GSE124336_Fernandez_2019_GSM3529865_P0PM_2_S1_P0_eHcn4_2_ATACseq_SRR8368606_peak_7516	358	.	11.4086	38.1624	35.8878	705
chr1	166841121	166841269	GSE124336_Fernandez_2019_GSM3529865_P0PM_2_S1_P0_eHcn4_2_ATACseq_SRR8368606_peak_7517	102	.	5.46661	12.1021	10.2001	102
chr1	166843526	166843984	GSE124336_Fernandez_2019_GSM3529865_P0PM_2_S1_P0_eHcn4_2_ATACseq_SRR8368606_peak_7518	195	.	7.8434	21.5859	19.512	221
chr1	166848166	166848439	GSE124336_Fernandez_2019_GSM3529865_P0PM_2_S1_P0_eHcn4_2_ATACseq_SRR8368606_peak_7519	195	.	7.8434	21.5859	19.512	157
chr1	166866351	166866897	GSE124336_Fernandez_2019_GSM3529865_P0PM_2_S1_P0_eHcn4_2_ATACseq_SRR8368606_peak_7520	195	.	7.8434	21.5859	19.512	150
chr1	166978141	166978334	GSE124336_Fernandez_2019_GSM3529865_P0PM_2_S1_P0_eHcn4_2_ATACseq_SRR8368606_peak_7521	41	.	3.56518	5.82158	4.10883	154
chr1	167000433	167001102	GSE124336_Fernandez_2019_GSM3529865_P0PM_2_S1_P0_eHcn4_2_ATACseq_SRR8368606_peak_7522	430	.	12.8347	45.3982	43.0534	266
chr1	167001574	167002078	GSE124336_Fernandez_2019_GSM3529865_P0PM_2_S1_P0_eHcn4_2_ATACseq_SRR8368606_peak_7523	47	.	3.80286	6.52563	4.78483	440
chr1	167002323	167002758	GSE124336_Fernandez_2019_GSM3529865_P0PM_2_S1_P0_eHcn4_2_ATACseq_SRR8368606_peak_7524	757	.	18.7766	78.3412	75.7364	328
chr1	167033730	167034033	GSE124336_Fernandez_2019_GSM3529865_P0PM_2_S1_P0_eHcn4_2_ATACseq_SRR8368606_peak_7525	77	.	4.75358	9.58475	7.74564	24
chr1	167063992	167064355	GSE124336_Fernandez_2019_GSM3529865_P0PM_2_S1_P0_eHcn4_2_ATACseq_SRR8368606_peak_7526	175	.	7.36804	19.5717	17.5288	129
chr1	167066982	167067156	GSE124336_Fernandez_2019_GSM3529865_P0PM_2_S1_P0_eHcn4_2_ATACseq_SRR8368606_peak_7527	41	.	3.56518	5.82158	4.10883	145
chr1	167119596	167119769	GSE124336_Fernandez_2019_GSM3529865_P0PM_2_S1_P0_eHcn4_2_ATACseq_SRR8368606_peak_7528	85	.	4.99126	10.4043	8.54336	86
chr1	167162640	167163880	GSE124336_Fernandez_2019_GSM3529865_P0PM_2_S1_P0_eHcn4_2_ATACseq_SRR8368606_peak_7529	430	.	12.8347	45.3982	43.0534	1062
chr1	167164495	167164855	GSE124336_Fernandez_2019_GSM3529865_P0PM_2_S1_P0_eHcn4_2_ATACseq_SRR8368606_peak_7530	236	.	8.79412	25.766	23.6337	138
chr1	167212403	167212552	GSE124336_Fernandez_2019_GSM3529865_P0PM_2_S1_P0_eHcn4_2_ATACseq_SRR8368606_peak_7531	290	.	9.98251	31.2488	29.0492	48
chr1	167220492	167220828	GSE124336_Fernandez_2019_GSM3529865_P0PM_2_S1_P0_eHcn4_2_ATACseq_SRR8368606_peak_7532	635	.	16.6375	66.021	63.5056	218
chr1	167220988	167221211	GSE124336_Fernandez_2019_GSM3529865_P0PM_2_S1_P0_eHcn4_2_ATACseq_SRR8368606_peak_7533	85	.	4.99126	10.4043	8.54336	43
chr1	167230796	167231282	GSE124336_Fernandez_2019_GSM3529865_P0PM_2_S1_P0_eHcn4_2_ATACseq_SRR8368606_peak_7534	85	.	4.99126	10.4043	8.54336	157
chr1	167231408	167232042	GSE124336_Fernandez_2019_GSM3529865_P0PM_2_S1_P0_eHcn4_2_ATACseq_SRR8368606_peak_7535	347	.	11.1709	36.9867	34.7243	262
chr1	167236770	167237101	GSE124336_Fernandez_2019_GSM3529865_P0PM_2_S1_P0_eHcn4_2_ATACseq_SRR8368606_peak_7536	290	.	9.98251	31.2488	29.0492	132
chr1	167237845	167238103	GSE124336_Fernandez_2019_GSM3529865_P0PM_2_S1_P0_eHcn4_2_ATACseq_SRR8368606_peak_7537	156	.	6.89269	17.6123	15.6019	169
chr1	167242153	167242771	GSE124336_Fernandez_2019_GSM3529865_P0PM_2_S1_P0_eHcn4_2_ATACseq_SRR8368606_peak_7538	54	.	4.04054	7.2553	5.488	195
chr1	167245176	167245474	GSE124336_Fernandez_2019_GSM3529865_P0PM_2_S1_P0_eHcn4_2_ATACseq_SRR8368606_peak_7539	77	.	4.75358	9.58475	7.74564	132
chr1	167256823	167257315	GSE124336_Fernandez_2019_GSM3529865_P0PM_2_S1_P0_eHcn4_2_ATACseq_SRR8368606_peak_7540	257	.	9.26947	27.9265	25.7666	167
chr1	167259186	167260264	GSE124336_Fernandez_2019_GSM3529865_P0PM_2_S1_P0_eHcn4_2_ATACseq_SRR8368606_peak_7541	941	.	21.8665	96.9069	94.1777	750
chr1	167261631	167263065	GSE124336_Fernandez_2019_GSM3529865_P0PM_2_S1_P0_eHcn4_2_ATACseq_SRR8368606_peak_7542	175	.	7.36804	19.5717	17.5288	729
chr1	167263428	167263659	GSE124336_Fernandez_2019_GSM3529865_P0PM_2_S1_P0_eHcn4_2_ATACseq_SRR8368606_peak_7543	62	.	4.27822	8.00919	6.21666	172
chr1	167268318	167272334	GSE124336_Fernandez_2019_GSM3529865_P0PM_2_S1_P0_eHcn4_2_ATACseq_SRR8368606_peak_7544	2067	.	38.7416	210.184	206.723	1862
chr1	167273275	167274341	GSE124336_Fernandez_2019_GSM3529865_P0PM_2_S1_P0_eHcn4_2_ATACseq_SRR8368606_peak_7545	648	.	16.8752	67.3663	64.8409	646
chr1	167279058	167279574	GSE124336_Fernandez_2019_GSM3529865_P0PM_2_S1_P0_eHcn4_2_ATACseq_SRR8368606_peak_7546	290	.	9.98251	31.2488	29.0492	311
chr1	167283610	167285639	GSE124336_Fernandez_2019_GSM3529865_P0PM_2_S1_P0_eHcn4_2_ATACseq_SRR8368606_peak_7547	1865	.	35.8895	189.891	186.572	1510
chr1	167292580	167292847	GSE124336_Fernandez_2019_GSM3529865_P0PM_2_S1_P0_eHcn4_2_ATACseq_SRR8368606_peak_7548	246	.	9.0318	26.8407	24.6944	149
chr1	167308126	167309289	GSE124336_Fernandez_2019_GSM3529865_P0PM_2_S1_P0_eHcn4_2_ATACseq_SRR8368606_peak_7549	2169	.	40.1677	220.476	216.938	454
chr1	167337342	167337866	GSE124336_Fernandez_2019_GSM3529865_P0PM_2_S1_P0_eHcn4_2_ATACseq_SRR8368606_peak_7550	757	.	18.7766	78.3412	75.7364	242
chr1	167340105	167340798	GSE124336_Fernandez_2019_GSM3529865_P0PM_2_S1_P0_eHcn4_2_ATACseq_SRR8368606_peak_7551	257	.	9.26947	27.9265	25.7666	356
chr1	167349753	167350928	GSE124336_Fernandez_2019_GSM3529865_P0PM_2_S1_P0_eHcn4_2_ATACseq_SRR8368606_peak_7552	1932	.	36.8402	196.611	193.246	374
chr1	167364835	167365133	GSE124336_Fernandez_2019_GSM3529865_P0PM_2_S1_P0_eHcn4_2_ATACseq_SRR8368606_peak_7553	62	.	4.27822	8.00919	6.21666	104
chr1	167365659	167366329	GSE124336_Fernandez_2019_GSM3529865_P0PM_2_S1_P0_eHcn4_2_ATACseq_SRR8368606_peak_7554	1333	.	28.0461	136.326	133.35	366
chr1	167369841	167370369	GSE124336_Fernandez_2019_GSM3529865_P0PM_2_S1_P0_eHcn4_2_ATACseq_SRR8368606_peak_7555	884	.	20.9157	91.1043	88.4133	257
chr1	167378116	167378529	GSE124336_Fernandez_2019_GSM3529865_P0PM_2_S1_P0_eHcn4_2_ATACseq_SRR8368606_peak_7556	110	.	5.70429	12.9788	11.0573	74
chr1	167379923	167380058	GSE124336_Fernandez_2019_GSM3529865_P0PM_2_S1_P0_eHcn4_2_ATACseq_SRR8368606_peak_7557	54	.	4.04054	7.2553	5.488	85
chr1	167385310	167385478	GSE124336_Fernandez_2019_GSM3529865_P0PM_2_S1_P0_eHcn4_2_ATACseq_SRR8368606_peak_7558	110	.	5.70429	12.9788	11.0573	62
chr1	167387296	167387551	GSE124336_Fernandez_2019_GSM3529865_P0PM_2_S1_P0_eHcn4_2_ATACseq_SRR8368606_peak_7559	41	.	3.56518	5.82158	4.10883	153
chr1	167391374	167391779	GSE124336_Fernandez_2019_GSM3529865_P0PM_2_S1_P0_eHcn4_2_ATACseq_SRR8368606_peak_7560	47	.	3.80286	6.52563	4.78483	73
chr1	167392149	167394630	GSE124336_Fernandez_2019_GSM3529865_P0PM_2_S1_P0_eHcn4_2_ATACseq_SRR8368606_peak_7561	2016	.	38.0286	205.074	201.649	1715
chr1	167414904	167415280	GSE124336_Fernandez_2019_GSM3529865_P0PM_2_S1_P0_eHcn4_2_ATACseq_SRR8368606_peak_7562	358	.	11.4086	38.1624	35.8878	164
chr1	167422336	167423163	GSE124336_Fernandez_2019_GSM3529865_P0PM_2_S1_P0_eHcn4_2_ATACseq_SRR8368606_peak_7563	517	.	14.4984	54.2004	51.7784	414
chr1	167425487	167425983	GSE124336_Fernandez_2019_GSM3529865_P0PM_2_S1_P0_eHcn4_2_ATACseq_SRR8368606_peak_7564	517	.	14.4984	54.2004	51.7784	197
chr1	167448030	167448355	GSE124336_Fernandez_2019_GSM3529865_P0PM_2_S1_P0_eHcn4_2_ATACseq_SRR8368606_peak_7565	110	.	5.70429	12.9788	11.0573	215
chr1	167464980	167465313	GSE124336_Fernandez_2019_GSM3529865_P0PM_2_S1_P0_eHcn4_2_ATACseq_SRR8368606_peak_7566	85	.	4.99126	10.4043	8.54336	208
chr1	167466560	167467583	GSE124336_Fernandez_2019_GSM3529865_P0PM_2_S1_P0_eHcn4_2_ATACseq_SRR8368606_peak_7567	2411	.	43.4952	244.843	241.108	427
chr1	167483076	167483200	GSE124336_Fernandez_2019_GSM3529865_P0PM_2_S1_P0_eHcn4_2_ATACseq_SRR8368606_peak_7568	34	.	3.3275	5.14468	3.46197	87
chr1	167500478	167500662	GSE124336_Fernandez_2019_GSM3529865_P0PM_2_S1_P0_eHcn4_2_ATACseq_SRR8368606_peak_7569	85	.	4.99126	10.4043	8.54336	152
chr1	167551655	167552064	GSE124336_Fernandez_2019_GSM3529865_P0PM_2_S1_P0_eHcn4_2_ATACseq_SRR8368606_peak_7570	156	.	6.89269	17.6123	15.6019	77
chr1	167563543	167563778	GSE124336_Fernandez_2019_GSM3529865_P0PM_2_S1_P0_eHcn4_2_ATACseq_SRR8368606_peak_7571	69	.	4.5159	8.78605	6.9696	63
chr1	167565717	167565871	GSE124336_Fernandez_2019_GSM3529865_P0PM_2_S1_P0_eHcn4_2_ATACseq_SRR8368606_peak_7572	41	.	3.56518	5.82158	4.10883	105
chr1	167588613	167589636	GSE124336_Fernandez_2019_GSM3529865_P0PM_2_S1_P0_eHcn4_2_ATACseq_SRR8368606_peak_7573	1603	.	32.0866	163.482	160.336	307
chr1	167598221	167598991	GSE124336_Fernandez_2019_GSM3529865_P0PM_2_S1_P0_eHcn4_2_ATACseq_SRR8368606_peak_7574	841	.	20.2027	86.8037	84.1414	292
chr1	167617835	167618651	GSE124336_Fernandez_2019_GSM3529865_P0PM_2_S1_P0_eHcn4_2_ATACseq_SRR8368606_peak_7575	884	.	20.9157	91.1043	88.4133	316
chr1	167630060	167630200	GSE124336_Fernandez_2019_GSM3529865_P0PM_2_S1_P0_eHcn4_2_ATACseq_SRR8368606_peak_7576	17	.	2.61447	3.29538	1.71834	68
chr1	167631879	167632524	GSE124336_Fernandez_2019_GSM3529865_P0PM_2_S1_P0_eHcn4_2_ATACseq_SRR8368606_peak_7577	785	.	19.252	81.1409	78.5169	150
chr1	167636968	167637461	GSE124336_Fernandez_2019_GSM3529865_P0PM_2_S1_P0_eHcn4_2_ATACseq_SRR8368606_peak_7578	661	.	17.1129	68.7178	66.1823	214
chr1	167638177	167638337	GSE124336_Fernandez_2019_GSM3529865_P0PM_2_S1_P0_eHcn4_2_ATACseq_SRR8368606_peak_7579	215	.	8.31876	23.6516	21.5481	46
chr1	167638721	167639189	GSE124336_Fernandez_2019_GSM3529865_P0PM_2_S1_P0_eHcn4_2_ATACseq_SRR8368606_peak_7580	54	.	4.04054	7.2553	5.488	432
chr1	167644981	167645349	GSE124336_Fernandez_2019_GSM3529865_P0PM_2_S1_P0_eHcn4_2_ATACseq_SRR8368606_peak_7581	569	.	15.4491	59.3881	56.9239	84
chr1	167660597	167661438	GSE124336_Fernandez_2019_GSM3529865_P0PM_2_S1_P0_eHcn4_2_ATACseq_SRR8368606_peak_7582	455	.	13.31	47.8754	45.508	362
chr1	167667368	167667727	GSE124336_Fernandez_2019_GSM3529865_P0PM_2_S1_P0_eHcn4_2_ATACseq_SRR8368606_peak_7583	290	.	9.98251	31.2488	29.0492	251
chr1	167668305	167668623	GSE124336_Fernandez_2019_GSM3529865_P0PM_2_S1_P0_eHcn4_2_ATACseq_SRR8368606_peak_7584	47	.	3.80286	6.52563	4.78483	70
chr1	167688342	167689136	GSE124336_Fernandez_2019_GSM3529865_P0PM_2_S1_P0_eHcn4_2_ATACseq_SRR8368606_peak_7585	312	.	10.4579	33.515	31.2897	624
chr1	167691987	167692242	GSE124336_Fernandez_2019_GSM3529865_P0PM_2_S1_P0_eHcn4_2_ATACseq_SRR8368606_peak_7586	54	.	4.04054	7.2553	5.488	24
chr1	167782071	167782469	GSE124336_Fernandez_2019_GSM3529865_P0PM_2_S1_P0_eHcn4_2_ATACseq_SRR8368606_peak_7587	246	.	9.0318	26.8407	24.6944	198
chr1	167802774	167802912	GSE124336_Fernandez_2019_GSM3529865_P0PM_2_S1_P0_eHcn4_2_ATACseq_SRR8368606_peak_7588	34	.	3.3275	5.14468	3.46197	25
chr1	167803066	167803219	GSE124336_Fernandez_2019_GSM3529865_P0PM_2_S1_P0_eHcn4_2_ATACseq_SRR8368606_peak_7589	41	.	3.56518	5.82158	4.10883	108
chr1	167817740	167817929	GSE124336_Fernandez_2019_GSM3529865_P0PM_2_S1_P0_eHcn4_2_ATACseq_SRR8368606_peak_7590	69	.	4.5159	8.78605	6.9696	140
chr1	167896202	167896591	GSE124336_Fernandez_2019_GSM3529865_P0PM_2_S1_P0_eHcn4_2_ATACseq_SRR8368606_peak_7591	785	.	19.252	81.1409	78.5169	231
chr1	167915329	167915636	GSE124336_Fernandez_2019_GSM3529865_P0PM_2_S1_P0_eHcn4_2_ATACseq_SRR8368606_peak_7592	347	.	11.1709	36.9867	34.7243	74
chr1	167928093	167928645	GSE124336_Fernandez_2019_GSM3529865_P0PM_2_S1_P0_eHcn4_2_ATACseq_SRR8368606_peak_7593	119	.	5.94197	13.873	11.9327	216
chr1	167929783	167930311	GSE124336_Fernandez_2019_GSM3529865_P0PM_2_S1_P0_eHcn4_2_ATACseq_SRR8368606_peak_7594	137	.	6.41733	15.7114	13.7351	450
chr1	167932231	167932367	GSE124336_Fernandez_2019_GSM3529865_P0PM_2_S1_P0_eHcn4_2_ATACseq_SRR8368606_peak_7595	41	.	3.56518	5.82158	4.10883	100
chr1	167941647	167942372	GSE124336_Fernandez_2019_GSM3529865_P0PM_2_S1_P0_eHcn4_2_ATACseq_SRR8368606_peak_7596	225	.	8.55644	24.7029	22.5849	515
chr1	167947912	167948098	GSE124336_Fernandez_2019_GSM3529865_P0PM_2_S1_P0_eHcn4_2_ATACseq_SRR8368606_peak_7597	47	.	3.80286	6.52563	4.78483	127
chr1	168033586	168033853	GSE124336_Fernandez_2019_GSM3529865_P0PM_2_S1_P0_eHcn4_2_ATACseq_SRR8368606_peak_7598	119	.	5.94197	13.873	11.9327	91
chr1	168046207	168046810	GSE124336_Fernandez_2019_GSM3529865_P0PM_2_S1_P0_eHcn4_2_ATACseq_SRR8368606_peak_7599	621	.	16.3998	64.6817	62.1764	255
chr1	168093159	168093314	GSE124336_Fernandez_2019_GSM3529865_P0PM_2_S1_P0_eHcn4_2_ATACseq_SRR8368606_peak_7600	370	.	11.6463	39.3471	37.0605	89
chr1	168094634	168094946	GSE124336_Fernandez_2019_GSM3529865_P0PM_2_S1_P0_eHcn4_2_ATACseq_SRR8368606_peak_7601	137	.	6.41733	15.7114	13.7351	187
chr1	168124943	168125102	GSE124336_Fernandez_2019_GSM3529865_P0PM_2_S1_P0_eHcn4_2_ATACseq_SRR8368606_peak_7602	77	.	4.75358	9.58475	7.74564	82
chr1	168133858	168134031	GSE124336_Fernandez_2019_GSM3529865_P0PM_2_S1_P0_eHcn4_2_ATACseq_SRR8368606_peak_7603	54	.	4.04054	7.2553	5.488	67
chr1	168164563	168165216	GSE124336_Fernandez_2019_GSM3529865_P0PM_2_S1_P0_eHcn4_2_ATACseq_SRR8368606_peak_7604	146	.	6.65501	16.6543	14.6607	178
chr1	168169173	168169876	GSE124336_Fernandez_2019_GSM3529865_P0PM_2_S1_P0_eHcn4_2_ATACseq_SRR8368606_peak_7605	530	.	14.7361	55.487	53.0544	247
chr1	168176199	168176370	GSE124336_Fernandez_2019_GSM3529865_P0PM_2_S1_P0_eHcn4_2_ATACseq_SRR8368606_peak_7606	93	.	5.22893	11.2437	9.36183	17
chr1	168178457	168179224	GSE124336_Fernandez_2019_GSM3529865_P0PM_2_S1_P0_eHcn4_2_ATACseq_SRR8368606_peak_7607	324	.	10.6955	34.6628	32.425	345
chr1	168180031	168181528	GSE124336_Fernandez_2019_GSM3529865_P0PM_2_S1_P0_eHcn4_2_ATACseq_SRR8368606_peak_7608	1750	.	34.2257	178.242	175.001	685
chr1	168186235	168186372	GSE124336_Fernandez_2019_GSM3529865_P0PM_2_S1_P0_eHcn4_2_ATACseq_SRR8368606_peak_7609	77	.	4.75358	9.58475	7.74564	48
chr1	168197468	168198022	GSE124336_Fernandez_2019_GSM3529865_P0PM_2_S1_P0_eHcn4_2_ATACseq_SRR8368606_peak_7610	1271	.	27.0954	130.085	127.148	204
chr1	168198404	168198554	GSE124336_Fernandez_2019_GSM3529865_P0PM_2_S1_P0_eHcn4_2_ATACseq_SRR8368606_peak_7611	62	.	4.27822	8.00919	6.21666	58
chr1	168213347	168215140	GSE124336_Fernandez_2019_GSM3529865_P0PM_2_S1_P0_eHcn4_2_ATACseq_SRR8368606_peak_7612	1491	.	30.4229	152.181	149.106	958
chr1	168215574	168216709	GSE124336_Fernandez_2019_GSM3529865_P0PM_2_S1_P0_eHcn4_2_ATACseq_SRR8368606_peak_7613	608	.	16.1622	63.3487	60.8536	746
chr1	168220890	168221416	GSE124336_Fernandez_2019_GSM3529865_P0PM_2_S1_P0_eHcn4_2_ATACseq_SRR8368606_peak_7614	268	.	9.50715	29.0234	26.85	313
chr1	168221543	168221728	GSE124336_Fernandez_2019_GSM3529865_P0PM_2_S1_P0_eHcn4_2_ATACseq_SRR8368606_peak_7615	28	.	3.08982	4.49666	2.84628	174
chr1	168229210	168229491	GSE124336_Fernandez_2019_GSM3529865_P0PM_2_S1_P0_eHcn4_2_ATACseq_SRR8368606_peak_7616	110	.	5.70429	12.9788	11.0573	219
chr1	168230077	168230519	GSE124336_Fernandez_2019_GSM3529865_P0PM_2_S1_P0_eHcn4_2_ATACseq_SRR8368606_peak_7617	236	.	8.79412	25.766	23.6337	162
chr1	168234430	168234896	GSE124336_Fernandez_2019_GSM3529865_P0PM_2_S1_P0_eHcn4_2_ATACseq_SRR8368606_peak_7618	85	.	4.99126	10.4043	8.54336	125
chr1	168237704	168238463	GSE124336_Fernandez_2019_GSM3529865_P0PM_2_S1_P0_eHcn4_2_ATACseq_SRR8368606_peak_7619	156	.	6.89269	17.6123	15.6019	102
chr1	168240477	168241314	GSE124336_Fernandez_2019_GSM3529865_P0PM_2_S1_P0_eHcn4_2_ATACseq_SRR8368606_peak_7620	324	.	10.6955	34.6628	32.425	559
chr1	168241439	168241731	GSE124336_Fernandez_2019_GSM3529865_P0PM_2_S1_P0_eHcn4_2_ATACseq_SRR8368606_peak_7621	47	.	3.80286	6.52563	4.78483	59
chr1	168242763	168243247	GSE124336_Fernandez_2019_GSM3529865_P0PM_2_S1_P0_eHcn4_2_ATACseq_SRR8368606_peak_7622	41	.	3.56518	5.82158	4.10883	251
chr1	168245554	168246266	GSE124336_Fernandez_2019_GSM3529865_P0PM_2_S1_P0_eHcn4_2_ATACseq_SRR8368606_peak_7623	370	.	11.6463	39.3471	37.0605	283
chr1	168246496	168247781	GSE124336_Fernandez_2019_GSM3529865_P0PM_2_S1_P0_eHcn4_2_ATACseq_SRR8368606_peak_7624	927	.	21.6288	95.4491	92.7295	610
chr1	168265472	168265798	GSE124336_Fernandez_2019_GSM3529865_P0PM_2_S1_P0_eHcn4_2_ATACseq_SRR8368606_peak_7625	69	.	4.5159	8.78605	6.9696	279
chr1	168268429	168269106	GSE124336_Fernandez_2019_GSM3529865_P0PM_2_S1_P0_eHcn4_2_ATACseq_SRR8368606_peak_7626	467	.	13.5477	49.1256	46.7471	378
chr1	168273156	168273305	GSE124336_Fernandez_2019_GSM3529865_P0PM_2_S1_P0_eHcn4_2_ATACseq_SRR8368606_peak_7627	34	.	3.3275	5.14468	3.46197	34
chr1	168275010	168275208	GSE124336_Fernandez_2019_GSM3529865_P0PM_2_S1_P0_eHcn4_2_ATACseq_SRR8368606_peak_7628	34	.	3.3275	5.14468	3.46197	172
chr1	168283287	168283608	GSE124336_Fernandez_2019_GSM3529865_P0PM_2_S1_P0_eHcn4_2_ATACseq_SRR8368606_peak_7629	77	.	4.75358	9.58475	7.74564	90
chr1	168287278	168289415	GSE124336_Fernandez_2019_GSM3529865_P0PM_2_S1_P0_eHcn4_2_ATACseq_SRR8368606_peak_7630	2135	.	39.6924	217.035	213.523	1012
chr1	168289811	168291897	GSE124336_Fernandez_2019_GSM3529865_P0PM_2_S1_P0_eHcn4_2_ATACseq_SRR8368606_peak_7631	1396	.	28.9968	142.626	139.61	1620
chr1	168299274	168300250	GSE124336_Fernandez_2019_GSM3529865_P0PM_2_S1_P0_eHcn4_2_ATACseq_SRR8368606_peak_7632	406	.	12.3593	42.9528	40.6309	740
chr1	168325711	168326077	GSE124336_Fernandez_2019_GSM3529865_P0PM_2_S1_P0_eHcn4_2_ATACseq_SRR8368606_peak_7633	54	.	4.04054	7.2553	5.488	177
chr1	168331663	168331820	GSE124336_Fernandez_2019_GSM3529865_P0PM_2_S1_P0_eHcn4_2_ATACseq_SRR8368606_peak_7634	34	.	3.3275	5.14468	3.46197	49
chr1	168355072	168355260	GSE124336_Fernandez_2019_GSM3529865_P0PM_2_S1_P0_eHcn4_2_ATACseq_SRR8368606_peak_7635	146	.	6.65501	16.6543	14.6607	106
chr1	168355444	168355635	GSE124336_Fernandez_2019_GSM3529865_P0PM_2_S1_P0_eHcn4_2_ATACseq_SRR8368606_peak_7636	34	.	3.3275	5.14468	3.46197	186
chr1	168362454	168363015	GSE124336_Fernandez_2019_GSM3529865_P0PM_2_S1_P0_eHcn4_2_ATACseq_SRR8368606_peak_7637	543	.	14.9738	56.7806	54.3374	133
chr1	168372469	168372684	GSE124336_Fernandez_2019_GSM3529865_P0PM_2_S1_P0_eHcn4_2_ATACseq_SRR8368606_peak_7638	110	.	5.70429	12.9788	11.0573	75
chr1	168374846	168375655	GSE124336_Fernandez_2019_GSM3529865_P0PM_2_S1_P0_eHcn4_2_ATACseq_SRR8368606_peak_7639	970	.	22.3418	99.8365	97.0885	449
chr1	168376100	168376772	GSE124336_Fernandez_2019_GSM3529865_P0PM_2_S1_P0_eHcn4_2_ATACseq_SRR8368606_peak_7640	279	.	9.74483	30.1309	27.9443	412
chr1	168380053	168380801	GSE124336_Fernandez_2019_GSM3529865_P0PM_2_S1_P0_eHcn4_2_ATACseq_SRR8368606_peak_7641	1104	.	24.4809	113.242	110.409	611
chr1	168380941	168384081	GSE124336_Fernandez_2019_GSM3529865_P0PM_2_S1_P0_eHcn4_2_ATACseq_SRR8368606_peak_7642	1317	.	27.8084	134.76	131.793	2035
chr1	168384272	168385076	GSE124336_Fernandez_2019_GSM3529865_P0PM_2_S1_P0_eHcn4_2_ATACseq_SRR8368606_peak_7643	110	.	5.70429	12.9788	11.0573	155
chr1	168385379	168385611	GSE124336_Fernandez_2019_GSM3529865_P0PM_2_S1_P0_eHcn4_2_ATACseq_SRR8368606_peak_7644	22	.	2.85215	3.87949	2.26414	82
chr1	168390832	168395157	GSE124336_Fernandez_2019_GSM3529865_P0PM_2_S1_P0_eHcn4_2_ATACseq_SRR8368606_peak_7645	1364	.	28.5215	139.469	136.473	991
chr1	168397030	168397192	GSE124336_Fernandez_2019_GSM3529865_P0PM_2_S1_P0_eHcn4_2_ATACseq_SRR8368606_peak_7646	47	.	3.80286	6.52563	4.78483	44
chr1	168402331	168402469	GSE124336_Fernandez_2019_GSM3529865_P0PM_2_S1_P0_eHcn4_2_ATACseq_SRR8368606_peak_7647	22	.	2.85215	3.87949	2.26414	97
chr1	168402706	168402925	GSE124336_Fernandez_2019_GSM3529865_P0PM_2_S1_P0_eHcn4_2_ATACseq_SRR8368606_peak_7648	54	.	4.04054	7.2553	5.488	64
chr1	168410025	168410383	GSE124336_Fernandez_2019_GSM3529865_P0PM_2_S1_P0_eHcn4_2_ATACseq_SRR8368606_peak_7649	77	.	4.75358	9.58475	7.74564	188
chr1	168411010	168411428	GSE124336_Fernandez_2019_GSM3529865_P0PM_2_S1_P0_eHcn4_2_ATACseq_SRR8368606_peak_7650	185	.	7.60572	20.5721	18.5136	82
chr1	168416784	168417376	GSE124336_Fernandez_2019_GSM3529865_P0PM_2_S1_P0_eHcn4_2_ATACseq_SRR8368606_peak_7651	128	.	6.17965	14.7841	12.8255	464
chr1	168418685	168419434	GSE124336_Fernandez_2019_GSM3529865_P0PM_2_S1_P0_eHcn4_2_ATACseq_SRR8368606_peak_7652	195	.	7.8434	21.5859	19.512	447
chr1	168423172	168423896	GSE124336_Fernandez_2019_GSM3529865_P0PM_2_S1_P0_eHcn4_2_ATACseq_SRR8368606_peak_7653	301	.	10.2202	32.3769	30.1644	411
chr1	168425200	168425414	GSE124336_Fernandez_2019_GSM3529865_P0PM_2_S1_P0_eHcn4_2_ATACseq_SRR8368606_peak_7654	119	.	5.94197	13.873	11.9327	36
chr1	168428125	168428639	GSE124336_Fernandez_2019_GSM3529865_P0PM_2_S1_P0_eHcn4_2_ATACseq_SRR8368606_peak_7655	77	.	4.75358	9.58475	7.74564	217
chr1	168429443	168430690	GSE124336_Fernandez_2019_GSM3529865_P0PM_2_S1_P0_eHcn4_2_ATACseq_SRR8368606_peak_7656	185	.	7.60572	20.5721	18.5136	758
chr1	168431315	168433025	GSE124336_Fernandez_2019_GSM3529865_P0PM_2_S1_P0_eHcn4_2_ATACseq_SRR8368606_peak_7657	2516	.	44.9213	255.431	251.603	1183
chr1	168457477	168457748	GSE124336_Fernandez_2019_GSM3529865_P0PM_2_S1_P0_eHcn4_2_ATACseq_SRR8368606_peak_7658	165	.	7.13036	18.5849	16.5581	118
chr1	168473317	168473448	GSE124336_Fernandez_2019_GSM3529865_P0PM_2_S1_P0_eHcn4_2_ATACseq_SRR8368606_peak_7659	137	.	6.41733	15.7114	13.7351	54
chr1	168473849	168474009	GSE124336_Fernandez_2019_GSM3529865_P0PM_2_S1_P0_eHcn4_2_ATACseq_SRR8368606_peak_7660	17	.	2.61447	3.29538	1.71834	110
chr1	168476128	168477393	GSE124336_Fernandez_2019_GSM3529865_P0PM_2_S1_P0_eHcn4_2_ATACseq_SRR8368606_peak_7661	1522	.	30.8982	155.394	152.298	992
chr1	168490522	168490744	GSE124336_Fernandez_2019_GSM3529865_P0PM_2_S1_P0_eHcn4_2_ATACseq_SRR8368606_peak_7662	22	.	2.85215	3.87949	2.26414	149
chr1	168502388	168502675	GSE124336_Fernandez_2019_GSM3529865_P0PM_2_S1_P0_eHcn4_2_ATACseq_SRR8368606_peak_7663	102	.	5.46661	12.1021	10.2001	42
chr1	168582467	168582831	GSE124336_Fernandez_2019_GSM3529865_P0PM_2_S1_P0_eHcn4_2_ATACseq_SRR8368606_peak_7664	205	.	8.08108	22.6125	20.5237	156
chr1	168708572	168709938	GSE124336_Fernandez_2019_GSM3529865_P0PM_2_S1_P0_eHcn4_2_ATACseq_SRR8368606_peak_7665	358	.	11.4086	38.1624	35.8878	551
chr1	168818460	168818827	GSE124336_Fernandez_2019_GSM3529865_P0PM_2_S1_P0_eHcn4_2_ATACseq_SRR8368606_peak_7666	661	.	17.1129	68.7178	66.1823	74
chr1	168822773	168823712	GSE124336_Fernandez_2019_GSM3529865_P0PM_2_S1_P0_eHcn4_2_ATACseq_SRR8368606_peak_7667	430	.	12.8347	45.3982	43.0534	612
chr1	168834115	168834362	GSE124336_Fernandez_2019_GSM3529865_P0PM_2_S1_P0_eHcn4_2_ATACseq_SRR8368606_peak_7668	62	.	4.27822	8.00919	6.21666	42
chr1	168890223	168890605	GSE124336_Fernandez_2019_GSM3529865_P0PM_2_S1_P0_eHcn4_2_ATACseq_SRR8368606_peak_7669	77	.	4.75358	9.58475	7.74564	267
chr1	168899570	168899733	GSE124336_Fernandez_2019_GSM3529865_P0PM_2_S1_P0_eHcn4_2_ATACseq_SRR8368606_peak_7670	41	.	3.56518	5.82158	4.10883	47
chr1	168902057	168902425	GSE124336_Fernandez_2019_GSM3529865_P0PM_2_S1_P0_eHcn4_2_ATACseq_SRR8368606_peak_7671	442	.	13.0723	46.6329	44.2768	221
chr1	168904914	168905064	GSE124336_Fernandez_2019_GSM3529865_P0PM_2_S1_P0_eHcn4_2_ATACseq_SRR8368606_peak_7672	195	.	7.8434	21.5859	19.512	54
chr1	168969629	168969880	GSE124336_Fernandez_2019_GSM3529865_P0PM_2_S1_P0_eHcn4_2_ATACseq_SRR8368606_peak_7673	77	.	4.75358	9.58475	7.74564	97
chr1	169099153	169099662	GSE124336_Fernandez_2019_GSM3529865_P0PM_2_S1_P0_eHcn4_2_ATACseq_SRR8368606_peak_7674	492	.	14.0231	51.6484	49.248	302
chr1	169160958	169161136	GSE124336_Fernandez_2019_GSM3529865_P0PM_2_S1_P0_eHcn4_2_ATACseq_SRR8368606_peak_7675	54	.	4.04054	7.2553	5.488	127
chr1	169166043	169166218	GSE124336_Fernandez_2019_GSM3529865_P0PM_2_S1_P0_eHcn4_2_ATACseq_SRR8368606_peak_7676	47	.	3.80286	6.52563	4.78483	80
chr1	169235359	169235502	GSE124336_Fernandez_2019_GSM3529865_P0PM_2_S1_P0_eHcn4_2_ATACseq_SRR8368606_peak_7677	34	.	3.3275	5.14468	3.46197	70
chr1	169248870	169249671	GSE124336_Fernandez_2019_GSM3529865_P0PM_2_S1_P0_eHcn4_2_ATACseq_SRR8368606_peak_7678	1044	.	23.5302	107.24	104.445	280
chr1	169252156	169252783	GSE124336_Fernandez_2019_GSM3529865_P0PM_2_S1_P0_eHcn4_2_ATACseq_SRR8368606_peak_7679	827	.	19.965	85.3802	82.7275	281
chr1	169347842	169347975	GSE124336_Fernandez_2019_GSM3529865_P0PM_2_S1_P0_eHcn4_2_ATACseq_SRR8368606_peak_7680	175	.	7.36804	19.5717	17.5288	55
chr1	169380524	169380688	GSE124336_Fernandez_2019_GSM3529865_P0PM_2_S1_P0_eHcn4_2_ATACseq_SRR8368606_peak_7681	62	.	4.27822	8.00919	6.21666	89
chr1	169395848	169396067	GSE124336_Fernandez_2019_GSM3529865_P0PM_2_S1_P0_eHcn4_2_ATACseq_SRR8368606_peak_7682	41	.	3.56518	5.82158	4.10883	69
chr1	169459348	169459777	GSE124336_Fernandez_2019_GSM3529865_P0PM_2_S1_P0_eHcn4_2_ATACseq_SRR8368606_peak_7683	530	.	14.7361	55.487	53.0544	196
chr1	169464858	169465002	GSE124336_Fernandez_2019_GSM3529865_P0PM_2_S1_P0_eHcn4_2_ATACseq_SRR8368606_peak_7684	34	.	3.3275	5.14468	3.46197	47
chr1	169526386	169526725	GSE124336_Fernandez_2019_GSM3529865_P0PM_2_S1_P0_eHcn4_2_ATACseq_SRR8368606_peak_7685	69	.	4.5159	8.78605	6.9696	272
chr1	169531258	169532411	GSE124336_Fernandez_2019_GSM3529865_P0PM_2_S1_P0_eHcn4_2_ATACseq_SRR8368606_peak_7686	1619	.	32.3243	165.11	161.953	346
chr1	169555787	169555946	GSE124336_Fernandez_2019_GSM3529865_P0PM_2_S1_P0_eHcn4_2_ATACseq_SRR8368606_peak_7687	28	.	3.08982	4.49666	2.84628	121
chr1	169589544	169589980	GSE124336_Fernandez_2019_GSM3529865_P0PM_2_S1_P0_eHcn4_2_ATACseq_SRR8368606_peak_7688	236	.	8.79412	25.766	23.6337	150
chr1	169592822	169593005	GSE124336_Fernandez_2019_GSM3529865_P0PM_2_S1_P0_eHcn4_2_ATACseq_SRR8368606_peak_7689	62	.	4.27822	8.00919	6.21666	38
chr1	169654348	169654575	GSE124336_Fernandez_2019_GSM3529865_P0PM_2_S1_P0_eHcn4_2_ATACseq_SRR8368606_peak_7690	62	.	4.27822	8.00919	6.21666	106
chr1	169655270	169655659	GSE124336_Fernandez_2019_GSM3529865_P0PM_2_S1_P0_eHcn4_2_ATACseq_SRR8368606_peak_7691	119	.	5.94197	13.873	11.9327	133
chr1	169670771	169671052	GSE124336_Fernandez_2019_GSM3529865_P0PM_2_S1_P0_eHcn4_2_ATACseq_SRR8368606_peak_7692	335	.	10.9332	35.8201	33.5699	34
chr1	169735301	169735588	GSE124336_Fernandez_2019_GSM3529865_P0PM_2_S1_P0_eHcn4_2_ATACseq_SRR8368606_peak_7693	215	.	8.31876	23.6516	21.5481	145
chr1	169747181	169748014	GSE124336_Fernandez_2019_GSM3529865_P0PM_2_S1_P0_eHcn4_2_ATACseq_SRR8368606_peak_7694	1179	.	25.6693	120.838	117.958	489
chr1	169756925	169757496	GSE124336_Fernandez_2019_GSM3529865_P0PM_2_S1_P0_eHcn4_2_ATACseq_SRR8368606_peak_7695	225	.	8.55644	24.7029	22.5849	351
chr1	169816363	169816647	GSE124336_Fernandez_2019_GSM3529865_P0PM_2_S1_P0_eHcn4_2_ATACseq_SRR8368606_peak_7696	156	.	6.89269	17.6123	15.6019	120
chr1	169817110	169817313	GSE124336_Fernandez_2019_GSM3529865_P0PM_2_S1_P0_eHcn4_2_ATACseq_SRR8368606_peak_7697	34	.	3.3275	5.14468	3.46197	178
chr1	169819468	169819850	GSE124336_Fernandez_2019_GSM3529865_P0PM_2_S1_P0_eHcn4_2_ATACseq_SRR8368606_peak_7698	77	.	4.75358	9.58475	7.74564	294
chr1	169896365	169896643	GSE124336_Fernandez_2019_GSM3529865_P0PM_2_S1_P0_eHcn4_2_ATACseq_SRR8368606_peak_7699	28	.	3.08982	4.49666	2.84628	120
chr1	169900794	169901397	GSE124336_Fernandez_2019_GSM3529865_P0PM_2_S1_P0_eHcn4_2_ATACseq_SRR8368606_peak_7700	608	.	16.1622	63.3487	60.8536	343
chr1	169905469	169905722	GSE124336_Fernandez_2019_GSM3529865_P0PM_2_S1_P0_eHcn4_2_ATACseq_SRR8368606_peak_7701	62	.	4.27822	8.00919	6.21666	60
chr1	169910821	169911188	GSE124336_Fernandez_2019_GSM3529865_P0PM_2_S1_P0_eHcn4_2_ATACseq_SRR8368606_peak_7702	137	.	6.41733	15.7114	13.7351	120
chr1	169918060	169918413	GSE124336_Fernandez_2019_GSM3529865_P0PM_2_S1_P0_eHcn4_2_ATACseq_SRR8368606_peak_7703	675	.	17.3506	70.0753	67.5297	100
chr1	169919171	169919473	GSE124336_Fernandez_2019_GSM3529865_P0PM_2_S1_P0_eHcn4_2_ATACseq_SRR8368606_peak_7704	467	.	13.5477	49.1256	46.7471	193
chr1	169934138	169934544	GSE124336_Fernandez_2019_GSM3529865_P0PM_2_S1_P0_eHcn4_2_ATACseq_SRR8368606_peak_7705	54	.	4.04054	7.2553	5.488	355
chr1	169950170	169950442	GSE124336_Fernandez_2019_GSM3529865_P0PM_2_S1_P0_eHcn4_2_ATACseq_SRR8368606_peak_7706	69	.	4.5159	8.78605	6.9696	57
chr1	169967926	169968461	GSE124336_Fernandez_2019_GSM3529865_P0PM_2_S1_P0_eHcn4_2_ATACseq_SRR8368606_peak_7707	312	.	10.4579	33.515	31.2897	220
chr1	169968642	169969823	GSE124336_Fernandez_2019_GSM3529865_P0PM_2_S1_P0_eHcn4_2_ATACseq_SRR8368606_peak_7708	3569	.	58.7067	361.69	356.917	681
chr1	169971947	169972613	GSE124336_Fernandez_2019_GSM3529865_P0PM_2_S1_P0_eHcn4_2_ATACseq_SRR8368606_peak_7709	442	.	13.0723	46.6329	44.2768	251
chr1	170006297	170007036	GSE124336_Fernandez_2019_GSM3529865_P0PM_2_S1_P0_eHcn4_2_ATACseq_SRR8368606_peak_7710	635	.	16.6375	66.021	63.5056	500
chr1	170011151	170011419	GSE124336_Fernandez_2019_GSM3529865_P0PM_2_S1_P0_eHcn4_2_ATACseq_SRR8368606_peak_7711	22	.	2.85215	3.87949	2.26414	156
chr1	170064079	170064302	GSE124336_Fernandez_2019_GSM3529865_P0PM_2_S1_P0_eHcn4_2_ATACseq_SRR8368606_peak_7712	102	.	5.46661	12.1021	10.2001	115
chr1	170065847	170066341	GSE124336_Fernandez_2019_GSM3529865_P0PM_2_S1_P0_eHcn4_2_ATACseq_SRR8368606_peak_7713	543	.	14.9738	56.7806	54.3374	283
chr1	170109840	170109971	GSE124336_Fernandez_2019_GSM3529865_P0PM_2_S1_P0_eHcn4_2_ATACseq_SRR8368606_peak_7714	34	.	3.3275	5.14468	3.46197	8
chr1	170110263	170110526	GSE124336_Fernandez_2019_GSM3529865_P0PM_2_S1_P0_eHcn4_2_ATACseq_SRR8368606_peak_7715	47	.	3.80286	6.52563	4.78483	219
chr1	170110693	170111026	GSE124336_Fernandez_2019_GSM3529865_P0PM_2_S1_P0_eHcn4_2_ATACseq_SRR8368606_peak_7716	93	.	5.22893	11.2437	9.36183	92
chr1	170136295	170136802	GSE124336_Fernandez_2019_GSM3529865_P0PM_2_S1_P0_eHcn4_2_ATACseq_SRR8368606_peak_7717	884	.	20.9157	91.1043	88.4133	260
chr1	170161920	170162165	GSE124336_Fernandez_2019_GSM3529865_P0PM_2_S1_P0_eHcn4_2_ATACseq_SRR8368606_peak_7718	69	.	4.5159	8.78605	6.9696	90
chr1	170169276	170169813	GSE124336_Fernandez_2019_GSM3529865_P0PM_2_S1_P0_eHcn4_2_ATACseq_SRR8368606_peak_7719	77	.	4.75358	9.58475	7.74564	211
chr1	170174003	170175621	GSE124336_Fernandez_2019_GSM3529865_P0PM_2_S1_P0_eHcn4_2_ATACseq_SRR8368606_peak_7720	2445	.	43.9706	248.363	244.598	1036
chr1	170175945	170176179	GSE124336_Fernandez_2019_GSM3529865_P0PM_2_S1_P0_eHcn4_2_ATACseq_SRR8368606_peak_7721	102	.	5.46661	12.1021	10.2001	138
chr1	170214380	170214539	GSE124336_Fernandez_2019_GSM3529865_P0PM_2_S1_P0_eHcn4_2_ATACseq_SRR8368606_peak_7722	93	.	5.22893	11.2437	9.36183	59
chr1	170214801	170215505	GSE124336_Fernandez_2019_GSM3529865_P0PM_2_S1_P0_eHcn4_2_ATACseq_SRR8368606_peak_7723	1074	.	24.0056	110.232	107.418	607
chr1	170255322	170255513	GSE124336_Fernandez_2019_GSM3529865_P0PM_2_S1_P0_eHcn4_2_ATACseq_SRR8368606_peak_7724	54	.	4.04054	7.2553	5.488	48
chr1	170255672	170255955	GSE124336_Fernandez_2019_GSM3529865_P0PM_2_S1_P0_eHcn4_2_ATACseq_SRR8368606_peak_7725	479	.	13.7854	50.3833	47.9937	77
chr1	170277476	170277631	GSE124336_Fernandez_2019_GSM3529865_P0PM_2_S1_P0_eHcn4_2_ATACseq_SRR8368606_peak_7726	128	.	6.17965	14.7841	12.8255	59
chr1	170292414	170293163	GSE124336_Fernandez_2019_GSM3529865_P0PM_2_S1_P0_eHcn4_2_ATACseq_SRR8368606_peak_7727	729	.	18.3013	75.5633	72.9782	288
chr1	170293321	170293494	GSE124336_Fernandez_2019_GSM3529865_P0PM_2_S1_P0_eHcn4_2_ATACseq_SRR8368606_peak_7728	41	.	3.56518	5.82158	4.10883	92
chr1	170332012	170332306	GSE124336_Fernandez_2019_GSM3529865_P0PM_2_S1_P0_eHcn4_2_ATACseq_SRR8368606_peak_7729	119	.	5.94197	13.873	11.9327	191
chr1	170332623	170333057	GSE124336_Fernandez_2019_GSM3529865_P0PM_2_S1_P0_eHcn4_2_ATACseq_SRR8368606_peak_7730	102	.	5.46661	12.1021	10.2001	370
chr1	170334570	170335227	GSE124336_Fernandez_2019_GSM3529865_P0PM_2_S1_P0_eHcn4_2_ATACseq_SRR8368606_peak_7731	530	.	14.7361	55.487	53.0544	298
chr1	170354134	170354528	GSE124336_Fernandez_2019_GSM3529865_P0PM_2_S1_P0_eHcn4_2_ATACseq_SRR8368606_peak_7732	430	.	12.8347	45.3982	43.0534	269
chr1	170356068	170356344	GSE124336_Fernandez_2019_GSM3529865_P0PM_2_S1_P0_eHcn4_2_ATACseq_SRR8368606_peak_7733	47	.	3.80286	6.52563	4.78483	19
chr1	170368578	170369122	GSE124336_Fernandez_2019_GSM3529865_P0PM_2_S1_P0_eHcn4_2_ATACseq_SRR8368606_peak_7734	205	.	8.08108	22.6125	20.5237	311
chr1	170372237	170372729	GSE124336_Fernandez_2019_GSM3529865_P0PM_2_S1_P0_eHcn4_2_ATACseq_SRR8368606_peak_7735	205	.	8.08108	22.6125	20.5237	230
chr1	170373782	170373965	GSE124336_Fernandez_2019_GSM3529865_P0PM_2_S1_P0_eHcn4_2_ATACseq_SRR8368606_peak_7736	28	.	3.08982	4.49666	2.84628	6
chr1	170381192	170381781	GSE124336_Fernandez_2019_GSM3529865_P0PM_2_S1_P0_eHcn4_2_ATACseq_SRR8368606_peak_7737	841	.	20.2027	86.8037	84.1414	297
chr1	170387091	170388038	GSE124336_Fernandez_2019_GSM3529865_P0PM_2_S1_P0_eHcn4_2_ATACseq_SRR8368606_peak_7738	455	.	13.31	47.8754	45.508	430
chr1	170393000	170393315	GSE124336_Fernandez_2019_GSM3529865_P0PM_2_S1_P0_eHcn4_2_ATACseq_SRR8368606_peak_7739	279	.	9.74483	30.1309	27.9443	107
chr1	170408541	170408959	GSE124336_Fernandez_2019_GSM3529865_P0PM_2_S1_P0_eHcn4_2_ATACseq_SRR8368606_peak_7740	137	.	6.41733	15.7114	13.7351	136
chr1	170431114	170431828	GSE124336_Fernandez_2019_GSM3529865_P0PM_2_S1_P0_eHcn4_2_ATACseq_SRR8368606_peak_7741	1333	.	28.0461	136.326	133.35	350
chr1	170438711	170438901	GSE124336_Fernandez_2019_GSM3529865_P0PM_2_S1_P0_eHcn4_2_ATACseq_SRR8368606_peak_7742	77	.	4.75358	9.58475	7.74564	124
chr1	170465571	170465939	GSE124336_Fernandez_2019_GSM3529865_P0PM_2_S1_P0_eHcn4_2_ATACseq_SRR8368606_peak_7743	102	.	5.46661	12.1021	10.2001	72
chr1	170466462	170466760	GSE124336_Fernandez_2019_GSM3529865_P0PM_2_S1_P0_eHcn4_2_ATACseq_SRR8368606_peak_7744	215	.	8.31876	23.6516	21.5481	144
chr1	170478129	170478528	GSE124336_Fernandez_2019_GSM3529865_P0PM_2_S1_P0_eHcn4_2_ATACseq_SRR8368606_peak_7745	156	.	6.89269	17.6123	15.6019	96
chr1	170483025	170483476	GSE124336_Fernandez_2019_GSM3529865_P0PM_2_S1_P0_eHcn4_2_ATACseq_SRR8368606_peak_7746	77	.	4.75358	9.58475	7.74564	377
chr1	170485637	170485816	GSE124336_Fernandez_2019_GSM3529865_P0PM_2_S1_P0_eHcn4_2_ATACseq_SRR8368606_peak_7747	28	.	3.08982	4.49666	2.84628	120
chr1	170486287	170486479	GSE124336_Fernandez_2019_GSM3529865_P0PM_2_S1_P0_eHcn4_2_ATACseq_SRR8368606_peak_7748	185	.	7.60572	20.5721	18.5136	107
chr1	170489874	170490435	GSE124336_Fernandez_2019_GSM3529865_P0PM_2_S1_P0_eHcn4_2_ATACseq_SRR8368606_peak_7749	185	.	7.60572	20.5721	18.5136	202
chr1	170498763	170499008	GSE124336_Fernandez_2019_GSM3529865_P0PM_2_S1_P0_eHcn4_2_ATACseq_SRR8368606_peak_7750	34	.	3.3275	5.14468	3.46197	147
chr1	170501547	170501951	GSE124336_Fernandez_2019_GSM3529865_P0PM_2_S1_P0_eHcn4_2_ATACseq_SRR8368606_peak_7751	156	.	6.89269	17.6123	15.6019	277
chr1	170502489	170505926	GSE124336_Fernandez_2019_GSM3529865_P0PM_2_S1_P0_eHcn4_2_ATACseq_SRR8368606_peak_7752	688	.	17.5882	71.4386	68.8832	2816
chr1	170506468	170506636	GSE124336_Fernandez_2019_GSM3529865_P0PM_2_S1_P0_eHcn4_2_ATACseq_SRR8368606_peak_7753	22	.	2.85215	3.87949	2.26414	122
chr1	170510423	170511054	GSE124336_Fernandez_2019_GSM3529865_P0PM_2_S1_P0_eHcn4_2_ATACseq_SRR8368606_peak_7754	85	.	4.99126	10.4043	8.54336	431
chr1	170512495	170512659	GSE124336_Fernandez_2019_GSM3529865_P0PM_2_S1_P0_eHcn4_2_ATACseq_SRR8368606_peak_7755	62	.	4.27822	8.00919	6.21666	122
chr1	170512924	170513072	GSE124336_Fernandez_2019_GSM3529865_P0PM_2_S1_P0_eHcn4_2_ATACseq_SRR8368606_peak_7756	62	.	4.27822	8.00919	6.21666	27
chr1	170521391	170521948	GSE124336_Fernandez_2019_GSM3529865_P0PM_2_S1_P0_eHcn4_2_ATACseq_SRR8368606_peak_7757	312	.	10.4579	33.515	31.2897	369
chr1	170538463	170539396	GSE124336_Fernandez_2019_GSM3529865_P0PM_2_S1_P0_eHcn4_2_ATACseq_SRR8368606_peak_7758	370	.	11.6463	39.3471	37.0605	477
chr1	170539662	170540032	GSE124336_Fernandez_2019_GSM3529865_P0PM_2_S1_P0_eHcn4_2_ATACseq_SRR8368606_peak_7759	185	.	7.60572	20.5721	18.5136	253
chr1	170549052	170549384	GSE124336_Fernandez_2019_GSM3529865_P0PM_2_S1_P0_eHcn4_2_ATACseq_SRR8368606_peak_7760	268	.	9.50715	29.0234	26.85	190
chr1	170550446	170551566	GSE124336_Fernandez_2019_GSM3529865_P0PM_2_S1_P0_eHcn4_2_ATACseq_SRR8368606_peak_7761	1014	.	23.0548	104.265	101.489	442
chr1	170551763	170552200	GSE124336_Fernandez_2019_GSM3529865_P0PM_2_S1_P0_eHcn4_2_ATACseq_SRR8368606_peak_7762	93	.	5.22893	11.2437	9.36183	331
chr1	170554044	170555416	GSE124336_Fernandez_2019_GSM3529865_P0PM_2_S1_P0_eHcn4_2_ATACseq_SRR8368606_peak_7763	2551	.	45.3967	258.978	255.119	1084
chr1	170556903	170557046	GSE124336_Fernandez_2019_GSM3529865_P0PM_2_S1_P0_eHcn4_2_ATACseq_SRR8368606_peak_7764	54	.	4.04054	7.2553	5.488	17
chr1	170570566	170570710	GSE124336_Fernandez_2019_GSM3529865_P0PM_2_S1_P0_eHcn4_2_ATACseq_SRR8368606_peak_7765	34	.	3.3275	5.14468	3.46197	94
chr1	170581003	170581290	GSE124336_Fernandez_2019_GSM3529865_P0PM_2_S1_P0_eHcn4_2_ATACseq_SRR8368606_peak_7766	93	.	5.22893	11.2437	9.36183	192
chr1	170586777	170587135	GSE124336_Fernandez_2019_GSM3529865_P0PM_2_S1_P0_eHcn4_2_ATACseq_SRR8368606_peak_7767	128	.	6.17965	14.7841	12.8255	146
chr1	170588261	170588773	GSE124336_Fernandez_2019_GSM3529865_P0PM_2_S1_P0_eHcn4_2_ATACseq_SRR8368606_peak_7768	165	.	7.13036	18.5849	16.5581	360
chr1	170589007	170590285	GSE124336_Fernandez_2019_GSM3529865_P0PM_2_S1_P0_eHcn4_2_ATACseq_SRR8368606_peak_7769	869	.	20.6781	89.6658	86.9843	840
chr1	170604752	170605140	GSE124336_Fernandez_2019_GSM3529865_P0PM_2_S1_P0_eHcn4_2_ATACseq_SRR8368606_peak_7770	195	.	7.8434	21.5859	19.512	251
chr1	170605577	170606325	GSE124336_Fernandez_2019_GSM3529865_P0PM_2_S1_P0_eHcn4_2_ATACseq_SRR8368606_peak_7771	301	.	10.2202	32.3769	30.1644	338
chr1	170609915	170610181	GSE124336_Fernandez_2019_GSM3529865_P0PM_2_S1_P0_eHcn4_2_ATACseq_SRR8368606_peak_7772	110	.	5.70429	12.9788	11.0573	62
chr1	170610397	170610543	GSE124336_Fernandez_2019_GSM3529865_P0PM_2_S1_P0_eHcn4_2_ATACseq_SRR8368606_peak_7773	28	.	3.08982	4.49666	2.84628	138
chr1	170613113	170613681	GSE124336_Fernandez_2019_GSM3529865_P0PM_2_S1_P0_eHcn4_2_ATACseq_SRR8368606_peak_7774	1149	.	25.194	117.787	114.926	278
chr1	170622294	170623801	GSE124336_Fernandez_2019_GSM3529865_P0PM_2_S1_P0_eHcn4_2_ATACseq_SRR8368606_peak_7775	2016	.	38.0286	205.074	201.649	915
chr1	170632436	170632853	GSE124336_Fernandez_2019_GSM3529865_P0PM_2_S1_P0_eHcn4_2_ATACseq_SRR8368606_peak_7776	1119	.	24.7186	114.753	111.911	137
chr1	170643947	170645439	GSE124336_Fernandez_2019_GSM3529865_P0PM_2_S1_P0_eHcn4_2_ATACseq_SRR8368606_peak_7777	2480	.	44.4459	251.892	248.096	534
chr1	170645591	170646440	GSE124336_Fernandez_2019_GSM3529865_P0PM_2_S1_P0_eHcn4_2_ATACseq_SRR8368606_peak_7778	236	.	8.79412	25.766	23.6337	277
chr1	170646942	170649370	GSE124336_Fernandez_2019_GSM3529865_P0PM_2_S1_P0_eHcn4_2_ATACseq_SRR8368606_peak_7779	595	.	15.9245	62.022	59.5372	779
chr1	170649580	170649822	GSE124336_Fernandez_2019_GSM3529865_P0PM_2_S1_P0_eHcn4_2_ATACseq_SRR8368606_peak_7780	47	.	3.80286	6.52563	4.78483	32
chr1	170650898	170652699	GSE124336_Fernandez_2019_GSM3529865_P0PM_2_S1_P0_eHcn4_2_ATACseq_SRR8368606_peak_7781	1364	.	28.5215	139.469	136.473	562
chr1	170655607	170655776	GSE124336_Fernandez_2019_GSM3529865_P0PM_2_S1_P0_eHcn4_2_ATACseq_SRR8368606_peak_7782	34	.	3.3275	5.14468	3.46197	49
chr1	170657873	170658115	GSE124336_Fernandez_2019_GSM3529865_P0PM_2_S1_P0_eHcn4_2_ATACseq_SRR8368606_peak_7783	41	.	3.56518	5.82158	4.10883	156
chr1	170659172	170659726	GSE124336_Fernandez_2019_GSM3529865_P0PM_2_S1_P0_eHcn4_2_ATACseq_SRR8368606_peak_7784	175	.	7.36804	19.5717	17.5288	284
chr1	170664733	170664955	GSE124336_Fernandez_2019_GSM3529865_P0PM_2_S1_P0_eHcn4_2_ATACseq_SRR8368606_peak_7785	34	.	3.3275	5.14468	3.46197	31
chr1	170665184	170665399	GSE124336_Fernandez_2019_GSM3529865_P0PM_2_S1_P0_eHcn4_2_ATACseq_SRR8368606_peak_7786	54	.	4.04054	7.2553	5.488	107
chr1	170672470	170673470	GSE124336_Fernandez_2019_GSM3529865_P0PM_2_S1_P0_eHcn4_2_ATACseq_SRR8368606_peak_7787	1286	.	27.3331	131.64	128.693	465
chr1	170674121	170675377	GSE124336_Fernandez_2019_GSM3529865_P0PM_2_S1_P0_eHcn4_2_ATACseq_SRR8368606_peak_7788	175	.	7.36804	19.5717	17.5288	261
chr1	170676844	170676983	GSE124336_Fernandez_2019_GSM3529865_P0PM_2_S1_P0_eHcn4_2_ATACseq_SRR8368606_peak_7789	28	.	3.08982	4.49666	2.84628	110
chr1	170693538	170693823	GSE124336_Fernandez_2019_GSM3529865_P0PM_2_S1_P0_eHcn4_2_ATACseq_SRR8368606_peak_7790	225	.	8.55644	24.7029	22.5849	229
chr1	170699615	170699810	GSE124336_Fernandez_2019_GSM3529865_P0PM_2_S1_P0_eHcn4_2_ATACseq_SRR8368606_peak_7791	54	.	4.04054	7.2553	5.488	52
chr1	170708754	170709022	GSE124336_Fernandez_2019_GSM3529865_P0PM_2_S1_P0_eHcn4_2_ATACseq_SRR8368606_peak_7792	34	.	3.3275	5.14468	3.46197	41
chr1	170746090	170746445	GSE124336_Fernandez_2019_GSM3529865_P0PM_2_S1_P0_eHcn4_2_ATACseq_SRR8368606_peak_7793	185	.	7.60572	20.5721	18.5136	169
chr1	170751932	170752196	GSE124336_Fernandez_2019_GSM3529865_P0PM_2_S1_P0_eHcn4_2_ATACseq_SRR8368606_peak_7794	110	.	5.70429	12.9788	11.0573	86
chr1	170766941	170767634	GSE124336_Fernandez_2019_GSM3529865_P0PM_2_S1_P0_eHcn4_2_ATACseq_SRR8368606_peak_7795	505	.	14.2607	52.9208	50.5096	243
chr1	170770674	170771089	GSE124336_Fernandez_2019_GSM3529865_P0PM_2_S1_P0_eHcn4_2_ATACseq_SRR8368606_peak_7796	290	.	9.98251	31.2488	29.0492	192
chr1	170771282	170772089	GSE124336_Fernandez_2019_GSM3529865_P0PM_2_S1_P0_eHcn4_2_ATACseq_SRR8368606_peak_7797	324	.	10.6955	34.6628	32.425	446
chr1	170791737	170791953	GSE124336_Fernandez_2019_GSM3529865_P0PM_2_S1_P0_eHcn4_2_ATACseq_SRR8368606_peak_7798	77	.	4.75358	9.58475	7.74564	50
chr1	170802101	170803333	GSE124336_Fernandez_2019_GSM3529865_P0PM_2_S1_P0_eHcn4_2_ATACseq_SRR8368606_peak_7799	1194	.	25.907	122.37	119.48	765
chr1	170807683	170807879	GSE124336_Fernandez_2019_GSM3529865_P0PM_2_S1_P0_eHcn4_2_ATACseq_SRR8368606_peak_7800	54	.	4.04054	7.2553	5.488	71
chr1	170834827	170835135	GSE124336_Fernandez_2019_GSM3529865_P0PM_2_S1_P0_eHcn4_2_ATACseq_SRR8368606_peak_7801	34	.	3.3275	5.14468	3.46197	272
chr1	170845064	170846414	GSE124336_Fernandez_2019_GSM3529865_P0PM_2_S1_P0_eHcn4_2_ATACseq_SRR8368606_peak_7802	970	.	22.3418	99.8365	97.0885	869
chr1	170850009	170850481	GSE124336_Fernandez_2019_GSM3529865_P0PM_2_S1_P0_eHcn4_2_ATACseq_SRR8368606_peak_7803	290	.	9.98251	31.2488	29.0492	224
chr1	170850724	170851681	GSE124336_Fernandez_2019_GSM3529865_P0PM_2_S1_P0_eHcn4_2_ATACseq_SRR8368606_peak_7804	257	.	9.26947	27.9265	25.7666	276
chr1	170858741	170859080	GSE124336_Fernandez_2019_GSM3529865_P0PM_2_S1_P0_eHcn4_2_ATACseq_SRR8368606_peak_7805	34	.	3.3275	5.14468	3.46197	269
chr1	170860634	170860806	GSE124336_Fernandez_2019_GSM3529865_P0PM_2_S1_P0_eHcn4_2_ATACseq_SRR8368606_peak_7806	47	.	3.80286	6.52563	4.78483	65
chr1	170865193	170866017	GSE124336_Fernandez_2019_GSM3529865_P0PM_2_S1_P0_eHcn4_2_ATACseq_SRR8368606_peak_7807	246	.	9.0318	26.8407	24.6944	424
chr1	170866411	170869066	GSE124336_Fernandez_2019_GSM3529865_P0PM_2_S1_P0_eHcn4_2_ATACseq_SRR8368606_peak_7808	1302	.	27.5707	133.198	130.241	1358
chr1	170876993	170877339	GSE124336_Fernandez_2019_GSM3529865_P0PM_2_S1_P0_eHcn4_2_ATACseq_SRR8368606_peak_7809	69	.	4.5159	8.78605	6.9696	154
chr1	170880408	170880821	GSE124336_Fernandez_2019_GSM3529865_P0PM_2_S1_P0_eHcn4_2_ATACseq_SRR8368606_peak_7810	128	.	6.17965	14.7841	12.8255	129
chr1	170884837	170885760	GSE124336_Fernandez_2019_GSM3529865_P0PM_2_S1_P0_eHcn4_2_ATACseq_SRR8368606_peak_7811	1899	.	36.3649	193.246	189.904	622
chr1	170895395	170895606	GSE124336_Fernandez_2019_GSM3529865_P0PM_2_S1_P0_eHcn4_2_ATACseq_SRR8368606_peak_7812	156	.	6.89269	17.6123	15.6019	46
chr1	170900909	170901205	GSE124336_Fernandez_2019_GSM3529865_P0PM_2_S1_P0_eHcn4_2_ATACseq_SRR8368606_peak_7813	85	.	4.99126	10.4043	8.54336	100
chr1	170901526	170902022	GSE124336_Fernandez_2019_GSM3529865_P0PM_2_S1_P0_eHcn4_2_ATACseq_SRR8368606_peak_7814	479	.	13.7854	50.3833	47.9937	234
chr1	170907440	170908753	GSE124336_Fernandez_2019_GSM3529865_P0PM_2_S1_P0_eHcn4_2_ATACseq_SRR8368606_peak_7815	301	.	10.2202	32.3769	30.1644	627
chr1	170915491	170916176	GSE124336_Fernandez_2019_GSM3529865_P0PM_2_S1_P0_eHcn4_2_ATACseq_SRR8368606_peak_7816	467	.	13.5477	49.1256	46.7471	282
chr1	170962235	170962761	GSE124336_Fernandez_2019_GSM3529865_P0PM_2_S1_P0_eHcn4_2_ATACseq_SRR8368606_peak_7817	648	.	16.8752	67.3663	64.8409	242
chr1	170992537	170992851	GSE124336_Fernandez_2019_GSM3529865_P0PM_2_S1_P0_eHcn4_2_ATACseq_SRR8368606_peak_7818	268	.	9.50715	29.0234	26.85	227
chr1	170996807	170997047	GSE124336_Fernandez_2019_GSM3529865_P0PM_2_S1_P0_eHcn4_2_ATACseq_SRR8368606_peak_7819	517	.	14.4984	54.2004	51.7784	123
chr1	170998311	170998829	GSE124336_Fernandez_2019_GSM3529865_P0PM_2_S1_P0_eHcn4_2_ATACseq_SRR8368606_peak_7820	335	.	10.9332	35.8201	33.5699	228
chr1	171113619	171114355	GSE124336_Fernandez_2019_GSM3529865_P0PM_2_S1_P0_eHcn4_2_ATACseq_SRR8368606_peak_7830	898	.	21.1534	92.5478	89.8472	447
chr1	171118375	171118662	GSE124336_Fernandez_2019_GSM3529865_P0PM_2_S1_P0_eHcn4_2_ATACseq_SRR8368606_peak_7831	406	.	12.3593	42.9528	40.6309	76
chr1	171120947	171121256	GSE124336_Fernandez_2019_GSM3529865_P0PM_2_S1_P0_eHcn4_2_ATACseq_SRR8368606_peak_7832	77	.	4.75358	9.58475	7.74564	79
chr1	171123063	171123337	GSE124336_Fernandez_2019_GSM3529865_P0PM_2_S1_P0_eHcn4_2_ATACseq_SRR8368606_peak_7833	279	.	9.74483	30.1309	27.9443	61
chr1	171129336	171129466	GSE124336_Fernandez_2019_GSM3529865_P0PM_2_S1_P0_eHcn4_2_ATACseq_SRR8368606_peak_7834	54	.	4.04054	7.2553	5.488	83
chr1	171149786	171151456	GSE124336_Fernandez_2019_GSM3529865_P0PM_2_S1_P0_eHcn4_2_ATACseq_SRR8368606_peak_7835	2639	.	46.585	267.887	263.945	889
chr1	171164371	171164703	GSE124336_Fernandez_2019_GSM3529865_P0PM_2_S1_P0_eHcn4_2_ATACseq_SRR8368606_peak_7836	430	.	12.8347	45.3982	43.0534	100
chr1	171171175	171171683	GSE124336_Fernandez_2019_GSM3529865_P0PM_2_S1_P0_eHcn4_2_ATACseq_SRR8368606_peak_7837	771	.	19.0143	79.7383	77.124	247
chr1	171179690	171180293	GSE124336_Fernandez_2019_GSM3529865_P0PM_2_S1_P0_eHcn4_2_ATACseq_SRR8368606_peak_7838	569	.	15.4491	59.3881	56.9239	341
chr1	171182960	171183125	GSE124336_Fernandez_2019_GSM3529865_P0PM_2_S1_P0_eHcn4_2_ATACseq_SRR8368606_peak_7839	47	.	3.80286	6.52563	4.78483	90
chr1	171183450	171184951	GSE124336_Fernandez_2019_GSM3529865_P0PM_2_S1_P0_eHcn4_2_ATACseq_SRR8368606_peak_7840	1134	.	24.9563	116.268	113.416	509
chr1	171185697	171186384	GSE124336_Fernandez_2019_GSM3529865_P0PM_2_S1_P0_eHcn4_2_ATACseq_SRR8368606_peak_7841	205	.	8.08108	22.6125	20.5237	271
chr1	171187787	171188660	GSE124336_Fernandez_2019_GSM3529865_P0PM_2_S1_P0_eHcn4_2_ATACseq_SRR8368606_peak_7842	137	.	6.41733	15.7114	13.7351	689
chr1	171188856	171190335	GSE124336_Fernandez_2019_GSM3529865_P0PM_2_S1_P0_eHcn4_2_ATACseq_SRR8368606_peak_7843	2169	.	40.1677	220.476	216.938	375
chr1	171192301	171192567	GSE124336_Fernandez_2019_GSM3529865_P0PM_2_S1_P0_eHcn4_2_ATACseq_SRR8368606_peak_7844	69	.	4.5159	8.78605	6.9696	189
chr1	171192809	171196784	GSE124336_Fernandez_2019_GSM3529865_P0PM_2_S1_P0_eHcn4_2_ATACseq_SRR8368606_peak_7845	2289	.	41.8315	232.599	228.966	3477
chr1	171204406	171204693	GSE124336_Fernandez_2019_GSM3529865_P0PM_2_S1_P0_eHcn4_2_ATACseq_SRR8368606_peak_7846	110	.	5.70429	12.9788	11.0573	156
chr1	171206084	171206593	GSE124336_Fernandez_2019_GSM3529865_P0PM_2_S1_P0_eHcn4_2_ATACseq_SRR8368606_peak_7847	358	.	11.4086	38.1624	35.8878	225
chr1	171216148	171216620	GSE124336_Fernandez_2019_GSM3529865_P0PM_2_S1_P0_eHcn4_2_ATACseq_SRR8368606_peak_7848	128	.	6.17965	14.7841	12.8255	229
chr1	171220776	171223040	GSE124336_Fernandez_2019_GSM3529865_P0PM_2_S1_P0_eHcn4_2_ATACseq_SRR8368606_peak_7849	3910	.	62.9849	395.942	391.034	1756
chr1	171235834	171236130	GSE124336_Fernandez_2019_GSM3529865_P0PM_2_S1_P0_eHcn4_2_ATACseq_SRR8368606_peak_7850	394	.	12.1216	41.7425	39.4322	178
chr1	171238584	171238893	GSE124336_Fernandez_2019_GSM3529865_P0PM_2_S1_P0_eHcn4_2_ATACseq_SRR8368606_peak_7851	195	.	7.8434	21.5859	19.512	48
chr1	171244321	171244835	GSE124336_Fernandez_2019_GSM3529865_P0PM_2_S1_P0_eHcn4_2_ATACseq_SRR8368606_peak_7852	146	.	6.65501	16.6543	14.6607	161
chr1	171246674	171247947	GSE124336_Fernandez_2019_GSM3529865_P0PM_2_S1_P0_eHcn4_2_ATACseq_SRR8368606_peak_7853	3738	.	60.8458	378.747	373.893	575
chr1	171250297	171250437	GSE124336_Fernandez_2019_GSM3529865_P0PM_2_S1_P0_eHcn4_2_ATACseq_SRR8368606_peak_7854	175	.	7.36804	19.5717	17.5288	77
chr1	171250591	171250762	GSE124336_Fernandez_2019_GSM3529865_P0PM_2_S1_P0_eHcn4_2_ATACseq_SRR8368606_peak_7855	28	.	3.08982	4.49666	2.84628	113
chr1	171251561	171251793	GSE124336_Fernandez_2019_GSM3529865_P0PM_2_S1_P0_eHcn4_2_ATACseq_SRR8368606_peak_7856	28	.	3.08982	4.49666	2.84628	183
chr1	171251956	171252313	GSE124336_Fernandez_2019_GSM3529865_P0PM_2_S1_P0_eHcn4_2_ATACseq_SRR8368606_peak_7857	93	.	5.22893	11.2437	9.36183	216
chr1	171256983	171257442	GSE124336_Fernandez_2019_GSM3529865_P0PM_2_S1_P0_eHcn4_2_ATACseq_SRR8368606_peak_7858	621	.	16.3998	64.6817	62.1764	363
chr1	171258881	171259427	GSE124336_Fernandez_2019_GSM3529865_P0PM_2_S1_P0_eHcn4_2_ATACseq_SRR8368606_peak_7859	347	.	11.1709	36.9867	34.7243	309
chr1	171262303	171264059	GSE124336_Fernandez_2019_GSM3529865_P0PM_2_S1_P0_eHcn4_2_ATACseq_SRR8368606_peak_7860	1684	.	33.275	171.651	168.453	616
chr1	171269684	171270884	GSE124336_Fernandez_2019_GSM3529865_P0PM_2_S1_P0_eHcn4_2_ATACseq_SRR8368606_peak_7861	2084	.	38.9793	211.893	208.419	593
chr1	171280699	171282024	GSE124336_Fernandez_2019_GSM3529865_P0PM_2_S1_P0_eHcn4_2_ATACseq_SRR8368606_peak_7862	2604	.	46.1097	264.317	260.407	613
chr1	171287261	171288318	GSE124336_Fernandez_2019_GSM3529865_P0PM_2_S1_P0_eHcn4_2_ATACseq_SRR8368606_peak_7863	2516	.	44.9213	255.431	251.603	736
chr1	171293930	171295257	GSE124336_Fernandez_2019_GSM3529865_P0PM_2_S1_P0_eHcn4_2_ATACseq_SRR8368606_peak_7864	884	.	20.9157	91.1043	88.4133	878
chr1	171306508	171306894	GSE124336_Fernandez_2019_GSM3529865_P0PM_2_S1_P0_eHcn4_2_ATACseq_SRR8368606_peak_7865	185	.	7.60572	20.5721	18.5136	176
chr1	171319782	171320413	GSE124336_Fernandez_2019_GSM3529865_P0PM_2_S1_P0_eHcn4_2_ATACseq_SRR8368606_peak_7866	77	.	4.75358	9.58475	7.74564	247
chr1	171321563	171321698	GSE124336_Fernandez_2019_GSM3529865_P0PM_2_S1_P0_eHcn4_2_ATACseq_SRR8368606_peak_7867	146	.	6.65501	16.6543	14.6607	59
chr1	171328093	171330745	GSE124336_Fernandez_2019_GSM3529865_P0PM_2_S1_P0_eHcn4_2_ATACseq_SRR8368606_peak_7868	2692	.	47.2981	273.258	269.266	1150
chr1	171333036	171333193	GSE124336_Fernandez_2019_GSM3529865_P0PM_2_S1_P0_eHcn4_2_ATACseq_SRR8368606_peak_7869	85	.	4.99126	10.4043	8.54336	65
chr1	171345224	171346236	GSE124336_Fernandez_2019_GSM3529865_P0PM_2_S1_P0_eHcn4_2_ATACseq_SRR8368606_peak_7870	1333	.	28.0461	136.326	133.35	454
chr1	171358503	171358672	GSE124336_Fernandez_2019_GSM3529865_P0PM_2_S1_P0_eHcn4_2_ATACseq_SRR8368606_peak_7871	279	.	9.74483	30.1309	27.9443	70
chr1	171360431	171361685	GSE124336_Fernandez_2019_GSM3529865_P0PM_2_S1_P0_eHcn4_2_ATACseq_SRR8368606_peak_7872	675	.	17.3506	70.0753	67.5297	853
chr1	171379830	171380499	GSE124336_Fernandez_2019_GSM3529865_P0PM_2_S1_P0_eHcn4_2_ATACseq_SRR8368606_peak_7873	743	.	18.5389	76.9494	74.3545	256
chr1	171387245	171387583	GSE124336_Fernandez_2019_GSM3529865_P0PM_2_S1_P0_eHcn4_2_ATACseq_SRR8368606_peak_7874	77	.	4.75358	9.58475	7.74564	142
chr1	171410815	171412720	GSE124336_Fernandez_2019_GSM3529865_P0PM_2_S1_P0_eHcn4_2_ATACseq_SRR8368606_peak_7875	2907	.	50.1502	294.938	290.739	565
chr1	171421661	171421976	GSE124336_Fernandez_2019_GSM3529865_P0PM_2_S1_P0_eHcn4_2_ATACseq_SRR8368606_peak_7876	28	.	3.08982	4.49666	2.84628	251
chr1	171422733	171423113	GSE124336_Fernandez_2019_GSM3529865_P0PM_2_S1_P0_eHcn4_2_ATACseq_SRR8368606_peak_7877	442	.	13.0723	46.6329	44.2768	175
chr1	171424545	171425742	GSE124336_Fernandez_2019_GSM3529865_P0PM_2_S1_P0_eHcn4_2_ATACseq_SRR8368606_peak_7878	912	.	21.3911	93.996	91.2859	762
chr1	171435430	171435620	GSE124336_Fernandez_2019_GSM3529865_P0PM_2_S1_P0_eHcn4_2_ATACseq_SRR8368606_peak_7879	41	.	3.56518	5.82158	4.10883	73
chr1	171437223	171440779	GSE124336_Fernandez_2019_GSM3529865_P0PM_2_S1_P0_eHcn4_2_ATACseq_SRR8368606_peak_7880	1317	.	27.8084	134.76	131.793	326
chr1	171441441	171441870	GSE124336_Fernandez_2019_GSM3529865_P0PM_2_S1_P0_eHcn4_2_ATACseq_SRR8368606_peak_7881	119	.	5.94197	13.873	11.9327	243
chr1	171446892	171447513	GSE124336_Fernandez_2019_GSM3529865_P0PM_2_S1_P0_eHcn4_2_ATACseq_SRR8368606_peak_7882	479	.	13.7854	50.3833	47.9937	170
chr1	171447680	171448249	GSE124336_Fernandez_2019_GSM3529865_P0PM_2_S1_P0_eHcn4_2_ATACseq_SRR8368606_peak_7883	185	.	7.60572	20.5721	18.5136	251
chr1	171450037	171450538	GSE124336_Fernandez_2019_GSM3529865_P0PM_2_S1_P0_eHcn4_2_ATACseq_SRR8368606_peak_7884	195	.	7.8434	21.5859	19.512	261
chr1	171459940	171460172	GSE124336_Fernandez_2019_GSM3529865_P0PM_2_S1_P0_eHcn4_2_ATACseq_SRR8368606_peak_7885	137	.	6.41733	15.7114	13.7351	90
chr1	171469420	171470703	GSE124336_Fernandez_2019_GSM3529865_P0PM_2_S1_P0_eHcn4_2_ATACseq_SRR8368606_peak_7886	382	.	11.8839	40.5405	38.242	469
chr1	171478144	171478599	GSE124336_Fernandez_2019_GSM3529865_P0PM_2_S1_P0_eHcn4_2_ATACseq_SRR8368606_peak_7887	175	.	7.36804	19.5717	17.5288	274
chr1	171478944	171479402	GSE124336_Fernandez_2019_GSM3529865_P0PM_2_S1_P0_eHcn4_2_ATACseq_SRR8368606_peak_7888	479	.	13.7854	50.3833	47.9937	227
chr1	171490764	171490902	GSE124336_Fernandez_2019_GSM3529865_P0PM_2_S1_P0_eHcn4_2_ATACseq_SRR8368606_peak_7889	22	.	2.85215	3.87949	2.26414	101
chr1	171501482	171504504	GSE124336_Fernandez_2019_GSM3529865_P0PM_2_S1_P0_eHcn4_2_ATACseq_SRR8368606_peak_7890	2237	.	41.1184	227.389	223.796	2017
chr1	171506048	171506286	GSE124336_Fernandez_2019_GSM3529865_P0PM_2_S1_P0_eHcn4_2_ATACseq_SRR8368606_peak_7891	165	.	7.13036	18.5849	16.5581	115
chr1	171553470	171553898	GSE124336_Fernandez_2019_GSM3529865_P0PM_2_S1_P0_eHcn4_2_ATACseq_SRR8368606_peak_7892	195	.	7.8434	21.5859	19.512	77
chr1	171564189	171564644	GSE124336_Fernandez_2019_GSM3529865_P0PM_2_S1_P0_eHcn4_2_ATACseq_SRR8368606_peak_7893	110	.	5.70429	12.9788	11.0573	255
chr1	171566859	171567105	GSE124336_Fernandez_2019_GSM3529865_P0PM_2_S1_P0_eHcn4_2_ATACseq_SRR8368606_peak_7894	236	.	8.79412	25.766	23.6337	150
chr1	171568569	171568695	GSE124336_Fernandez_2019_GSM3529865_P0PM_2_S1_P0_eHcn4_2_ATACseq_SRR8368606_peak_7895	128	.	6.17965	14.7841	12.8255	52
chr1	171584438	171585090	GSE124336_Fernandez_2019_GSM3529865_P0PM_2_S1_P0_eHcn4_2_ATACseq_SRR8368606_peak_7896	335	.	10.9332	35.8201	33.5699	399
chr1	171614094	171614228	GSE124336_Fernandez_2019_GSM3529865_P0PM_2_S1_P0_eHcn4_2_ATACseq_SRR8368606_peak_7897	77	.	4.75358	9.58475	7.74564	46
chr1	171631069	171631788	GSE124336_Fernandez_2019_GSM3529865_P0PM_2_S1_P0_eHcn4_2_ATACseq_SRR8368606_peak_7898	927	.	21.6288	95.4491	92.7295	552
chr1	171643705	171643907	GSE124336_Fernandez_2019_GSM3529865_P0PM_2_S1_P0_eHcn4_2_ATACseq_SRR8368606_peak_7899	102	.	5.46661	12.1021	10.2001	126
chr1	171673044	171673407	GSE124336_Fernandez_2019_GSM3529865_P0PM_2_S1_P0_eHcn4_2_ATACseq_SRR8368606_peak_7900	1225	.	26.3823	125.444	122.535	268
chr1	171699140	171699280	GSE124336_Fernandez_2019_GSM3529865_P0PM_2_S1_P0_eHcn4_2_ATACseq_SRR8368606_peak_7901	77	.	4.75358	9.58475	7.74564	51
chr1	171761988	171762665	GSE124336_Fernandez_2019_GSM3529865_P0PM_2_S1_P0_eHcn4_2_ATACseq_SRR8368606_peak_7902	635	.	16.6375	66.021	63.5056	469
chr1	171768404	171768789	GSE124336_Fernandez_2019_GSM3529865_P0PM_2_S1_P0_eHcn4_2_ATACseq_SRR8368606_peak_7903	467	.	13.5477	49.1256	46.7471	178
chr1	171791560	171792381	GSE124336_Fernandez_2019_GSM3529865_P0PM_2_S1_P0_eHcn4_2_ATACseq_SRR8368606_peak_7904	635	.	16.6375	66.021	63.5056	120
chr1	171815769	171816065	GSE124336_Fernandez_2019_GSM3529865_P0PM_2_S1_P0_eHcn4_2_ATACseq_SRR8368606_peak_7905	492	.	14.0231	51.6484	49.248	230
chr1	171993031	171993252	GSE124336_Fernandez_2019_GSM3529865_P0PM_2_S1_P0_eHcn4_2_ATACseq_SRR8368606_peak_7906	47	.	3.80286	6.52563	4.78483	63
chr1	171994712	171995230	GSE124336_Fernandez_2019_GSM3529865_P0PM_2_S1_P0_eHcn4_2_ATACseq_SRR8368606_peak_7907	146	.	6.65501	16.6543	14.6607	366
chr1	172000778	172000920	GSE124336_Fernandez_2019_GSM3529865_P0PM_2_S1_P0_eHcn4_2_ATACseq_SRR8368606_peak_7908	236	.	8.79412	25.766	23.6337	71
chr1	172012069	172012482	GSE124336_Fernandez_2019_GSM3529865_P0PM_2_S1_P0_eHcn4_2_ATACseq_SRR8368606_peak_7909	608	.	16.1622	63.3487	60.8536	175
chr1	172015990	172016777	GSE124336_Fernandez_2019_GSM3529865_P0PM_2_S1_P0_eHcn4_2_ATACseq_SRR8368606_peak_7910	119	.	5.94197	13.873	11.9327	268
chr1	172024613	172024825	GSE124336_Fernandez_2019_GSM3529865_P0PM_2_S1_P0_eHcn4_2_ATACseq_SRR8368606_peak_7911	47	.	3.80286	6.52563	4.78483	72
chr1	172026440	172027934	GSE124336_Fernandez_2019_GSM3529865_P0PM_2_S1_P0_eHcn4_2_ATACseq_SRR8368606_peak_7912	1475	.	30.1852	150.58	147.515	963
chr1	172049589	172049753	GSE124336_Fernandez_2019_GSM3529865_P0PM_2_S1_P0_eHcn4_2_ATACseq_SRR8368606_peak_7913	47	.	3.80286	6.52563	4.78483	105
chr1	172082302	172083457	GSE124336_Fernandez_2019_GSM3529865_P0PM_2_S1_P0_eHcn4_2_ATACseq_SRR8368606_peak_7914	2324	.	42.3068	236.086	232.423	437
chr1	172093525	172093995	GSE124336_Fernandez_2019_GSM3529865_P0PM_2_S1_P0_eHcn4_2_ATACseq_SRR8368606_peak_7915	195	.	7.8434	21.5859	19.512	228
chr1	172094319	172094598	GSE124336_Fernandez_2019_GSM3529865_P0PM_2_S1_P0_eHcn4_2_ATACseq_SRR8368606_peak_7916	517	.	14.4984	54.2004	51.7784	173
chr1	172095166	172095547	GSE124336_Fernandez_2019_GSM3529865_P0PM_2_S1_P0_eHcn4_2_ATACseq_SRR8368606_peak_7917	246	.	9.0318	26.8407	24.6944	191
chr1	172107722	172108345	GSE124336_Fernandez_2019_GSM3529865_P0PM_2_S1_P0_eHcn4_2_ATACseq_SRR8368606_peak_7918	467	.	13.5477	49.1256	46.7471	313
chr1	172119811	172119969	GSE124336_Fernandez_2019_GSM3529865_P0PM_2_S1_P0_eHcn4_2_ATACseq_SRR8368606_peak_7919	205	.	8.08108	22.6125	20.5237	92
chr1	172126370	172127502	GSE124336_Fernandez_2019_GSM3529865_P0PM_2_S1_P0_eHcn4_2_ATACseq_SRR8368606_peak_7920	595	.	15.9245	62.022	59.5372	382
chr1	172132408	172132619	GSE124336_Fernandez_2019_GSM3529865_P0PM_2_S1_P0_eHcn4_2_ATACseq_SRR8368606_peak_7921	47	.	3.80286	6.52563	4.78483	118
chr1	172133690	172133891	GSE124336_Fernandez_2019_GSM3529865_P0PM_2_S1_P0_eHcn4_2_ATACseq_SRR8368606_peak_7922	54	.	4.04054	7.2553	5.488	81
chr1	172143373	172145125	GSE124336_Fernandez_2019_GSM3529865_P0PM_2_S1_P0_eHcn4_2_ATACseq_SRR8368606_peak_7923	813	.	19.7273	83.9619	81.3186	436
chr1	172147576	172149368	GSE124336_Fernandez_2019_GSM3529865_P0PM_2_S1_P0_eHcn4_2_ATACseq_SRR8368606_peak_7924	3052	.	52.0517	309.557	305.217	500
chr1	172149622	172149785	GSE124336_Fernandez_2019_GSM3529865_P0PM_2_S1_P0_eHcn4_2_ATACseq_SRR8368606_peak_7925	54	.	4.04054	7.2553	5.488	114
chr1	172160106	172160461	GSE124336_Fernandez_2019_GSM3529865_P0PM_2_S1_P0_eHcn4_2_ATACseq_SRR8368606_peak_7926	62	.	4.27822	8.00919	6.21666	54
chr1	172160635	172161678	GSE124336_Fernandez_2019_GSM3529865_P0PM_2_S1_P0_eHcn4_2_ATACseq_SRR8368606_peak_7927	382	.	11.8839	40.5405	38.242	58
chr1	172162105	172162379	GSE124336_Fernandez_2019_GSM3529865_P0PM_2_S1_P0_eHcn4_2_ATACseq_SRR8368606_peak_7928	467	.	13.5477	49.1256	46.7471	105
chr1	172171134	172171351	GSE124336_Fernandez_2019_GSM3529865_P0PM_2_S1_P0_eHcn4_2_ATACseq_SRR8368606_peak_7929	119	.	5.94197	13.873	11.9327	158
chr1	172173977	172175016	GSE124336_Fernandez_2019_GSM3529865_P0PM_2_S1_P0_eHcn4_2_ATACseq_SRR8368606_peak_7930	956	.	22.1041	98.3694	95.6308	647
chr1	172186523	172186651	GSE124336_Fernandez_2019_GSM3529865_P0PM_2_S1_P0_eHcn4_2_ATACseq_SRR8368606_peak_7931	185	.	7.60572	20.5721	18.5136	21
chr1	172188986	172189196	GSE124336_Fernandez_2019_GSM3529865_P0PM_2_S1_P0_eHcn4_2_ATACseq_SRR8368606_peak_7932	543	.	14.9738	56.7806	54.3374	88
chr1	172191622	172191902	GSE124336_Fernandez_2019_GSM3529865_P0PM_2_S1_P0_eHcn4_2_ATACseq_SRR8368606_peak_7933	102	.	5.46661	12.1021	10.2001	233
chr1	172194300	172194660	GSE124336_Fernandez_2019_GSM3529865_P0PM_2_S1_P0_eHcn4_2_ATACseq_SRR8368606_peak_7934	34	.	3.3275	5.14468	3.46197	92
chr1	172195182	172195308	GSE124336_Fernandez_2019_GSM3529865_P0PM_2_S1_P0_eHcn4_2_ATACseq_SRR8368606_peak_7935	69	.	4.5159	8.78605	6.9696	56
chr1	172195980	172196312	GSE124336_Fernandez_2019_GSM3529865_P0PM_2_S1_P0_eHcn4_2_ATACseq_SRR8368606_peak_7936	110	.	5.70429	12.9788	11.0573	242
chr1	172201007	172201526	GSE124336_Fernandez_2019_GSM3529865_P0PM_2_S1_P0_eHcn4_2_ATACseq_SRR8368606_peak_7937	729	.	18.3013	75.5633	72.9782	355
chr1	172202101	172203168	GSE124336_Fernandez_2019_GSM3529865_P0PM_2_S1_P0_eHcn4_2_ATACseq_SRR8368606_peak_7938	785	.	19.252	81.1409	78.5169	405
chr1	172203476	172204267	GSE124336_Fernandez_2019_GSM3529865_P0PM_2_S1_P0_eHcn4_2_ATACseq_SRR8368606_peak_7939	205	.	8.08108	22.6125	20.5237	331
chr1	172205297	172205652	GSE124336_Fernandez_2019_GSM3529865_P0PM_2_S1_P0_eHcn4_2_ATACseq_SRR8368606_peak_7940	77	.	4.75358	9.58475	7.74564	38
chr1	172205858	172207643	GSE124336_Fernandez_2019_GSM3529865_P0PM_2_S1_P0_eHcn4_2_ATACseq_SRR8368606_peak_7941	1750	.	34.2257	178.242	175.001	877
chr1	172214038	172215177	GSE124336_Fernandez_2019_GSM3529865_P0PM_2_S1_P0_eHcn4_2_ATACseq_SRR8368606_peak_7942	1333	.	28.0461	136.326	133.35	887
chr1	172216857	172217916	GSE124336_Fernandez_2019_GSM3529865_P0PM_2_S1_P0_eHcn4_2_ATACseq_SRR8368606_peak_7943	2067	.	38.7416	210.184	206.723	436
chr1	172218383	172220968	GSE124336_Fernandez_2019_GSM3529865_P0PM_2_S1_P0_eHcn4_2_ATACseq_SRR8368606_peak_7944	1635	.	32.562	166.741	163.573	2214
chr1	172221352	172221983	GSE124336_Fernandez_2019_GSM3529865_P0PM_2_S1_P0_eHcn4_2_ATACseq_SRR8368606_peak_7945	146	.	6.65501	16.6543	14.6607	215
chr1	172226853	172227094	GSE124336_Fernandez_2019_GSM3529865_P0PM_2_S1_P0_eHcn4_2_ATACseq_SRR8368606_peak_7946	62	.	4.27822	8.00919	6.21666	62
chr1	172227298	172227609	GSE124336_Fernandez_2019_GSM3529865_P0PM_2_S1_P0_eHcn4_2_ATACseq_SRR8368606_peak_7947	77	.	4.75358	9.58475	7.74564	75
chr1	172227738	172228040	GSE124336_Fernandez_2019_GSM3529865_P0PM_2_S1_P0_eHcn4_2_ATACseq_SRR8368606_peak_7948	215	.	8.31876	23.6516	21.5481	252
chr1	172234544	172234816	GSE124336_Fernandez_2019_GSM3529865_P0PM_2_S1_P0_eHcn4_2_ATACseq_SRR8368606_peak_7949	119	.	5.94197	13.873	11.9327	186
chr1	172242051	172243074	GSE124336_Fernandez_2019_GSM3529865_P0PM_2_S1_P0_eHcn4_2_ATACseq_SRR8368606_peak_7950	1965	.	37.3156	199.988	196.599	412
chr1	172243724	172244010	GSE124336_Fernandez_2019_GSM3529865_P0PM_2_S1_P0_eHcn4_2_ATACseq_SRR8368606_peak_7951	102	.	5.46661	12.1021	10.2001	203
chr1	172247522	172248115	GSE124336_Fernandez_2019_GSM3529865_P0PM_2_S1_P0_eHcn4_2_ATACseq_SRR8368606_peak_7952	1029	.	23.2925	105.751	102.965	366
chr1	172278204	172279085	GSE124336_Fernandez_2019_GSM3529865_P0PM_2_S1_P0_eHcn4_2_ATACseq_SRR8368606_peak_7953	347	.	11.1709	36.9867	34.7243	245
chr1	172281152	172281331	GSE124336_Fernandez_2019_GSM3529865_P0PM_2_S1_P0_eHcn4_2_ATACseq_SRR8368606_peak_7954	28	.	3.08982	4.49666	2.84628	88
chr1	172292951	172293082	GSE124336_Fernandez_2019_GSM3529865_P0PM_2_S1_P0_eHcn4_2_ATACseq_SRR8368606_peak_7955	62	.	4.27822	8.00919	6.21666	69
chr1	172295635	172296753	GSE124336_Fernandez_2019_GSM3529865_P0PM_2_S1_P0_eHcn4_2_ATACseq_SRR8368606_peak_7956	257	.	9.26947	27.9265	25.7666	214
chr1	172296901	172298519	GSE124336_Fernandez_2019_GSM3529865_P0PM_2_S1_P0_eHcn4_2_ATACseq_SRR8368606_peak_7957	2101	.	39.217	213.604	210.118	1118
chr1	172299605	172300889	GSE124336_Fernandez_2019_GSM3529865_P0PM_2_S1_P0_eHcn4_2_ATACseq_SRR8368606_peak_7958	430	.	12.8347	45.3982	43.0534	823
chr1	172301205	172301747	GSE124336_Fernandez_2019_GSM3529865_P0PM_2_S1_P0_eHcn4_2_ATACseq_SRR8368606_peak_7959	128	.	6.17965	14.7841	12.8255	299
chr1	172309538	172310742	GSE124336_Fernandez_2019_GSM3529865_P0PM_2_S1_P0_eHcn4_2_ATACseq_SRR8368606_peak_7960	1555	.	31.3736	158.619	155.504	716
chr1	172311219	172313088	GSE124336_Fernandez_2019_GSM3529865_P0PM_2_S1_P0_eHcn4_2_ATACseq_SRR8368606_peak_7961	1733	.	33.9881	176.59	173.359	1101
chr1	172324825	172325354	GSE124336_Fernandez_2019_GSM3529865_P0PM_2_S1_P0_eHcn4_2_ATACseq_SRR8368606_peak_7962	335	.	10.9332	35.8201	33.5699	114
chr1	172326083	172326611	GSE124336_Fernandez_2019_GSM3529865_P0PM_2_S1_P0_eHcn4_2_ATACseq_SRR8368606_peak_7963	517	.	14.4984	54.2004	51.7784	266
chr1	172340861	172341363	GSE124336_Fernandez_2019_GSM3529865_P0PM_2_S1_P0_eHcn4_2_ATACseq_SRR8368606_peak_7964	257	.	9.26947	27.9265	25.7666	216
chr1	172357526	172357952	GSE124336_Fernandez_2019_GSM3529865_P0PM_2_S1_P0_eHcn4_2_ATACseq_SRR8368606_peak_7965	418	.	12.597	44.1715	41.8381	183
chr1	172364771	172365098	GSE124336_Fernandez_2019_GSM3529865_P0PM_2_S1_P0_eHcn4_2_ATACseq_SRR8368606_peak_7966	119	.	5.94197	13.873	11.9327	164
chr1	172376038	172377372	GSE124336_Fernandez_2019_GSM3529865_P0PM_2_S1_P0_eHcn4_2_ATACseq_SRR8368606_peak_7967	2961	.	50.8633	300.405	296.154	409
chr1	172409102	172409296	GSE124336_Fernandez_2019_GSM3529865_P0PM_2_S1_P0_eHcn4_2_ATACseq_SRR8368606_peak_7968	110	.	5.70429	12.9788	11.0573	73
chr1	172412357	172412484	GSE124336_Fernandez_2019_GSM3529865_P0PM_2_S1_P0_eHcn4_2_ATACseq_SRR8368606_peak_7969	268	.	9.50715	29.0234	26.85	36
chr1	172431898	172432073	GSE124336_Fernandez_2019_GSM3529865_P0PM_2_S1_P0_eHcn4_2_ATACseq_SRR8368606_peak_7970	69	.	4.5159	8.78605	6.9696	76
chr1	172436887	172437013	GSE124336_Fernandez_2019_GSM3529865_P0PM_2_S1_P0_eHcn4_2_ATACseq_SRR8368606_peak_7971	41	.	3.56518	5.82158	4.10883	58
chr1	172481622	172482309	GSE124336_Fernandez_2019_GSM3529865_P0PM_2_S1_P0_eHcn4_2_ATACseq_SRR8368606_peak_7972	1317	.	27.8084	134.76	131.793	455
chr1	172490298	172490806	GSE124336_Fernandez_2019_GSM3529865_P0PM_2_S1_P0_eHcn4_2_ATACseq_SRR8368606_peak_7973	430	.	12.8347	45.3982	43.0534	226
chr1	172493650	172493981	GSE124336_Fernandez_2019_GSM3529865_P0PM_2_S1_P0_eHcn4_2_ATACseq_SRR8368606_peak_7974	146	.	6.65501	16.6543	14.6607	134
chr1	172499778	172501561	GSE124336_Fernandez_2019_GSM3529865_P0PM_2_S1_P0_eHcn4_2_ATACseq_SRR8368606_peak_7975	621	.	16.3998	64.6817	62.1764	406
chr1	172501755	172502136	GSE124336_Fernandez_2019_GSM3529865_P0PM_2_S1_P0_eHcn4_2_ATACseq_SRR8368606_peak_7976	165	.	7.13036	18.5849	16.5581	160
chr1	172503252	172503810	GSE124336_Fernandez_2019_GSM3529865_P0PM_2_S1_P0_eHcn4_2_ATACseq_SRR8368606_peak_7977	62	.	4.27822	8.00919	6.21666	330
chr1	172504926	172505174	GSE124336_Fernandez_2019_GSM3529865_P0PM_2_S1_P0_eHcn4_2_ATACseq_SRR8368606_peak_7978	41	.	3.56518	5.82158	4.10883	136
chr1	172507121	172507245	GSE124336_Fernandez_2019_GSM3529865_P0PM_2_S1_P0_eHcn4_2_ATACseq_SRR8368606_peak_7979	22	.	2.85215	3.87949	2.26414	42
chr1	172508318	172508571	GSE124336_Fernandez_2019_GSM3529865_P0PM_2_S1_P0_eHcn4_2_ATACseq_SRR8368606_peak_7980	28	.	3.08982	4.49666	2.84628	80
chr1	172513550	172514375	GSE124336_Fernandez_2019_GSM3529865_P0PM_2_S1_P0_eHcn4_2_ATACseq_SRR8368606_peak_7981	102	.	5.46661	12.1021	10.2001	591
chr1	172520905	172521169	GSE124336_Fernandez_2019_GSM3529865_P0PM_2_S1_P0_eHcn4_2_ATACseq_SRR8368606_peak_7982	54	.	4.04054	7.2553	5.488	159
chr1	172523730	172524058	GSE124336_Fernandez_2019_GSM3529865_P0PM_2_S1_P0_eHcn4_2_ATACseq_SRR8368606_peak_7983	54	.	4.04054	7.2553	5.488	136
chr1	172525111	172525706	GSE124336_Fernandez_2019_GSM3529865_P0PM_2_S1_P0_eHcn4_2_ATACseq_SRR8368606_peak_7984	102	.	5.46661	12.1021	10.2001	374
chr1	172526456	172527237	GSE124336_Fernandez_2019_GSM3529865_P0PM_2_S1_P0_eHcn4_2_ATACseq_SRR8368606_peak_7985	195	.	7.8434	21.5859	19.512	352
chr1	172528783	172529124	GSE124336_Fernandez_2019_GSM3529865_P0PM_2_S1_P0_eHcn4_2_ATACseq_SRR8368606_peak_7986	582	.	15.6868	60.7018	58.2272	100
chr1	172530662	172530990	GSE124336_Fernandez_2019_GSM3529865_P0PM_2_S1_P0_eHcn4_2_ATACseq_SRR8368606_peak_7987	62	.	4.27822	8.00919	6.21666	238
chr1	172550341	172550925	GSE124336_Fernandez_2019_GSM3529865_P0PM_2_S1_P0_eHcn4_2_ATACseq_SRR8368606_peak_7988	110	.	5.70429	12.9788	11.0573	416
chr1	172561916	172562182	GSE124336_Fernandez_2019_GSM3529865_P0PM_2_S1_P0_eHcn4_2_ATACseq_SRR8368606_peak_7989	41	.	3.56518	5.82158	4.10883	81
chr1	172562315	172563686	GSE124336_Fernandez_2019_GSM3529865_P0PM_2_S1_P0_eHcn4_2_ATACseq_SRR8368606_peak_7990	1104	.	24.4809	113.242	110.409	853
chr1	172619230	172619495	GSE124336_Fernandez_2019_GSM3529865_P0PM_2_S1_P0_eHcn4_2_ATACseq_SRR8368606_peak_7991	165	.	7.13036	18.5849	16.5581	228
chr1	172632339	172633544	GSE124336_Fernandez_2019_GSM3529865_P0PM_2_S1_P0_eHcn4_2_ATACseq_SRR8368606_peak_7992	2586	.	45.872	262.535	258.642	758
chr1	172638738	172639286	GSE124336_Fernandez_2019_GSM3529865_P0PM_2_S1_P0_eHcn4_2_ATACseq_SRR8368606_peak_7993	517	.	14.4984	54.2004	51.7784	266
chr1	172643658	172643889	GSE124336_Fernandez_2019_GSM3529865_P0PM_2_S1_P0_eHcn4_2_ATACseq_SRR8368606_peak_7994	165	.	7.13036	18.5849	16.5581	68
chr1	172647395	172647718	GSE124336_Fernandez_2019_GSM3529865_P0PM_2_S1_P0_eHcn4_2_ATACseq_SRR8368606_peak_7995	195	.	7.8434	21.5859	19.512	91
chr1	172649320	172649907	GSE124336_Fernandez_2019_GSM3529865_P0PM_2_S1_P0_eHcn4_2_ATACseq_SRR8368606_peak_7996	175	.	7.36804	19.5717	17.5288	355
chr1	172652530	172652691	GSE124336_Fernandez_2019_GSM3529865_P0PM_2_S1_P0_eHcn4_2_ATACseq_SRR8368606_peak_7997	69	.	4.5159	8.78605	6.9696	126
chr1	172653809	172654000	GSE124336_Fernandez_2019_GSM3529865_P0PM_2_S1_P0_eHcn4_2_ATACseq_SRR8368606_peak_7998	137	.	6.41733	15.7114	13.7351	116
chr1	173329349	173329575	GSE124336_Fernandez_2019_GSM3529865_P0PM_2_S1_P0_eHcn4_2_ATACseq_SRR8368606_peak_7999	69	.	4.5159	8.78605	6.9696	89
chr1	173339675	173339804	GSE124336_Fernandez_2019_GSM3529865_P0PM_2_S1_P0_eHcn4_2_ATACseq_SRR8368606_peak_8000	41	.	3.56518	5.82158	4.10883	101
chr1	173348690	173348878	GSE124336_Fernandez_2019_GSM3529865_P0PM_2_S1_P0_eHcn4_2_ATACseq_SRR8368606_peak_8001	77	.	4.75358	9.58475	7.74564	53
chr1	173349899	173350212	GSE124336_Fernandez_2019_GSM3529865_P0PM_2_S1_P0_eHcn4_2_ATACseq_SRR8368606_peak_8002	312	.	10.4579	33.515	31.2897	206
chr1	173361785	173361948	GSE124336_Fernandez_2019_GSM3529865_P0PM_2_S1_P0_eHcn4_2_ATACseq_SRR8368606_peak_8003	479	.	13.7854	50.3833	47.9937	82
chr1	173367407	173367979	GSE124336_Fernandez_2019_GSM3529865_P0PM_2_S1_P0_eHcn4_2_ATACseq_SRR8368606_peak_8004	62	.	4.27822	8.00919	6.21666	361
chr1	173377437	173377904	GSE124336_Fernandez_2019_GSM3529865_P0PM_2_S1_P0_eHcn4_2_ATACseq_SRR8368606_peak_8005	324	.	10.6955	34.6628	32.425	264
chr1	173456351	173456599	GSE124336_Fernandez_2019_GSM3529865_P0PM_2_S1_P0_eHcn4_2_ATACseq_SRR8368606_peak_8006	93	.	5.22893	11.2437	9.36183	236
chr1	173733378	173733509	GSE124336_Fernandez_2019_GSM3529865_P0PM_2_S1_P0_eHcn4_2_ATACseq_SRR8368606_peak_8007	34	.	3.3275	5.14468	3.46197	42
chr1	173737018	173737236	GSE124336_Fernandez_2019_GSM3529865_P0PM_2_S1_P0_eHcn4_2_ATACseq_SRR8368606_peak_8008	225	.	8.55644	24.7029	22.5849	88
chr1	173973195	173973342	GSE124336_Fernandez_2019_GSM3529865_P0PM_2_S1_P0_eHcn4_2_ATACseq_SRR8368606_peak_8009	54	.	4.04054	7.2553	5.488	71
chr1	173981151	173981323	GSE124336_Fernandez_2019_GSM3529865_P0PM_2_S1_P0_eHcn4_2_ATACseq_SRR8368606_peak_8010	85	.	4.99126	10.4043	8.54336	73
chr1	174146657	174147028	GSE124336_Fernandez_2019_GSM3529865_P0PM_2_S1_P0_eHcn4_2_ATACseq_SRR8368606_peak_8011	335	.	10.9332	35.8201	33.5699	208
chr1	174172623	174172946	GSE124336_Fernandez_2019_GSM3529865_P0PM_2_S1_P0_eHcn4_2_ATACseq_SRR8368606_peak_8012	430	.	12.8347	45.3982	43.0534	158
chr1	174236110	174236323	GSE124336_Fernandez_2019_GSM3529865_P0PM_2_S1_P0_eHcn4_2_ATACseq_SRR8368606_peak_8013	85	.	4.99126	10.4043	8.54336	119
chr1	174239892	174240380	GSE124336_Fernandez_2019_GSM3529865_P0PM_2_S1_P0_eHcn4_2_ATACseq_SRR8368606_peak_8014	675	.	17.3506	70.0753	67.5297	128
chr1	174501667	174502117	GSE124336_Fernandez_2019_GSM3529865_P0PM_2_S1_P0_eHcn4_2_ATACseq_SRR8368606_peak_8015	312	.	10.4579	33.515	31.2897	160
chr1	174502290	174502794	GSE124336_Fernandez_2019_GSM3529865_P0PM_2_S1_P0_eHcn4_2_ATACseq_SRR8368606_peak_8016	165	.	7.13036	18.5849	16.5581	84
chr1	174592561	174592702	GSE124336_Fernandez_2019_GSM3529865_P0PM_2_S1_P0_eHcn4_2_ATACseq_SRR8368606_peak_8017	22	.	2.85215	3.87949	2.26414	102
chr1	174921640	174921886	GSE124336_Fernandez_2019_GSM3529865_P0PM_2_S1_P0_eHcn4_2_ATACseq_SRR8368606_peak_8018	156	.	6.89269	17.6123	15.6019	156
chr1	174999804	175000060	GSE124336_Fernandez_2019_GSM3529865_P0PM_2_S1_P0_eHcn4_2_ATACseq_SRR8368606_peak_8019	137	.	6.41733	15.7114	13.7351	174
chr1	175028850	175029014	GSE124336_Fernandez_2019_GSM3529865_P0PM_2_S1_P0_eHcn4_2_ATACseq_SRR8368606_peak_8020	41	.	3.56518	5.82158	4.10883	82
chr1	175041561	175041756	GSE124336_Fernandez_2019_GSM3529865_P0PM_2_S1_P0_eHcn4_2_ATACseq_SRR8368606_peak_8021	324	.	10.6955	34.6628	32.425	104
chr1	175082148	175082378	GSE124336_Fernandez_2019_GSM3529865_P0PM_2_S1_P0_eHcn4_2_ATACseq_SRR8368606_peak_8022	290	.	9.98251	31.2488	29.0492	129
chr1	175124520	175124759	GSE124336_Fernandez_2019_GSM3529865_P0PM_2_S1_P0_eHcn4_2_ATACseq_SRR8368606_peak_8023	146	.	6.65501	16.6543	14.6607	77
chr1	175128485	175129022	GSE124336_Fernandez_2019_GSM3529865_P0PM_2_S1_P0_eHcn4_2_ATACseq_SRR8368606_peak_8024	898	.	21.1534	92.5478	89.8472	278
chr1	175198625	175199488	GSE124336_Fernandez_2019_GSM3529865_P0PM_2_S1_P0_eHcn4_2_ATACseq_SRR8368606_peak_8025	455	.	13.31	47.8754	45.508	401
chr1	175203028	175203358	GSE124336_Fernandez_2019_GSM3529865_P0PM_2_S1_P0_eHcn4_2_ATACseq_SRR8368606_peak_8026	93	.	5.22893	11.2437	9.36183	62
chr1	175272988	175273324	GSE124336_Fernandez_2019_GSM3529865_P0PM_2_S1_P0_eHcn4_2_ATACseq_SRR8368606_peak_8027	128	.	6.17965	14.7841	12.8255	236
chr1	175332090	175332256	GSE124336_Fernandez_2019_GSM3529865_P0PM_2_S1_P0_eHcn4_2_ATACseq_SRR8368606_peak_8028	41	.	3.56518	5.82158	4.10883	42
chr1	175333497	175333722	GSE124336_Fernandez_2019_GSM3529865_P0PM_2_S1_P0_eHcn4_2_ATACseq_SRR8368606_peak_8029	69	.	4.5159	8.78605	6.9696	119
chr1	175333885	175334961	GSE124336_Fernandez_2019_GSM3529865_P0PM_2_S1_P0_eHcn4_2_ATACseq_SRR8368606_peak_8030	358	.	11.4086	38.1624	35.8878	574
chr1	175336301	175336425	GSE124336_Fernandez_2019_GSM3529865_P0PM_2_S1_P0_eHcn4_2_ATACseq_SRR8368606_peak_8031	28	.	3.08982	4.49666	2.84628	32
chr1	175337896	175338034	GSE124336_Fernandez_2019_GSM3529865_P0PM_2_S1_P0_eHcn4_2_ATACseq_SRR8368606_peak_8032	41	.	3.56518	5.82158	4.10883	51
chr1	175359764	175360536	GSE124336_Fernandez_2019_GSM3529865_P0PM_2_S1_P0_eHcn4_2_ATACseq_SRR8368606_peak_8033	1491	.	30.4229	152.181	149.106	531
chr1	175368937	175369613	GSE124336_Fernandez_2019_GSM3529865_P0PM_2_S1_P0_eHcn4_2_ATACseq_SRR8368606_peak_8034	370	.	11.6463	39.3471	37.0605	243
chr1	175394286	175394687	GSE124336_Fernandez_2019_GSM3529865_P0PM_2_S1_P0_eHcn4_2_ATACseq_SRR8368606_peak_8035	246	.	9.0318	26.8407	24.6944	248
chr1	175404331	175404648	GSE124336_Fernandez_2019_GSM3529865_P0PM_2_S1_P0_eHcn4_2_ATACseq_SRR8368606_peak_8036	77	.	4.75358	9.58475	7.74564	282
chr1	175417687	175417963	GSE124336_Fernandez_2019_GSM3529865_P0PM_2_S1_P0_eHcn4_2_ATACseq_SRR8368606_peak_8037	69	.	4.5159	8.78605	6.9696	65
chr1	175418836	175419076	GSE124336_Fernandez_2019_GSM3529865_P0PM_2_S1_P0_eHcn4_2_ATACseq_SRR8368606_peak_8038	17	.	2.61447	3.29538	1.71834	126
chr1	175420181	175421558	GSE124336_Fernandez_2019_GSM3529865_P0PM_2_S1_P0_eHcn4_2_ATACseq_SRR8368606_peak_8039	2710	.	47.5358	275.053	271.044	978
chr1	175427506	175427673	GSE124336_Fernandez_2019_GSM3529865_P0PM_2_S1_P0_eHcn4_2_ATACseq_SRR8368606_peak_8040	28	.	3.08982	4.49666	2.84628	145
chr1	175435568	175435910	GSE124336_Fernandez_2019_GSM3529865_P0PM_2_S1_P0_eHcn4_2_ATACseq_SRR8368606_peak_8041	479	.	13.7854	50.3833	47.9937	172
chr1	175439099	175439395	GSE124336_Fernandez_2019_GSM3529865_P0PM_2_S1_P0_eHcn4_2_ATACseq_SRR8368606_peak_8042	119	.	5.94197	13.873	11.9327	130
chr1	175466378	175466729	GSE124336_Fernandez_2019_GSM3529865_P0PM_2_S1_P0_eHcn4_2_ATACseq_SRR8368606_peak_8043	418	.	12.597	44.1715	41.8381	124
chr1	175491792	175493032	GSE124336_Fernandez_2019_GSM3529865_P0PM_2_S1_P0_eHcn4_2_ATACseq_SRR8368606_peak_8044	1089	.	24.2432	111.735	108.911	359
chr1	175507096	175507413	GSE124336_Fernandez_2019_GSM3529865_P0PM_2_S1_P0_eHcn4_2_ATACseq_SRR8368606_peak_8045	34	.	3.3275	5.14468	3.46197	287
chr1	175538203	175538333	GSE124336_Fernandez_2019_GSM3529865_P0PM_2_S1_P0_eHcn4_2_ATACseq_SRR8368606_peak_8046	34	.	3.3275	5.14468	3.46197	26
chr1	175561739	175561866	GSE124336_Fernandez_2019_GSM3529865_P0PM_2_S1_P0_eHcn4_2_ATACseq_SRR8368606_peak_8047	41	.	3.56518	5.82158	4.10883	51
chr1	175624552	175626268	GSE124336_Fernandez_2019_GSM3529865_P0PM_2_S1_P0_eHcn4_2_ATACseq_SRR8368606_peak_8048	2799	.	48.7242	284.06	279.966	1091
chr1	175648567	175648717	GSE124336_Fernandez_2019_GSM3529865_P0PM_2_S1_P0_eHcn4_2_ATACseq_SRR8368606_peak_8049	69	.	4.5159	8.78605	6.9696	45
chr1	175668991	175669269	GSE124336_Fernandez_2019_GSM3529865_P0PM_2_S1_P0_eHcn4_2_ATACseq_SRR8368606_peak_8050	279	.	9.74483	30.1309	27.9443	233
chr1	175671791	175671918	GSE124336_Fernandez_2019_GSM3529865_P0PM_2_S1_P0_eHcn4_2_ATACseq_SRR8368606_peak_8051	110	.	5.70429	12.9788	11.0573	59
chr1	175675151	175675409	GSE124336_Fernandez_2019_GSM3529865_P0PM_2_S1_P0_eHcn4_2_ATACseq_SRR8368606_peak_8052	165	.	7.13036	18.5849	16.5581	171
chr1	175689936	175690197	GSE124336_Fernandez_2019_GSM3529865_P0PM_2_S1_P0_eHcn4_2_ATACseq_SRR8368606_peak_8053	28	.	3.08982	4.49666	2.84628	90
chr1	175691594	175694018	GSE124336_Fernandez_2019_GSM3529865_P0PM_2_S1_P0_eHcn4_2_ATACseq_SRR8368606_peak_8054	3853	.	62.2719	390.195	385.302	1250
chr1	175699626	175699750	GSE124336_Fernandez_2019_GSM3529865_P0PM_2_S1_P0_eHcn4_2_ATACseq_SRR8368606_peak_8055	28	.	3.08982	4.49666	2.84628	96
chr1	175712482	175712744	GSE124336_Fernandez_2019_GSM3529865_P0PM_2_S1_P0_eHcn4_2_ATACseq_SRR8368606_peak_8056	102	.	5.46661	12.1021	10.2001	164
chr1	175761942	175762763	GSE124336_Fernandez_2019_GSM3529865_P0PM_2_S1_P0_eHcn4_2_ATACseq_SRR8368606_peak_8057	370	.	11.6463	39.3471	37.0605	563
chr1	175763145	175763311	GSE124336_Fernandez_2019_GSM3529865_P0PM_2_S1_P0_eHcn4_2_ATACseq_SRR8368606_peak_8058	93	.	5.22893	11.2437	9.36183	84
chr1	175804246	175804739	GSE124336_Fernandez_2019_GSM3529865_P0PM_2_S1_P0_eHcn4_2_ATACseq_SRR8368606_peak_8059	165	.	7.13036	18.5849	16.5581	106
chr1	175857321	175857807	GSE124336_Fernandez_2019_GSM3529865_P0PM_2_S1_P0_eHcn4_2_ATACseq_SRR8368606_peak_8060	246	.	9.0318	26.8407	24.6944	192
chr1	175867546	175867858	GSE124336_Fernandez_2019_GSM3529865_P0PM_2_S1_P0_eHcn4_2_ATACseq_SRR8368606_peak_8061	530	.	14.7361	55.487	53.0544	211
chr1	175880461	175881216	GSE124336_Fernandez_2019_GSM3529865_P0PM_2_S1_P0_eHcn4_2_ATACseq_SRR8368606_peak_8062	1074	.	24.0056	110.232	107.418	322
chr1	175923846	175924251	GSE124336_Fernandez_2019_GSM3529865_P0PM_2_S1_P0_eHcn4_2_ATACseq_SRR8368606_peak_8063	236	.	8.79412	25.766	23.6337	216
chr1	175936345	175936722	GSE124336_Fernandez_2019_GSM3529865_P0PM_2_S1_P0_eHcn4_2_ATACseq_SRR8368606_peak_8064	661	.	17.1129	68.7178	66.1823	313
chr1	175961901	175962102	GSE124336_Fernandez_2019_GSM3529865_P0PM_2_S1_P0_eHcn4_2_ATACseq_SRR8368606_peak_8065	93	.	5.22893	11.2437	9.36183	33
chr1	176046903	176047651	GSE124336_Fernandez_2019_GSM3529865_P0PM_2_S1_P0_eHcn4_2_ATACseq_SRR8368606_peak_8066	517	.	14.4984	54.2004	51.7784	352
chr1	176074510	176074803	GSE124336_Fernandez_2019_GSM3529865_P0PM_2_S1_P0_eHcn4_2_ATACseq_SRR8368606_peak_8067	225	.	8.55644	24.7029	22.5849	195
chr1	176075200	176075792	GSE124336_Fernandez_2019_GSM3529865_P0PM_2_S1_P0_eHcn4_2_ATACseq_SRR8368606_peak_8068	661	.	17.1129	68.7178	66.1823	412
chr1	176123821	176124833	GSE124336_Fernandez_2019_GSM3529865_P0PM_2_S1_P0_eHcn4_2_ATACseq_SRR8368606_peak_8069	442	.	13.0723	46.6329	44.2768	134
chr1	176213624	176214131	GSE124336_Fernandez_2019_GSM3529865_P0PM_2_S1_P0_eHcn4_2_ATACseq_SRR8368606_peak_8070	102	.	5.46661	12.1021	10.2001	128
chr1	176223283	176223497	GSE124336_Fernandez_2019_GSM3529865_P0PM_2_S1_P0_eHcn4_2_ATACseq_SRR8368606_peak_8071	347	.	11.1709	36.9867	34.7243	81
chr1	176247684	176248961	GSE124336_Fernandez_2019_GSM3529865_P0PM_2_S1_P0_eHcn4_2_ATACseq_SRR8368606_peak_8072	1302	.	27.5707	133.198	130.241	660
chr1	176274716	176274994	GSE124336_Fernandez_2019_GSM3529865_P0PM_2_S1_P0_eHcn4_2_ATACseq_SRR8368606_peak_8073	47	.	3.80286	6.52563	4.78483	203
chr1	176275159	176275828	GSE124336_Fernandez_2019_GSM3529865_P0PM_2_S1_P0_eHcn4_2_ATACseq_SRR8368606_peak_8074	156	.	6.89269	17.6123	15.6019	322
chr1	176427946	176428146	GSE124336_Fernandez_2019_GSM3529865_P0PM_2_S1_P0_eHcn4_2_ATACseq_SRR8368606_peak_8075	85	.	4.99126	10.4043	8.54336	59
chr1	176468409	176469342	GSE124336_Fernandez_2019_GSM3529865_P0PM_2_S1_P0_eHcn4_2_ATACseq_SRR8368606_peak_8076	1491	.	30.4229	152.181	149.106	361
chr1	176513205	176513413	GSE124336_Fernandez_2019_GSM3529865_P0PM_2_S1_P0_eHcn4_2_ATACseq_SRR8368606_peak_8077	175	.	7.36804	19.5717	17.5288	75
chr1	176573506	176574172	GSE124336_Fernandez_2019_GSM3529865_P0PM_2_S1_P0_eHcn4_2_ATACseq_SRR8368606_peak_8078	370	.	11.6463	39.3471	37.0605	427
chr1	176642784	176643034	GSE124336_Fernandez_2019_GSM3529865_P0PM_2_S1_P0_eHcn4_2_ATACseq_SRR8368606_peak_8079	165	.	7.13036	18.5849	16.5581	97
chr1	176655377	176656035	GSE124336_Fernandez_2019_GSM3529865_P0PM_2_S1_P0_eHcn4_2_ATACseq_SRR8368606_peak_8080	312	.	10.4579	33.515	31.2897	281
chr1	176666199	176666987	GSE124336_Fernandez_2019_GSM3529865_P0PM_2_S1_P0_eHcn4_2_ATACseq_SRR8368606_peak_8081	394	.	12.1216	41.7425	39.4322	237
chr1	176674838	176675764	GSE124336_Fernandez_2019_GSM3529865_P0PM_2_S1_P0_eHcn4_2_ATACseq_SRR8368606_peak_8082	898	.	21.1534	92.5478	89.8472	575
chr1	176681983	176683515	GSE124336_Fernandez_2019_GSM3529865_P0PM_2_S1_P0_eHcn4_2_ATACseq_SRR8368606_peak_8083	1302	.	27.5707	133.198	130.241	1388
chr1	176685939	176686189	GSE124336_Fernandez_2019_GSM3529865_P0PM_2_S1_P0_eHcn4_2_ATACseq_SRR8368606_peak_8084	85	.	4.99126	10.4043	8.54336	52
chr1	176697041	176697332	GSE124336_Fernandez_2019_GSM3529865_P0PM_2_S1_P0_eHcn4_2_ATACseq_SRR8368606_peak_8085	102	.	5.46661	12.1021	10.2001	272
chr1	176698754	176698912	GSE124336_Fernandez_2019_GSM3529865_P0PM_2_S1_P0_eHcn4_2_ATACseq_SRR8368606_peak_8086	279	.	9.74483	30.1309	27.9443	88
chr1	176699904	176700045	GSE124336_Fernandez_2019_GSM3529865_P0PM_2_S1_P0_eHcn4_2_ATACseq_SRR8368606_peak_8087	93	.	5.22893	11.2437	9.36183	48
chr1	176712535	176712675	GSE124336_Fernandez_2019_GSM3529865_P0PM_2_S1_P0_eHcn4_2_ATACseq_SRR8368606_peak_8088	205	.	8.08108	22.6125	20.5237	85
chr1	176753987	176754532	GSE124336_Fernandez_2019_GSM3529865_P0PM_2_S1_P0_eHcn4_2_ATACseq_SRR8368606_peak_8089	77	.	4.75358	9.58475	7.74564	428
chr1	176755264	176755965	GSE124336_Fernandez_2019_GSM3529865_P0PM_2_S1_P0_eHcn4_2_ATACseq_SRR8368606_peak_8090	110	.	5.70429	12.9788	11.0573	42
chr1	176774768	176775013	GSE124336_Fernandez_2019_GSM3529865_P0PM_2_S1_P0_eHcn4_2_ATACseq_SRR8368606_peak_8091	41	.	3.56518	5.82158	4.10883	62
chr1	176794604	176794836	GSE124336_Fernandez_2019_GSM3529865_P0PM_2_S1_P0_eHcn4_2_ATACseq_SRR8368606_peak_8092	69	.	4.5159	8.78605	6.9696	183
chr1	176801118	176801403	GSE124336_Fernandez_2019_GSM3529865_P0PM_2_S1_P0_eHcn4_2_ATACseq_SRR8368606_peak_8093	77	.	4.75358	9.58475	7.74564	59
chr1	176807663	176807912	GSE124336_Fernandez_2019_GSM3529865_P0PM_2_S1_P0_eHcn4_2_ATACseq_SRR8368606_peak_8094	102	.	5.46661	12.1021	10.2001	106
chr1	176812293	176815109	GSE124336_Fernandez_2019_GSM3529865_P0PM_2_S1_P0_eHcn4_2_ATACseq_SRR8368606_peak_8095	3569	.	58.7067	361.69	356.917	2490
chr1	176818732	176819082	GSE124336_Fernandez_2019_GSM3529865_P0PM_2_S1_P0_eHcn4_2_ATACseq_SRR8368606_peak_8096	185	.	7.60572	20.5721	18.5136	259
chr1	176821820	176822630	GSE124336_Fernandez_2019_GSM3529865_P0PM_2_S1_P0_eHcn4_2_ATACseq_SRR8368606_peak_8097	635	.	16.6375	66.021	63.5056	284
chr1	176823890	176824598	GSE124336_Fernandez_2019_GSM3529865_P0PM_2_S1_P0_eHcn4_2_ATACseq_SRR8368606_peak_8098	268	.	9.50715	29.0234	26.85	160
chr1	176828606	176829064	GSE124336_Fernandez_2019_GSM3529865_P0PM_2_S1_P0_eHcn4_2_ATACseq_SRR8368606_peak_8099	146	.	6.65501	16.6543	14.6607	189
chr1	176832741	176833012	GSE124336_Fernandez_2019_GSM3529865_P0PM_2_S1_P0_eHcn4_2_ATACseq_SRR8368606_peak_8100	62	.	4.27822	8.00919	6.21666	195
chr1	176834052	176834313	GSE124336_Fernandez_2019_GSM3529865_P0PM_2_S1_P0_eHcn4_2_ATACseq_SRR8368606_peak_8101	54	.	4.04054	7.2553	5.488	119
chr1	176834794	176836163	GSE124336_Fernandez_2019_GSM3529865_P0PM_2_S1_P0_eHcn4_2_ATACseq_SRR8368606_peak_8102	675	.	17.3506	70.0753	67.5297	785
chr1	176836577	176836794	GSE124336_Fernandez_2019_GSM3529865_P0PM_2_S1_P0_eHcn4_2_ATACseq_SRR8368606_peak_8103	69	.	4.5159	8.78605	6.9696	182
chr1	176837083	176837318	GSE124336_Fernandez_2019_GSM3529865_P0PM_2_S1_P0_eHcn4_2_ATACseq_SRR8368606_peak_8104	236	.	8.79412	25.766	23.6337	114
chr1	176862028	176862551	GSE124336_Fernandez_2019_GSM3529865_P0PM_2_S1_P0_eHcn4_2_ATACseq_SRR8368606_peak_8105	205	.	8.08108	22.6125	20.5237	278
chr1	176877832	176878140	GSE124336_Fernandez_2019_GSM3529865_P0PM_2_S1_P0_eHcn4_2_ATACseq_SRR8368606_peak_8106	195	.	7.8434	21.5859	19.512	116
chr1	176885076	176885749	GSE124336_Fernandez_2019_GSM3529865_P0PM_2_S1_P0_eHcn4_2_ATACseq_SRR8368606_peak_8107	195	.	7.8434	21.5859	19.512	158
chr1	176987083	176987212	GSE124336_Fernandez_2019_GSM3529865_P0PM_2_S1_P0_eHcn4_2_ATACseq_SRR8368606_peak_8108	28	.	3.08982	4.49666	2.84628	78
chr1	176987417	176987848	GSE124336_Fernandez_2019_GSM3529865_P0PM_2_S1_P0_eHcn4_2_ATACseq_SRR8368606_peak_8109	246	.	9.0318	26.8407	24.6944	172
chr1	177010891	177011047	GSE124336_Fernandez_2019_GSM3529865_P0PM_2_S1_P0_eHcn4_2_ATACseq_SRR8368606_peak_8110	47	.	3.80286	6.52563	4.78483	58
chr1	177014397	177014556	GSE124336_Fernandez_2019_GSM3529865_P0PM_2_S1_P0_eHcn4_2_ATACseq_SRR8368606_peak_8111	54	.	4.04054	7.2553	5.488	79
chr1	177015048	177015560	GSE124336_Fernandez_2019_GSM3529865_P0PM_2_S1_P0_eHcn4_2_ATACseq_SRR8368606_peak_8112	41	.	3.56518	5.82158	4.10883	128
chr1	177018128	177018467	GSE124336_Fernandez_2019_GSM3529865_P0PM_2_S1_P0_eHcn4_2_ATACseq_SRR8368606_peak_8113	93	.	5.22893	11.2437	9.36183	167
chr1	177026443	177026691	GSE124336_Fernandez_2019_GSM3529865_P0PM_2_S1_P0_eHcn4_2_ATACseq_SRR8368606_peak_8114	22	.	2.85215	3.87949	2.26414	171
chr1	177029412	177029554	GSE124336_Fernandez_2019_GSM3529865_P0PM_2_S1_P0_eHcn4_2_ATACseq_SRR8368606_peak_8115	41	.	3.56518	5.82158	4.10883	111
chr1	177030289	177030817	GSE124336_Fernandez_2019_GSM3529865_P0PM_2_S1_P0_eHcn4_2_ATACseq_SRR8368606_peak_8116	156	.	6.89269	17.6123	15.6019	367
chr1	177058144	177058668	GSE124336_Fernandez_2019_GSM3529865_P0PM_2_S1_P0_eHcn4_2_ATACseq_SRR8368606_peak_8117	621	.	16.3998	64.6817	62.1764	142
chr1	177110779	177110903	GSE124336_Fernandez_2019_GSM3529865_P0PM_2_S1_P0_eHcn4_2_ATACseq_SRR8368606_peak_8118	62	.	4.27822	8.00919	6.21666	93
chr1	177126536	177126886	GSE124336_Fernandez_2019_GSM3529865_P0PM_2_S1_P0_eHcn4_2_ATACseq_SRR8368606_peak_8119	47	.	3.80286	6.52563	4.78483	179
chr1	177166565	177167015	GSE124336_Fernandez_2019_GSM3529865_P0PM_2_S1_P0_eHcn4_2_ATACseq_SRR8368606_peak_8120	165	.	7.13036	18.5849	16.5581	78
chr1	177188851	177189116	GSE124336_Fernandez_2019_GSM3529865_P0PM_2_S1_P0_eHcn4_2_ATACseq_SRR8368606_peak_8121	661	.	17.1129	68.7178	66.1823	93
chr1	177257044	177259213	GSE124336_Fernandez_2019_GSM3529865_P0PM_2_S1_P0_eHcn4_2_ATACseq_SRR8368606_peak_8122	743	.	18.5389	76.9494	74.3545	1586
chr1	177322858	177323052	GSE124336_Fernandez_2019_GSM3529865_P0PM_2_S1_P0_eHcn4_2_ATACseq_SRR8368606_peak_8123	34	.	3.3275	5.14468	3.46197	114
chr1	177338731	177339188	GSE124336_Fernandez_2019_GSM3529865_P0PM_2_S1_P0_eHcn4_2_ATACseq_SRR8368606_peak_8124	137	.	6.41733	15.7114	13.7351	215
chr1	177368059	177368206	GSE124336_Fernandez_2019_GSM3529865_P0PM_2_S1_P0_eHcn4_2_ATACseq_SRR8368606_peak_8125	41	.	3.56518	5.82158	4.10883	39
chr1	177441069	177444060	GSE124336_Fernandez_2019_GSM3529865_P0PM_2_S1_P0_eHcn4_2_ATACseq_SRR8368606_peak_8126	3070	.	52.2893	311.393	307.036	986
chr1	177444538	177444664	GSE124336_Fernandez_2019_GSM3529865_P0PM_2_S1_P0_eHcn4_2_ATACseq_SRR8368606_peak_8127	34	.	3.3275	5.14468	3.46197	93
chr1	177479475	177479620	GSE124336_Fernandez_2019_GSM3529865_P0PM_2_S1_P0_eHcn4_2_ATACseq_SRR8368606_peak_8128	47	.	3.80286	6.52563	4.78483	77
chr1	177531962	177532090	GSE124336_Fernandez_2019_GSM3529865_P0PM_2_S1_P0_eHcn4_2_ATACseq_SRR8368606_peak_8129	47	.	3.80286	6.52563	4.78483	45
chr1	177605471	177605829	GSE124336_Fernandez_2019_GSM3529865_P0PM_2_S1_P0_eHcn4_2_ATACseq_SRR8368606_peak_8130	156	.	6.89269	17.6123	15.6019	246
chr1	177623337	177623725	GSE124336_Fernandez_2019_GSM3529865_P0PM_2_S1_P0_eHcn4_2_ATACseq_SRR8368606_peak_8131	185	.	7.60572	20.5721	18.5136	288
chr1	177636427	177636881	GSE124336_Fernandez_2019_GSM3529865_P0PM_2_S1_P0_eHcn4_2_ATACseq_SRR8368606_peak_8132	54	.	4.04054	7.2553	5.488	193
chr1	177685055	177685324	GSE124336_Fernandez_2019_GSM3529865_P0PM_2_S1_P0_eHcn4_2_ATACseq_SRR8368606_peak_8133	165	.	7.13036	18.5849	16.5581	30
chr1	177702538	177703263	GSE124336_Fernandez_2019_GSM3529865_P0PM_2_S1_P0_eHcn4_2_ATACseq_SRR8368606_peak_8134	621	.	16.3998	64.6817	62.1764	468
chr1	177708850	177709013	GSE124336_Fernandez_2019_GSM3529865_P0PM_2_S1_P0_eHcn4_2_ATACseq_SRR8368606_peak_8135	102	.	5.46661	12.1021	10.2001	93
chr1	177717232	177717389	GSE124336_Fernandez_2019_GSM3529865_P0PM_2_S1_P0_eHcn4_2_ATACseq_SRR8368606_peak_8136	128	.	6.17965	14.7841	12.8255	100
chr1	177794688	177795123	GSE124336_Fernandez_2019_GSM3529865_P0PM_2_S1_P0_eHcn4_2_ATACseq_SRR8368606_peak_8137	41	.	3.56518	5.82158	4.10883	46
chr1	177795475	177797007	GSE124336_Fernandez_2019_GSM3529865_P0PM_2_S1_P0_eHcn4_2_ATACseq_SRR8368606_peak_8138	2835	.	49.1995	287.678	283.549	1223
chr1	177827643	177828449	GSE124336_Fernandez_2019_GSM3529865_P0PM_2_S1_P0_eHcn4_2_ATACseq_SRR8368606_peak_8139	394	.	12.1216	41.7425	39.4322	344
chr1	177982888	177983929	GSE124336_Fernandez_2019_GSM3529865_P0PM_2_S1_P0_eHcn4_2_ATACseq_SRR8368606_peak_8140	3161	.	53.4777	320.604	316.161	300
chr1	178016808	178017163	GSE124336_Fernandez_2019_GSM3529865_P0PM_2_S1_P0_eHcn4_2_ATACseq_SRR8368606_peak_8141	69	.	4.5159	8.78605	6.9696	230
chr1	178186740	178188172	GSE124336_Fernandez_2019_GSM3529865_P0PM_2_S1_P0_eHcn4_2_ATACseq_SRR8368606_peak_8142	4355	.	68.4515	440.475	435.502	717
chr1	178188417	178189156	GSE124336_Fernandez_2019_GSM3529865_P0PM_2_S1_P0_eHcn4_2_ATACseq_SRR8368606_peak_8143	77	.	4.75358	9.58475	7.74564	182
chr1	178192279	178192506	GSE124336_Fernandez_2019_GSM3529865_P0PM_2_S1_P0_eHcn4_2_ATACseq_SRR8368606_peak_8144	77	.	4.75358	9.58475	7.74564	71
chr1	178206064	178206438	GSE124336_Fernandez_2019_GSM3529865_P0PM_2_S1_P0_eHcn4_2_ATACseq_SRR8368606_peak_8145	62	.	4.27822	8.00919	6.21666	251
chr1	178209946	178210478	GSE124336_Fernandez_2019_GSM3529865_P0PM_2_S1_P0_eHcn4_2_ATACseq_SRR8368606_peak_8146	530	.	14.7361	55.487	53.0544	186
chr1	178219304	178220348	GSE124336_Fernandez_2019_GSM3529865_P0PM_2_S1_P0_eHcn4_2_ATACseq_SRR8368606_peak_8147	1333	.	28.0461	136.326	133.35	589
chr1	178220617	178220786	GSE124336_Fernandez_2019_GSM3529865_P0PM_2_S1_P0_eHcn4_2_ATACseq_SRR8368606_peak_8148	41	.	3.56518	5.82158	4.10883	35
chr1	178235960	178236250	GSE124336_Fernandez_2019_GSM3529865_P0PM_2_S1_P0_eHcn4_2_ATACseq_SRR8368606_peak_8149	77	.	4.75358	9.58475	7.74564	64
chr1	178242204	178242344	GSE124336_Fernandez_2019_GSM3529865_P0PM_2_S1_P0_eHcn4_2_ATACseq_SRR8368606_peak_8150	110	.	5.70429	12.9788	11.0573	121
chr1	178254136	178254327	GSE124336_Fernandez_2019_GSM3529865_P0PM_2_S1_P0_eHcn4_2_ATACseq_SRR8368606_peak_8151	41	.	3.56518	5.82158	4.10883	165
chr1	178275607	178276868	GSE124336_Fernandez_2019_GSM3529865_P0PM_2_S1_P0_eHcn4_2_ATACseq_SRR8368606_peak_8152	301	.	10.2202	32.3769	30.1644	531
chr1	178303516	178303698	GSE124336_Fernandez_2019_GSM3529865_P0PM_2_S1_P0_eHcn4_2_ATACseq_SRR8368606_peak_8153	225	.	8.55644	24.7029	22.5849	41
chr1	178309672	178309821	GSE124336_Fernandez_2019_GSM3529865_P0PM_2_S1_P0_eHcn4_2_ATACseq_SRR8368606_peak_8154	93	.	5.22893	11.2437	9.36183	75
chr1	178310217	178310420	GSE124336_Fernandez_2019_GSM3529865_P0PM_2_S1_P0_eHcn4_2_ATACseq_SRR8368606_peak_8155	165	.	7.13036	18.5849	16.5581	109
chr1	178316813	178322107	GSE124336_Fernandez_2019_GSM3529865_P0PM_2_S1_P0_eHcn4_2_ATACseq_SRR8368606_peak_8156	3512	.	57.9936	356.035	351.298	1885
chr1	178323034	178323487	GSE124336_Fernandez_2019_GSM3529865_P0PM_2_S1_P0_eHcn4_2_ATACseq_SRR8368606_peak_8157	41	.	3.56518	5.82158	4.10883	329
chr1	178335827	178338638	GSE124336_Fernandez_2019_GSM3529865_P0PM_2_S1_P0_eHcn4_2_ATACseq_SRR8368606_peak_8158	1999	.	37.7909	203.376	199.963	1918
chr1	178340098	178340523	GSE124336_Fernandez_2019_GSM3529865_P0PM_2_S1_P0_eHcn4_2_ATACseq_SRR8368606_peak_8159	324	.	10.6955	34.6628	32.425	259
chr1	178357899	178358455	GSE124336_Fernandez_2019_GSM3529865_P0PM_2_S1_P0_eHcn4_2_ATACseq_SRR8368606_peak_8160	156	.	6.89269	17.6123	15.6019	103
chr1	178368555	178369712	GSE124336_Fernandez_2019_GSM3529865_P0PM_2_S1_P0_eHcn4_2_ATACseq_SRR8368606_peak_8161	2358	.	42.7822	239.582	235.89	450
chr1	178382272	178382557	GSE124336_Fernandez_2019_GSM3529865_P0PM_2_S1_P0_eHcn4_2_ATACseq_SRR8368606_peak_8162	54	.	4.04054	7.2553	5.488	95
chr1	178388644	178389543	GSE124336_Fernandez_2019_GSM3529865_P0PM_2_S1_P0_eHcn4_2_ATACseq_SRR8368606_peak_8163	569	.	15.4491	59.3881	56.9239	231
chr1	178390364	178391460	GSE124336_Fernandez_2019_GSM3529865_P0PM_2_S1_P0_eHcn4_2_ATACseq_SRR8368606_peak_8164	236	.	8.79412	25.766	23.6337	462
chr1	178396451	178396686	GSE124336_Fernandez_2019_GSM3529865_P0PM_2_S1_P0_eHcn4_2_ATACseq_SRR8368606_peak_8165	246	.	9.0318	26.8407	24.6944	89
chr1	178405400	178406915	GSE124336_Fernandez_2019_GSM3529865_P0PM_2_S1_P0_eHcn4_2_ATACseq_SRR8368606_peak_8166	3512	.	57.9936	356.035	351.298	899
chr1	178435750	178435971	GSE124336_Fernandez_2019_GSM3529865_P0PM_2_S1_P0_eHcn4_2_ATACseq_SRR8368606_peak_8167	47	.	3.80286	6.52563	4.78483	71
chr1	178441285	178441491	GSE124336_Fernandez_2019_GSM3529865_P0PM_2_S1_P0_eHcn4_2_ATACseq_SRR8368606_peak_8168	41	.	3.56518	5.82158	4.10883	95
chr1	178448055	178449142	GSE124336_Fernandez_2019_GSM3529865_P0PM_2_S1_P0_eHcn4_2_ATACseq_SRR8368606_peak_8169	1668	.	33.0374	170.011	166.823	525
chr1	178449278	178449828	GSE124336_Fernandez_2019_GSM3529865_P0PM_2_S1_P0_eHcn4_2_ATACseq_SRR8368606_peak_8170	1225	.	26.3823	125.444	122.535	73
chr1	178463634	178464295	GSE124336_Fernandez_2019_GSM3529865_P0PM_2_S1_P0_eHcn4_2_ATACseq_SRR8368606_peak_8171	1256	.	26.8577	128.534	125.606	244
chr1	178468398	178468625	GSE124336_Fernandez_2019_GSM3529865_P0PM_2_S1_P0_eHcn4_2_ATACseq_SRR8368606_peak_8172	47	.	3.80286	6.52563	4.78483	8
chr1	178485684	178488653	GSE124336_Fernandez_2019_GSM3529865_P0PM_2_S1_P0_eHcn4_2_ATACseq_SRR8368606_peak_8173	1149	.	25.194	117.787	114.926	2532
chr1	178490886	178491353	GSE124336_Fernandez_2019_GSM3529865_P0PM_2_S1_P0_eHcn4_2_ATACseq_SRR8368606_peak_8174	62	.	4.27822	8.00919	6.21666	370
chr1	178492926	178493080	GSE124336_Fernandez_2019_GSM3529865_P0PM_2_S1_P0_eHcn4_2_ATACseq_SRR8368606_peak_8175	28	.	3.08982	4.49666	2.84628	4
chr1	178495534	178495836	GSE124336_Fernandez_2019_GSM3529865_P0PM_2_S1_P0_eHcn4_2_ATACseq_SRR8368606_peak_8176	246	.	9.0318	26.8407	24.6944	120
chr1	178496963	178497264	GSE124336_Fernandez_2019_GSM3529865_P0PM_2_S1_P0_eHcn4_2_ATACseq_SRR8368606_peak_8177	175	.	7.36804	19.5717	17.5288	46
chr1	178515985	178516123	GSE124336_Fernandez_2019_GSM3529865_P0PM_2_S1_P0_eHcn4_2_ATACseq_SRR8368606_peak_8178	41	.	3.56518	5.82158	4.10883	36
chr1	178522517	178522757	GSE124336_Fernandez_2019_GSM3529865_P0PM_2_S1_P0_eHcn4_2_ATACseq_SRR8368606_peak_8179	225	.	8.55644	24.7029	22.5849	84
chr1	178527237	178531185	GSE124336_Fernandez_2019_GSM3529865_P0PM_2_S1_P0_eHcn4_2_ATACseq_SRR8368606_peak_8180	2272	.	41.5938	230.86	227.24	3453
chr1	178533747	178534038	GSE124336_Fernandez_2019_GSM3529865_P0PM_2_S1_P0_eHcn4_2_ATACseq_SRR8368606_peak_8181	41	.	3.56518	5.82158	4.10883	138
chr1	178534427	178534663	GSE124336_Fernandez_2019_GSM3529865_P0PM_2_S1_P0_eHcn4_2_ATACseq_SRR8368606_peak_8182	41	.	3.56518	5.82158	4.10883	215
chr1	178552149	178553621	GSE124336_Fernandez_2019_GSM3529865_P0PM_2_S1_P0_eHcn4_2_ATACseq_SRR8368606_peak_8184	1225	.	26.3823	125.444	122.535	966
chr1	178556202	178556676	GSE124336_Fernandez_2019_GSM3529865_P0PM_2_S1_P0_eHcn4_2_ATACseq_SRR8368606_peak_8185	648	.	16.8752	67.3663	64.8409	201
chr1	178563954	178564126	GSE124336_Fernandez_2019_GSM3529865_P0PM_2_S1_P0_eHcn4_2_ATACseq_SRR8368606_peak_8186	69	.	4.5159	8.78605	6.9696	28
chr1	178584307	178584776	GSE124336_Fernandez_2019_GSM3529865_P0PM_2_S1_P0_eHcn4_2_ATACseq_SRR8368606_peak_8187	77	.	4.75358	9.58475	7.74564	335
chr1	178610665	178611042	GSE124336_Fernandez_2019_GSM3529865_P0PM_2_S1_P0_eHcn4_2_ATACseq_SRR8368606_peak_8188	137	.	6.41733	15.7114	13.7351	76
chr1	178631906	178632446	GSE124336_Fernandez_2019_GSM3529865_P0PM_2_S1_P0_eHcn4_2_ATACseq_SRR8368606_peak_8189	205	.	8.08108	22.6125	20.5237	203
chr1	178632694	178632892	GSE124336_Fernandez_2019_GSM3529865_P0PM_2_S1_P0_eHcn4_2_ATACseq_SRR8368606_peak_8190	28	.	3.08982	4.49666	2.84628	183
chr1	178634543	178634947	GSE124336_Fernandez_2019_GSM3529865_P0PM_2_S1_P0_eHcn4_2_ATACseq_SRR8368606_peak_8191	54	.	4.04054	7.2553	5.488	136
chr1	178640904	178641409	GSE124336_Fernandez_2019_GSM3529865_P0PM_2_S1_P0_eHcn4_2_ATACseq_SRR8368606_peak_8192	492	.	14.0231	51.6484	49.248	388
chr1	178641660	178641919	GSE124336_Fernandez_2019_GSM3529865_P0PM_2_S1_P0_eHcn4_2_ATACseq_SRR8368606_peak_8193	47	.	3.80286	6.52563	4.78483	238
chr1	178643724	178643899	GSE124336_Fernandez_2019_GSM3529865_P0PM_2_S1_P0_eHcn4_2_ATACseq_SRR8368606_peak_8194	34	.	3.3275	5.14468	3.46197	104
chr1	178644130	178647592	GSE124336_Fernandez_2019_GSM3529865_P0PM_2_S1_P0_eHcn4_2_ATACseq_SRR8368606_peak_8195	1603	.	32.0866	163.482	160.336	2609
chr1	178661240	178661982	GSE124336_Fernandez_2019_GSM3529865_P0PM_2_S1_P0_eHcn4_2_ATACseq_SRR8368606_peak_8196	406	.	12.3593	42.9528	40.6309	565
chr1	178665886	178666236	GSE124336_Fernandez_2019_GSM3529865_P0PM_2_S1_P0_eHcn4_2_ATACseq_SRR8368606_peak_8197	137	.	6.41733	15.7114	13.7351	158
chr1	178672136	178672341	GSE124336_Fernandez_2019_GSM3529865_P0PM_2_S1_P0_eHcn4_2_ATACseq_SRR8368606_peak_8198	41	.	3.56518	5.82158	4.10883	39
chr1	178673053	178673980	GSE124336_Fernandez_2019_GSM3529865_P0PM_2_S1_P0_eHcn4_2_ATACseq_SRR8368606_peak_8199	1119	.	24.7186	114.753	111.911	656
chr1	178675328	178676350	GSE124336_Fernandez_2019_GSM3529865_P0PM_2_S1_P0_eHcn4_2_ATACseq_SRR8368606_peak_8200	855	.	20.4404	88.2322	85.5603	395
chr1	178683702	178683956	GSE124336_Fernandez_2019_GSM3529865_P0PM_2_S1_P0_eHcn4_2_ATACseq_SRR8368606_peak_8201	47	.	3.80286	6.52563	4.78483	114
chr1	178689641	178689941	GSE124336_Fernandez_2019_GSM3529865_P0PM_2_S1_P0_eHcn4_2_ATACseq_SRR8368606_peak_8202	119	.	5.94197	13.873	11.9327	99
chr1	178692452	178692584	GSE124336_Fernandez_2019_GSM3529865_P0PM_2_S1_P0_eHcn4_2_ATACseq_SRR8368606_peak_8203	54	.	4.04054	7.2553	5.488	47
chr1	178702995	178703140	GSE124336_Fernandez_2019_GSM3529865_P0PM_2_S1_P0_eHcn4_2_ATACseq_SRR8368606_peak_8204	137	.	6.41733	15.7114	13.7351	88
chr1	178712492	178713137	GSE124336_Fernandez_2019_GSM3529865_P0PM_2_S1_P0_eHcn4_2_ATACseq_SRR8368606_peak_8205	370	.	11.6463	39.3471	37.0605	446
chr1	178715664	178717452	GSE124336_Fernandez_2019_GSM3529865_P0PM_2_S1_P0_eHcn4_2_ATACseq_SRR8368606_peak_8206	1396	.	28.9968	142.626	139.61	925
chr1	178722768	178723274	GSE124336_Fernandez_2019_GSM3529865_P0PM_2_S1_P0_eHcn4_2_ATACseq_SRR8368606_peak_8207	370	.	11.6463	39.3471	37.0605	168
chr1	178725650	178725860	GSE124336_Fernandez_2019_GSM3529865_P0PM_2_S1_P0_eHcn4_2_ATACseq_SRR8368606_peak_8208	69	.	4.5159	8.78605	6.9696	93
chr1	178732401	178732612	GSE124336_Fernandez_2019_GSM3529865_P0PM_2_S1_P0_eHcn4_2_ATACseq_SRR8368606_peak_8209	34	.	3.3275	5.14468	3.46197	81
chr1	178733399	178733648	GSE124336_Fernandez_2019_GSM3529865_P0PM_2_S1_P0_eHcn4_2_ATACseq_SRR8368606_peak_8210	47	.	3.80286	6.52563	4.78483	189
chr1	178734055	178734419	GSE124336_Fernandez_2019_GSM3529865_P0PM_2_S1_P0_eHcn4_2_ATACseq_SRR8368606_peak_8211	41	.	3.56518	5.82158	4.10883	322
chr1	178769694	178770292	GSE124336_Fernandez_2019_GSM3529865_P0PM_2_S1_P0_eHcn4_2_ATACseq_SRR8368606_peak_8212	93	.	5.22893	11.2437	9.36183	477
chr1	178791110	178791812	GSE124336_Fernandez_2019_GSM3529865_P0PM_2_S1_P0_eHcn4_2_ATACseq_SRR8368606_peak_8213	505	.	14.2607	52.9208	50.5096	458
chr1	178797710	178798151	GSE124336_Fernandez_2019_GSM3529865_P0PM_2_S1_P0_eHcn4_2_ATACseq_SRR8368606_peak_8214	69	.	4.5159	8.78605	6.9696	272
chr1	178798358	178800271	GSE124336_Fernandez_2019_GSM3529865_P0PM_2_S1_P0_eHcn4_2_ATACseq_SRR8368606_peak_8215	530	.	14.7361	55.487	53.0544	68
chr1	178802767	178804288	GSE124336_Fernandez_2019_GSM3529865_P0PM_2_S1_P0_eHcn4_2_ATACseq_SRR8368606_peak_8216	1411	.	29.2345	144.21	141.184	575
chr1	178838643	178839567	GSE124336_Fernandez_2019_GSM3529865_P0PM_2_S1_P0_eHcn4_2_ATACseq_SRR8368606_peak_8217	675	.	17.3506	70.0753	67.5297	280
chr1	178840279	178840910	GSE124336_Fernandez_2019_GSM3529865_P0PM_2_S1_P0_eHcn4_2_ATACseq_SRR8368606_peak_8218	582	.	15.6868	60.7018	58.2272	230
chr1	178856766	178856896	GSE124336_Fernandez_2019_GSM3529865_P0PM_2_S1_P0_eHcn4_2_ATACseq_SRR8368606_peak_8219	62	.	4.27822	8.00919	6.21666	51
chr1	178913001	178913696	GSE124336_Fernandez_2019_GSM3529865_P0PM_2_S1_P0_eHcn4_2_ATACseq_SRR8368606_peak_8220	215	.	8.31876	23.6516	21.5481	415
chr1	178916780	178918110	GSE124336_Fernandez_2019_GSM3529865_P0PM_2_S1_P0_eHcn4_2_ATACseq_SRR8368606_peak_8221	970	.	22.3418	99.8365	97.0885	537
chr1	178940513	178940728	GSE124336_Fernandez_2019_GSM3529865_P0PM_2_S1_P0_eHcn4_2_ATACseq_SRR8368606_peak_8222	185	.	7.60572	20.5721	18.5136	53
chr1	178960068	178960555	GSE124336_Fernandez_2019_GSM3529865_P0PM_2_S1_P0_eHcn4_2_ATACseq_SRR8368606_peak_8223	505	.	14.2607	52.9208	50.5096	434
chr1	178968983	178969704	GSE124336_Fernandez_2019_GSM3529865_P0PM_2_S1_P0_eHcn4_2_ATACseq_SRR8368606_peak_8224	1029	.	23.2925	105.751	102.965	302
chr1	178978081	178978215	GSE124336_Fernandez_2019_GSM3529865_P0PM_2_S1_P0_eHcn4_2_ATACseq_SRR8368606_peak_8225	77	.	4.75358	9.58475	7.74564	70
chr1	178990313	178990673	GSE124336_Fernandez_2019_GSM3529865_P0PM_2_S1_P0_eHcn4_2_ATACseq_SRR8368606_peak_8226	102	.	5.46661	12.1021	10.2001	304
chr1	178996541	178996950	GSE124336_Fernandez_2019_GSM3529865_P0PM_2_S1_P0_eHcn4_2_ATACseq_SRR8368606_peak_8227	175	.	7.36804	19.5717	17.5288	153
chr1	179003362	179003704	GSE124336_Fernandez_2019_GSM3529865_P0PM_2_S1_P0_eHcn4_2_ATACseq_SRR8368606_peak_8228	102	.	5.46661	12.1021	10.2001	193
chr1	179010078	179010204	GSE124336_Fernandez_2019_GSM3529865_P0PM_2_S1_P0_eHcn4_2_ATACseq_SRR8368606_peak_8229	54	.	4.04054	7.2553	5.488	88
chr1	179012136	179012903	GSE124336_Fernandez_2019_GSM3529865_P0PM_2_S1_P0_eHcn4_2_ATACseq_SRR8368606_peak_8230	2169	.	40.1677	220.476	216.938	360
chr1	179023895	179025504	GSE124336_Fernandez_2019_GSM3529865_P0PM_2_S1_P0_eHcn4_2_ATACseq_SRR8368606_peak_8231	608	.	16.1622	63.3487	60.8536	883
chr1	179027592	179028317	GSE124336_Fernandez_2019_GSM3529865_P0PM_2_S1_P0_eHcn4_2_ATACseq_SRR8368606_peak_8232	47	.	3.80286	6.52563	4.78483	330
chr1	179034930	179035328	GSE124336_Fernandez_2019_GSM3529865_P0PM_2_S1_P0_eHcn4_2_ATACseq_SRR8368606_peak_8233	77	.	4.75358	9.58475	7.74564	317
chr1	179041316	179042814	GSE124336_Fernandez_2019_GSM3529865_P0PM_2_S1_P0_eHcn4_2_ATACseq_SRR8368606_peak_8234	1538	.	31.1359	157.005	153.9	748
chr1	179054490	179054780	GSE124336_Fernandez_2019_GSM3529865_P0PM_2_S1_P0_eHcn4_2_ATACseq_SRR8368606_peak_8235	675	.	17.3506	70.0753	67.5297	71
chr1	179060745	179063111	GSE124336_Fernandez_2019_GSM3529865_P0PM_2_S1_P0_eHcn4_2_ATACseq_SRR8368606_peak_8236	1684	.	33.275	171.651	168.453	1232
chr1	179064665	179064947	GSE124336_Fernandez_2019_GSM3529865_P0PM_2_S1_P0_eHcn4_2_ATACseq_SRR8368606_peak_8237	34	.	3.3275	5.14468	3.46197	84
chr1	179087134	179087285	GSE124336_Fernandez_2019_GSM3529865_P0PM_2_S1_P0_eHcn4_2_ATACseq_SRR8368606_peak_8238	268	.	9.50715	29.0234	26.85	61
chr1	179111423	179111620	GSE124336_Fernandez_2019_GSM3529865_P0PM_2_S1_P0_eHcn4_2_ATACseq_SRR8368606_peak_8239	110	.	5.70429	12.9788	11.0573	118
chr1	179136630	179137363	GSE124336_Fernandez_2019_GSM3529865_P0PM_2_S1_P0_eHcn4_2_ATACseq_SRR8368606_peak_8240	702	.	17.8259	72.8078	70.2424	406
chr1	179142152	179142584	GSE124336_Fernandez_2019_GSM3529865_P0PM_2_S1_P0_eHcn4_2_ATACseq_SRR8368606_peak_8241	530	.	14.7361	55.487	53.0544	205
chr1	179146795	179147203	GSE124336_Fernandez_2019_GSM3529865_P0PM_2_S1_P0_eHcn4_2_ATACseq_SRR8368606_peak_8242	505	.	14.2607	52.9208	50.5096	309
chr1	179149399	179149988	GSE124336_Fernandez_2019_GSM3529865_P0PM_2_S1_P0_eHcn4_2_ATACseq_SRR8368606_peak_8243	301	.	10.2202	32.3769	30.1644	184
chr1	179191213	179191366	GSE124336_Fernandez_2019_GSM3529865_P0PM_2_S1_P0_eHcn4_2_ATACseq_SRR8368606_peak_8244	93	.	5.22893	11.2437	9.36183	91
chr1	179232147	179232510	GSE124336_Fernandez_2019_GSM3529865_P0PM_2_S1_P0_eHcn4_2_ATACseq_SRR8368606_peak_8245	688	.	17.5882	71.4386	68.8832	119
chr1	179243765	179244178	GSE124336_Fernandez_2019_GSM3529865_P0PM_2_S1_P0_eHcn4_2_ATACseq_SRR8368606_peak_8246	335	.	10.9332	35.8201	33.5699	273
chr1	179245406	179245603	GSE124336_Fernandez_2019_GSM3529865_P0PM_2_S1_P0_eHcn4_2_ATACseq_SRR8368606_peak_8247	28	.	3.08982	4.49666	2.84628	49
chr1	179250162	179250644	GSE124336_Fernandez_2019_GSM3529865_P0PM_2_S1_P0_eHcn4_2_ATACseq_SRR8368606_peak_8248	246	.	9.0318	26.8407	24.6944	191
chr1	179281346	179283414	GSE124336_Fernandez_2019_GSM3529865_P0PM_2_S1_P0_eHcn4_2_ATACseq_SRR8368606_peak_8249	1782	.	34.7011	181.556	178.292	652
chr1	179289649	179290134	GSE124336_Fernandez_2019_GSM3529865_P0PM_2_S1_P0_eHcn4_2_ATACseq_SRR8368606_peak_8250	406	.	12.3593	42.9528	40.6309	304
chr1	179309378	179309737	GSE124336_Fernandez_2019_GSM3529865_P0PM_2_S1_P0_eHcn4_2_ATACseq_SRR8368606_peak_8251	93	.	5.22893	11.2437	9.36183	240
chr1	179313796	179313939	GSE124336_Fernandez_2019_GSM3529865_P0PM_2_S1_P0_eHcn4_2_ATACseq_SRR8368606_peak_8252	119	.	5.94197	13.873	11.9327	39
chr1	179315150	179315324	GSE124336_Fernandez_2019_GSM3529865_P0PM_2_S1_P0_eHcn4_2_ATACseq_SRR8368606_peak_8253	77	.	4.75358	9.58475	7.74564	128
chr1	179364456	179364788	GSE124336_Fernandez_2019_GSM3529865_P0PM_2_S1_P0_eHcn4_2_ATACseq_SRR8368606_peak_8254	195	.	7.8434	21.5859	19.512	164
chr1	179386603	179386927	GSE124336_Fernandez_2019_GSM3529865_P0PM_2_S1_P0_eHcn4_2_ATACseq_SRR8368606_peak_8255	93	.	5.22893	11.2437	9.36183	179
chr1	179400780	179401282	GSE124336_Fernandez_2019_GSM3529865_P0PM_2_S1_P0_eHcn4_2_ATACseq_SRR8368606_peak_8256	635	.	16.6375	66.021	63.5056	274
chr1	179401663	179401814	GSE124336_Fernandez_2019_GSM3529865_P0PM_2_S1_P0_eHcn4_2_ATACseq_SRR8368606_peak_8257	47	.	3.80286	6.52563	4.78483	50
chr1	179407633	179408016	GSE124336_Fernandez_2019_GSM3529865_P0PM_2_S1_P0_eHcn4_2_ATACseq_SRR8368606_peak_8258	195	.	7.8434	21.5859	19.512	122
chr1	179433829	179433990	GSE124336_Fernandez_2019_GSM3529865_P0PM_2_S1_P0_eHcn4_2_ATACseq_SRR8368606_peak_8259	17	.	2.61447	3.29538	1.71834	97
chr1	179434140	179435298	GSE124336_Fernandez_2019_GSM3529865_P0PM_2_S1_P0_eHcn4_2_ATACseq_SRR8368606_peak_8260	1982	.	37.5533	201.681	198.28	450
chr1	179436656	179436951	GSE124336_Fernandez_2019_GSM3529865_P0PM_2_S1_P0_eHcn4_2_ATACseq_SRR8368606_peak_8261	119	.	5.94197	13.873	11.9327	91
chr1	179440161	179440471	GSE124336_Fernandez_2019_GSM3529865_P0PM_2_S1_P0_eHcn4_2_ATACseq_SRR8368606_peak_8262	47	.	3.80286	6.52563	4.78483	107
chr1	179446502	179447210	GSE124336_Fernandez_2019_GSM3529865_P0PM_2_S1_P0_eHcn4_2_ATACseq_SRR8368606_peak_8263	268	.	9.50715	29.0234	26.85	177
chr1	179454686	179454999	GSE124336_Fernandez_2019_GSM3529865_P0PM_2_S1_P0_eHcn4_2_ATACseq_SRR8368606_peak_8264	85	.	4.99126	10.4043	8.54336	87
chr1	179474630	179475351	GSE124336_Fernandez_2019_GSM3529865_P0PM_2_S1_P0_eHcn4_2_ATACseq_SRR8368606_peak_8265	569	.	15.4491	59.3881	56.9239	395
chr1	179476566	179477490	GSE124336_Fernandez_2019_GSM3529865_P0PM_2_S1_P0_eHcn4_2_ATACseq_SRR8368606_peak_8266	505	.	14.2607	52.9208	50.5096	156
chr1	179483245	179483436	GSE124336_Fernandez_2019_GSM3529865_P0PM_2_S1_P0_eHcn4_2_ATACseq_SRR8368606_peak_8267	34	.	3.3275	5.14468	3.46197	130
chr1	179487971	179488549	GSE124336_Fernandez_2019_GSM3529865_P0PM_2_S1_P0_eHcn4_2_ATACseq_SRR8368606_peak_8268	543	.	14.9738	56.7806	54.3374	143
chr1	179502600	179503031	GSE124336_Fernandez_2019_GSM3529865_P0PM_2_S1_P0_eHcn4_2_ATACseq_SRR8368606_peak_8269	102	.	5.46661	12.1021	10.2001	170
chr1	179507016	179507197	GSE124336_Fernandez_2019_GSM3529865_P0PM_2_S1_P0_eHcn4_2_ATACseq_SRR8368606_peak_8270	185	.	7.60572	20.5721	18.5136	119
chr1	179516810	179518294	GSE124336_Fernandez_2019_GSM3529865_P0PM_2_S1_P0_eHcn4_2_ATACseq_SRR8368606_peak_8271	1059	.	23.7679	108.734	105.93	1185
chr1	179529306	179529586	GSE124336_Fernandez_2019_GSM3529865_P0PM_2_S1_P0_eHcn4_2_ATACseq_SRR8368606_peak_8272	185	.	7.60572	20.5721	18.5136	50
chr1	179545878	179547744	GSE124336_Fernandez_2019_GSM3529865_P0PM_2_S1_P0_eHcn4_2_ATACseq_SRR8368606_peak_8273	3853	.	62.2719	390.195	385.302	536
chr1	179548020	179548663	GSE124336_Fernandez_2019_GSM3529865_P0PM_2_S1_P0_eHcn4_2_ATACseq_SRR8368606_peak_8274	394	.	12.1216	41.7425	39.4322	275
chr1	179552728	179553128	GSE124336_Fernandez_2019_GSM3529865_P0PM_2_S1_P0_eHcn4_2_ATACseq_SRR8368606_peak_8275	257	.	9.26947	27.9265	25.7666	277
chr1	179553329	179554370	GSE124336_Fernandez_2019_GSM3529865_P0PM_2_S1_P0_eHcn4_2_ATACseq_SRR8368606_peak_8276	301	.	10.2202	32.3769	30.1644	423
chr1	179556892	179557254	GSE124336_Fernandez_2019_GSM3529865_P0PM_2_S1_P0_eHcn4_2_ATACseq_SRR8368606_peak_8277	54	.	4.04054	7.2553	5.488	185
chr1	179566905	179567228	GSE124336_Fernandez_2019_GSM3529865_P0PM_2_S1_P0_eHcn4_2_ATACseq_SRR8368606_peak_8278	195	.	7.8434	21.5859	19.512	195
chr1	179568485	179569171	GSE124336_Fernandez_2019_GSM3529865_P0PM_2_S1_P0_eHcn4_2_ATACseq_SRR8368606_peak_8279	102	.	5.46661	12.1021	10.2001	522
chr1	179569508	179569632	GSE124336_Fernandez_2019_GSM3529865_P0PM_2_S1_P0_eHcn4_2_ATACseq_SRR8368606_peak_8280	93	.	5.22893	11.2437	9.36183	76
chr1	179573861	179574270	GSE124336_Fernandez_2019_GSM3529865_P0PM_2_S1_P0_eHcn4_2_ATACseq_SRR8368606_peak_8281	28	.	3.08982	4.49666	2.84628	386
chr1	179581889	179582472	GSE124336_Fernandez_2019_GSM3529865_P0PM_2_S1_P0_eHcn4_2_ATACseq_SRR8368606_peak_8282	347	.	11.1709	36.9867	34.7243	305
chr1	179585857	179589143	GSE124336_Fernandez_2019_GSM3529865_P0PM_2_S1_P0_eHcn4_2_ATACseq_SRR8368606_peak_8283	2586	.	45.872	262.535	258.642	2579
chr1	179591696	179591972	GSE124336_Fernandez_2019_GSM3529865_P0PM_2_S1_P0_eHcn4_2_ATACseq_SRR8368606_peak_8284	62	.	4.27822	8.00919	6.21666	69
chr1	179605744	179606566	GSE124336_Fernandez_2019_GSM3529865_P0PM_2_S1_P0_eHcn4_2_ATACseq_SRR8368606_peak_8285	635	.	16.6375	66.021	63.5056	392
chr1	179613152	179613423	GSE124336_Fernandez_2019_GSM3529865_P0PM_2_S1_P0_eHcn4_2_ATACseq_SRR8368606_peak_8286	54	.	4.04054	7.2553	5.488	87
chr1	179620771	179621092	GSE124336_Fernandez_2019_GSM3529865_P0PM_2_S1_P0_eHcn4_2_ATACseq_SRR8368606_peak_8287	34	.	3.3275	5.14468	3.46197	30
chr1	179623289	179624040	GSE124336_Fernandez_2019_GSM3529865_P0PM_2_S1_P0_eHcn4_2_ATACseq_SRR8368606_peak_8288	185	.	7.60572	20.5721	18.5136	526
chr1	179624326	179624765	GSE124336_Fernandez_2019_GSM3529865_P0PM_2_S1_P0_eHcn4_2_ATACseq_SRR8368606_peak_8289	370	.	11.6463	39.3471	37.0605	264
chr1	179627560	179628054	GSE124336_Fernandez_2019_GSM3529865_P0PM_2_S1_P0_eHcn4_2_ATACseq_SRR8368606_peak_8290	430	.	12.8347	45.3982	43.0534	201
chr1	179628381	179628967	GSE124336_Fernandez_2019_GSM3529865_P0PM_2_S1_P0_eHcn4_2_ATACseq_SRR8368606_peak_8291	102	.	5.46661	12.1021	10.2001	480
chr1	179645552	179646141	GSE124336_Fernandez_2019_GSM3529865_P0PM_2_S1_P0_eHcn4_2_ATACseq_SRR8368606_peak_8292	1411	.	29.2345	144.21	141.184	268
chr1	179646540	179647394	GSE124336_Fernandez_2019_GSM3529865_P0PM_2_S1_P0_eHcn4_2_ATACseq_SRR8368606_peak_8293	394	.	12.1216	41.7425	39.4322	505
chr1	179667531	179669318	GSE124336_Fernandez_2019_GSM3529865_P0PM_2_S1_P0_eHcn4_2_ATACseq_SRR8368606_peak_8294	1522	.	30.8982	155.394	152.298	811
chr1	179675268	179675760	GSE124336_Fernandez_2019_GSM3529865_P0PM_2_S1_P0_eHcn4_2_ATACseq_SRR8368606_peak_8295	236	.	8.79412	25.766	23.6337	262
chr1	179686816	179687253	GSE124336_Fernandez_2019_GSM3529865_P0PM_2_S1_P0_eHcn4_2_ATACseq_SRR8368606_peak_8296	119	.	5.94197	13.873	11.9327	173
chr1	179688354	179689330	GSE124336_Fernandez_2019_GSM3529865_P0PM_2_S1_P0_eHcn4_2_ATACseq_SRR8368606_peak_8297	716	.	18.0636	74.1827	71.6075	319
chr1	179698606	179698790	GSE124336_Fernandez_2019_GSM3529865_P0PM_2_S1_P0_eHcn4_2_ATACseq_SRR8368606_peak_8298	22	.	2.85215	3.87949	2.26414	14
chr1	179701928	179702312	GSE124336_Fernandez_2019_GSM3529865_P0PM_2_S1_P0_eHcn4_2_ATACseq_SRR8368606_peak_8299	175	.	7.36804	19.5717	17.5288	164
chr1	179709338	179710254	GSE124336_Fernandez_2019_GSM3529865_P0PM_2_S1_P0_eHcn4_2_ATACseq_SRR8368606_peak_8300	1882	.	36.1272	191.567	188.237	321
chr1	179711668	179711958	GSE124336_Fernandez_2019_GSM3529865_P0PM_2_S1_P0_eHcn4_2_ATACseq_SRR8368606_peak_8301	110	.	5.70429	12.9788	11.0573	104
chr1	179721279	179721556	GSE124336_Fernandez_2019_GSM3529865_P0PM_2_S1_P0_eHcn4_2_ATACseq_SRR8368606_peak_8302	62	.	4.27822	8.00919	6.21666	211
chr1	179722135	179722394	GSE124336_Fernandez_2019_GSM3529865_P0PM_2_S1_P0_eHcn4_2_ATACseq_SRR8368606_peak_8303	41	.	3.56518	5.82158	4.10883	94
chr1	179731381	179731847	GSE124336_Fernandez_2019_GSM3529865_P0PM_2_S1_P0_eHcn4_2_ATACseq_SRR8368606_peak_8304	442	.	13.0723	46.6329	44.2768	317
chr1	179734397	179734835	GSE124336_Fernandez_2019_GSM3529865_P0PM_2_S1_P0_eHcn4_2_ATACseq_SRR8368606_peak_8305	301	.	10.2202	32.3769	30.1644	264
chr1	179735019	179735362	GSE124336_Fernandez_2019_GSM3529865_P0PM_2_S1_P0_eHcn4_2_ATACseq_SRR8368606_peak_8306	418	.	12.597	44.1715	41.8381	261
chr1	179802274	179804376	GSE124336_Fernandez_2019_GSM3529865_P0PM_2_S1_P0_eHcn4_2_ATACseq_SRR8368606_peak_8307	4433	.	69.4022	448.303	443.324	1512
chr1	179844064	179844334	GSE124336_Fernandez_2019_GSM3529865_P0PM_2_S1_P0_eHcn4_2_ATACseq_SRR8368606_peak_8308	185	.	7.60572	20.5721	18.5136	119
chr1	179844717	179845274	GSE124336_Fernandez_2019_GSM3529865_P0PM_2_S1_P0_eHcn4_2_ATACseq_SRR8368606_peak_8309	556	.	15.2114	58.081	55.6272	305
chr1	179847624	179848378	GSE124336_Fernandez_2019_GSM3529865_P0PM_2_S1_P0_eHcn4_2_ATACseq_SRR8368606_peak_8310	648	.	16.8752	67.3663	64.8409	296
chr1	179859155	179859507	GSE124336_Fernandez_2019_GSM3529865_P0PM_2_S1_P0_eHcn4_2_ATACseq_SRR8368606_peak_8311	621	.	16.3998	64.6817	62.1764	288
chr1	179865594	179865887	GSE124336_Fernandez_2019_GSM3529865_P0PM_2_S1_P0_eHcn4_2_ATACseq_SRR8368606_peak_8312	54	.	4.04054	7.2553	5.488	230
chr1	179866276	179866703	GSE124336_Fernandez_2019_GSM3529865_P0PM_2_S1_P0_eHcn4_2_ATACseq_SRR8368606_peak_8313	110	.	5.70429	12.9788	11.0573	366
chr1	179920085	179920403	GSE124336_Fernandez_2019_GSM3529865_P0PM_2_S1_P0_eHcn4_2_ATACseq_SRR8368606_peak_8314	185	.	7.60572	20.5721	18.5136	142
chr1	179946612	179947011	GSE124336_Fernandez_2019_GSM3529865_P0PM_2_S1_P0_eHcn4_2_ATACseq_SRR8368606_peak_8315	110	.	5.70429	12.9788	11.0573	228
chr1	179958902	179962101	GSE124336_Fernandez_2019_GSM3529865_P0PM_2_S1_P0_eHcn4_2_ATACseq_SRR8368606_peak_8316	729	.	18.3013	75.5633	72.9782	1132
chr1	179965381	179965606	GSE124336_Fernandez_2019_GSM3529865_P0PM_2_S1_P0_eHcn4_2_ATACseq_SRR8368606_peak_8317	335	.	10.9332	35.8201	33.5699	129
chr1	179970139	179970285	GSE124336_Fernandez_2019_GSM3529865_P0PM_2_S1_P0_eHcn4_2_ATACseq_SRR8368606_peak_8318	93	.	5.22893	11.2437	9.36183	52
chr1	179974363	179974534	GSE124336_Fernandez_2019_GSM3529865_P0PM_2_S1_P0_eHcn4_2_ATACseq_SRR8368606_peak_8319	34	.	3.3275	5.14468	3.46197	34
chr1	179991849	179992033	GSE124336_Fernandez_2019_GSM3529865_P0PM_2_S1_P0_eHcn4_2_ATACseq_SRR8368606_peak_8320	22	.	2.85215	3.87949	2.26414	128
chr1	180021843	180022103	GSE124336_Fernandez_2019_GSM3529865_P0PM_2_S1_P0_eHcn4_2_ATACseq_SRR8368606_peak_8321	54	.	4.04054	7.2553	5.488	78
chr1	180172767	180173011	GSE124336_Fernandez_2019_GSM3529865_P0PM_2_S1_P0_eHcn4_2_ATACseq_SRR8368606_peak_8322	22	.	2.85215	3.87949	2.26414	105
chr1	180174880	180176010	GSE124336_Fernandez_2019_GSM3529865_P0PM_2_S1_P0_eHcn4_2_ATACseq_SRR8368606_peak_8323	635	.	16.6375	66.021	63.5056	480
chr1	180176720	180176949	GSE124336_Fernandez_2019_GSM3529865_P0PM_2_S1_P0_eHcn4_2_ATACseq_SRR8368606_peak_8324	41	.	3.56518	5.82158	4.10883	61
chr1	180177299	180177447	GSE124336_Fernandez_2019_GSM3529865_P0PM_2_S1_P0_eHcn4_2_ATACseq_SRR8368606_peak_8325	28	.	3.08982	4.49666	2.84628	81
chr1	180179408	180180462	GSE124336_Fernandez_2019_GSM3529865_P0PM_2_S1_P0_eHcn4_2_ATACseq_SRR8368606_peak_8326	743	.	18.5389	76.9494	74.3545	616
chr1	180181145	180182153	GSE124336_Fernandez_2019_GSM3529865_P0PM_2_S1_P0_eHcn4_2_ATACseq_SRR8368606_peak_8327	47	.	3.80286	6.52563	4.78483	105
chr1	180183747	180183962	GSE124336_Fernandez_2019_GSM3529865_P0PM_2_S1_P0_eHcn4_2_ATACseq_SRR8368606_peak_8328	47	.	3.80286	6.52563	4.78483	46
chr1	180184789	180187963	GSE124336_Fernandez_2019_GSM3529865_P0PM_2_S1_P0_eHcn4_2_ATACseq_SRR8368606_peak_8329	2393	.	43.2575	243.087	239.366	1280
chr1	180189031	180189527	GSE124336_Fernandez_2019_GSM3529865_P0PM_2_S1_P0_eHcn4_2_ATACseq_SRR8368606_peak_8330	102	.	5.46661	12.1021	10.2001	141
chr1	180190448	180190619	GSE124336_Fernandez_2019_GSM3529865_P0PM_2_S1_P0_eHcn4_2_ATACseq_SRR8368606_peak_8331	41	.	3.56518	5.82158	4.10883	98
chr1	180191221	180191356	GSE124336_Fernandez_2019_GSM3529865_P0PM_2_S1_P0_eHcn4_2_ATACseq_SRR8368606_peak_8332	28	.	3.08982	4.49666	2.84628	14
chr1	180191491	180192254	GSE124336_Fernandez_2019_GSM3529865_P0PM_2_S1_P0_eHcn4_2_ATACseq_SRR8368606_peak_8333	156	.	6.89269	17.6123	15.6019	368
chr1	180192735	180193145	GSE124336_Fernandez_2019_GSM3529865_P0PM_2_S1_P0_eHcn4_2_ATACseq_SRR8368606_peak_8334	215	.	8.31876	23.6516	21.5481	269
chr1	180193576	180193793	GSE124336_Fernandez_2019_GSM3529865_P0PM_2_S1_P0_eHcn4_2_ATACseq_SRR8368606_peak_8335	102	.	5.46661	12.1021	10.2001	114
chr1	180194197	180196433	GSE124336_Fernandez_2019_GSM3529865_P0PM_2_S1_P0_eHcn4_2_ATACseq_SRR8368606_peak_8336	3052	.	52.0517	309.557	305.217	1873
chr1	180209749	180210946	GSE124336_Fernandez_2019_GSM3529865_P0PM_2_S1_P0_eHcn4_2_ATACseq_SRR8368606_peak_8337	985	.	22.5795	101.308	98.5508	629
chr1	180214876	180215503	GSE124336_Fernandez_2019_GSM3529865_P0PM_2_S1_P0_eHcn4_2_ATACseq_SRR8368606_peak_8338	956	.	22.1041	98.3694	95.6308	341
chr1	180225686	180226672	GSE124336_Fernandez_2019_GSM3529865_P0PM_2_S1_P0_eHcn4_2_ATACseq_SRR8368606_peak_8339	1119	.	24.7186	114.753	111.911	366
chr1	180249829	180250649	GSE124336_Fernandez_2019_GSM3529865_P0PM_2_S1_P0_eHcn4_2_ATACseq_SRR8368606_peak_8340	418	.	12.597	44.1715	41.8381	395
chr1	180255496	180257150	GSE124336_Fernandez_2019_GSM3529865_P0PM_2_S1_P0_eHcn4_2_ATACseq_SRR8368606_peak_8341	2961	.	50.8633	300.405	296.154	827
chr1	180268596	180269025	GSE124336_Fernandez_2019_GSM3529865_P0PM_2_S1_P0_eHcn4_2_ATACseq_SRR8368606_peak_8342	1317	.	27.8084	134.76	131.793	207
chr1	180279508	180280071	GSE124336_Fernandez_2019_GSM3529865_P0PM_2_S1_P0_eHcn4_2_ATACseq_SRR8368606_peak_8343	869	.	20.6781	89.6658	86.9843	252
chr1	180282677	180282830	GSE124336_Fernandez_2019_GSM3529865_P0PM_2_S1_P0_eHcn4_2_ATACseq_SRR8368606_peak_8344	47	.	3.80286	6.52563	4.78483	63
chr1	180284021	180284573	GSE124336_Fernandez_2019_GSM3529865_P0PM_2_S1_P0_eHcn4_2_ATACseq_SRR8368606_peak_8345	279	.	9.74483	30.1309	27.9443	267
chr1	180286430	180286581	GSE124336_Fernandez_2019_GSM3529865_P0PM_2_S1_P0_eHcn4_2_ATACseq_SRR8368606_peak_8346	41	.	3.56518	5.82158	4.10883	78
chr1	180302865	180303018	GSE124336_Fernandez_2019_GSM3529865_P0PM_2_S1_P0_eHcn4_2_ATACseq_SRR8368606_peak_8347	54	.	4.04054	7.2553	5.488	75
chr1	180312980	180313277	GSE124336_Fernandez_2019_GSM3529865_P0PM_2_S1_P0_eHcn4_2_ATACseq_SRR8368606_peak_8348	156	.	6.89269	17.6123	15.6019	128
chr1	180313778	180314095	GSE124336_Fernandez_2019_GSM3529865_P0PM_2_S1_P0_eHcn4_2_ATACseq_SRR8368606_peak_8349	102	.	5.46661	12.1021	10.2001	239
chr1	180315240	180315562	GSE124336_Fernandez_2019_GSM3529865_P0PM_2_S1_P0_eHcn4_2_ATACseq_SRR8368606_peak_8350	246	.	9.0318	26.8407	24.6944	67
chr1	180328842	180329515	GSE124336_Fernandez_2019_GSM3529865_P0PM_2_S1_P0_eHcn4_2_ATACseq_SRR8368606_peak_8351	236	.	8.79412	25.766	23.6337	308
chr1	180330309	180331276	GSE124336_Fernandez_2019_GSM3529865_P0PM_2_S1_P0_eHcn4_2_ATACseq_SRR8368606_peak_8352	370	.	11.6463	39.3471	37.0605	237
chr1	180331539	180332935	GSE124336_Fernandez_2019_GSM3529865_P0PM_2_S1_P0_eHcn4_2_ATACseq_SRR8368606_peak_8353	869	.	20.6781	89.6658	86.9843	823
chr1	180352938	180353371	GSE124336_Fernandez_2019_GSM3529865_P0PM_2_S1_P0_eHcn4_2_ATACseq_SRR8368606_peak_8354	28	.	3.08982	4.49666	2.84628	17
chr1	180357839	180358000	GSE124336_Fernandez_2019_GSM3529865_P0PM_2_S1_P0_eHcn4_2_ATACseq_SRR8368606_peak_8355	34	.	3.3275	5.14468	3.46197	108
chr1	180358186	180358345	GSE124336_Fernandez_2019_GSM3529865_P0PM_2_S1_P0_eHcn4_2_ATACseq_SRR8368606_peak_8356	28	.	3.08982	4.49666	2.84628	119
chr1	180359426	180359577	GSE124336_Fernandez_2019_GSM3529865_P0PM_2_S1_P0_eHcn4_2_ATACseq_SRR8368606_peak_8357	62	.	4.27822	8.00919	6.21666	61
chr1	180363766	180364363	GSE124336_Fernandez_2019_GSM3529865_P0PM_2_S1_P0_eHcn4_2_ATACseq_SRR8368606_peak_8358	119	.	5.94197	13.873	11.9327	437
chr1	180365074	180365943	GSE124336_Fernandez_2019_GSM3529865_P0PM_2_S1_P0_eHcn4_2_ATACseq_SRR8368606_peak_8359	1317	.	27.8084	134.76	131.793	326
chr1	180371407	180371854	GSE124336_Fernandez_2019_GSM3529865_P0PM_2_S1_P0_eHcn4_2_ATACseq_SRR8368606_peak_8360	69	.	4.5159	8.78605	6.9696	341
chr1	180373083	180373247	GSE124336_Fernandez_2019_GSM3529865_P0PM_2_S1_P0_eHcn4_2_ATACseq_SRR8368606_peak_8361	22	.	2.85215	3.87949	2.26414	7
chr1	180377600	180377784	GSE124336_Fernandez_2019_GSM3529865_P0PM_2_S1_P0_eHcn4_2_ATACseq_SRR8368606_peak_8362	77	.	4.75358	9.58475	7.74564	80
chr1	180382271	180382643	GSE124336_Fernandez_2019_GSM3529865_P0PM_2_S1_P0_eHcn4_2_ATACseq_SRR8368606_peak_8363	69	.	4.5159	8.78605	6.9696	288
chr1	180384425	180384827	GSE124336_Fernandez_2019_GSM3529865_P0PM_2_S1_P0_eHcn4_2_ATACseq_SRR8368606_peak_8364	137	.	6.41733	15.7114	13.7351	174
chr1	180385396	180385651	GSE124336_Fernandez_2019_GSM3529865_P0PM_2_S1_P0_eHcn4_2_ATACseq_SRR8368606_peak_8365	137	.	6.41733	15.7114	13.7351	99
chr1	180386893	180389114	GSE124336_Fernandez_2019_GSM3529865_P0PM_2_S1_P0_eHcn4_2_ATACseq_SRR8368606_peak_8366	2463	.	44.2083	250.127	246.346	785
chr1	180389312	180389539	GSE124336_Fernandez_2019_GSM3529865_P0PM_2_S1_P0_eHcn4_2_ATACseq_SRR8368606_peak_8367	62	.	4.27822	8.00919	6.21666	67
chr1	180390257	180391115	GSE124336_Fernandez_2019_GSM3529865_P0PM_2_S1_P0_eHcn4_2_ATACseq_SRR8368606_peak_8368	1651	.	32.7997	168.374	165.197	326
chr1	180392962	180394144	GSE124336_Fernandez_2019_GSM3529865_P0PM_2_S1_P0_eHcn4_2_ATACseq_SRR8368606_peak_8369	1317	.	27.8084	134.76	131.793	575
chr1	180400724	180400922	GSE124336_Fernandez_2019_GSM3529865_P0PM_2_S1_P0_eHcn4_2_ATACseq_SRR8368606_peak_8370	28	.	3.08982	4.49666	2.84628	144
chr1	180403579	180404420	GSE124336_Fernandez_2019_GSM3529865_P0PM_2_S1_P0_eHcn4_2_ATACseq_SRR8368606_peak_8371	702	.	17.8259	72.8078	70.2424	577
chr1	180404606	180405136	GSE124336_Fernandez_2019_GSM3529865_P0PM_2_S1_P0_eHcn4_2_ATACseq_SRR8368606_peak_8372	128	.	6.17965	14.7841	12.8255	400
chr1	180407019	180407744	GSE124336_Fernandez_2019_GSM3529865_P0PM_2_S1_P0_eHcn4_2_ATACseq_SRR8368606_peak_8373	970	.	22.3418	99.8365	97.0885	281
chr1	180415103	180415239	GSE124336_Fernandez_2019_GSM3529865_P0PM_2_S1_P0_eHcn4_2_ATACseq_SRR8368606_peak_8374	62	.	4.27822	8.00919	6.21666	74
chr1	180422013	180423585	GSE124336_Fernandez_2019_GSM3529865_P0PM_2_S1_P0_eHcn4_2_ATACseq_SRR8368606_peak_8375	757	.	18.7766	78.3412	75.7364	573
chr1	180428310	180428772	GSE124336_Fernandez_2019_GSM3529865_P0PM_2_S1_P0_eHcn4_2_ATACseq_SRR8368606_peak_8376	246	.	9.0318	26.8407	24.6944	276
chr1	180434082	180434610	GSE124336_Fernandez_2019_GSM3529865_P0PM_2_S1_P0_eHcn4_2_ATACseq_SRR8368606_peak_8377	1555	.	31.3736	158.619	155.504	244
chr1	180458264	180459191	GSE124336_Fernandez_2019_GSM3529865_P0PM_2_S1_P0_eHcn4_2_ATACseq_SRR8368606_peak_8378	1134	.	24.9563	116.268	113.416	652
chr1	180462186	180463097	GSE124336_Fernandez_2019_GSM3529865_P0PM_2_S1_P0_eHcn4_2_ATACseq_SRR8368606_peak_8379	1349	.	28.2838	137.896	134.909	478
chr1	180473546	180474004	GSE124336_Fernandez_2019_GSM3529865_P0PM_2_S1_P0_eHcn4_2_ATACseq_SRR8368606_peak_8380	757	.	18.7766	78.3412	75.7364	181
chr1	180481915	180483858	GSE124336_Fernandez_2019_GSM3529865_P0PM_2_S1_P0_eHcn4_2_ATACseq_SRR8368606_peak_8381	394	.	12.1216	41.7425	39.4322	1511
chr1	180484055	180484393	GSE124336_Fernandez_2019_GSM3529865_P0PM_2_S1_P0_eHcn4_2_ATACseq_SRR8368606_peak_8382	442	.	13.0723	46.6329	44.2768	185
chr1	180490526	180490995	GSE124336_Fernandez_2019_GSM3529865_P0PM_2_S1_P0_eHcn4_2_ATACseq_SRR8368606_peak_8383	246	.	9.0318	26.8407	24.6944	211
chr1	180516334	180517660	GSE124336_Fernandez_2019_GSM3529865_P0PM_2_S1_P0_eHcn4_2_ATACseq_SRR8368606_peak_8384	799	.	19.4897	82.5488	79.9151	878
chr1	180523275	180523878	GSE124336_Fernandez_2019_GSM3529865_P0PM_2_S1_P0_eHcn4_2_ATACseq_SRR8368606_peak_8385	137	.	6.41733	15.7114	13.7351	446
chr1	180542008	180542234	GSE124336_Fernandez_2019_GSM3529865_P0PM_2_S1_P0_eHcn4_2_ATACseq_SRR8368606_peak_8386	47	.	3.80286	6.52563	4.78483	144
chr1	180547766	180548297	GSE124336_Fernandez_2019_GSM3529865_P0PM_2_S1_P0_eHcn4_2_ATACseq_SRR8368606_peak_8387	146	.	6.65501	16.6543	14.6607	190
chr1	180550779	180551414	GSE124336_Fernandez_2019_GSM3529865_P0PM_2_S1_P0_eHcn4_2_ATACseq_SRR8368606_peak_8388	505	.	14.2607	52.9208	50.5096	213
chr1	180560911	180561414	GSE124336_Fernandez_2019_GSM3529865_P0PM_2_S1_P0_eHcn4_2_ATACseq_SRR8368606_peak_8389	128	.	6.17965	14.7841	12.8255	309
chr1	180568404	180569888	GSE124336_Fernandez_2019_GSM3529865_P0PM_2_S1_P0_eHcn4_2_ATACseq_SRR8368606_peak_8390	3253	.	54.6661	329.863	325.334	522
chr1	180572906	180573554	GSE124336_Fernandez_2019_GSM3529865_P0PM_2_S1_P0_eHcn4_2_ATACseq_SRR8368606_peak_8391	418	.	12.597	44.1715	41.8381	334
chr1	180576583	180576952	GSE124336_Fernandez_2019_GSM3529865_P0PM_2_S1_P0_eHcn4_2_ATACseq_SRR8368606_peak_8392	335	.	10.9332	35.8201	33.5699	139
chr1	180603201	180603417	GSE124336_Fernandez_2019_GSM3529865_P0PM_2_S1_P0_eHcn4_2_ATACseq_SRR8368606_peak_8393	47	.	3.80286	6.52563	4.78483	71
chr1	180604332	180605213	GSE124336_Fernandez_2019_GSM3529865_P0PM_2_S1_P0_eHcn4_2_ATACseq_SRR8368606_peak_8394	2358	.	42.7822	239.582	235.89	437
chr1	180606971	180607691	GSE124336_Fernandez_2019_GSM3529865_P0PM_2_S1_P0_eHcn4_2_ATACseq_SRR8368606_peak_8395	268	.	9.50715	29.0234	26.85	310
chr1	180608573	180608720	GSE124336_Fernandez_2019_GSM3529865_P0PM_2_S1_P0_eHcn4_2_ATACseq_SRR8368606_peak_8396	93	.	5.22893	11.2437	9.36183	66
chr1	180626175	180626538	GSE124336_Fernandez_2019_GSM3529865_P0PM_2_S1_P0_eHcn4_2_ATACseq_SRR8368606_peak_8397	257	.	9.26947	27.9265	25.7666	175
chr1	180640571	180642296	GSE124336_Fernandez_2019_GSM3529865_P0PM_2_S1_P0_eHcn4_2_ATACseq_SRR8368606_peak_8398	1733	.	33.9881	176.59	173.359	794
chr1	180696633	180697321	GSE124336_Fernandez_2019_GSM3529865_P0PM_2_S1_P0_eHcn4_2_ATACseq_SRR8368606_peak_8399	110	.	5.70429	12.9788	11.0573	151
chr1	180703448	180703670	GSE124336_Fernandez_2019_GSM3529865_P0PM_2_S1_P0_eHcn4_2_ATACseq_SRR8368606_peak_8400	165	.	7.13036	18.5849	16.5581	134
chr1	180709092	180709333	GSE124336_Fernandez_2019_GSM3529865_P0PM_2_S1_P0_eHcn4_2_ATACseq_SRR8368606_peak_8401	47	.	3.80286	6.52563	4.78483	19
chr1	180720411	180720584	GSE124336_Fernandez_2019_GSM3529865_P0PM_2_S1_P0_eHcn4_2_ATACseq_SRR8368606_peak_8402	185	.	7.60572	20.5721	18.5136	81
chr1	180725475	180726775	GSE124336_Fernandez_2019_GSM3529865_P0PM_2_S1_P0_eHcn4_2_ATACseq_SRR8368606_peak_8403	3234	.	54.4285	328.007	323.496	512
chr1	180746118	180746246	GSE124336_Fernandez_2019_GSM3529865_P0PM_2_S1_P0_eHcn4_2_ATACseq_SRR8368606_peak_8404	17	.	2.61447	3.29538	1.71834	8
chr1	180755722	180755953	GSE124336_Fernandez_2019_GSM3529865_P0PM_2_S1_P0_eHcn4_2_ATACseq_SRR8368606_peak_8405	34	.	3.3275	5.14468	3.46197	67
chr1	180763252	180764314	GSE124336_Fernandez_2019_GSM3529865_P0PM_2_S1_P0_eHcn4_2_ATACseq_SRR8368606_peak_8406	716	.	18.0636	74.1827	71.6075	819
chr1	180767742	180769076	GSE124336_Fernandez_2019_GSM3529865_P0PM_2_S1_P0_eHcn4_2_ATACseq_SRR8368606_peak_8407	1668	.	33.0374	170.011	166.823	874
chr1	180776191	180776370	GSE124336_Fernandez_2019_GSM3529865_P0PM_2_S1_P0_eHcn4_2_ATACseq_SRR8368606_peak_8408	54	.	4.04054	7.2553	5.488	10
chr1	180777349	180778796	GSE124336_Fernandez_2019_GSM3529865_P0PM_2_S1_P0_eHcn4_2_ATACseq_SRR8368606_peak_8409	2568	.	45.6343	260.756	256.879	431
chr1	180794201	180794505	GSE124336_Fernandez_2019_GSM3529865_P0PM_2_S1_P0_eHcn4_2_ATACseq_SRR8368606_peak_8410	54	.	4.04054	7.2553	5.488	106
chr1	180801682	180802025	GSE124336_Fernandez_2019_GSM3529865_P0PM_2_S1_P0_eHcn4_2_ATACseq_SRR8368606_peak_8411	69	.	4.5159	8.78605	6.9696	115
chr1	180808961	180809450	GSE124336_Fernandez_2019_GSM3529865_P0PM_2_S1_P0_eHcn4_2_ATACseq_SRR8368606_peak_8412	110	.	5.70429	12.9788	11.0573	151
chr1	180810909	180811355	GSE124336_Fernandez_2019_GSM3529865_P0PM_2_S1_P0_eHcn4_2_ATACseq_SRR8368606_peak_8413	215	.	8.31876	23.6516	21.5481	228
chr1	180811561	180812097	GSE124336_Fernandez_2019_GSM3529865_P0PM_2_S1_P0_eHcn4_2_ATACseq_SRR8368606_peak_8414	312	.	10.4579	33.515	31.2897	239
chr1	180812413	180814831	GSE124336_Fernandez_2019_GSM3529865_P0PM_2_S1_P0_eHcn4_2_ATACseq_SRR8368606_peak_8415	2445	.	43.9706	248.363	244.598	1134
chr1	180815645	180815862	GSE124336_Fernandez_2019_GSM3529865_P0PM_2_S1_P0_eHcn4_2_ATACseq_SRR8368606_peak_8416	34	.	3.3275	5.14468	3.46197	161
chr1	180847739	180849294	GSE124336_Fernandez_2019_GSM3529865_P0PM_2_S1_P0_eHcn4_2_ATACseq_SRR8368606_peak_8417	1882	.	36.1272	191.567	188.237	509
chr1	180849625	180851640	GSE124336_Fernandez_2019_GSM3529865_P0PM_2_S1_P0_eHcn4_2_ATACseq_SRR8368606_peak_8418	3327	.	55.6168	337.304	332.711	1158
chr1	180863605	180864061	GSE124336_Fernandez_2019_GSM3529865_P0PM_2_S1_P0_eHcn4_2_ATACseq_SRR8368606_peak_8419	370	.	11.6463	39.3471	37.0605	274
chr1	180865595	180866525	GSE124336_Fernandez_2019_GSM3529865_P0PM_2_S1_P0_eHcn4_2_ATACseq_SRR8368606_peak_8420	729	.	18.3013	75.5633	72.9782	558
chr1	180869873	180870827	GSE124336_Fernandez_2019_GSM3529865_P0PM_2_S1_P0_eHcn4_2_ATACseq_SRR8368606_peak_8421	1240	.	26.62	126.987	124.069	405
chr1	180874152	180874430	GSE124336_Fernandez_2019_GSM3529865_P0PM_2_S1_P0_eHcn4_2_ATACseq_SRR8368606_peak_8422	102	.	5.46661	12.1021	10.2001	69
chr1	180884017	180884218	GSE124336_Fernandez_2019_GSM3529865_P0PM_2_S1_P0_eHcn4_2_ATACseq_SRR8368606_peak_8423	62	.	4.27822	8.00919	6.21666	38
chr1	180888426	180889208	GSE124336_Fernandez_2019_GSM3529865_P0PM_2_S1_P0_eHcn4_2_ATACseq_SRR8368606_peak_8424	110	.	5.70429	12.9788	11.0573	353
chr1	180889956	180890234	GSE124336_Fernandez_2019_GSM3529865_P0PM_2_S1_P0_eHcn4_2_ATACseq_SRR8368606_peak_8425	156	.	6.89269	17.6123	15.6019	93
chr1	180901050	180901388	GSE124336_Fernandez_2019_GSM3529865_P0PM_2_S1_P0_eHcn4_2_ATACseq_SRR8368606_peak_8426	225	.	8.55644	24.7029	22.5849	220
chr1	180903791	180904962	GSE124336_Fernandez_2019_GSM3529865_P0PM_2_S1_P0_eHcn4_2_ATACseq_SRR8368606_peak_8427	2050	.	38.504	208.478	205.029	405
chr1	180911185	180911497	GSE124336_Fernandez_2019_GSM3529865_P0PM_2_S1_P0_eHcn4_2_ATACseq_SRR8368606_peak_8428	335	.	10.9332	35.8201	33.5699	85
chr1	180941637	180943586	GSE124336_Fernandez_2019_GSM3529865_P0PM_2_S1_P0_eHcn4_2_ATACseq_SRR8368606_peak_8429	1684	.	33.275	171.651	168.453	1095
chr1	180945596	180946111	GSE124336_Fernandez_2019_GSM3529865_P0PM_2_S1_P0_eHcn4_2_ATACseq_SRR8368606_peak_8430	442	.	13.0723	46.6329	44.2768	240
chr1	180952457	180952757	GSE124336_Fernandez_2019_GSM3529865_P0PM_2_S1_P0_eHcn4_2_ATACseq_SRR8368606_peak_8431	62	.	4.27822	8.00919	6.21666	29
chr1	180957195	180957374	GSE124336_Fernandez_2019_GSM3529865_P0PM_2_S1_P0_eHcn4_2_ATACseq_SRR8368606_peak_8432	62	.	4.27822	8.00919	6.21666	108
chr1	180966649	180966933	GSE124336_Fernandez_2019_GSM3529865_P0PM_2_S1_P0_eHcn4_2_ATACseq_SRR8368606_peak_8433	185	.	7.60572	20.5721	18.5136	69
chr1	180969640	180970225	GSE124336_Fernandez_2019_GSM3529865_P0PM_2_S1_P0_eHcn4_2_ATACseq_SRR8368606_peak_8434	85	.	4.99126	10.4043	8.54336	492
chr1	180974358	180974831	GSE124336_Fernandez_2019_GSM3529865_P0PM_2_S1_P0_eHcn4_2_ATACseq_SRR8368606_peak_8435	492	.	14.0231	51.6484	49.248	263
chr1	180976453	180976586	GSE124336_Fernandez_2019_GSM3529865_P0PM_2_S1_P0_eHcn4_2_ATACseq_SRR8368606_peak_8436	69	.	4.5159	8.78605	6.9696	88
chr1	180980491	180980639	GSE124336_Fernandez_2019_GSM3529865_P0PM_2_S1_P0_eHcn4_2_ATACseq_SRR8368606_peak_8437	22	.	2.85215	3.87949	2.26414	121
chr1	180987712	180988182	GSE124336_Fernandez_2019_GSM3529865_P0PM_2_S1_P0_eHcn4_2_ATACseq_SRR8368606_peak_8438	418	.	12.597	44.1715	41.8381	242
chr1	180991423	180991735	GSE124336_Fernandez_2019_GSM3529865_P0PM_2_S1_P0_eHcn4_2_ATACseq_SRR8368606_peak_8439	185	.	7.60572	20.5721	18.5136	151
chr1	180992082	180992523	GSE124336_Fernandez_2019_GSM3529865_P0PM_2_S1_P0_eHcn4_2_ATACseq_SRR8368606_peak_8440	430	.	12.8347	45.3982	43.0534	269
chr1	181009824	181010315	GSE124336_Fernandez_2019_GSM3529865_P0PM_2_S1_P0_eHcn4_2_ATACseq_SRR8368606_peak_8441	312	.	10.4579	33.515	31.2897	147
chr1	181015520	181015910	GSE124336_Fernandez_2019_GSM3529865_P0PM_2_S1_P0_eHcn4_2_ATACseq_SRR8368606_peak_8442	195	.	7.8434	21.5859	19.512	275
chr1	181016525	181017954	GSE124336_Fernandez_2019_GSM3529865_P0PM_2_S1_P0_eHcn4_2_ATACseq_SRR8368606_peak_8443	582	.	15.6868	60.7018	58.2272	996
chr1	181022383	181022552	GSE124336_Fernandez_2019_GSM3529865_P0PM_2_S1_P0_eHcn4_2_ATACseq_SRR8368606_peak_8444	175	.	7.36804	19.5717	17.5288	70
chr1	181143713	181144902	GSE124336_Fernandez_2019_GSM3529865_P0PM_2_S1_P0_eHcn4_2_ATACseq_SRR8368606_peak_8445	2358	.	42.7822	239.582	235.89	633
chr1	181145066	181145325	GSE124336_Fernandez_2019_GSM3529865_P0PM_2_S1_P0_eHcn4_2_ATACseq_SRR8368606_peak_8446	62	.	4.27822	8.00919	6.21666	41
chr1	181150656	181151917	GSE124336_Fernandez_2019_GSM3529865_P0PM_2_S1_P0_eHcn4_2_ATACseq_SRR8368606_peak_8447	1302	.	27.5707	133.198	130.241	286
chr1	181209205	181209337	GSE124336_Fernandez_2019_GSM3529865_P0PM_2_S1_P0_eHcn4_2_ATACseq_SRR8368606_peak_8448	22	.	2.85215	3.87949	2.26414	10
chr1	181210554	181212982	GSE124336_Fernandez_2019_GSM3529865_P0PM_2_S1_P0_eHcn4_2_ATACseq_SRR8368606_peak_8449	1104	.	24.4809	113.242	110.409	1463
chr1	181217748	181218283	GSE124336_Fernandez_2019_GSM3529865_P0PM_2_S1_P0_eHcn4_2_ATACseq_SRR8368606_peak_8450	215	.	8.31876	23.6516	21.5481	405
chr1	181226597	181227316	GSE124336_Fernandez_2019_GSM3529865_P0PM_2_S1_P0_eHcn4_2_ATACseq_SRR8368606_peak_8451	675	.	17.3506	70.0753	67.5297	398
chr1	181228630	181228767	GSE124336_Fernandez_2019_GSM3529865_P0PM_2_S1_P0_eHcn4_2_ATACseq_SRR8368606_peak_8452	22	.	2.85215	3.87949	2.26414	104
chr1	181232386	181232929	GSE124336_Fernandez_2019_GSM3529865_P0PM_2_S1_P0_eHcn4_2_ATACseq_SRR8368606_peak_8453	418	.	12.597	44.1715	41.8381	451
chr1	181234213	181235005	GSE124336_Fernandez_2019_GSM3529865_P0PM_2_S1_P0_eHcn4_2_ATACseq_SRR8368606_peak_8454	225	.	8.55644	24.7029	22.5849	400
chr1	181247095	181247478	GSE124336_Fernandez_2019_GSM3529865_P0PM_2_S1_P0_eHcn4_2_ATACseq_SRR8368606_peak_8455	54	.	4.04054	7.2553	5.488	273
chr1	181251785	181252440	GSE124336_Fernandez_2019_GSM3529865_P0PM_2_S1_P0_eHcn4_2_ATACseq_SRR8368606_peak_8456	156	.	6.89269	17.6123	15.6019	482
chr1	181255927	181258081	GSE124336_Fernandez_2019_GSM3529865_P0PM_2_S1_P0_eHcn4_2_ATACseq_SRR8368606_peak_8457	970	.	22.3418	99.8365	97.0885	984
chr1	181260993	181261261	GSE124336_Fernandez_2019_GSM3529865_P0PM_2_S1_P0_eHcn4_2_ATACseq_SRR8368606_peak_8458	54	.	4.04054	7.2553	5.488	198
chr1	181272849	181273184	GSE124336_Fernandez_2019_GSM3529865_P0PM_2_S1_P0_eHcn4_2_ATACseq_SRR8368606_peak_8459	1059	.	23.7679	108.734	105.93	247
chr1	181352334	181353244	GSE124336_Fernandez_2019_GSM3529865_P0PM_2_S1_P0_eHcn4_2_ATACseq_SRR8368606_peak_8460	165	.	7.13036	18.5849	16.5581	375
chr1	181379745	181380049	GSE124336_Fernandez_2019_GSM3529865_P0PM_2_S1_P0_eHcn4_2_ATACseq_SRR8368606_peak_8461	279	.	9.74483	30.1309	27.9443	128
chr1	181393357	181394404	GSE124336_Fernandez_2019_GSM3529865_P0PM_2_S1_P0_eHcn4_2_ATACseq_SRR8368606_peak_8462	2604	.	46.1097	264.317	260.407	671
chr1	181395282	181396299	GSE124336_Fernandez_2019_GSM3529865_P0PM_2_S1_P0_eHcn4_2_ATACseq_SRR8368606_peak_8463	225	.	8.55644	24.7029	22.5849	671
chr1	181399293	181399538	GSE124336_Fernandez_2019_GSM3529865_P0PM_2_S1_P0_eHcn4_2_ATACseq_SRR8368606_peak_8464	195	.	7.8434	21.5859	19.512	174
chr1	181416256	181416486	GSE124336_Fernandez_2019_GSM3529865_P0PM_2_S1_P0_eHcn4_2_ATACseq_SRR8368606_peak_8465	175	.	7.36804	19.5717	17.5288	104
chr1	181416997	181417141	GSE124336_Fernandez_2019_GSM3529865_P0PM_2_S1_P0_eHcn4_2_ATACseq_SRR8368606_peak_8466	54	.	4.04054	7.2553	5.488	41
chr1	181417902	181418560	GSE124336_Fernandez_2019_GSM3529865_P0PM_2_S1_P0_eHcn4_2_ATACseq_SRR8368606_peak_8467	898	.	21.1534	92.5478	89.8472	265
chr1	181420857	181421097	GSE124336_Fernandez_2019_GSM3529865_P0PM_2_S1_P0_eHcn4_2_ATACseq_SRR8368606_peak_8468	77	.	4.75358	9.58475	7.74564	47
chr1	181422771	181423191	GSE124336_Fernandez_2019_GSM3529865_P0PM_2_S1_P0_eHcn4_2_ATACseq_SRR8368606_peak_8469	455	.	13.31	47.8754	45.508	232
chr1	181441685	181441939	GSE124336_Fernandez_2019_GSM3529865_P0PM_2_S1_P0_eHcn4_2_ATACseq_SRR8368606_peak_8470	119	.	5.94197	13.873	11.9327	143
chr1	181445760	181446187	GSE124336_Fernandez_2019_GSM3529865_P0PM_2_S1_P0_eHcn4_2_ATACseq_SRR8368606_peak_8471	195	.	7.8434	21.5859	19.512	63
chr1	181446316	181446494	GSE124336_Fernandez_2019_GSM3529865_P0PM_2_S1_P0_eHcn4_2_ATACseq_SRR8368606_peak_8472	34	.	3.3275	5.14468	3.46197	35
chr1	181446642	181447277	GSE124336_Fernandez_2019_GSM3529865_P0PM_2_S1_P0_eHcn4_2_ATACseq_SRR8368606_peak_8473	1333	.	28.0461	136.326	133.35	317
chr1	181447684	181448444	GSE124336_Fernandez_2019_GSM3529865_P0PM_2_S1_P0_eHcn4_2_ATACseq_SRR8368606_peak_8474	406	.	12.3593	42.9528	40.6309	516
chr1	181453222	181453491	GSE124336_Fernandez_2019_GSM3529865_P0PM_2_S1_P0_eHcn4_2_ATACseq_SRR8368606_peak_8475	128	.	6.17965	14.7841	12.8255	112
chr1	181465150	181465312	GSE124336_Fernandez_2019_GSM3529865_P0PM_2_S1_P0_eHcn4_2_ATACseq_SRR8368606_peak_8476	102	.	5.46661	12.1021	10.2001	89
chr1	181466301	181467325	GSE124336_Fernandez_2019_GSM3529865_P0PM_2_S1_P0_eHcn4_2_ATACseq_SRR8368606_peak_8477	912	.	21.3911	93.996	91.2859	587
chr1	181475963	181476829	GSE124336_Fernandez_2019_GSM3529865_P0PM_2_S1_P0_eHcn4_2_ATACseq_SRR8368606_peak_8478	1074	.	24.0056	110.232	107.418	352
chr1	181511388	181511554	GSE124336_Fernandez_2019_GSM3529865_P0PM_2_S1_P0_eHcn4_2_ATACseq_SRR8368606_peak_8479	110	.	5.70429	12.9788	11.0573	126
chr1	181529341	181529681	GSE124336_Fernandez_2019_GSM3529865_P0PM_2_S1_P0_eHcn4_2_ATACseq_SRR8368606_peak_8480	324	.	10.6955	34.6628	32.425	297
chr1	181535635	181535859	GSE124336_Fernandez_2019_GSM3529865_P0PM_2_S1_P0_eHcn4_2_ATACseq_SRR8368606_peak_8481	110	.	5.70429	12.9788	11.0573	83
chr1	181544147	181544438	GSE124336_Fernandez_2019_GSM3529865_P0PM_2_S1_P0_eHcn4_2_ATACseq_SRR8368606_peak_8482	156	.	6.89269	17.6123	15.6019	100
chr1	181545421	181545825	GSE124336_Fernandez_2019_GSM3529865_P0PM_2_S1_P0_eHcn4_2_ATACseq_SRR8368606_peak_8483	941	.	21.8665	96.9069	94.1777	151
chr1	181552430	181553009	GSE124336_Fernandez_2019_GSM3529865_P0PM_2_S1_P0_eHcn4_2_ATACseq_SRR8368606_peak_8484	648	.	16.8752	67.3663	64.8409	257
chr1	181616109	181616439	GSE124336_Fernandez_2019_GSM3529865_P0PM_2_S1_P0_eHcn4_2_ATACseq_SRR8368606_peak_8485	382	.	11.8839	40.5405	38.242	263
chr1	181728841	181729021	GSE124336_Fernandez_2019_GSM3529865_P0PM_2_S1_P0_eHcn4_2_ATACseq_SRR8368606_peak_8486	205	.	8.08108	22.6125	20.5237	82
chr1	181738109	181738308	GSE124336_Fernandez_2019_GSM3529865_P0PM_2_S1_P0_eHcn4_2_ATACseq_SRR8368606_peak_8487	47	.	3.80286	6.52563	4.78483	166
chr1	181766266	181766932	GSE124336_Fernandez_2019_GSM3529865_P0PM_2_S1_P0_eHcn4_2_ATACseq_SRR8368606_peak_8488	455	.	13.31	47.8754	45.508	411
chr1	181782499	181782813	GSE124336_Fernandez_2019_GSM3529865_P0PM_2_S1_P0_eHcn4_2_ATACseq_SRR8368606_peak_8489	102	.	5.46661	12.1021	10.2001	296
chr1	181790028	181790227	GSE124336_Fernandez_2019_GSM3529865_P0PM_2_S1_P0_eHcn4_2_ATACseq_SRR8368606_peak_8490	41	.	3.56518	5.82158	4.10883	69
chr1	181793688	181794027	GSE124336_Fernandez_2019_GSM3529865_P0PM_2_S1_P0_eHcn4_2_ATACseq_SRR8368606_peak_8491	93	.	5.22893	11.2437	9.36183	90
chr1	181800771	181800947	GSE124336_Fernandez_2019_GSM3529865_P0PM_2_S1_P0_eHcn4_2_ATACseq_SRR8368606_peak_8492	146	.	6.65501	16.6543	14.6607	45
chr1	181833131	181833313	GSE124336_Fernandez_2019_GSM3529865_P0PM_2_S1_P0_eHcn4_2_ATACseq_SRR8368606_peak_8493	28	.	3.08982	4.49666	2.84628	160
chr1	181841005	181843137	GSE124336_Fernandez_2019_GSM3529865_P0PM_2_S1_P0_eHcn4_2_ATACseq_SRR8368606_peak_8494	2746	.	48.0111	278.65	274.606	1418
chr1	181851448	181852972	GSE124336_Fernandez_2019_GSM3529865_P0PM_2_S1_P0_eHcn4_2_ATACseq_SRR8368606_peak_8495	757	.	18.7766	78.3412	75.7364	354
chr1	181853208	181853597	GSE124336_Fernandez_2019_GSM3529865_P0PM_2_S1_P0_eHcn4_2_ATACseq_SRR8368606_peak_8496	54	.	4.04054	7.2553	5.488	274
chr1	181860755	181860959	GSE124336_Fernandez_2019_GSM3529865_P0PM_2_S1_P0_eHcn4_2_ATACseq_SRR8368606_peak_8497	85	.	4.99126	10.4043	8.54336	57
chr1	181864828	181865035	GSE124336_Fernandez_2019_GSM3529865_P0PM_2_S1_P0_eHcn4_2_ATACseq_SRR8368606_peak_8498	47	.	3.80286	6.52563	4.78483	35
chr1	181881440	181882026	GSE124336_Fernandez_2019_GSM3529865_P0PM_2_S1_P0_eHcn4_2_ATACseq_SRR8368606_peak_8499	195	.	7.8434	21.5859	19.512	245
chr1	181888580	181889453	GSE124336_Fernandez_2019_GSM3529865_P0PM_2_S1_P0_eHcn4_2_ATACseq_SRR8368606_peak_8500	1029	.	23.2925	105.751	102.965	356
chr1	181893792	181894260	GSE124336_Fernandez_2019_GSM3529865_P0PM_2_S1_P0_eHcn4_2_ATACseq_SRR8368606_peak_8501	215	.	8.31876	23.6516	21.5481	226
chr1	181916147	181916469	GSE124336_Fernandez_2019_GSM3529865_P0PM_2_S1_P0_eHcn4_2_ATACseq_SRR8368606_peak_8502	69	.	4.5159	8.78605	6.9696	273
chr1	181921581	181922579	GSE124336_Fernandez_2019_GSM3529865_P0PM_2_S1_P0_eHcn4_2_ATACseq_SRR8368606_peak_8503	312	.	10.4579	33.515	31.2897	77
chr1	181923429	181923809	GSE124336_Fernandez_2019_GSM3529865_P0PM_2_S1_P0_eHcn4_2_ATACseq_SRR8368606_peak_8504	406	.	12.3593	42.9528	40.6309	170
chr1	181927571	181928120	GSE124336_Fernandez_2019_GSM3529865_P0PM_2_S1_P0_eHcn4_2_ATACseq_SRR8368606_peak_8505	324	.	10.6955	34.6628	32.425	228
chr1	181935058	181935762	GSE124336_Fernandez_2019_GSM3529865_P0PM_2_S1_P0_eHcn4_2_ATACseq_SRR8368606_peak_8506	185	.	7.60572	20.5721	18.5136	467
chr1	181937047	181937437	GSE124336_Fernandez_2019_GSM3529865_P0PM_2_S1_P0_eHcn4_2_ATACseq_SRR8368606_peak_8507	268	.	9.50715	29.0234	26.85	155
chr1	181949074	181949319	GSE124336_Fernandez_2019_GSM3529865_P0PM_2_S1_P0_eHcn4_2_ATACseq_SRR8368606_peak_8508	146	.	6.65501	16.6543	14.6607	133
chr1	181952088	181952662	GSE124336_Fernandez_2019_GSM3529865_P0PM_2_S1_P0_eHcn4_2_ATACseq_SRR8368606_peak_8509	62	.	4.27822	8.00919	6.21666	222
chr1	181967134	181967293	GSE124336_Fernandez_2019_GSM3529865_P0PM_2_S1_P0_eHcn4_2_ATACseq_SRR8368606_peak_8510	28	.	3.08982	4.49666	2.84628	12
chr1	181972101	181972435	GSE124336_Fernandez_2019_GSM3529865_P0PM_2_S1_P0_eHcn4_2_ATACseq_SRR8368606_peak_8511	47	.	3.80286	6.52563	4.78483	58
chr1	181974140	181974274	GSE124336_Fernandez_2019_GSM3529865_P0PM_2_S1_P0_eHcn4_2_ATACseq_SRR8368606_peak_8512	17	.	2.61447	3.29538	1.71834	25
chr1	181974454	181976202	GSE124336_Fernandez_2019_GSM3529865_P0PM_2_S1_P0_eHcn4_2_ATACseq_SRR8368606_peak_8513	1700	.	33.5127	173.295	170.085	1287
chr1	181976489	181977152	GSE124336_Fernandez_2019_GSM3529865_P0PM_2_S1_P0_eHcn4_2_ATACseq_SRR8368606_peak_8514	156	.	6.89269	17.6123	15.6019	270
chr1	181980184	181981028	GSE124336_Fernandez_2019_GSM3529865_P0PM_2_S1_P0_eHcn4_2_ATACseq_SRR8368606_peak_8515	771	.	19.0143	79.7383	77.124	327
chr1	181986879	181987655	GSE124336_Fernandez_2019_GSM3529865_P0PM_2_S1_P0_eHcn4_2_ATACseq_SRR8368606_peak_8516	279	.	9.74483	30.1309	27.9443	475
chr1	181988403	181988812	GSE124336_Fernandez_2019_GSM3529865_P0PM_2_S1_P0_eHcn4_2_ATACseq_SRR8368606_peak_8517	236	.	8.79412	25.766	23.6337	98
chr1	181989348	181990111	GSE124336_Fernandez_2019_GSM3529865_P0PM_2_S1_P0_eHcn4_2_ATACseq_SRR8368606_peak_8518	85	.	4.99126	10.4043	8.54336	66
chr1	181995762	181995956	GSE124336_Fernandez_2019_GSM3529865_P0PM_2_S1_P0_eHcn4_2_ATACseq_SRR8368606_peak_8519	146	.	6.65501	16.6543	14.6607	88
chr1	181996289	181996467	GSE124336_Fernandez_2019_GSM3529865_P0PM_2_S1_P0_eHcn4_2_ATACseq_SRR8368606_peak_8520	41	.	3.56518	5.82158	4.10883	144
chr1	181997829	181998154	GSE124336_Fernandez_2019_GSM3529865_P0PM_2_S1_P0_eHcn4_2_ATACseq_SRR8368606_peak_8521	54	.	4.04054	7.2553	5.488	180
chr1	182012676	182012830	GSE124336_Fernandez_2019_GSM3529865_P0PM_2_S1_P0_eHcn4_2_ATACseq_SRR8368606_peak_8522	34	.	3.3275	5.14468	3.46197	113
chr1	182014336	182014688	GSE124336_Fernandez_2019_GSM3529865_P0PM_2_S1_P0_eHcn4_2_ATACseq_SRR8368606_peak_8523	41	.	3.56518	5.82158	4.10883	271
chr1	182016086	182016413	GSE124336_Fernandez_2019_GSM3529865_P0PM_2_S1_P0_eHcn4_2_ATACseq_SRR8368606_peak_8524	62	.	4.27822	8.00919	6.21666	156
chr1	182017397	182017874	GSE124336_Fernandez_2019_GSM3529865_P0PM_2_S1_P0_eHcn4_2_ATACseq_SRR8368606_peak_8525	69	.	4.5159	8.78605	6.9696	143
chr1	182018464	182022414	GSE124336_Fernandez_2019_GSM3529865_P0PM_2_S1_P0_eHcn4_2_ATACseq_SRR8368606_peak_8526	912	.	21.3911	93.996	91.2859	2067
chr1	182022638	182023253	GSE124336_Fernandez_2019_GSM3529865_P0PM_2_S1_P0_eHcn4_2_ATACseq_SRR8368606_peak_8527	41	.	3.56518	5.82158	4.10883	156
chr1	182023391	182023702	GSE124336_Fernandez_2019_GSM3529865_P0PM_2_S1_P0_eHcn4_2_ATACseq_SRR8368606_peak_8528	93	.	5.22893	11.2437	9.36183	172
chr1	182025590	182025775	GSE124336_Fernandez_2019_GSM3529865_P0PM_2_S1_P0_eHcn4_2_ATACseq_SRR8368606_peak_8529	28	.	3.08982	4.49666	2.84628	108
chr1	182025904	182027809	GSE124336_Fernandez_2019_GSM3529865_P0PM_2_S1_P0_eHcn4_2_ATACseq_SRR8368606_peak_8530	898	.	21.1534	92.5478	89.8472	314
chr1	182028191	182029197	GSE124336_Fernandez_2019_GSM3529865_P0PM_2_S1_P0_eHcn4_2_ATACseq_SRR8368606_peak_8531	195	.	7.8434	21.5859	19.512	451
chr1	182031019	182031192	GSE124336_Fernandez_2019_GSM3529865_P0PM_2_S1_P0_eHcn4_2_ATACseq_SRR8368606_peak_8532	128	.	6.17965	14.7841	12.8255	88
chr1	182034045	182034398	GSE124336_Fernandez_2019_GSM3529865_P0PM_2_S1_P0_eHcn4_2_ATACseq_SRR8368606_peak_8533	236	.	8.79412	25.766	23.6337	203
chr1	182047014	182047409	GSE124336_Fernandez_2019_GSM3529865_P0PM_2_S1_P0_eHcn4_2_ATACseq_SRR8368606_peak_8534	382	.	11.8839	40.5405	38.242	180
chr1	182052293	182052829	GSE124336_Fernandez_2019_GSM3529865_P0PM_2_S1_P0_eHcn4_2_ATACseq_SRR8368606_peak_8535	621	.	16.3998	64.6817	62.1764	315
chr1	182052970	182053360	GSE124336_Fernandez_2019_GSM3529865_P0PM_2_S1_P0_eHcn4_2_ATACseq_SRR8368606_peak_8536	175	.	7.36804	19.5717	17.5288	233
chr1	182054976	182055519	GSE124336_Fernandez_2019_GSM3529865_P0PM_2_S1_P0_eHcn4_2_ATACseq_SRR8368606_peak_8537	137	.	6.41733	15.7114	13.7351	325
chr1	182057220	182057499	GSE124336_Fernandez_2019_GSM3529865_P0PM_2_S1_P0_eHcn4_2_ATACseq_SRR8368606_peak_8538	54	.	4.04054	7.2553	5.488	72
chr1	182073351	182073494	GSE124336_Fernandez_2019_GSM3529865_P0PM_2_S1_P0_eHcn4_2_ATACseq_SRR8368606_peak_8539	54	.	4.04054	7.2553	5.488	79
chr1	182074347	182074730	GSE124336_Fernandez_2019_GSM3529865_P0PM_2_S1_P0_eHcn4_2_ATACseq_SRR8368606_peak_8540	102	.	5.46661	12.1021	10.2001	202
chr1	182081779	182082544	GSE124336_Fernandez_2019_GSM3529865_P0PM_2_S1_P0_eHcn4_2_ATACseq_SRR8368606_peak_8541	1210	.	26.1447	123.905	121.006	451
chr1	182084725	182084853	GSE124336_Fernandez_2019_GSM3529865_P0PM_2_S1_P0_eHcn4_2_ATACseq_SRR8368606_peak_8542	85	.	4.99126	10.4043	8.54336	48
chr1	182086524	182087204	GSE124336_Fernandez_2019_GSM3529865_P0PM_2_S1_P0_eHcn4_2_ATACseq_SRR8368606_peak_8543	324	.	10.6955	34.6628	32.425	485
chr1	182088754	182090904	GSE124336_Fernandez_2019_GSM3529865_P0PM_2_S1_P0_eHcn4_2_ATACseq_SRR8368606_peak_8544	1029	.	23.2925	105.751	102.965	382
chr1	182095109	182095766	GSE124336_Fernandez_2019_GSM3529865_P0PM_2_S1_P0_eHcn4_2_ATACseq_SRR8368606_peak_8545	312	.	10.4579	33.515	31.2897	437
chr1	182098813	182099500	GSE124336_Fernandez_2019_GSM3529865_P0PM_2_S1_P0_eHcn4_2_ATACseq_SRR8368606_peak_8546	156	.	6.89269	17.6123	15.6019	468
chr1	182100130	182100716	GSE124336_Fernandez_2019_GSM3529865_P0PM_2_S1_P0_eHcn4_2_ATACseq_SRR8368606_peak_8547	582	.	15.6868	60.7018	58.2272	475
chr1	182101858	182102469	GSE124336_Fernandez_2019_GSM3529865_P0PM_2_S1_P0_eHcn4_2_ATACseq_SRR8368606_peak_8548	77	.	4.75358	9.58475	7.74564	361
chr1	182106706	182108259	GSE124336_Fernandez_2019_GSM3529865_P0PM_2_S1_P0_eHcn4_2_ATACseq_SRR8368606_peak_8549	2306	.	42.0692	234.341	230.693	736
chr1	182108566	182108865	GSE124336_Fernandez_2019_GSM3529865_P0PM_2_S1_P0_eHcn4_2_ATACseq_SRR8368606_peak_8550	85	.	4.99126	10.4043	8.54336	118
chr1	182110799	182112505	GSE124336_Fernandez_2019_GSM3529865_P0PM_2_S1_P0_eHcn4_2_ATACseq_SRR8368606_peak_8551	675	.	17.3506	70.0753	67.5297	1084
chr1	182115226	182115965	GSE124336_Fernandez_2019_GSM3529865_P0PM_2_S1_P0_eHcn4_2_ATACseq_SRR8368606_peak_8552	608	.	16.1622	63.3487	60.8536	637
chr1	182124394	182125465	GSE124336_Fernandez_2019_GSM3529865_P0PM_2_S1_P0_eHcn4_2_ATACseq_SRR8368606_peak_8553	2692	.	47.2981	273.258	269.266	293
chr1	182140368	182140828	GSE124336_Fernandez_2019_GSM3529865_P0PM_2_S1_P0_eHcn4_2_ATACseq_SRR8368606_peak_8554	569	.	15.4491	59.3881	56.9239	259
chr1	182143397	182143544	GSE124336_Fernandez_2019_GSM3529865_P0PM_2_S1_P0_eHcn4_2_ATACseq_SRR8368606_peak_8555	77	.	4.75358	9.58475	7.74564	73
chr1	182148924	182149618	GSE124336_Fernandez_2019_GSM3529865_P0PM_2_S1_P0_eHcn4_2_ATACseq_SRR8368606_peak_8556	492	.	14.0231	51.6484	49.248	201
chr1	182232963	182233114	GSE124336_Fernandez_2019_GSM3529865_P0PM_2_S1_P0_eHcn4_2_ATACseq_SRR8368606_peak_8557	69	.	4.5159	8.78605	6.9696	97
chr1	182280550	182281006	GSE124336_Fernandez_2019_GSM3529865_P0PM_2_S1_P0_eHcn4_2_ATACseq_SRR8368606_peak_8558	119	.	5.94197	13.873	11.9327	138
chr1	182281356	182281691	GSE124336_Fernandez_2019_GSM3529865_P0PM_2_S1_P0_eHcn4_2_ATACseq_SRR8368606_peak_8559	119	.	5.94197	13.873	11.9327	251
chr1	182281843	182283202	GSE124336_Fernandez_2019_GSM3529865_P0PM_2_S1_P0_eHcn4_2_ATACseq_SRR8368606_peak_8560	1849	.	35.6518	188.218	184.911	926
chr1	182287901	182288183	GSE124336_Fernandez_2019_GSM3529865_P0PM_2_S1_P0_eHcn4_2_ATACseq_SRR8368606_peak_8561	205	.	8.08108	22.6125	20.5237	79
chr1	182289891	182290056	GSE124336_Fernandez_2019_GSM3529865_P0PM_2_S1_P0_eHcn4_2_ATACseq_SRR8368606_peak_8562	34	.	3.3275	5.14468	3.46197	79
chr1	182340698	182341422	GSE124336_Fernandez_2019_GSM3529865_P0PM_2_S1_P0_eHcn4_2_ATACseq_SRR8368606_peak_8563	175	.	7.36804	19.5717	17.5288	556
chr1	182341547	182341948	GSE124336_Fernandez_2019_GSM3529865_P0PM_2_S1_P0_eHcn4_2_ATACseq_SRR8368606_peak_8564	841	.	20.2027	86.8037	84.1414	163
chr1	182346535	182347142	GSE124336_Fernandez_2019_GSM3529865_P0PM_2_S1_P0_eHcn4_2_ATACseq_SRR8368606_peak_8565	556	.	15.2114	58.081	55.6272	205
chr1	182376250	182376619	GSE124336_Fernandez_2019_GSM3529865_P0PM_2_S1_P0_eHcn4_2_ATACseq_SRR8368606_peak_8566	569	.	15.4491	59.3881	56.9239	142
chr1	182385646	182385876	GSE124336_Fernandez_2019_GSM3529865_P0PM_2_S1_P0_eHcn4_2_ATACseq_SRR8368606_peak_8567	54	.	4.04054	7.2553	5.488	145
chr1	182388588	182389399	GSE124336_Fernandez_2019_GSM3529865_P0PM_2_S1_P0_eHcn4_2_ATACseq_SRR8368606_peak_8568	912	.	21.3911	93.996	91.2859	338
chr1	182391172	182391943	GSE124336_Fernandez_2019_GSM3529865_P0PM_2_S1_P0_eHcn4_2_ATACseq_SRR8368606_peak_8569	290	.	9.98251	31.2488	29.0492	641
chr1	182398162	182399541	GSE124336_Fernandez_2019_GSM3529865_P0PM_2_S1_P0_eHcn4_2_ATACseq_SRR8368606_peak_8570	1044	.	23.5302	107.24	104.445	278
chr1	182400524	182400922	GSE124336_Fernandez_2019_GSM3529865_P0PM_2_S1_P0_eHcn4_2_ATACseq_SRR8368606_peak_8571	128	.	6.17965	14.7841	12.8255	212
chr1	182403170	182403433	GSE124336_Fernandez_2019_GSM3529865_P0PM_2_S1_P0_eHcn4_2_ATACseq_SRR8368606_peak_8572	110	.	5.70429	12.9788	11.0573	64
chr1	182408133	182409942	GSE124336_Fernandez_2019_GSM3529865_P0PM_2_S1_P0_eHcn4_2_ATACseq_SRR8368606_peak_8573	3015	.	51.5763	305.89	301.586	804
chr1	182411691	182411831	GSE124336_Fernandez_2019_GSM3529865_P0PM_2_S1_P0_eHcn4_2_ATACseq_SRR8368606_peak_8574	22	.	2.85215	3.87949	2.26414	18
chr1	182412731	182413344	GSE124336_Fernandez_2019_GSM3529865_P0PM_2_S1_P0_eHcn4_2_ATACseq_SRR8368606_peak_8575	128	.	6.17965	14.7841	12.8255	195
chr1	182413863	182414036	GSE124336_Fernandez_2019_GSM3529865_P0PM_2_S1_P0_eHcn4_2_ATACseq_SRR8368606_peak_8576	34	.	3.3275	5.14468	3.46197	19
chr1	182416017	182416167	GSE124336_Fernandez_2019_GSM3529865_P0PM_2_S1_P0_eHcn4_2_ATACseq_SRR8368606_peak_8577	41	.	3.56518	5.82158	4.10883	66
chr1	182420576	182421075	GSE124336_Fernandez_2019_GSM3529865_P0PM_2_S1_P0_eHcn4_2_ATACseq_SRR8368606_peak_8578	102	.	5.46661	12.1021	10.2001	310
chr1	182426215	182426739	GSE124336_Fernandez_2019_GSM3529865_P0PM_2_S1_P0_eHcn4_2_ATACseq_SRR8368606_peak_8579	119	.	5.94197	13.873	11.9327	417
chr1	182426952	182427974	GSE124336_Fernandez_2019_GSM3529865_P0PM_2_S1_P0_eHcn4_2_ATACseq_SRR8368606_peak_8580	1396	.	28.9968	142.626	139.61	672
chr1	182439686	182440208	GSE124336_Fernandez_2019_GSM3529865_P0PM_2_S1_P0_eHcn4_2_ATACseq_SRR8368606_peak_8581	635	.	16.6375	66.021	63.5056	348
chr1	182454643	182455176	GSE124336_Fernandez_2019_GSM3529865_P0PM_2_S1_P0_eHcn4_2_ATACseq_SRR8368606_peak_8582	77	.	4.75358	9.58475	7.74564	66
chr1	182455625	182456081	GSE124336_Fernandez_2019_GSM3529865_P0PM_2_S1_P0_eHcn4_2_ATACseq_SRR8368606_peak_8583	146	.	6.65501	16.6543	14.6607	346
chr1	182461722	182462212	GSE124336_Fernandez_2019_GSM3529865_P0PM_2_S1_P0_eHcn4_2_ATACseq_SRR8368606_peak_8584	430	.	12.8347	45.3982	43.0534	367
chr1	182475518	182475672	GSE124336_Fernandez_2019_GSM3529865_P0PM_2_S1_P0_eHcn4_2_ATACseq_SRR8368606_peak_8585	34	.	3.3275	5.14468	3.46197	24
chr1	182479807	182479945	GSE124336_Fernandez_2019_GSM3529865_P0PM_2_S1_P0_eHcn4_2_ATACseq_SRR8368606_peak_8586	47	.	3.80286	6.52563	4.78483	87
chr1	182483953	182484126	GSE124336_Fernandez_2019_GSM3529865_P0PM_2_S1_P0_eHcn4_2_ATACseq_SRR8368606_peak_8587	93	.	5.22893	11.2437	9.36183	83
chr1	182489689	182490401	GSE124336_Fernandez_2019_GSM3529865_P0PM_2_S1_P0_eHcn4_2_ATACseq_SRR8368606_peak_8588	2376	.	43.0199	241.333	237.627	294
chr1	182491826	182492094	GSE124336_Fernandez_2019_GSM3529865_P0PM_2_S1_P0_eHcn4_2_ATACseq_SRR8368606_peak_8589	34	.	3.3275	5.14468	3.46197	38
chr1	182494813	182494965	GSE124336_Fernandez_2019_GSM3529865_P0PM_2_S1_P0_eHcn4_2_ATACseq_SRR8368606_peak_8590	54	.	4.04054	7.2553	5.488	104
chr1	182497803	182498067	GSE124336_Fernandez_2019_GSM3529865_P0PM_2_S1_P0_eHcn4_2_ATACseq_SRR8368606_peak_8591	236	.	8.79412	25.766	23.6337	96
chr1	182499357	182500021	GSE124336_Fernandez_2019_GSM3529865_P0PM_2_S1_P0_eHcn4_2_ATACseq_SRR8368606_peak_8592	569	.	15.4491	59.3881	56.9239	212
chr1	182504142	182504669	GSE124336_Fernandez_2019_GSM3529865_P0PM_2_S1_P0_eHcn4_2_ATACseq_SRR8368606_peak_8593	635	.	16.6375	66.021	63.5056	239
chr1	182506154	182506882	GSE124336_Fernandez_2019_GSM3529865_P0PM_2_S1_P0_eHcn4_2_ATACseq_SRR8368606_peak_8594	236	.	8.79412	25.766	23.6337	614
chr1	182516654	182517892	GSE124336_Fernandez_2019_GSM3529865_P0PM_2_S1_P0_eHcn4_2_ATACseq_SRR8368606_peak_8595	956	.	22.1041	98.3694	95.6308	973
chr1	182519747	182520601	GSE124336_Fernandez_2019_GSM3529865_P0PM_2_S1_P0_eHcn4_2_ATACseq_SRR8368606_peak_8596	418	.	12.597	44.1715	41.8381	608
chr1	182520743	182521201	GSE124336_Fernandez_2019_GSM3529865_P0PM_2_S1_P0_eHcn4_2_ATACseq_SRR8368606_peak_8597	62	.	4.27822	8.00919	6.21666	75
chr1	182527836	182528394	GSE124336_Fernandez_2019_GSM3529865_P0PM_2_S1_P0_eHcn4_2_ATACseq_SRR8368606_peak_8598	137	.	6.41733	15.7114	13.7351	242
chr1	182539099	182539806	GSE124336_Fernandez_2019_GSM3529865_P0PM_2_S1_P0_eHcn4_2_ATACseq_SRR8368606_peak_8599	841	.	20.2027	86.8037	84.1414	454
chr1	182553873	182554217	GSE124336_Fernandez_2019_GSM3529865_P0PM_2_S1_P0_eHcn4_2_ATACseq_SRR8368606_peak_8600	279	.	9.74483	30.1309	27.9443	265
chr1	182560249	182560747	GSE124336_Fernandez_2019_GSM3529865_P0PM_2_S1_P0_eHcn4_2_ATACseq_SRR8368606_peak_8601	569	.	15.4491	59.3881	56.9239	294
chr1	182571285	182571499	GSE124336_Fernandez_2019_GSM3529865_P0PM_2_S1_P0_eHcn4_2_ATACseq_SRR8368606_peak_8602	175	.	7.36804	19.5717	17.5288	79
chr1	182660452	182661343	GSE124336_Fernandez_2019_GSM3529865_P0PM_2_S1_P0_eHcn4_2_ATACseq_SRR8368606_peak_8603	77	.	4.75358	9.58475	7.74564	433
chr1	182663529	182664198	GSE124336_Fernandez_2019_GSM3529865_P0PM_2_S1_P0_eHcn4_2_ATACseq_SRR8368606_peak_8604	406	.	12.3593	42.9528	40.6309	274
chr1	182682469	182683469	GSE124336_Fernandez_2019_GSM3529865_P0PM_2_S1_P0_eHcn4_2_ATACseq_SRR8368606_peak_8605	2498	.	44.6836	253.66	249.849	586
chr1	182763699	182765158	GSE124336_Fernandez_2019_GSM3529865_P0PM_2_S1_P0_eHcn4_2_ATACseq_SRR8368606_peak_8606	517	.	14.4984	54.2004	51.7784	570
chr1	182792320	182793628	GSE124336_Fernandez_2019_GSM3529865_P0PM_2_S1_P0_eHcn4_2_ATACseq_SRR8368606_peak_8607	2306	.	42.0692	234.341	230.693	629
chr1	182796884	182797847	GSE124336_Fernandez_2019_GSM3529865_P0PM_2_S1_P0_eHcn4_2_ATACseq_SRR8368606_peak_8608	661	.	17.1129	68.7178	66.1823	396
chr1	182814287	182814430	GSE124336_Fernandez_2019_GSM3529865_P0PM_2_S1_P0_eHcn4_2_ATACseq_SRR8368606_peak_8609	34	.	3.3275	5.14468	3.46197	58
chr1	182817468	182817945	GSE124336_Fernandez_2019_GSM3529865_P0PM_2_S1_P0_eHcn4_2_ATACseq_SRR8368606_peak_8610	455	.	13.31	47.8754	45.508	302
chr1	182869983	182870257	GSE124336_Fernandez_2019_GSM3529865_P0PM_2_S1_P0_eHcn4_2_ATACseq_SRR8368606_peak_8611	54	.	4.04054	7.2553	5.488	229
chr1	182878794	182878992	GSE124336_Fernandez_2019_GSM3529865_P0PM_2_S1_P0_eHcn4_2_ATACseq_SRR8368606_peak_8612	62	.	4.27822	8.00919	6.21666	114
chr1	182881883	182882618	GSE124336_Fernandez_2019_GSM3529865_P0PM_2_S1_P0_eHcn4_2_ATACseq_SRR8368606_peak_8613	119	.	5.94197	13.873	11.9327	286
chr1	182902089	182903384	GSE124336_Fernandez_2019_GSM3529865_P0PM_2_S1_P0_eHcn4_2_ATACseq_SRR8368606_peak_8614	582	.	15.6868	60.7018	58.2272	1022
chr1	182905701	182906297	GSE124336_Fernandez_2019_GSM3529865_P0PM_2_S1_P0_eHcn4_2_ATACseq_SRR8368606_peak_8615	479	.	13.7854	50.3833	47.9937	174
chr1	182908123	182909360	GSE124336_Fernandez_2019_GSM3529865_P0PM_2_S1_P0_eHcn4_2_ATACseq_SRR8368606_peak_8616	1179	.	25.6693	120.838	117.958	482
chr1	182943014	182943438	GSE124336_Fernandez_2019_GSM3529865_P0PM_2_S1_P0_eHcn4_2_ATACseq_SRR8368606_peak_8617	119	.	5.94197	13.873	11.9327	293
chr1	182953300	182953873	GSE124336_Fernandez_2019_GSM3529865_P0PM_2_S1_P0_eHcn4_2_ATACseq_SRR8368606_peak_8618	77	.	4.75358	9.58475	7.74564	85
chr1	182954209	182955429	GSE124336_Fernandez_2019_GSM3529865_P0PM_2_S1_P0_eHcn4_2_ATACseq_SRR8368606_peak_8619	595	.	15.9245	62.022	59.5372	569
chr1	182956176	182956751	GSE124336_Fernandez_2019_GSM3529865_P0PM_2_S1_P0_eHcn4_2_ATACseq_SRR8368606_peak_8620	279	.	9.74483	30.1309	27.9443	286
chr1	182957358	182957503	GSE124336_Fernandez_2019_GSM3529865_P0PM_2_S1_P0_eHcn4_2_ATACseq_SRR8368606_peak_8621	22	.	2.85215	3.87949	2.26414	12
chr1	182959150	182960548	GSE124336_Fernandez_2019_GSM3529865_P0PM_2_S1_P0_eHcn4_2_ATACseq_SRR8368606_peak_8622	1555	.	31.3736	158.619	155.504	1133
chr1	182983035	182983884	GSE124336_Fernandez_2019_GSM3529865_P0PM_2_S1_P0_eHcn4_2_ATACseq_SRR8368606_peak_8623	2289	.	41.8315	232.599	228.966	134
chr1	182986303	182987002	GSE124336_Fernandez_2019_GSM3529865_P0PM_2_S1_P0_eHcn4_2_ATACseq_SRR8368606_peak_8624	195	.	7.8434	21.5859	19.512	48
chr1	182990904	182991590	GSE124336_Fernandez_2019_GSM3529865_P0PM_2_S1_P0_eHcn4_2_ATACseq_SRR8368606_peak_8625	869	.	20.6781	89.6658	86.9843	251
chr1	183040248	183042011	GSE124336_Fernandez_2019_GSM3529865_P0PM_2_S1_P0_eHcn4_2_ATACseq_SRR8368606_peak_8626	290	.	9.98251	31.2488	29.0492	1630
chr1	183043117	183044058	GSE124336_Fernandez_2019_GSM3529865_P0PM_2_S1_P0_eHcn4_2_ATACseq_SRR8368606_peak_8627	324	.	10.6955	34.6628	32.425	280
chr1	183047587	183048615	GSE124336_Fernandez_2019_GSM3529865_P0PM_2_S1_P0_eHcn4_2_ATACseq_SRR8368606_peak_8628	716	.	18.0636	74.1827	71.6075	204
chr1	183049367	183049608	GSE124336_Fernandez_2019_GSM3529865_P0PM_2_S1_P0_eHcn4_2_ATACseq_SRR8368606_peak_8629	128	.	6.17965	14.7841	12.8255	121
chr1	183052668	183053086	GSE124336_Fernandez_2019_GSM3529865_P0PM_2_S1_P0_eHcn4_2_ATACseq_SRR8368606_peak_8630	128	.	6.17965	14.7841	12.8255	132
chr1	183054412	183054635	GSE124336_Fernandez_2019_GSM3529865_P0PM_2_S1_P0_eHcn4_2_ATACseq_SRR8368606_peak_8631	47	.	3.80286	6.52563	4.78483	191
chr1	183055496	183055926	GSE124336_Fernandez_2019_GSM3529865_P0PM_2_S1_P0_eHcn4_2_ATACseq_SRR8368606_peak_8632	257	.	9.26947	27.9265	25.7666	306
chr1	183072469	183072870	GSE124336_Fernandez_2019_GSM3529865_P0PM_2_S1_P0_eHcn4_2_ATACseq_SRR8368606_peak_8633	165	.	7.13036	18.5849	16.5581	125
chr1	183075205	183075589	GSE124336_Fernandez_2019_GSM3529865_P0PM_2_S1_P0_eHcn4_2_ATACseq_SRR8368606_peak_8634	54	.	4.04054	7.2553	5.488	315
chr1	183084526	183084900	GSE124336_Fernandez_2019_GSM3529865_P0PM_2_S1_P0_eHcn4_2_ATACseq_SRR8368606_peak_8635	175	.	7.36804	19.5717	17.5288	89
chr1	183092697	183092932	GSE124336_Fernandez_2019_GSM3529865_P0PM_2_S1_P0_eHcn4_2_ATACseq_SRR8368606_peak_8636	185	.	7.60572	20.5721	18.5136	105
chr1	183112914	183113906	GSE124336_Fernandez_2019_GSM3529865_P0PM_2_S1_P0_eHcn4_2_ATACseq_SRR8368606_peak_8637	455	.	13.31	47.8754	45.508	248
chr1	183118526	183118905	GSE124336_Fernandez_2019_GSM3529865_P0PM_2_S1_P0_eHcn4_2_ATACseq_SRR8368606_peak_8638	312	.	10.4579	33.515	31.2897	182
chr1	183134365	183134776	GSE124336_Fernandez_2019_GSM3529865_P0PM_2_S1_P0_eHcn4_2_ATACseq_SRR8368606_peak_8639	236	.	8.79412	25.766	23.6337	283
chr1	183138289	183138737	GSE124336_Fernandez_2019_GSM3529865_P0PM_2_S1_P0_eHcn4_2_ATACseq_SRR8368606_peak_8640	62	.	4.27822	8.00919	6.21666	396
chr1	183144693	183145001	GSE124336_Fernandez_2019_GSM3529865_P0PM_2_S1_P0_eHcn4_2_ATACseq_SRR8368606_peak_8641	128	.	6.17965	14.7841	12.8255	56
chr1	183146538	183147055	GSE124336_Fernandez_2019_GSM3529865_P0PM_2_S1_P0_eHcn4_2_ATACseq_SRR8368606_peak_8642	62	.	4.27822	8.00919	6.21666	308
chr1	183147399	183147759	GSE124336_Fernandez_2019_GSM3529865_P0PM_2_S1_P0_eHcn4_2_ATACseq_SRR8368606_peak_8643	884	.	20.9157	91.1043	88.4133	105
chr1	183154459	183154960	GSE124336_Fernandez_2019_GSM3529865_P0PM_2_S1_P0_eHcn4_2_ATACseq_SRR8368606_peak_8644	146	.	6.65501	16.6543	14.6607	369
chr1	183155272	183155976	GSE124336_Fernandez_2019_GSM3529865_P0PM_2_S1_P0_eHcn4_2_ATACseq_SRR8368606_peak_8645	257	.	9.26947	27.9265	25.7666	312
chr1	183164226	183165296	GSE124336_Fernandez_2019_GSM3529865_P0PM_2_S1_P0_eHcn4_2_ATACseq_SRR8368606_peak_8646	93	.	5.22893	11.2437	9.36183	246
chr1	183169506	183169978	GSE124336_Fernandez_2019_GSM3529865_P0PM_2_S1_P0_eHcn4_2_ATACseq_SRR8368606_peak_8647	69	.	4.5159	8.78605	6.9696	90
chr1	183178819	183179319	GSE124336_Fernandez_2019_GSM3529865_P0PM_2_S1_P0_eHcn4_2_ATACseq_SRR8368606_peak_8648	62	.	4.27822	8.00919	6.21666	169
chr1	183179570	183180057	GSE124336_Fernandez_2019_GSM3529865_P0PM_2_S1_P0_eHcn4_2_ATACseq_SRR8368606_peak_8649	165	.	7.13036	18.5849	16.5581	287
chr1	183181144	183181326	GSE124336_Fernandez_2019_GSM3529865_P0PM_2_S1_P0_eHcn4_2_ATACseq_SRR8368606_peak_8650	110	.	5.70429	12.9788	11.0573	82
chr1	183182650	183183966	GSE124336_Fernandez_2019_GSM3529865_P0PM_2_S1_P0_eHcn4_2_ATACseq_SRR8368606_peak_8651	927	.	21.6288	95.4491	92.7295	421
chr1	183188175	183188574	GSE124336_Fernandez_2019_GSM3529865_P0PM_2_S1_P0_eHcn4_2_ATACseq_SRR8368606_peak_8652	85	.	4.99126	10.4043	8.54336	70
chr1	183190318	183190750	GSE124336_Fernandez_2019_GSM3529865_P0PM_2_S1_P0_eHcn4_2_ATACseq_SRR8368606_peak_8653	77	.	4.75358	9.58475	7.74564	83
chr1	183191333	183191653	GSE124336_Fernandez_2019_GSM3529865_P0PM_2_S1_P0_eHcn4_2_ATACseq_SRR8368606_peak_8654	77	.	4.75358	9.58475	7.74564	205
chr1	183191903	183192807	GSE124336_Fernandez_2019_GSM3529865_P0PM_2_S1_P0_eHcn4_2_ATACseq_SRR8368606_peak_8655	621	.	16.3998	64.6817	62.1764	302
chr1	183194089	183194504	GSE124336_Fernandez_2019_GSM3529865_P0PM_2_S1_P0_eHcn4_2_ATACseq_SRR8368606_peak_8656	110	.	5.70429	12.9788	11.0573	339
chr1	183195579	183195743	GSE124336_Fernandez_2019_GSM3529865_P0PM_2_S1_P0_eHcn4_2_ATACseq_SRR8368606_peak_8657	137	.	6.41733	15.7114	13.7351	82
chr1	183212817	183213236	GSE124336_Fernandez_2019_GSM3529865_P0PM_2_S1_P0_eHcn4_2_ATACseq_SRR8368606_peak_8658	62	.	4.27822	8.00919	6.21666	38
chr1	183220593	183221752	GSE124336_Fernandez_2019_GSM3529865_P0PM_2_S1_P0_eHcn4_2_ATACseq_SRR8368606_peak_8659	716	.	18.0636	74.1827	71.6075	908
chr1	183237906	183238359	GSE124336_Fernandez_2019_GSM3529865_P0PM_2_S1_P0_eHcn4_2_ATACseq_SRR8368606_peak_8660	110	.	5.70429	12.9788	11.0573	203
chr1	183261024	183261396	GSE124336_Fernandez_2019_GSM3529865_P0PM_2_S1_P0_eHcn4_2_ATACseq_SRR8368606_peak_8661	110	.	5.70429	12.9788	11.0573	124
chr1	183264461	183264646	GSE124336_Fernandez_2019_GSM3529865_P0PM_2_S1_P0_eHcn4_2_ATACseq_SRR8368606_peak_8662	146	.	6.65501	16.6543	14.6607	98
chr1	183266001	183266284	GSE124336_Fernandez_2019_GSM3529865_P0PM_2_S1_P0_eHcn4_2_ATACseq_SRR8368606_peak_8663	77	.	4.75358	9.58475	7.74564	99
chr1	183273308	183273632	GSE124336_Fernandez_2019_GSM3529865_P0PM_2_S1_P0_eHcn4_2_ATACseq_SRR8368606_peak_8664	418	.	12.597	44.1715	41.8381	52
chr1	183344868	183346026	GSE124336_Fernandez_2019_GSM3529865_P0PM_2_S1_P0_eHcn4_2_ATACseq_SRR8368606_peak_8667	1766	.	34.4634	179.898	176.645	571
chr1	183349973	183350151	GSE124336_Fernandez_2019_GSM3529865_P0PM_2_S1_P0_eHcn4_2_ATACseq_SRR8368606_peak_8668	146	.	6.65501	16.6543	14.6607	68
chr1	183368442	183370214	GSE124336_Fernandez_2019_GSM3529865_P0PM_2_S1_P0_eHcn4_2_ATACseq_SRR8368606_peak_8669	2220	.	40.8808	225.657	222.078	1226
chr1	183388481	183389250	GSE124336_Fernandez_2019_GSM3529865_P0PM_2_S1_P0_eHcn4_2_ATACseq_SRR8368606_peak_8670	1349	.	28.2838	137.896	134.909	405
chr1	183432530	183432704	GSE124336_Fernandez_2019_GSM3529865_P0PM_2_S1_P0_eHcn4_2_ATACseq_SRR8368606_peak_8671	34	.	3.3275	5.14468	3.46197	25
chr1	183438910	183439391	GSE124336_Fernandez_2019_GSM3529865_P0PM_2_S1_P0_eHcn4_2_ATACseq_SRR8368606_peak_8672	301	.	10.2202	32.3769	30.1644	369
chr1	183442049	183442606	GSE124336_Fernandez_2019_GSM3529865_P0PM_2_S1_P0_eHcn4_2_ATACseq_SRR8368606_peak_8673	716	.	18.0636	74.1827	71.6075	274
chr1	183511788	183512028	GSE124336_Fernandez_2019_GSM3529865_P0PM_2_S1_P0_eHcn4_2_ATACseq_SRR8368606_peak_8674	137	.	6.41733	15.7114	13.7351	160
chr1	183531368	183531873	GSE124336_Fernandez_2019_GSM3529865_P0PM_2_S1_P0_eHcn4_2_ATACseq_SRR8368606_peak_8675	970	.	22.3418	99.8365	97.0885	257
chr1	183533295	183533771	GSE124336_Fernandez_2019_GSM3529865_P0PM_2_S1_P0_eHcn4_2_ATACseq_SRR8368606_peak_8676	757	.	18.7766	78.3412	75.7364	275
chr1	183555362	183555679	GSE124336_Fernandez_2019_GSM3529865_P0PM_2_S1_P0_eHcn4_2_ATACseq_SRR8368606_peak_8677	119	.	5.94197	13.873	11.9327	246
chr1	183555980	183556144	GSE124336_Fernandez_2019_GSM3529865_P0PM_2_S1_P0_eHcn4_2_ATACseq_SRR8368606_peak_8678	47	.	3.80286	6.52563	4.78483	15
chr1	183586462	183586970	GSE124336_Fernandez_2019_GSM3529865_P0PM_2_S1_P0_eHcn4_2_ATACseq_SRR8368606_peak_8679	225	.	8.55644	24.7029	22.5849	118
chr1	183640531	183640903	GSE124336_Fernandez_2019_GSM3529865_P0PM_2_S1_P0_eHcn4_2_ATACseq_SRR8368606_peak_8680	175	.	7.36804	19.5717	17.5288	133
chr1	183671642	183671789	GSE124336_Fernandez_2019_GSM3529865_P0PM_2_S1_P0_eHcn4_2_ATACseq_SRR8368606_peak_8681	28	.	3.08982	4.49666	2.84628	40
chr1	183679979	183680265	GSE124336_Fernandez_2019_GSM3529865_P0PM_2_S1_P0_eHcn4_2_ATACseq_SRR8368606_peak_8682	69	.	4.5159	8.78605	6.9696	180
chr1	183753764	183753990	GSE124336_Fernandez_2019_GSM3529865_P0PM_2_S1_P0_eHcn4_2_ATACseq_SRR8368606_peak_8683	69	.	4.5159	8.78605	6.9696	76
chr1	183793887	183794558	GSE124336_Fernandez_2019_GSM3529865_P0PM_2_S1_P0_eHcn4_2_ATACseq_SRR8368606_peak_8684	279	.	9.74483	30.1309	27.9443	398
chr1	183905308	183905816	GSE124336_Fernandez_2019_GSM3529865_P0PM_2_S1_P0_eHcn4_2_ATACseq_SRR8368606_peak_8685	467	.	13.5477	49.1256	46.7471	200
chr1	183921400	183921545	GSE124336_Fernandez_2019_GSM3529865_P0PM_2_S1_P0_eHcn4_2_ATACseq_SRR8368606_peak_8686	62	.	4.27822	8.00919	6.21666	70
chr1	183934095	183934458	GSE124336_Fernandez_2019_GSM3529865_P0PM_2_S1_P0_eHcn4_2_ATACseq_SRR8368606_peak_8687	268	.	9.50715	29.0234	26.85	247
chr1	183946986	183947391	GSE124336_Fernandez_2019_GSM3529865_P0PM_2_S1_P0_eHcn4_2_ATACseq_SRR8368606_peak_8688	62	.	4.27822	8.00919	6.21666	349
chr1	184032822	184035974	GSE124336_Fernandez_2019_GSM3529865_P0PM_2_S1_P0_eHcn4_2_ATACseq_SRR8368606_peak_8689	3701	.	60.3704	374.945	370.106	1529
chr1	184036115	184036547	GSE124336_Fernandez_2019_GSM3529865_P0PM_2_S1_P0_eHcn4_2_ATACseq_SRR8368606_peak_8690	257	.	9.26947	27.9265	25.7666	93
chr1	184039789	184039932	GSE124336_Fernandez_2019_GSM3529865_P0PM_2_S1_P0_eHcn4_2_ATACseq_SRR8368606_peak_8691	41	.	3.56518	5.82158	4.10883	136
chr1	184040388	184040559	GSE124336_Fernandez_2019_GSM3529865_P0PM_2_S1_P0_eHcn4_2_ATACseq_SRR8368606_peak_8692	41	.	3.56518	5.82158	4.10883	85
chr1	184041037	184043309	GSE124336_Fernandez_2019_GSM3529865_P0PM_2_S1_P0_eHcn4_2_ATACseq_SRR8368606_peak_8693	1799	.	34.9388	183.217	179.943	1387
chr1	184048647	184049854	GSE124336_Fernandez_2019_GSM3529865_P0PM_2_S1_P0_eHcn4_2_ATACseq_SRR8368606_peak_8694	146	.	6.65501	16.6543	14.6607	486
chr1	184051382	184052947	GSE124336_Fernandez_2019_GSM3529865_P0PM_2_S1_P0_eHcn4_2_ATACseq_SRR8368606_peak_8695	1286	.	27.3331	131.64	128.693	574
chr1	184053159	184053786	GSE124336_Fernandez_2019_GSM3529865_P0PM_2_S1_P0_eHcn4_2_ATACseq_SRR8368606_peak_8696	110	.	5.70429	12.9788	11.0573	299
chr1	184057877	184058293	GSE124336_Fernandez_2019_GSM3529865_P0PM_2_S1_P0_eHcn4_2_ATACseq_SRR8368606_peak_8697	54	.	4.04054	7.2553	5.488	289
chr1	184060292	184060703	GSE124336_Fernandez_2019_GSM3529865_P0PM_2_S1_P0_eHcn4_2_ATACseq_SRR8368606_peak_8698	236	.	8.79412	25.766	23.6337	319
chr1	184060849	184061686	GSE124336_Fernandez_2019_GSM3529865_P0PM_2_S1_P0_eHcn4_2_ATACseq_SRR8368606_peak_8699	358	.	11.4086	38.1624	35.8878	177
chr1	184064174	184065055	GSE124336_Fernandez_2019_GSM3529865_P0PM_2_S1_P0_eHcn4_2_ATACseq_SRR8368606_peak_8700	1302	.	27.5707	133.198	130.241	244
chr1	184076860	184077243	GSE124336_Fernandez_2019_GSM3529865_P0PM_2_S1_P0_eHcn4_2_ATACseq_SRR8368606_peak_8701	47	.	3.80286	6.52563	4.78483	160
chr1	184090570	184090939	GSE124336_Fernandez_2019_GSM3529865_P0PM_2_S1_P0_eHcn4_2_ATACseq_SRR8368606_peak_8702	165	.	7.13036	18.5849	16.5581	242
chr1	184170740	184172040	GSE124336_Fernandez_2019_GSM3529865_P0PM_2_S1_P0_eHcn4_2_ATACseq_SRR8368606_peak_8703	1364	.	28.5215	139.469	136.473	355
chr1	184172513	184173693	GSE124336_Fernandez_2019_GSM3529865_P0PM_2_S1_P0_eHcn4_2_ATACseq_SRR8368606_peak_8704	556	.	15.2114	58.081	55.6272	1020
chr1	184187746	184187912	GSE124336_Fernandez_2019_GSM3529865_P0PM_2_S1_P0_eHcn4_2_ATACseq_SRR8368606_peak_8705	110	.	5.70429	12.9788	11.0573	62
chr1	184193058	184193617	GSE124336_Fernandez_2019_GSM3529865_P0PM_2_S1_P0_eHcn4_2_ATACseq_SRR8368606_peak_8706	215	.	8.31876	23.6516	21.5481	104
chr1	184221748	184222249	GSE124336_Fernandez_2019_GSM3529865_P0PM_2_S1_P0_eHcn4_2_ATACseq_SRR8368606_peak_8707	492	.	14.0231	51.6484	49.248	243
chr1	184223896	184224055	GSE124336_Fernandez_2019_GSM3529865_P0PM_2_S1_P0_eHcn4_2_ATACseq_SRR8368606_peak_8708	17	.	2.61447	3.29538	1.71834	121
chr1	184235526	184236133	GSE124336_Fernandez_2019_GSM3529865_P0PM_2_S1_P0_eHcn4_2_ATACseq_SRR8368606_peak_8709	370	.	11.6463	39.3471	37.0605	294
chr1	184266133	184266487	GSE124336_Fernandez_2019_GSM3529865_P0PM_2_S1_P0_eHcn4_2_ATACseq_SRR8368606_peak_8710	185	.	7.60572	20.5721	18.5136	174
chr1	184289800	184290046	GSE124336_Fernandez_2019_GSM3529865_P0PM_2_S1_P0_eHcn4_2_ATACseq_SRR8368606_peak_8711	34	.	3.3275	5.14468	3.46197	29
chr1	184344958	184345088	GSE124336_Fernandez_2019_GSM3529865_P0PM_2_S1_P0_eHcn4_2_ATACseq_SRR8368606_peak_8712	28	.	3.08982	4.49666	2.84628	65
chr1	184376478	184376671	GSE124336_Fernandez_2019_GSM3529865_P0PM_2_S1_P0_eHcn4_2_ATACseq_SRR8368606_peak_8713	85	.	4.99126	10.4043	8.54336	69
chr1	184377168	184377478	GSE124336_Fernandez_2019_GSM3529865_P0PM_2_S1_P0_eHcn4_2_ATACseq_SRR8368606_peak_8714	62	.	4.27822	8.00919	6.21666	141
chr1	184442822	184442974	GSE124336_Fernandez_2019_GSM3529865_P0PM_2_S1_P0_eHcn4_2_ATACseq_SRR8368606_peak_8715	85	.	4.99126	10.4043	8.54336	86
chr1	184447151	184447588	GSE124336_Fernandez_2019_GSM3529865_P0PM_2_S1_P0_eHcn4_2_ATACseq_SRR8368606_peak_8716	69	.	4.5159	8.78605	6.9696	145
chr1	184448028	184448210	GSE124336_Fernandez_2019_GSM3529865_P0PM_2_S1_P0_eHcn4_2_ATACseq_SRR8368606_peak_8717	225	.	8.55644	24.7029	22.5849	45
chr1	184493734	184494047	GSE124336_Fernandez_2019_GSM3529865_P0PM_2_S1_P0_eHcn4_2_ATACseq_SRR8368606_peak_8718	41	.	3.56518	5.82158	4.10883	192
chr1	184499070	184499433	GSE124336_Fernandez_2019_GSM3529865_P0PM_2_S1_P0_eHcn4_2_ATACseq_SRR8368606_peak_8719	102	.	5.46661	12.1021	10.2001	310
chr1	184561107	184561516	GSE124336_Fernandez_2019_GSM3529865_P0PM_2_S1_P0_eHcn4_2_ATACseq_SRR8368606_peak_8720	41	.	3.56518	5.82158	4.10883	181
chr1	184584517	184584752	GSE124336_Fernandez_2019_GSM3529865_P0PM_2_S1_P0_eHcn4_2_ATACseq_SRR8368606_peak_8721	41	.	3.56518	5.82158	4.10883	166
chr1	184604526	184604750	GSE124336_Fernandez_2019_GSM3529865_P0PM_2_S1_P0_eHcn4_2_ATACseq_SRR8368606_peak_8722	225	.	8.55644	24.7029	22.5849	114
chr1	184606464	184606933	GSE124336_Fernandez_2019_GSM3529865_P0PM_2_S1_P0_eHcn4_2_ATACseq_SRR8368606_peak_8723	110	.	5.70429	12.9788	11.0573	296
chr1	184622547	184622789	GSE124336_Fernandez_2019_GSM3529865_P0PM_2_S1_P0_eHcn4_2_ATACseq_SRR8368606_peak_8724	85	.	4.99126	10.4043	8.54336	77
chr1	184629254	184630135	GSE124336_Fernandez_2019_GSM3529865_P0PM_2_S1_P0_eHcn4_2_ATACseq_SRR8368606_peak_8725	1317	.	27.8084	134.76	131.793	359
chr1	184645348	184645475	GSE124336_Fernandez_2019_GSM3529865_P0PM_2_S1_P0_eHcn4_2_ATACseq_SRR8368606_peak_8726	22	.	2.85215	3.87949	2.26414	17
chr1	184675400	184676307	GSE124336_Fernandez_2019_GSM3529865_P0PM_2_S1_P0_eHcn4_2_ATACseq_SRR8368606_peak_8727	1286	.	27.3331	131.64	128.693	365
chr1	184718366	184718598	GSE124336_Fernandez_2019_GSM3529865_P0PM_2_S1_P0_eHcn4_2_ATACseq_SRR8368606_peak_8728	41	.	3.56518	5.82158	4.10883	149
chr1	184727426	184728158	GSE124336_Fernandez_2019_GSM3529865_P0PM_2_S1_P0_eHcn4_2_ATACseq_SRR8368606_peak_8729	215	.	8.31876	23.6516	21.5481	223
chr1	184729817	184729944	GSE124336_Fernandez_2019_GSM3529865_P0PM_2_S1_P0_eHcn4_2_ATACseq_SRR8368606_peak_8730	22	.	2.85215	3.87949	2.26414	68
chr1	184730565	184730765	GSE124336_Fernandez_2019_GSM3529865_P0PM_2_S1_P0_eHcn4_2_ATACseq_SRR8368606_peak_8731	62	.	4.27822	8.00919	6.21666	53
chr1	184731488	184733421	GSE124336_Fernandez_2019_GSM3529865_P0PM_2_S1_P0_eHcn4_2_ATACseq_SRR8368606_peak_8732	1014	.	23.0548	104.265	101.489	1261
chr1	184734073	184734734	GSE124336_Fernandez_2019_GSM3529865_P0PM_2_S1_P0_eHcn4_2_ATACseq_SRR8368606_peak_8733	102	.	5.46661	12.1021	10.2001	396
chr1	184735060	184735479	GSE124336_Fernandez_2019_GSM3529865_P0PM_2_S1_P0_eHcn4_2_ATACseq_SRR8368606_peak_8734	54	.	4.04054	7.2553	5.488	88
chr1	184737983	184738295	GSE124336_Fernandez_2019_GSM3529865_P0PM_2_S1_P0_eHcn4_2_ATACseq_SRR8368606_peak_8735	442	.	13.0723	46.6329	44.2768	72
chr1	184748621	184749231	GSE124336_Fernandez_2019_GSM3529865_P0PM_2_S1_P0_eHcn4_2_ATACseq_SRR8368606_peak_8736	455	.	13.31	47.8754	45.508	140
chr1	184755575	184756197	GSE124336_Fernandez_2019_GSM3529865_P0PM_2_S1_P0_eHcn4_2_ATACseq_SRR8368606_peak_8737	543	.	14.9738	56.7806	54.3374	248
chr1	184771386	184772041	GSE124336_Fernandez_2019_GSM3529865_P0PM_2_S1_P0_eHcn4_2_ATACseq_SRR8368606_peak_8738	324	.	10.6955	34.6628	32.425	456
chr1	184786942	184787196	GSE124336_Fernandez_2019_GSM3529865_P0PM_2_S1_P0_eHcn4_2_ATACseq_SRR8368606_peak_8739	102	.	5.46661	12.1021	10.2001	117
chr1	184791173	184791345	GSE124336_Fernandez_2019_GSM3529865_P0PM_2_S1_P0_eHcn4_2_ATACseq_SRR8368606_peak_8740	34	.	3.3275	5.14468	3.46197	99
chr1	184793250	184793397	GSE124336_Fernandez_2019_GSM3529865_P0PM_2_S1_P0_eHcn4_2_ATACseq_SRR8368606_peak_8741	128	.	6.17965	14.7841	12.8255	45
chr1	184824388	184825600	GSE124336_Fernandez_2019_GSM3529865_P0PM_2_S1_P0_eHcn4_2_ATACseq_SRR8368606_peak_8742	1059	.	23.7679	108.734	105.93	388
chr1	184827020	184827668	GSE124336_Fernandez_2019_GSM3529865_P0PM_2_S1_P0_eHcn4_2_ATACseq_SRR8368606_peak_8743	492	.	14.0231	51.6484	49.248	484
chr1	184844438	184846487	GSE124336_Fernandez_2019_GSM3529865_P0PM_2_S1_P0_eHcn4_2_ATACseq_SRR8368606_peak_8744	2341	.	42.5445	237.832	234.155	1505
chr1	184852211	184852710	GSE124336_Fernandez_2019_GSM3529865_P0PM_2_S1_P0_eHcn4_2_ATACseq_SRR8368606_peak_8745	985	.	22.5795	101.308	98.5508	250
chr1	184853387	184853810	GSE124336_Fernandez_2019_GSM3529865_P0PM_2_S1_P0_eHcn4_2_ATACseq_SRR8368606_peak_8746	430	.	12.8347	45.3982	43.0534	76
chr1	184882430	184883199	GSE124336_Fernandez_2019_GSM3529865_P0PM_2_S1_P0_eHcn4_2_ATACseq_SRR8368606_peak_8747	312	.	10.4579	33.515	31.2897	652
chr1	184911967	184912129	GSE124336_Fernandez_2019_GSM3529865_P0PM_2_S1_P0_eHcn4_2_ATACseq_SRR8368606_peak_8748	54	.	4.04054	7.2553	5.488	100
chr1	184958947	184959420	GSE124336_Fernandez_2019_GSM3529865_P0PM_2_S1_P0_eHcn4_2_ATACseq_SRR8368606_peak_8749	110	.	5.70429	12.9788	11.0573	83
chr1	184963064	184963714	GSE124336_Fernandez_2019_GSM3529865_P0PM_2_S1_P0_eHcn4_2_ATACseq_SRR8368606_peak_8750	156	.	6.89269	17.6123	15.6019	566
chr1	184965745	184966244	GSE124336_Fernandez_2019_GSM3529865_P0PM_2_S1_P0_eHcn4_2_ATACseq_SRR8368606_peak_8751	257	.	9.26947	27.9265	25.7666	439
chr1	184986715	184987268	GSE124336_Fernandez_2019_GSM3529865_P0PM_2_S1_P0_eHcn4_2_ATACseq_SRR8368606_peak_8752	102	.	5.46661	12.1021	10.2001	247
chr1	184997326	184997638	GSE124336_Fernandez_2019_GSM3529865_P0PM_2_S1_P0_eHcn4_2_ATACseq_SRR8368606_peak_8753	54	.	4.04054	7.2553	5.488	156
chr1	184997868	184998559	GSE124336_Fernandez_2019_GSM3529865_P0PM_2_S1_P0_eHcn4_2_ATACseq_SRR8368606_peak_8754	119	.	5.94197	13.873	11.9327	491
chr1	184998798	184999529	GSE124336_Fernandez_2019_GSM3529865_P0PM_2_S1_P0_eHcn4_2_ATACseq_SRR8368606_peak_8755	312	.	10.4579	33.515	31.2897	350
chr1	184999911	185000148	GSE124336_Fernandez_2019_GSM3529865_P0PM_2_S1_P0_eHcn4_2_ATACseq_SRR8368606_peak_8756	205	.	8.08108	22.6125	20.5237	88
chr1	185047355	185048596	GSE124336_Fernandez_2019_GSM3529865_P0PM_2_S1_P0_eHcn4_2_ATACseq_SRR8368606_peak_8757	1302	.	27.5707	133.198	130.241	810
chr1	185065046	185065335	GSE124336_Fernandez_2019_GSM3529865_P0PM_2_S1_P0_eHcn4_2_ATACseq_SRR8368606_peak_8758	41	.	3.56518	5.82158	4.10883	171
chr1	185068024	185068164	GSE124336_Fernandez_2019_GSM3529865_P0PM_2_S1_P0_eHcn4_2_ATACseq_SRR8368606_peak_8759	28	.	3.08982	4.49666	2.84628	127
chr1	185086206	185086785	GSE124336_Fernandez_2019_GSM3529865_P0PM_2_S1_P0_eHcn4_2_ATACseq_SRR8368606_peak_8760	93	.	5.22893	11.2437	9.36183	351
chr1	185091702	185092279	GSE124336_Fernandez_2019_GSM3529865_P0PM_2_S1_P0_eHcn4_2_ATACseq_SRR8368606_peak_8761	582	.	15.6868	60.7018	58.2272	267
chr1	185092452	185092590	GSE124336_Fernandez_2019_GSM3529865_P0PM_2_S1_P0_eHcn4_2_ATACseq_SRR8368606_peak_8762	28	.	3.08982	4.49666	2.84628	10
chr1	185110907	185111121	GSE124336_Fernandez_2019_GSM3529865_P0PM_2_S1_P0_eHcn4_2_ATACseq_SRR8368606_peak_8763	47	.	3.80286	6.52563	4.78483	159
chr1	185111477	185112098	GSE124336_Fernandez_2019_GSM3529865_P0PM_2_S1_P0_eHcn4_2_ATACseq_SRR8368606_peak_8764	156	.	6.89269	17.6123	15.6019	251
chr1	185187326	185187821	GSE124336_Fernandez_2019_GSM3529865_P0PM_2_S1_P0_eHcn4_2_ATACseq_SRR8368606_peak_8765	335	.	10.9332	35.8201	33.5699	209
chr1	185193596	185193847	GSE124336_Fernandez_2019_GSM3529865_P0PM_2_S1_P0_eHcn4_2_ATACseq_SRR8368606_peak_8766	102	.	5.46661	12.1021	10.2001	178
chr1	185203163	185204666	GSE124336_Fernandez_2019_GSM3529865_P0PM_2_S1_P0_eHcn4_2_ATACseq_SRR8368606_peak_8767	2306	.	42.0692	234.341	230.693	862
chr1	185229610	185230240	GSE124336_Fernandez_2019_GSM3529865_P0PM_2_S1_P0_eHcn4_2_ATACseq_SRR8368606_peak_8768	675	.	17.3506	70.0753	67.5297	429
chr1	185251482	185251868	GSE124336_Fernandez_2019_GSM3529865_P0PM_2_S1_P0_eHcn4_2_ATACseq_SRR8368606_peak_8769	137	.	6.41733	15.7114	13.7351	272
chr1	185252868	185252998	GSE124336_Fernandez_2019_GSM3529865_P0PM_2_S1_P0_eHcn4_2_ATACseq_SRR8368606_peak_8770	22	.	2.85215	3.87949	2.26414	47
chr1	185253205	185253592	GSE124336_Fernandez_2019_GSM3529865_P0PM_2_S1_P0_eHcn4_2_ATACseq_SRR8368606_peak_8771	257	.	9.26947	27.9265	25.7666	239
chr1	185255313	185256516	GSE124336_Fernandez_2019_GSM3529865_P0PM_2_S1_P0_eHcn4_2_ATACseq_SRR8368606_peak_8772	543	.	14.9738	56.7806	54.3374	772
chr1	185262334	185263411	GSE124336_Fernandez_2019_GSM3529865_P0PM_2_S1_P0_eHcn4_2_ATACseq_SRR8368606_peak_8773	2050	.	38.504	208.478	205.029	538
chr1	185275988	185276310	GSE124336_Fernandez_2019_GSM3529865_P0PM_2_S1_P0_eHcn4_2_ATACseq_SRR8368606_peak_8774	77	.	4.75358	9.58475	7.74564	181
chr1	185284364	185284559	GSE124336_Fernandez_2019_GSM3529865_P0PM_2_S1_P0_eHcn4_2_ATACseq_SRR8368606_peak_8775	22	.	2.85215	3.87949	2.26414	37
chr1	185284759	185285458	GSE124336_Fernandez_2019_GSM3529865_P0PM_2_S1_P0_eHcn4_2_ATACseq_SRR8368606_peak_8776	1302	.	27.5707	133.198	130.241	191
chr1	185289344	185289515	GSE124336_Fernandez_2019_GSM3529865_P0PM_2_S1_P0_eHcn4_2_ATACseq_SRR8368606_peak_8777	85	.	4.99126	10.4043	8.54336	53
chr1	185308855	185309361	GSE124336_Fernandez_2019_GSM3529865_P0PM_2_S1_P0_eHcn4_2_ATACseq_SRR8368606_peak_8778	1225	.	26.3823	125.444	122.535	244
chr1	185312010	185312503	GSE124336_Fernandez_2019_GSM3529865_P0PM_2_S1_P0_eHcn4_2_ATACseq_SRR8368606_peak_8779	257	.	9.26947	27.9265	25.7666	135
chr1	185328527	185329636	GSE124336_Fernandez_2019_GSM3529865_P0PM_2_S1_P0_eHcn4_2_ATACseq_SRR8368606_peak_8780	2169	.	40.1677	220.476	216.938	609
chr1	185331874	185332826	GSE124336_Fernandez_2019_GSM3529865_P0PM_2_S1_P0_eHcn4_2_ATACseq_SRR8368606_peak_8781	2498	.	44.6836	253.66	249.849	309
chr1	185334857	185334988	GSE124336_Fernandez_2019_GSM3529865_P0PM_2_S1_P0_eHcn4_2_ATACseq_SRR8368606_peak_8782	128	.	6.17965	14.7841	12.8255	78
chr1	185362508	185364429	GSE124336_Fernandez_2019_GSM3529865_P0PM_2_S1_P0_eHcn4_2_ATACseq_SRR8368606_peak_8783	2799	.	48.7242	284.06	279.966	403
chr1	185403129	185403474	GSE124336_Fernandez_2019_GSM3529865_P0PM_2_S1_P0_eHcn4_2_ATACseq_SRR8368606_peak_8784	128	.	6.17965	14.7841	12.8255	120
chr1	185404097	185404304	GSE124336_Fernandez_2019_GSM3529865_P0PM_2_S1_P0_eHcn4_2_ATACseq_SRR8368606_peak_8785	165	.	7.13036	18.5849	16.5581	129
chr1	185405973	185406340	GSE124336_Fernandez_2019_GSM3529865_P0PM_2_S1_P0_eHcn4_2_ATACseq_SRR8368606_peak_8786	301	.	10.2202	32.3769	30.1644	140
chr1	185427970	185428162	GSE124336_Fernandez_2019_GSM3529865_P0PM_2_S1_P0_eHcn4_2_ATACseq_SRR8368606_peak_8787	156	.	6.89269	17.6123	15.6019	96
chr1	185439058	185439578	GSE124336_Fernandez_2019_GSM3529865_P0PM_2_S1_P0_eHcn4_2_ATACseq_SRR8368606_peak_8788	1522	.	30.8982	155.394	152.298	339
chr1	185454632	185455674	GSE124336_Fernandez_2019_GSM3529865_P0PM_2_S1_P0_eHcn4_2_ATACseq_SRR8368606_peak_8789	279	.	9.74483	30.1309	27.9443	495
chr1	185469330	185470360	GSE124336_Fernandez_2019_GSM3529865_P0PM_2_S1_P0_eHcn4_2_ATACseq_SRR8368606_peak_8790	635	.	16.6375	66.021	63.5056	653
chr1	185498304	185498540	GSE124336_Fernandez_2019_GSM3529865_P0PM_2_S1_P0_eHcn4_2_ATACseq_SRR8368606_peak_8791	34	.	3.3275	5.14468	3.46197	26
chr1	185502007	185502147	GSE124336_Fernandez_2019_GSM3529865_P0PM_2_S1_P0_eHcn4_2_ATACseq_SRR8368606_peak_8792	110	.	5.70429	12.9788	11.0573	61
chr1	185532235	185532469	GSE124336_Fernandez_2019_GSM3529865_P0PM_2_S1_P0_eHcn4_2_ATACseq_SRR8368606_peak_8793	195	.	7.8434	21.5859	19.512	118
chr1	185537383	185537530	GSE124336_Fernandez_2019_GSM3529865_P0PM_2_S1_P0_eHcn4_2_ATACseq_SRR8368606_peak_8794	102	.	5.46661	12.1021	10.2001	83
chr1	185546381	185546685	GSE124336_Fernandez_2019_GSM3529865_P0PM_2_S1_P0_eHcn4_2_ATACseq_SRR8368606_peak_8795	128	.	6.17965	14.7841	12.8255	56
chr1	185573164	185573422	GSE124336_Fernandez_2019_GSM3529865_P0PM_2_S1_P0_eHcn4_2_ATACseq_SRR8368606_peak_8796	54	.	4.04054	7.2553	5.488	134
chr1	185610757	185611084	GSE124336_Fernandez_2019_GSM3529865_P0PM_2_S1_P0_eHcn4_2_ATACseq_SRR8368606_peak_8797	28	.	3.08982	4.49666	2.84628	252
chr1	185611627	185611753	GSE124336_Fernandez_2019_GSM3529865_P0PM_2_S1_P0_eHcn4_2_ATACseq_SRR8368606_peak_8798	34	.	3.3275	5.14468	3.46197	84
chr1	185618915	185619166	GSE124336_Fernandez_2019_GSM3529865_P0PM_2_S1_P0_eHcn4_2_ATACseq_SRR8368606_peak_8799	62	.	4.27822	8.00919	6.21666	132
chr1	185631152	185631354	GSE124336_Fernandez_2019_GSM3529865_P0PM_2_S1_P0_eHcn4_2_ATACseq_SRR8368606_peak_8800	205	.	8.08108	22.6125	20.5237	58
chr1	185658777	185659924	GSE124336_Fernandez_2019_GSM3529865_P0PM_2_S1_P0_eHcn4_2_ATACseq_SRR8368606_peak_8801	347	.	11.1709	36.9867	34.7243	898
chr1	185681824	185682320	GSE124336_Fernandez_2019_GSM3529865_P0PM_2_S1_P0_eHcn4_2_ATACseq_SRR8368606_peak_8802	430	.	12.8347	45.3982	43.0534	305
chr1	185727460	185728393	GSE124336_Fernandez_2019_GSM3529865_P0PM_2_S1_P0_eHcn4_2_ATACseq_SRR8368606_peak_8803	2152	.	39.93	218.754	215.229	465
chr1	185728587	185729120	GSE124336_Fernandez_2019_GSM3529865_P0PM_2_S1_P0_eHcn4_2_ATACseq_SRR8368606_peak_8804	102	.	5.46661	12.1021	10.2001	274
chr1	185731043	185731863	GSE124336_Fernandez_2019_GSM3529865_P0PM_2_S1_P0_eHcn4_2_ATACseq_SRR8368606_peak_8805	418	.	12.597	44.1715	41.8381	322
chr1	185734533	185734809	GSE124336_Fernandez_2019_GSM3529865_P0PM_2_S1_P0_eHcn4_2_ATACseq_SRR8368606_peak_8806	54	.	4.04054	7.2553	5.488	208
chr1	185741518	185742147	GSE124336_Fernandez_2019_GSM3529865_P0PM_2_S1_P0_eHcn4_2_ATACseq_SRR8368606_peak_8807	582	.	15.6868	60.7018	58.2272	267
chr1	185748914	185749538	GSE124336_Fernandez_2019_GSM3529865_P0PM_2_S1_P0_eHcn4_2_ATACseq_SRR8368606_peak_8808	312	.	10.4579	33.515	31.2897	529
chr1	185754568	185754754	GSE124336_Fernandez_2019_GSM3529865_P0PM_2_S1_P0_eHcn4_2_ATACseq_SRR8368606_peak_8809	128	.	6.17965	14.7841	12.8255	67
chr1	185842512	185842776	GSE124336_Fernandez_2019_GSM3529865_P0PM_2_S1_P0_eHcn4_2_ATACseq_SRR8368606_peak_8810	358	.	11.4086	38.1624	35.8878	99
chr1	185861743	185861995	GSE124336_Fernandez_2019_GSM3529865_P0PM_2_S1_P0_eHcn4_2_ATACseq_SRR8368606_peak_8811	268	.	9.50715	29.0234	26.85	119
chr1	185883547	185883765	GSE124336_Fernandez_2019_GSM3529865_P0PM_2_S1_P0_eHcn4_2_ATACseq_SRR8368606_peak_8812	165	.	7.13036	18.5849	16.5581	101
chr1	185957380	185957894	GSE124336_Fernandez_2019_GSM3529865_P0PM_2_S1_P0_eHcn4_2_ATACseq_SRR8368606_peak_8813	442	.	13.0723	46.6329	44.2768	327
chr1	185964564	185964757	GSE124336_Fernandez_2019_GSM3529865_P0PM_2_S1_P0_eHcn4_2_ATACseq_SRR8368606_peak_8814	175	.	7.36804	19.5717	17.5288	42
chr1	186014216	186014601	GSE124336_Fernandez_2019_GSM3529865_P0PM_2_S1_P0_eHcn4_2_ATACseq_SRR8368606_peak_8815	156	.	6.89269	17.6123	15.6019	85
chr1	186116702	186117600	GSE124336_Fernandez_2019_GSM3529865_P0PM_2_S1_P0_eHcn4_2_ATACseq_SRR8368606_peak_8816	2203	.	40.6431	223.927	220.362	583
chr1	186182380	186183054	GSE124336_Fernandez_2019_GSM3529865_P0PM_2_S1_P0_eHcn4_2_ATACseq_SRR8368606_peak_8817	771	.	19.0143	79.7383	77.124	368
chr1	186183831	186184081	GSE124336_Fernandez_2019_GSM3529865_P0PM_2_S1_P0_eHcn4_2_ATACseq_SRR8368606_peak_8818	77	.	4.75358	9.58475	7.74564	204
chr1	186197198	186197385	GSE124336_Fernandez_2019_GSM3529865_P0PM_2_S1_P0_eHcn4_2_ATACseq_SRR8368606_peak_8819	54	.	4.04054	7.2553	5.488	117
chr1	186223516	186223720	GSE124336_Fernandez_2019_GSM3529865_P0PM_2_S1_P0_eHcn4_2_ATACseq_SRR8368606_peak_8820	34	.	3.3275	5.14468	3.46197	14
chr1	186250443	186250629	GSE124336_Fernandez_2019_GSM3529865_P0PM_2_S1_P0_eHcn4_2_ATACseq_SRR8368606_peak_8821	128	.	6.17965	14.7841	12.8255	74
chr1	186261363	186261797	GSE124336_Fernandez_2019_GSM3529865_P0PM_2_S1_P0_eHcn4_2_ATACseq_SRR8368606_peak_8822	110	.	5.70429	12.9788	11.0573	310
chr1	186264073	186264237	GSE124336_Fernandez_2019_GSM3529865_P0PM_2_S1_P0_eHcn4_2_ATACseq_SRR8368606_peak_8823	41	.	3.56518	5.82158	4.10883	98
chr1	186347652	186348048	GSE124336_Fernandez_2019_GSM3529865_P0PM_2_S1_P0_eHcn4_2_ATACseq_SRR8368606_peak_8824	110	.	5.70429	12.9788	11.0573	132
chr1	186358466	186358608	GSE124336_Fernandez_2019_GSM3529865_P0PM_2_S1_P0_eHcn4_2_ATACseq_SRR8368606_peak_8825	47	.	3.80286	6.52563	4.78483	69
chr1	186393125	186393256	GSE124336_Fernandez_2019_GSM3529865_P0PM_2_S1_P0_eHcn4_2_ATACseq_SRR8368606_peak_8826	119	.	5.94197	13.873	11.9327	64
chr1	186399650	186400173	GSE124336_Fernandez_2019_GSM3529865_P0PM_2_S1_P0_eHcn4_2_ATACseq_SRR8368606_peak_8827	455	.	13.31	47.8754	45.508	253
chr1	186405795	186406172	GSE124336_Fernandez_2019_GSM3529865_P0PM_2_S1_P0_eHcn4_2_ATACseq_SRR8368606_peak_8828	225	.	8.55644	24.7029	22.5849	87
chr1	186409001	186409313	GSE124336_Fernandez_2019_GSM3529865_P0PM_2_S1_P0_eHcn4_2_ATACseq_SRR8368606_peak_8829	69	.	4.5159	8.78605	6.9696	126
chr1	186417210	186417372	GSE124336_Fernandez_2019_GSM3529865_P0PM_2_S1_P0_eHcn4_2_ATACseq_SRR8368606_peak_8830	165	.	7.13036	18.5849	16.5581	73
chr1	186425185	186425730	GSE124336_Fernandez_2019_GSM3529865_P0PM_2_S1_P0_eHcn4_2_ATACseq_SRR8368606_peak_8831	119	.	5.94197	13.873	11.9327	367
chr1	186434765	186435027	GSE124336_Fernandez_2019_GSM3529865_P0PM_2_S1_P0_eHcn4_2_ATACseq_SRR8368606_peak_8832	185	.	7.60572	20.5721	18.5136	93
chr1	186444552	186445081	GSE124336_Fernandez_2019_GSM3529865_P0PM_2_S1_P0_eHcn4_2_ATACseq_SRR8368606_peak_8833	406	.	12.3593	42.9528	40.6309	328
chr1	186458278	186458622	GSE124336_Fernandez_2019_GSM3529865_P0PM_2_S1_P0_eHcn4_2_ATACseq_SRR8368606_peak_8834	128	.	6.17965	14.7841	12.8255	149
chr1	186460287	186461242	GSE124336_Fernandez_2019_GSM3529865_P0PM_2_S1_P0_eHcn4_2_ATACseq_SRR8368606_peak_8835	1507	.	30.6606	153.786	150.701	640
chr1	186482033	186482828	GSE124336_Fernandez_2019_GSM3529865_P0PM_2_S1_P0_eHcn4_2_ATACseq_SRR8368606_peak_8836	1074	.	24.0056	110.232	107.418	343
chr1	186486087	186486353	GSE124336_Fernandez_2019_GSM3529865_P0PM_2_S1_P0_eHcn4_2_ATACseq_SRR8368606_peak_8837	41	.	3.56518	5.82158	4.10883	127
chr1	186510515	186510776	GSE124336_Fernandez_2019_GSM3529865_P0PM_2_S1_P0_eHcn4_2_ATACseq_SRR8368606_peak_8838	77	.	4.75358	9.58475	7.74564	48
chr1	186515165	186516240	GSE124336_Fernandez_2019_GSM3529865_P0PM_2_S1_P0_eHcn4_2_ATACseq_SRR8368606_peak_8839	165	.	7.13036	18.5849	16.5581	962
chr1	186533935	186534233	GSE124336_Fernandez_2019_GSM3529865_P0PM_2_S1_P0_eHcn4_2_ATACseq_SRR8368606_peak_8840	156	.	6.89269	17.6123	15.6019	121
chr1	186550614	186550804	GSE124336_Fernandez_2019_GSM3529865_P0PM_2_S1_P0_eHcn4_2_ATACseq_SRR8368606_peak_8841	93	.	5.22893	11.2437	9.36183	76
chr1	186555244	186556297	GSE124336_Fernandez_2019_GSM3529865_P0PM_2_S1_P0_eHcn4_2_ATACseq_SRR8368606_peak_8842	1507	.	30.6606	153.786	150.701	527
chr1	186567274	186567646	GSE124336_Fernandez_2019_GSM3529865_P0PM_2_S1_P0_eHcn4_2_ATACseq_SRR8368606_peak_8843	41	.	3.56518	5.82158	4.10883	86
chr1	186568103	186568433	GSE124336_Fernandez_2019_GSM3529865_P0PM_2_S1_P0_eHcn4_2_ATACseq_SRR8368606_peak_8844	119	.	5.94197	13.873	11.9327	158
chr1	186572159	186572364	GSE124336_Fernandez_2019_GSM3529865_P0PM_2_S1_P0_eHcn4_2_ATACseq_SRR8368606_peak_8845	62	.	4.27822	8.00919	6.21666	87
chr1	186577137	186577589	GSE124336_Fernandez_2019_GSM3529865_P0PM_2_S1_P0_eHcn4_2_ATACseq_SRR8368606_peak_8846	195	.	7.8434	21.5859	19.512	344
chr1	186580859	186582395	GSE124336_Fernandez_2019_GSM3529865_P0PM_2_S1_P0_eHcn4_2_ATACseq_SRR8368606_peak_8847	702	.	17.8259	72.8078	70.2424	414
chr1	186584054	186584591	GSE124336_Fernandez_2019_GSM3529865_P0PM_2_S1_P0_eHcn4_2_ATACseq_SRR8368606_peak_8848	128	.	6.17965	14.7841	12.8255	399
chr1	186585582	186586239	GSE124336_Fernandez_2019_GSM3529865_P0PM_2_S1_P0_eHcn4_2_ATACseq_SRR8368606_peak_8849	290	.	9.98251	31.2488	29.0492	401
chr1	186586665	186587914	GSE124336_Fernandez_2019_GSM3529865_P0PM_2_S1_P0_eHcn4_2_ATACseq_SRR8368606_peak_8850	2871	.	49.6749	291.304	287.14	586
chr1	186588116	186589110	GSE124336_Fernandez_2019_GSM3529865_P0PM_2_S1_P0_eHcn4_2_ATACseq_SRR8368606_peak_8851	128	.	6.17965	14.7841	12.8255	210
chr1	186605724	186606134	GSE124336_Fernandez_2019_GSM3529865_P0PM_2_S1_P0_eHcn4_2_ATACseq_SRR8368606_peak_8852	93	.	5.22893	11.2437	9.36183	359
chr1	186606307	186607120	GSE124336_Fernandez_2019_GSM3529865_P0PM_2_S1_P0_eHcn4_2_ATACseq_SRR8368606_peak_8853	556	.	15.2114	58.081	55.6272	671
chr1	186608182	186608414	GSE124336_Fernandez_2019_GSM3529865_P0PM_2_S1_P0_eHcn4_2_ATACseq_SRR8368606_peak_8854	156	.	6.89269	17.6123	15.6019	124
chr1	186609241	186610722	GSE124336_Fernandez_2019_GSM3529865_P0PM_2_S1_P0_eHcn4_2_ATACseq_SRR8368606_peak_8855	2393	.	43.2575	243.087	239.366	825
chr1	186618508	186618727	GSE124336_Fernandez_2019_GSM3529865_P0PM_2_S1_P0_eHcn4_2_ATACseq_SRR8368606_peak_8856	22	.	2.85215	3.87949	2.26414	142
chr1	186630993	186631808	GSE124336_Fernandez_2019_GSM3529865_P0PM_2_S1_P0_eHcn4_2_ATACseq_SRR8368606_peak_8857	246	.	9.0318	26.8407	24.6944	427
chr1	186637733	186638072	GSE124336_Fernandez_2019_GSM3529865_P0PM_2_S1_P0_eHcn4_2_ATACseq_SRR8368606_peak_8858	34	.	3.3275	5.14468	3.46197	154
chr1	186638395	186638717	GSE124336_Fernandez_2019_GSM3529865_P0PM_2_S1_P0_eHcn4_2_ATACseq_SRR8368606_peak_8859	47	.	3.80286	6.52563	4.78483	199
chr1	186645478	186645718	GSE124336_Fernandez_2019_GSM3529865_P0PM_2_S1_P0_eHcn4_2_ATACseq_SRR8368606_peak_8860	34	.	3.3275	5.14468	3.46197	33
chr1	186655066	186655414	GSE124336_Fernandez_2019_GSM3529865_P0PM_2_S1_P0_eHcn4_2_ATACseq_SRR8368606_peak_8861	54	.	4.04054	7.2553	5.488	52
chr1	186660831	186662091	GSE124336_Fernandez_2019_GSM3529865_P0PM_2_S1_P0_eHcn4_2_ATACseq_SRR8368606_peak_8862	869	.	20.6781	89.6658	86.9843	525
chr1	186662820	186663993	GSE124336_Fernandez_2019_GSM3529865_P0PM_2_S1_P0_eHcn4_2_ATACseq_SRR8368606_peak_8863	970	.	22.3418	99.8365	97.0885	821
chr1	186665441	186665755	GSE124336_Fernandez_2019_GSM3529865_P0PM_2_S1_P0_eHcn4_2_ATACseq_SRR8368606_peak_8864	77	.	4.75358	9.58475	7.74564	120
chr1	186666948	186667145	GSE124336_Fernandez_2019_GSM3529865_P0PM_2_S1_P0_eHcn4_2_ATACseq_SRR8368606_peak_8865	69	.	4.5159	8.78605	6.9696	73
chr1	186667413	186668521	GSE124336_Fernandez_2019_GSM3529865_P0PM_2_S1_P0_eHcn4_2_ATACseq_SRR8368606_peak_8866	312	.	10.4579	33.515	31.2897	784
chr1	186669444	186669644	GSE124336_Fernandez_2019_GSM3529865_P0PM_2_S1_P0_eHcn4_2_ATACseq_SRR8368606_peak_8867	47	.	3.80286	6.52563	4.78483	131
chr1	186675140	186675266	GSE124336_Fernandez_2019_GSM3529865_P0PM_2_S1_P0_eHcn4_2_ATACseq_SRR8368606_peak_8868	22	.	2.85215	3.87949	2.26414	28
chr1	186676389	186677045	GSE124336_Fernandez_2019_GSM3529865_P0PM_2_S1_P0_eHcn4_2_ATACseq_SRR8368606_peak_8869	137	.	6.41733	15.7114	13.7351	428
chr1	186678979	186679351	GSE124336_Fernandez_2019_GSM3529865_P0PM_2_S1_P0_eHcn4_2_ATACseq_SRR8368606_peak_8870	205	.	8.08108	22.6125	20.5237	316
chr1	186682319	186683602	GSE124336_Fernandez_2019_GSM3529865_P0PM_2_S1_P0_eHcn4_2_ATACseq_SRR8368606_peak_8871	110	.	5.70429	12.9788	11.0573	539
chr1	186685828	186685952	GSE124336_Fernandez_2019_GSM3529865_P0PM_2_S1_P0_eHcn4_2_ATACseq_SRR8368606_peak_8872	34	.	3.3275	5.14468	3.46197	111
chr1	186686290	186686486	GSE124336_Fernandez_2019_GSM3529865_P0PM_2_S1_P0_eHcn4_2_ATACseq_SRR8368606_peak_8873	69	.	4.5159	8.78605	6.9696	117
chr1	186692462	186692615	GSE124336_Fernandez_2019_GSM3529865_P0PM_2_S1_P0_eHcn4_2_ATACseq_SRR8368606_peak_8874	290	.	9.98251	31.2488	29.0492	81
chr1	186695347	186695790	GSE124336_Fernandez_2019_GSM3529865_P0PM_2_S1_P0_eHcn4_2_ATACseq_SRR8368606_peak_8875	175	.	7.36804	19.5717	17.5288	173
chr1	186700576	186700787	GSE124336_Fernandez_2019_GSM3529865_P0PM_2_S1_P0_eHcn4_2_ATACseq_SRR8368606_peak_8876	34	.	3.3275	5.14468	3.46197	126
chr1	186701223	186701827	GSE124336_Fernandez_2019_GSM3529865_P0PM_2_S1_P0_eHcn4_2_ATACseq_SRR8368606_peak_8877	279	.	9.74483	30.1309	27.9443	410
chr1	186702295	186706250	GSE124336_Fernandez_2019_GSM3529865_P0PM_2_S1_P0_eHcn4_2_ATACseq_SRR8368606_peak_8878	1491	.	30.4229	152.181	149.106	3092
chr1	186706450	186706777	GSE124336_Fernandez_2019_GSM3529865_P0PM_2_S1_P0_eHcn4_2_ATACseq_SRR8368606_peak_8879	28	.	3.08982	4.49666	2.84628	52
chr1	186718995	186719151	GSE124336_Fernandez_2019_GSM3529865_P0PM_2_S1_P0_eHcn4_2_ATACseq_SRR8368606_peak_8880	77	.	4.75358	9.58475	7.74564	67
chr1	186721912	186722215	GSE124336_Fernandez_2019_GSM3529865_P0PM_2_S1_P0_eHcn4_2_ATACseq_SRR8368606_peak_8881	467	.	13.5477	49.1256	46.7471	199
chr1	186748969	186750019	GSE124336_Fernandez_2019_GSM3529865_P0PM_2_S1_P0_eHcn4_2_ATACseq_SRR8368606_peak_8882	1411	.	29.2345	144.21	141.184	401
chr1	186833450	186834782	GSE124336_Fernandez_2019_GSM3529865_P0PM_2_S1_P0_eHcn4_2_ATACseq_SRR8368606_peak_8883	418	.	12.597	44.1715	41.8381	892
chr1	186888525	186889463	GSE124336_Fernandez_2019_GSM3529865_P0PM_2_S1_P0_eHcn4_2_ATACseq_SRR8368606_peak_8884	1149	.	25.194	117.787	114.926	601
chr1	186925429	186925637	GSE124336_Fernandez_2019_GSM3529865_P0PM_2_S1_P0_eHcn4_2_ATACseq_SRR8368606_peak_8885	146	.	6.65501	16.6543	14.6607	119
chr1	186973413	186973672	GSE124336_Fernandez_2019_GSM3529865_P0PM_2_S1_P0_eHcn4_2_ATACseq_SRR8368606_peak_8886	47	.	3.80286	6.52563	4.78483	51
chr1	186986192	186986574	GSE124336_Fernandez_2019_GSM3529865_P0PM_2_S1_P0_eHcn4_2_ATACseq_SRR8368606_peak_8887	47	.	3.80286	6.52563	4.78483	151
chr1	187020034	187020255	GSE124336_Fernandez_2019_GSM3529865_P0PM_2_S1_P0_eHcn4_2_ATACseq_SRR8368606_peak_8888	47	.	3.80286	6.52563	4.78483	48
chr1	187031907	187032141	GSE124336_Fernandez_2019_GSM3529865_P0PM_2_S1_P0_eHcn4_2_ATACseq_SRR8368606_peak_8889	175	.	7.36804	19.5717	17.5288	78
chr1	187035923	187036250	GSE124336_Fernandez_2019_GSM3529865_P0PM_2_S1_P0_eHcn4_2_ATACseq_SRR8368606_peak_8890	34	.	3.3275	5.14468	3.46197	110
chr1	187041515	187041664	GSE124336_Fernandez_2019_GSM3529865_P0PM_2_S1_P0_eHcn4_2_ATACseq_SRR8368606_peak_8891	34	.	3.3275	5.14468	3.46197	35
chr1	187052518	187052945	GSE124336_Fernandez_2019_GSM3529865_P0PM_2_S1_P0_eHcn4_2_ATACseq_SRR8368606_peak_8892	246	.	9.0318	26.8407	24.6944	325
chr1	187102087	187102416	GSE124336_Fernandez_2019_GSM3529865_P0PM_2_S1_P0_eHcn4_2_ATACseq_SRR8368606_peak_8893	77	.	4.75358	9.58475	7.74564	199
chr1	187103669	187103971	GSE124336_Fernandez_2019_GSM3529865_P0PM_2_S1_P0_eHcn4_2_ATACseq_SRR8368606_peak_8894	110	.	5.70429	12.9788	11.0573	83
chr1	187114783	187114974	GSE124336_Fernandez_2019_GSM3529865_P0PM_2_S1_P0_eHcn4_2_ATACseq_SRR8368606_peak_8895	119	.	5.94197	13.873	11.9327	70
chr1	187118148	187118442	GSE124336_Fernandez_2019_GSM3529865_P0PM_2_S1_P0_eHcn4_2_ATACseq_SRR8368606_peak_8896	146	.	6.65501	16.6543	14.6607	123
chr1	187119262	187119454	GSE124336_Fernandez_2019_GSM3529865_P0PM_2_S1_P0_eHcn4_2_ATACseq_SRR8368606_peak_8897	62	.	4.27822	8.00919	6.21666	82
chr1	187125148	187125446	GSE124336_Fernandez_2019_GSM3529865_P0PM_2_S1_P0_eHcn4_2_ATACseq_SRR8368606_peak_8898	47	.	3.80286	6.52563	4.78483	15
chr1	187126125	187126276	GSE124336_Fernandez_2019_GSM3529865_P0PM_2_S1_P0_eHcn4_2_ATACseq_SRR8368606_peak_8899	93	.	5.22893	11.2437	9.36183	96
chr1	187137560	187137707	GSE124336_Fernandez_2019_GSM3529865_P0PM_2_S1_P0_eHcn4_2_ATACseq_SRR8368606_peak_8900	185	.	7.60572	20.5721	18.5136	98
chr1	187152607	187152829	GSE124336_Fernandez_2019_GSM3529865_P0PM_2_S1_P0_eHcn4_2_ATACseq_SRR8368606_peak_8901	137	.	6.41733	15.7114	13.7351	173
chr1	187214917	187216130	GSE124336_Fernandez_2019_GSM3529865_P0PM_2_S1_P0_eHcn4_2_ATACseq_SRR8368606_peak_8902	1380	.	28.7591	141.046	138.04	626
chr1	187226641	187226920	GSE124336_Fernandez_2019_GSM3529865_P0PM_2_S1_P0_eHcn4_2_ATACseq_SRR8368606_peak_8903	137	.	6.41733	15.7114	13.7351	191
chr1	187270279	187270616	GSE124336_Fernandez_2019_GSM3529865_P0PM_2_S1_P0_eHcn4_2_ATACseq_SRR8368606_peak_8904	165	.	7.13036	18.5849	16.5581	215
chr1	187282669	187283153	GSE124336_Fernandez_2019_GSM3529865_P0PM_2_S1_P0_eHcn4_2_ATACseq_SRR8368606_peak_8905	467	.	13.5477	49.1256	46.7471	307
chr1	187303136	187303638	GSE124336_Fernandez_2019_GSM3529865_P0PM_2_S1_P0_eHcn4_2_ATACseq_SRR8368606_peak_8906	418	.	12.597	44.1715	41.8381	239
chr1	187307076	187307710	GSE124336_Fernandez_2019_GSM3529865_P0PM_2_S1_P0_eHcn4_2_ATACseq_SRR8368606_peak_8907	215	.	8.31876	23.6516	21.5481	451
chr1	187317798	187318059	GSE124336_Fernandez_2019_GSM3529865_P0PM_2_S1_P0_eHcn4_2_ATACseq_SRR8368606_peak_8908	62	.	4.27822	8.00919	6.21666	54
chr1	187327097	187327268	GSE124336_Fernandez_2019_GSM3529865_P0PM_2_S1_P0_eHcn4_2_ATACseq_SRR8368606_peak_8909	110	.	5.70429	12.9788	11.0573	90
chr1	187334692	187334979	GSE124336_Fernandez_2019_GSM3529865_P0PM_2_S1_P0_eHcn4_2_ATACseq_SRR8368606_peak_8910	34	.	3.3275	5.14468	3.46197	253
chr1	187335368	187336737	GSE124336_Fernandez_2019_GSM3529865_P0PM_2_S1_P0_eHcn4_2_ATACseq_SRR8368606_peak_8911	1164	.	25.4316	119.311	116.44	440
chr1	187352495	187352685	GSE124336_Fernandez_2019_GSM3529865_P0PM_2_S1_P0_eHcn4_2_ATACseq_SRR8368606_peak_8912	28	.	3.08982	4.49666	2.84628	42
chr1	187377083	187377485	GSE124336_Fernandez_2019_GSM3529865_P0PM_2_S1_P0_eHcn4_2_ATACseq_SRR8368606_peak_8913	128	.	6.17965	14.7841	12.8255	168
chr1	187390267	187390440	GSE124336_Fernandez_2019_GSM3529865_P0PM_2_S1_P0_eHcn4_2_ATACseq_SRR8368606_peak_8914	34	.	3.3275	5.14468	3.46197	136
chr1	187420826	187420965	GSE124336_Fernandez_2019_GSM3529865_P0PM_2_S1_P0_eHcn4_2_ATACseq_SRR8368606_peak_8915	69	.	4.5159	8.78605	6.9696	73
chr1	187434227	187434678	GSE124336_Fernandez_2019_GSM3529865_P0PM_2_S1_P0_eHcn4_2_ATACseq_SRR8368606_peak_8916	312	.	10.4579	33.515	31.2897	156
chr1	187435128	187435532	GSE124336_Fernandez_2019_GSM3529865_P0PM_2_S1_P0_eHcn4_2_ATACseq_SRR8368606_peak_8917	128	.	6.17965	14.7841	12.8255	193
chr1	187448256	187448578	GSE124336_Fernandez_2019_GSM3529865_P0PM_2_S1_P0_eHcn4_2_ATACseq_SRR8368606_peak_8918	675	.	17.3506	70.0753	67.5297	111
chr1	187452280	187452611	GSE124336_Fernandez_2019_GSM3529865_P0PM_2_S1_P0_eHcn4_2_ATACseq_SRR8368606_peak_8919	85	.	4.99126	10.4043	8.54336	133
chr1	187473978	187474370	GSE124336_Fernandez_2019_GSM3529865_P0PM_2_S1_P0_eHcn4_2_ATACseq_SRR8368606_peak_8920	236	.	8.79412	25.766	23.6337	293
chr1	187502072	187502303	GSE124336_Fernandez_2019_GSM3529865_P0PM_2_S1_P0_eHcn4_2_ATACseq_SRR8368606_peak_8921	47	.	3.80286	6.52563	4.78483	30
chr1	187605492	187605755	GSE124336_Fernandez_2019_GSM3529865_P0PM_2_S1_P0_eHcn4_2_ATACseq_SRR8368606_peak_8922	69	.	4.5159	8.78605	6.9696	50
chr1	187608987	187610204	GSE124336_Fernandez_2019_GSM3529865_P0PM_2_S1_P0_eHcn4_2_ATACseq_SRR8368606_peak_8923	716	.	18.0636	74.1827	71.6075	262
chr1	187649917	187650791	GSE124336_Fernandez_2019_GSM3529865_P0PM_2_S1_P0_eHcn4_2_ATACseq_SRR8368606_peak_8924	215	.	8.31876	23.6516	21.5481	133
chr1	187650916	187652944	GSE124336_Fernandez_2019_GSM3529865_P0PM_2_S1_P0_eHcn4_2_ATACseq_SRR8368606_peak_8925	729	.	18.3013	75.5633	72.9782	940
chr1	187653398	187653680	GSE124336_Fernandez_2019_GSM3529865_P0PM_2_S1_P0_eHcn4_2_ATACseq_SRR8368606_peak_8926	47	.	3.80286	6.52563	4.78483	39
chr1	187661190	187661359	GSE124336_Fernandez_2019_GSM3529865_P0PM_2_S1_P0_eHcn4_2_ATACseq_SRR8368606_peak_8927	47	.	3.80286	6.52563	4.78483	49
chr1	187661888	187662826	GSE124336_Fernandez_2019_GSM3529865_P0PM_2_S1_P0_eHcn4_2_ATACseq_SRR8368606_peak_8928	799	.	19.4897	82.5488	79.9151	400
chr1	187663050	187663371	GSE124336_Fernandez_2019_GSM3529865_P0PM_2_S1_P0_eHcn4_2_ATACseq_SRR8368606_peak_8929	34	.	3.3275	5.14468	3.46197	32
chr1	187663544	187663741	GSE124336_Fernandez_2019_GSM3529865_P0PM_2_S1_P0_eHcn4_2_ATACseq_SRR8368606_peak_8930	34	.	3.3275	5.14468	3.46197	19
chr1	187674758	187675381	GSE124336_Fernandez_2019_GSM3529865_P0PM_2_S1_P0_eHcn4_2_ATACseq_SRR8368606_peak_8931	358	.	11.4086	38.1624	35.8878	376
chr1	187676361	187676572	GSE124336_Fernandez_2019_GSM3529865_P0PM_2_S1_P0_eHcn4_2_ATACseq_SRR8368606_peak_8932	54	.	4.04054	7.2553	5.488	129
chr1	187694818	187695179	GSE124336_Fernandez_2019_GSM3529865_P0PM_2_S1_P0_eHcn4_2_ATACseq_SRR8368606_peak_8933	119	.	5.94197	13.873	11.9327	285
chr1	187698209	187698601	GSE124336_Fernandez_2019_GSM3529865_P0PM_2_S1_P0_eHcn4_2_ATACseq_SRR8368606_peak_8934	347	.	11.1709	36.9867	34.7243	205
chr1	187737255	187737499	GSE124336_Fernandez_2019_GSM3529865_P0PM_2_S1_P0_eHcn4_2_ATACseq_SRR8368606_peak_8935	41	.	3.56518	5.82158	4.10883	222
chr1	187740718	187740942	GSE124336_Fernandez_2019_GSM3529865_P0PM_2_S1_P0_eHcn4_2_ATACseq_SRR8368606_peak_8936	34	.	3.3275	5.14468	3.46197	72
chr1	187760509	187760982	GSE124336_Fernandez_2019_GSM3529865_P0PM_2_S1_P0_eHcn4_2_ATACseq_SRR8368606_peak_8937	257	.	9.26947	27.9265	25.7666	225
chr1	187795277	187796584	GSE124336_Fernandez_2019_GSM3529865_P0PM_2_S1_P0_eHcn4_2_ATACseq_SRR8368606_peak_8938	827	.	19.965	85.3802	82.7275	464
chr1	187799448	187799611	GSE124336_Fernandez_2019_GSM3529865_P0PM_2_S1_P0_eHcn4_2_ATACseq_SRR8368606_peak_8939	28	.	3.08982	4.49666	2.84628	119
chr1	187800952	187801137	GSE124336_Fernandez_2019_GSM3529865_P0PM_2_S1_P0_eHcn4_2_ATACseq_SRR8368606_peak_8940	47	.	3.80286	6.52563	4.78483	97
chr1	187804004	187804306	GSE124336_Fernandez_2019_GSM3529865_P0PM_2_S1_P0_eHcn4_2_ATACseq_SRR8368606_peak_8941	110	.	5.70429	12.9788	11.0573	157
chr1	187806747	187806984	GSE124336_Fernandez_2019_GSM3529865_P0PM_2_S1_P0_eHcn4_2_ATACseq_SRR8368606_peak_8942	110	.	5.70429	12.9788	11.0573	161
chr1	187816159	187816462	GSE124336_Fernandez_2019_GSM3529865_P0PM_2_S1_P0_eHcn4_2_ATACseq_SRR8368606_peak_8943	110	.	5.70429	12.9788	11.0573	245
chr1	187826037	187826278	GSE124336_Fernandez_2019_GSM3529865_P0PM_2_S1_P0_eHcn4_2_ATACseq_SRR8368606_peak_8944	41	.	3.56518	5.82158	4.10883	43
chr1	187827613	187827763	GSE124336_Fernandez_2019_GSM3529865_P0PM_2_S1_P0_eHcn4_2_ATACseq_SRR8368606_peak_8945	34	.	3.3275	5.14468	3.46197	102
chr1	187836215	187837533	GSE124336_Fernandez_2019_GSM3529865_P0PM_2_S1_P0_eHcn4_2_ATACseq_SRR8368606_peak_8946	2979	.	51.1009	302.231	297.962	787
chr1	187841746	187841967	GSE124336_Fernandez_2019_GSM3529865_P0PM_2_S1_P0_eHcn4_2_ATACseq_SRR8368606_peak_8947	54	.	4.04054	7.2553	5.488	170
chr1	187842354	187842497	GSE124336_Fernandez_2019_GSM3529865_P0PM_2_S1_P0_eHcn4_2_ATACseq_SRR8368606_peak_8948	85	.	4.99126	10.4043	8.54336	58
chr1	187842818	187842956	GSE124336_Fernandez_2019_GSM3529865_P0PM_2_S1_P0_eHcn4_2_ATACseq_SRR8368606_peak_8949	47	.	3.80286	6.52563	4.78483	71
chr1	187868855	187869016	GSE124336_Fernandez_2019_GSM3529865_P0PM_2_S1_P0_eHcn4_2_ATACseq_SRR8368606_peak_8950	85	.	4.99126	10.4043	8.54336	108
chr1	187872447	187872692	GSE124336_Fernandez_2019_GSM3529865_P0PM_2_S1_P0_eHcn4_2_ATACseq_SRR8368606_peak_8951	34	.	3.3275	5.14468	3.46197	61
chr1	187873526	187874029	GSE124336_Fernandez_2019_GSM3529865_P0PM_2_S1_P0_eHcn4_2_ATACseq_SRR8368606_peak_8952	236	.	8.79412	25.766	23.6337	428
chr1	187877017	187878412	GSE124336_Fernandez_2019_GSM3529865_P0PM_2_S1_P0_eHcn4_2_ATACseq_SRR8368606_peak_8953	257	.	9.26947	27.9265	25.7666	714
chr1	187881926	187882104	GSE124336_Fernandez_2019_GSM3529865_P0PM_2_S1_P0_eHcn4_2_ATACseq_SRR8368606_peak_8954	22	.	2.85215	3.87949	2.26414	131
chr1	187888096	187888560	GSE124336_Fernandez_2019_GSM3529865_P0PM_2_S1_P0_eHcn4_2_ATACseq_SRR8368606_peak_8955	279	.	9.74483	30.1309	27.9443	221
chr1	187902440	187902641	GSE124336_Fernandez_2019_GSM3529865_P0PM_2_S1_P0_eHcn4_2_ATACseq_SRR8368606_peak_8956	34	.	3.3275	5.14468	3.46197	46
chr1	187907839	187908663	GSE124336_Fernandez_2019_GSM3529865_P0PM_2_S1_P0_eHcn4_2_ATACseq_SRR8368606_peak_8957	119	.	5.94197	13.873	11.9327	191
chr1	187910533	187911613	GSE124336_Fernandez_2019_GSM3529865_P0PM_2_S1_P0_eHcn4_2_ATACseq_SRR8368606_peak_8958	729	.	18.3013	75.5633	72.9782	327
chr1	187916032	187916585	GSE124336_Fernandez_2019_GSM3529865_P0PM_2_S1_P0_eHcn4_2_ATACseq_SRR8368606_peak_8959	418	.	12.597	44.1715	41.8381	278
chr1	187918956	187919366	GSE124336_Fernandez_2019_GSM3529865_P0PM_2_S1_P0_eHcn4_2_ATACseq_SRR8368606_peak_8960	279	.	9.74483	30.1309	27.9443	141
chr1	187926877	187927135	GSE124336_Fernandez_2019_GSM3529865_P0PM_2_S1_P0_eHcn4_2_ATACseq_SRR8368606_peak_8961	146	.	6.65501	16.6543	14.6607	69
chr1	187930539	187930775	GSE124336_Fernandez_2019_GSM3529865_P0PM_2_S1_P0_eHcn4_2_ATACseq_SRR8368606_peak_8962	34	.	3.3275	5.14468	3.46197	118
chr1	187931215	187931412	GSE124336_Fernandez_2019_GSM3529865_P0PM_2_S1_P0_eHcn4_2_ATACseq_SRR8368606_peak_8963	110	.	5.70429	12.9788	11.0573	121
chr1	187936322	187936625	GSE124336_Fernandez_2019_GSM3529865_P0PM_2_S1_P0_eHcn4_2_ATACseq_SRR8368606_peak_8964	69	.	4.5159	8.78605	6.9696	176
chr1	187937968	187939784	GSE124336_Fernandez_2019_GSM3529865_P0PM_2_S1_P0_eHcn4_2_ATACseq_SRR8368606_peak_8965	467	.	13.5477	49.1256	46.7471	881
chr1	187958281	187958839	GSE124336_Fernandez_2019_GSM3529865_P0PM_2_S1_P0_eHcn4_2_ATACseq_SRR8368606_peak_8966	137	.	6.41733	15.7114	13.7351	417
chr1	187964948	187965288	GSE124336_Fernandez_2019_GSM3529865_P0PM_2_S1_P0_eHcn4_2_ATACseq_SRR8368606_peak_8967	128	.	6.17965	14.7841	12.8255	86
chr1	187974376	187974729	GSE124336_Fernandez_2019_GSM3529865_P0PM_2_S1_P0_eHcn4_2_ATACseq_SRR8368606_peak_8968	702	.	17.8259	72.8078	70.2424	240
chr1	187981347	187981487	GSE124336_Fernandez_2019_GSM3529865_P0PM_2_S1_P0_eHcn4_2_ATACseq_SRR8368606_peak_8969	77	.	4.75358	9.58475	7.74564	40
chr1	187983321	187983855	GSE124336_Fernandez_2019_GSM3529865_P0PM_2_S1_P0_eHcn4_2_ATACseq_SRR8368606_peak_8970	205	.	8.08108	22.6125	20.5237	251
chr1	187997064	187997244	GSE124336_Fernandez_2019_GSM3529865_P0PM_2_S1_P0_eHcn4_2_ATACseq_SRR8368606_peak_8971	85	.	4.99126	10.4043	8.54336	42
chr1	187997369	187998688	GSE124336_Fernandez_2019_GSM3529865_P0PM_2_S1_P0_eHcn4_2_ATACseq_SRR8368606_peak_8972	2463	.	44.2083	250.127	246.346	411
chr1	187998890	187999859	GSE124336_Fernandez_2019_GSM3529865_P0PM_2_S1_P0_eHcn4_2_ATACseq_SRR8368606_peak_8973	268	.	9.50715	29.0234	26.85	730
chr1	188000011	188000718	GSE124336_Fernandez_2019_GSM3529865_P0PM_2_S1_P0_eHcn4_2_ATACseq_SRR8368606_peak_8974	102	.	5.46661	12.1021	10.2001	248
chr1	188001139	188001474	GSE124336_Fernandez_2019_GSM3529865_P0PM_2_S1_P0_eHcn4_2_ATACseq_SRR8368606_peak_8975	34	.	3.3275	5.14468	3.46197	165
chr1	188002253	188003156	GSE124336_Fernandez_2019_GSM3529865_P0PM_2_S1_P0_eHcn4_2_ATACseq_SRR8368606_peak_8976	215	.	8.31876	23.6516	21.5481	359
chr1	188003897	188004131	GSE124336_Fernandez_2019_GSM3529865_P0PM_2_S1_P0_eHcn4_2_ATACseq_SRR8368606_peak_8977	335	.	10.9332	35.8201	33.5699	138
chr1	188004734	188005248	GSE124336_Fernandez_2019_GSM3529865_P0PM_2_S1_P0_eHcn4_2_ATACseq_SRR8368606_peak_8978	69	.	4.5159	8.78605	6.9696	130
chr1	188006556	188008072	GSE124336_Fernandez_2019_GSM3529865_P0PM_2_S1_P0_eHcn4_2_ATACseq_SRR8368606_peak_8979	347	.	11.1709	36.9867	34.7243	1221
chr1	188008203	188009085	GSE124336_Fernandez_2019_GSM3529865_P0PM_2_S1_P0_eHcn4_2_ATACseq_SRR8368606_peak_8980	268	.	9.50715	29.0234	26.85	519
chr1	188010024	188010158	GSE124336_Fernandez_2019_GSM3529865_P0PM_2_S1_P0_eHcn4_2_ATACseq_SRR8368606_peak_8981	41	.	3.56518	5.82158	4.10883	76
chr1	188010547	188011215	GSE124336_Fernandez_2019_GSM3529865_P0PM_2_S1_P0_eHcn4_2_ATACseq_SRR8368606_peak_8982	442	.	13.0723	46.6329	44.2768	544
chr1	188013053	188013300	GSE124336_Fernandez_2019_GSM3529865_P0PM_2_S1_P0_eHcn4_2_ATACseq_SRR8368606_peak_8983	47	.	3.80286	6.52563	4.78483	27
chr1	188013637	188013909	GSE124336_Fernandez_2019_GSM3529865_P0PM_2_S1_P0_eHcn4_2_ATACseq_SRR8368606_peak_8984	28	.	3.08982	4.49666	2.84628	143
chr1	188017862	188018575	GSE124336_Fernandez_2019_GSM3529865_P0PM_2_S1_P0_eHcn4_2_ATACseq_SRR8368606_peak_8985	312	.	10.4579	33.515	31.2897	602
chr1	188031401	188031656	GSE124336_Fernandez_2019_GSM3529865_P0PM_2_S1_P0_eHcn4_2_ATACseq_SRR8368606_peak_8986	268	.	9.50715	29.0234	26.85	79
chr1	188055279	188055604	GSE124336_Fernandez_2019_GSM3529865_P0PM_2_S1_P0_eHcn4_2_ATACseq_SRR8368606_peak_8987	69	.	4.5159	8.78605	6.9696	98
chr1	188055780	188056429	GSE124336_Fernandez_2019_GSM3529865_P0PM_2_S1_P0_eHcn4_2_ATACseq_SRR8368606_peak_8988	729	.	18.3013	75.5633	72.9782	334
chr1	188057029	188057185	GSE124336_Fernandez_2019_GSM3529865_P0PM_2_S1_P0_eHcn4_2_ATACseq_SRR8368606_peak_8989	34	.	3.3275	5.14468	3.46197	55
chr1	188057872	188058332	GSE124336_Fernandez_2019_GSM3529865_P0PM_2_S1_P0_eHcn4_2_ATACseq_SRR8368606_peak_8990	268	.	9.50715	29.0234	26.85	217
chr1	188077906	188078285	GSE124336_Fernandez_2019_GSM3529865_P0PM_2_S1_P0_eHcn4_2_ATACseq_SRR8368606_peak_8991	47	.	3.80286	6.52563	4.78483	169
chr1	188080193	188081092	GSE124336_Fernandez_2019_GSM3529865_P0PM_2_S1_P0_eHcn4_2_ATACseq_SRR8368606_peak_8992	347	.	11.1709	36.9867	34.7243	267
chr1	188093707	188094175	GSE124336_Fernandez_2019_GSM3529865_P0PM_2_S1_P0_eHcn4_2_ATACseq_SRR8368606_peak_8993	69	.	4.5159	8.78605	6.9696	169
chr1	188100756	188101017	GSE124336_Fernandez_2019_GSM3529865_P0PM_2_S1_P0_eHcn4_2_ATACseq_SRR8368606_peak_8994	62	.	4.27822	8.00919	6.21666	126
chr1	188101733	188102392	GSE124336_Fernandez_2019_GSM3529865_P0PM_2_S1_P0_eHcn4_2_ATACseq_SRR8368606_peak_8995	246	.	9.0318	26.8407	24.6944	296
chr1	188103075	188103820	GSE124336_Fernandez_2019_GSM3529865_P0PM_2_S1_P0_eHcn4_2_ATACseq_SRR8368606_peak_8996	382	.	11.8839	40.5405	38.242	224
chr1	188106776	188106918	GSE124336_Fernandez_2019_GSM3529865_P0PM_2_S1_P0_eHcn4_2_ATACseq_SRR8368606_peak_8997	34	.	3.3275	5.14468	3.46197	90
chr1	188107842	188108560	GSE124336_Fernandez_2019_GSM3529865_P0PM_2_S1_P0_eHcn4_2_ATACseq_SRR8368606_peak_8998	257	.	9.26947	27.9265	25.7666	266
chr1	188111477	188111977	GSE124336_Fernandez_2019_GSM3529865_P0PM_2_S1_P0_eHcn4_2_ATACseq_SRR8368606_peak_8999	621	.	16.3998	64.6817	62.1764	256
chr1	188117895	188118781	GSE124336_Fernandez_2019_GSM3529865_P0PM_2_S1_P0_eHcn4_2_ATACseq_SRR8368606_peak_9000	2289	.	41.8315	232.599	228.966	488
chr1	188123211	188123405	GSE124336_Fernandez_2019_GSM3529865_P0PM_2_S1_P0_eHcn4_2_ATACseq_SRR8368606_peak_9001	22	.	2.85215	3.87949	2.26414	151
chr1	188136179	188136361	GSE124336_Fernandez_2019_GSM3529865_P0PM_2_S1_P0_eHcn4_2_ATACseq_SRR8368606_peak_9002	110	.	5.70429	12.9788	11.0573	102
chr1	188153415	188154281	GSE124336_Fernandez_2019_GSM3529865_P0PM_2_S1_P0_eHcn4_2_ATACseq_SRR8368606_peak_9003	102	.	5.46661	12.1021	10.2001	311
chr1	188154570	188155597	GSE124336_Fernandez_2019_GSM3529865_P0PM_2_S1_P0_eHcn4_2_ATACseq_SRR8368606_peak_9004	569	.	15.4491	59.3881	56.9239	263
chr1	188165599	188166274	GSE124336_Fernandez_2019_GSM3529865_P0PM_2_S1_P0_eHcn4_2_ATACseq_SRR8368606_peak_9005	215	.	8.31876	23.6516	21.5481	90
chr1	188214898	188215732	GSE124336_Fernandez_2019_GSM3529865_P0PM_2_S1_P0_eHcn4_2_ATACseq_SRR8368606_peak_9006	312	.	10.4579	33.515	31.2897	509
chr1	188267181	188267777	GSE124336_Fernandez_2019_GSM3529865_P0PM_2_S1_P0_eHcn4_2_ATACseq_SRR8368606_peak_9007	137	.	6.41733	15.7114	13.7351	116
chr1	188385775	188386204	GSE124336_Fernandez_2019_GSM3529865_P0PM_2_S1_P0_eHcn4_2_ATACseq_SRR8368606_peak_9008	128	.	6.17965	14.7841	12.8255	358
chr1	188388038	188388196	GSE124336_Fernandez_2019_GSM3529865_P0PM_2_S1_P0_eHcn4_2_ATACseq_SRR8368606_peak_9009	47	.	3.80286	6.52563	4.78483	89
chr1	188390187	188390336	GSE124336_Fernandez_2019_GSM3529865_P0PM_2_S1_P0_eHcn4_2_ATACseq_SRR8368606_peak_9010	41	.	3.56518	5.82158	4.10883	85
chr1	188395256	188396016	GSE124336_Fernandez_2019_GSM3529865_P0PM_2_S1_P0_eHcn4_2_ATACseq_SRR8368606_peak_9011	185	.	7.60572	20.5721	18.5136	530
chr1	188408230	188408384	GSE124336_Fernandez_2019_GSM3529865_P0PM_2_S1_P0_eHcn4_2_ATACseq_SRR8368606_peak_9012	54	.	4.04054	7.2553	5.488	103
chr1	188430728	188431014	GSE124336_Fernandez_2019_GSM3529865_P0PM_2_S1_P0_eHcn4_2_ATACseq_SRR8368606_peak_9013	128	.	6.17965	14.7841	12.8255	127
chr1	188468349	188468775	GSE124336_Fernandez_2019_GSM3529865_P0PM_2_S1_P0_eHcn4_2_ATACseq_SRR8368606_peak_9014	771	.	19.0143	79.7383	77.124	318
chr1	188520709	188520874	GSE124336_Fernandez_2019_GSM3529865_P0PM_2_S1_P0_eHcn4_2_ATACseq_SRR8368606_peak_9015	102	.	5.46661	12.1021	10.2001	84
chr1	188521563	188522005	GSE124336_Fernandez_2019_GSM3529865_P0PM_2_S1_P0_eHcn4_2_ATACseq_SRR8368606_peak_9016	236	.	8.79412	25.766	23.6337	253
chr1	188527920	188528161	GSE124336_Fernandez_2019_GSM3529865_P0PM_2_S1_P0_eHcn4_2_ATACseq_SRR8368606_peak_9017	279	.	9.74483	30.1309	27.9443	141
chr1	188565426	188565789	GSE124336_Fernandez_2019_GSM3529865_P0PM_2_S1_P0_eHcn4_2_ATACseq_SRR8368606_peak_9018	102	.	5.46661	12.1021	10.2001	293
chr1	188599078	188599431	GSE124336_Fernandez_2019_GSM3529865_P0PM_2_S1_P0_eHcn4_2_ATACseq_SRR8368606_peak_9019	165	.	7.13036	18.5849	16.5581	259
chr1	188633694	188633999	GSE124336_Fernandez_2019_GSM3529865_P0PM_2_S1_P0_eHcn4_2_ATACseq_SRR8368606_peak_9020	430	.	12.8347	45.3982	43.0534	247
chr1	188774345	188774648	GSE124336_Fernandez_2019_GSM3529865_P0PM_2_S1_P0_eHcn4_2_ATACseq_SRR8368606_peak_9021	54	.	4.04054	7.2553	5.488	48
chr1	188835845	188836340	GSE124336_Fernandez_2019_GSM3529865_P0PM_2_S1_P0_eHcn4_2_ATACseq_SRR8368606_peak_9022	225	.	8.55644	24.7029	22.5849	243
chr1	188866683	188866814	GSE124336_Fernandez_2019_GSM3529865_P0PM_2_S1_P0_eHcn4_2_ATACseq_SRR8368606_peak_9023	47	.	3.80286	6.52563	4.78483	43
chr1	188881891	188882124	GSE124336_Fernandez_2019_GSM3529865_P0PM_2_S1_P0_eHcn4_2_ATACseq_SRR8368606_peak_9024	41	.	3.56518	5.82158	4.10883	118
chr1	188980035	188980479	GSE124336_Fernandez_2019_GSM3529865_P0PM_2_S1_P0_eHcn4_2_ATACseq_SRR8368606_peak_9025	137	.	6.41733	15.7114	13.7351	248
chr1	189007028	189008184	GSE124336_Fernandez_2019_GSM3529865_P0PM_2_S1_P0_eHcn4_2_ATACseq_SRR8368606_peak_9026	1210	.	26.1447	123.905	121.006	863
chr1	189012906	189013119	GSE124336_Fernandez_2019_GSM3529865_P0PM_2_S1_P0_eHcn4_2_ATACseq_SRR8368606_peak_9027	34	.	3.3275	5.14468	3.46197	115
chr1	189013270	189013638	GSE124336_Fernandez_2019_GSM3529865_P0PM_2_S1_P0_eHcn4_2_ATACseq_SRR8368606_peak_9028	22	.	2.85215	3.87949	2.26414	8
chr1	189023383	189023519	GSE124336_Fernandez_2019_GSM3529865_P0PM_2_S1_P0_eHcn4_2_ATACseq_SRR8368606_peak_9029	41	.	3.56518	5.82158	4.10883	46
chr1	189068296	189068464	GSE124336_Fernandez_2019_GSM3529865_P0PM_2_S1_P0_eHcn4_2_ATACseq_SRR8368606_peak_9030	102	.	5.46661	12.1021	10.2001	81
chr1	189165243	189165795	GSE124336_Fernandez_2019_GSM3529865_P0PM_2_S1_P0_eHcn4_2_ATACseq_SRR8368606_peak_9031	41	.	3.56518	5.82158	4.10883	354
chr1	189185184	189185700	GSE124336_Fernandez_2019_GSM3529865_P0PM_2_S1_P0_eHcn4_2_ATACseq_SRR8368606_peak_9032	595	.	15.9245	62.022	59.5372	242
chr1	189187736	189188152	GSE124336_Fernandez_2019_GSM3529865_P0PM_2_S1_P0_eHcn4_2_ATACseq_SRR8368606_peak_9033	205	.	8.08108	22.6125	20.5237	118
chr1	189309220	189309420	GSE124336_Fernandez_2019_GSM3529865_P0PM_2_S1_P0_eHcn4_2_ATACseq_SRR8368606_peak_9034	85	.	4.99126	10.4043	8.54336	36
chr1	189310055	189310568	GSE124336_Fernandez_2019_GSM3529865_P0PM_2_S1_P0_eHcn4_2_ATACseq_SRR8368606_peak_9035	62	.	4.27822	8.00919	6.21666	300
chr1	189313798	189314078	GSE124336_Fernandez_2019_GSM3529865_P0PM_2_S1_P0_eHcn4_2_ATACseq_SRR8368606_peak_9036	225	.	8.55644	24.7029	22.5849	147
chr1	189343573	189344229	GSE124336_Fernandez_2019_GSM3529865_P0PM_2_S1_P0_eHcn4_2_ATACseq_SRR8368606_peak_9037	93	.	5.22893	11.2437	9.36183	264
chr1	189351945	189352160	GSE124336_Fernandez_2019_GSM3529865_P0PM_2_S1_P0_eHcn4_2_ATACseq_SRR8368606_peak_9038	41	.	3.56518	5.82158	4.10883	155
chr1	189405255	189405756	GSE124336_Fernandez_2019_GSM3529865_P0PM_2_S1_P0_eHcn4_2_ATACseq_SRR8368606_peak_9039	195	.	7.8434	21.5859	19.512	225
chr1	189495870	189496041	GSE124336_Fernandez_2019_GSM3529865_P0PM_2_S1_P0_eHcn4_2_ATACseq_SRR8368606_peak_9040	22	.	2.85215	3.87949	2.26414	68
chr1	189575961	189576188	GSE124336_Fernandez_2019_GSM3529865_P0PM_2_S1_P0_eHcn4_2_ATACseq_SRR8368606_peak_9041	41	.	3.56518	5.82158	4.10883	53
chr1	189576397	189576754	GSE124336_Fernandez_2019_GSM3529865_P0PM_2_S1_P0_eHcn4_2_ATACseq_SRR8368606_peak_9042	69	.	4.5159	8.78605	6.9696	83
chr1	189579311	189579675	GSE124336_Fernandez_2019_GSM3529865_P0PM_2_S1_P0_eHcn4_2_ATACseq_SRR8368606_peak_9043	205	.	8.08108	22.6125	20.5237	265
chr1	189619441	189619665	GSE124336_Fernandez_2019_GSM3529865_P0PM_2_S1_P0_eHcn4_2_ATACseq_SRR8368606_peak_9044	54	.	4.04054	7.2553	5.488	69
chr1	189661988	189662113	GSE124336_Fernandez_2019_GSM3529865_P0PM_2_S1_P0_eHcn4_2_ATACseq_SRR8368606_peak_9045	225	.	8.55644	24.7029	22.5849	92
chr1	189675527	189675790	GSE124336_Fernandez_2019_GSM3529865_P0PM_2_S1_P0_eHcn4_2_ATACseq_SRR8368606_peak_9046	268	.	9.50715	29.0234	26.85	206
chr1	189679457	189679888	GSE124336_Fernandez_2019_GSM3529865_P0PM_2_S1_P0_eHcn4_2_ATACseq_SRR8368606_peak_9047	246	.	9.0318	26.8407	24.6944	146
chr1	189687825	189688582	GSE124336_Fernandez_2019_GSM3529865_P0PM_2_S1_P0_eHcn4_2_ATACseq_SRR8368606_peak_9048	3271	.	54.9038	331.72	327.175	431
chr1	189688747	189689365	GSE124336_Fernandez_2019_GSM3529865_P0PM_2_S1_P0_eHcn4_2_ATACseq_SRR8368606_peak_9049	128	.	6.17965	14.7841	12.8255	327
chr1	189695141	189695982	GSE124336_Fernandez_2019_GSM3529865_P0PM_2_S1_P0_eHcn4_2_ATACseq_SRR8368606_peak_9050	716	.	18.0636	74.1827	71.6075	415
chr1	189697981	189698945	GSE124336_Fernandez_2019_GSM3529865_P0PM_2_S1_P0_eHcn4_2_ATACseq_SRR8368606_peak_9051	2925	.	50.3879	296.758	292.542	614
chr1	189699181	189699332	GSE124336_Fernandez_2019_GSM3529865_P0PM_2_S1_P0_eHcn4_2_ATACseq_SRR8368606_peak_9052	41	.	3.56518	5.82158	4.10883	32
chr1	189700943	189701259	GSE124336_Fernandez_2019_GSM3529865_P0PM_2_S1_P0_eHcn4_2_ATACseq_SRR8368606_peak_9053	688	.	17.5882	71.4386	68.8832	227
chr1	189726421	189726622	GSE124336_Fernandez_2019_GSM3529865_P0PM_2_S1_P0_eHcn4_2_ATACseq_SRR8368606_peak_9054	34	.	3.3275	5.14468	3.46197	60
chr1	189727306	189729562	GSE124336_Fernandez_2019_GSM3529865_P0PM_2_S1_P0_eHcn4_2_ATACseq_SRR8368606_peak_9055	1427	.	29.4722	145.797	142.762	1137
chr1	189731753	189731974	GSE124336_Fernandez_2019_GSM3529865_P0PM_2_S1_P0_eHcn4_2_ATACseq_SRR8368606_peak_9056	47	.	3.80286	6.52563	4.78483	133
chr1	189750167	189750519	GSE124336_Fernandez_2019_GSM3529865_P0PM_2_S1_P0_eHcn4_2_ATACseq_SRR8368606_peak_9057	246	.	9.0318	26.8407	24.6944	291
chr1	189755003	189755344	GSE124336_Fernandez_2019_GSM3529865_P0PM_2_S1_P0_eHcn4_2_ATACseq_SRR8368606_peak_9058	69	.	4.5159	8.78605	6.9696	133
chr1	189766899	189767091	GSE124336_Fernandez_2019_GSM3529865_P0PM_2_S1_P0_eHcn4_2_ATACseq_SRR8368606_peak_9059	22	.	2.85215	3.87949	2.26414	18
chr1	189767297	189768903	GSE124336_Fernandez_2019_GSM3529865_P0PM_2_S1_P0_eHcn4_2_ATACseq_SRR8368606_peak_9060	257	.	9.26947	27.9265	25.7666	471
chr1	189772515	189773057	GSE124336_Fernandez_2019_GSM3529865_P0PM_2_S1_P0_eHcn4_2_ATACseq_SRR8368606_peak_9061	225	.	8.55644	24.7029	22.5849	410
chr1	189773638	189773770	GSE124336_Fernandez_2019_GSM3529865_P0PM_2_S1_P0_eHcn4_2_ATACseq_SRR8368606_peak_9062	34	.	3.3275	5.14468	3.46197	29
chr1	189774008	189774245	GSE124336_Fernandez_2019_GSM3529865_P0PM_2_S1_P0_eHcn4_2_ATACseq_SRR8368606_peak_9063	22	.	2.85215	3.87949	2.26414	18
chr1	189782868	189783455	GSE124336_Fernandez_2019_GSM3529865_P0PM_2_S1_P0_eHcn4_2_ATACseq_SRR8368606_peak_9064	110	.	5.70429	12.9788	11.0573	304
chr1	189786763	189786918	GSE124336_Fernandez_2019_GSM3529865_P0PM_2_S1_P0_eHcn4_2_ATACseq_SRR8368606_peak_9065	54	.	4.04054	7.2553	5.488	69
chr1	189795236	189795361	GSE124336_Fernandez_2019_GSM3529865_P0PM_2_S1_P0_eHcn4_2_ATACseq_SRR8368606_peak_9066	69	.	4.5159	8.78605	6.9696	66
chr1	189817883	189818438	GSE124336_Fernandez_2019_GSM3529865_P0PM_2_S1_P0_eHcn4_2_ATACseq_SRR8368606_peak_9067	85	.	4.99126	10.4043	8.54336	163
chr1	189824531	189824961	GSE124336_Fernandez_2019_GSM3529865_P0PM_2_S1_P0_eHcn4_2_ATACseq_SRR8368606_peak_9068	335	.	10.9332	35.8201	33.5699	198
chr1	189860934	189861213	GSE124336_Fernandez_2019_GSM3529865_P0PM_2_S1_P0_eHcn4_2_ATACseq_SRR8368606_peak_9069	28	.	3.08982	4.49666	2.84628	260
chr1	189865171	189865548	GSE124336_Fernandez_2019_GSM3529865_P0PM_2_S1_P0_eHcn4_2_ATACseq_SRR8368606_peak_9070	225	.	8.55644	24.7029	22.5849	231
chr1	189865764	189866078	GSE124336_Fernandez_2019_GSM3529865_P0PM_2_S1_P0_eHcn4_2_ATACseq_SRR8368606_peak_9071	34	.	3.3275	5.14468	3.46197	123
chr1	189866623	189866804	GSE124336_Fernandez_2019_GSM3529865_P0PM_2_S1_P0_eHcn4_2_ATACseq_SRR8368606_peak_9072	47	.	3.80286	6.52563	4.78483	138
chr1	189867156	189868270	GSE124336_Fernandez_2019_GSM3529865_P0PM_2_S1_P0_eHcn4_2_ATACseq_SRR8368606_peak_9073	956	.	22.1041	98.3694	95.6308	551
chr1	189873441	189874154	GSE124336_Fernandez_2019_GSM3529865_P0PM_2_S1_P0_eHcn4_2_ATACseq_SRR8368606_peak_9074	195	.	7.8434	21.5859	19.512	483
chr1	189874481	189874796	GSE124336_Fernandez_2019_GSM3529865_P0PM_2_S1_P0_eHcn4_2_ATACseq_SRR8368606_peak_9075	54	.	4.04054	7.2553	5.488	98
chr1	189876045	189876764	GSE124336_Fernandez_2019_GSM3529865_P0PM_2_S1_P0_eHcn4_2_ATACseq_SRR8368606_peak_9076	927	.	21.6288	95.4491	92.7295	308
chr1	189878989	189880526	GSE124336_Fernandez_2019_GSM3529865_P0PM_2_S1_P0_eHcn4_2_ATACseq_SRR8368606_peak_9077	324	.	10.6955	34.6628	32.425	429
chr1	189882911	189883150	GSE124336_Fernandez_2019_GSM3529865_P0PM_2_S1_P0_eHcn4_2_ATACseq_SRR8368606_peak_9078	93	.	5.22893	11.2437	9.36183	168
chr1	189883815	189884055	GSE124336_Fernandez_2019_GSM3529865_P0PM_2_S1_P0_eHcn4_2_ATACseq_SRR8368606_peak_9079	102	.	5.46661	12.1021	10.2001	212
chr1	189887445	189887930	GSE124336_Fernandez_2019_GSM3529865_P0PM_2_S1_P0_eHcn4_2_ATACseq_SRR8368606_peak_9080	799	.	19.4897	82.5488	79.9151	285
chr1	189898588	189899433	GSE124336_Fernandez_2019_GSM3529865_P0PM_2_S1_P0_eHcn4_2_ATACseq_SRR8368606_peak_9081	215	.	8.31876	23.6516	21.5481	586
chr1	189899652	189899918	GSE124336_Fernandez_2019_GSM3529865_P0PM_2_S1_P0_eHcn4_2_ATACseq_SRR8368606_peak_9082	34	.	3.3275	5.14468	3.46197	87
chr1	189902603	189902744	GSE124336_Fernandez_2019_GSM3529865_P0PM_2_S1_P0_eHcn4_2_ATACseq_SRR8368606_peak_9083	34	.	3.3275	5.14468	3.46197	12
chr1	189903612	189903823	GSE124336_Fernandez_2019_GSM3529865_P0PM_2_S1_P0_eHcn4_2_ATACseq_SRR8368606_peak_9084	22	.	2.85215	3.87949	2.26414	191
chr1	189906342	189906472	GSE124336_Fernandez_2019_GSM3529865_P0PM_2_S1_P0_eHcn4_2_ATACseq_SRR8368606_peak_9085	28	.	3.08982	4.49666	2.84628	18
chr1	189909509	189909859	GSE124336_Fernandez_2019_GSM3529865_P0PM_2_S1_P0_eHcn4_2_ATACseq_SRR8368606_peak_9086	28	.	3.08982	4.49666	2.84628	163
chr1	189910281	189910509	GSE124336_Fernandez_2019_GSM3529865_P0PM_2_S1_P0_eHcn4_2_ATACseq_SRR8368606_peak_9087	165	.	7.13036	18.5849	16.5581	143
chr1	189910691	189911651	GSE124336_Fernandez_2019_GSM3529865_P0PM_2_S1_P0_eHcn4_2_ATACseq_SRR8368606_peak_9088	1832	.	35.4141	186.548	183.252	472
chr1	189913425	189913550	GSE124336_Fernandez_2019_GSM3529865_P0PM_2_S1_P0_eHcn4_2_ATACseq_SRR8368606_peak_9089	22	.	2.85215	3.87949	2.26414	49
chr1	189916610	189917200	GSE124336_Fernandez_2019_GSM3529865_P0PM_2_S1_P0_eHcn4_2_ATACseq_SRR8368606_peak_9090	34	.	3.3275	5.14468	3.46197	470
chr1	189920824	189923148	GSE124336_Fernandez_2019_GSM3529865_P0PM_2_S1_P0_eHcn4_2_ATACseq_SRR8368606_peak_9091	347	.	11.1709	36.9867	34.7243	1530
chr1	189924037	189925499	GSE124336_Fernandez_2019_GSM3529865_P0PM_2_S1_P0_eHcn4_2_ATACseq_SRR8368606_peak_9092	2943	.	50.6256	298.581	294.347	298
chr1	189926285	189926689	GSE124336_Fernandez_2019_GSM3529865_P0PM_2_S1_P0_eHcn4_2_ATACseq_SRR8368606_peak_9093	505	.	14.2607	52.9208	50.5096	191
chr1	189927734	189928083	GSE124336_Fernandez_2019_GSM3529865_P0PM_2_S1_P0_eHcn4_2_ATACseq_SRR8368606_peak_9094	1059	.	23.7679	108.734	105.93	95
chr1	189933340	189933673	GSE124336_Fernandez_2019_GSM3529865_P0PM_2_S1_P0_eHcn4_2_ATACseq_SRR8368606_peak_9095	47	.	3.80286	6.52563	4.78483	274
chr1	189956648	189957533	GSE124336_Fernandez_2019_GSM3529865_P0PM_2_S1_P0_eHcn4_2_ATACseq_SRR8368606_peak_9096	347	.	11.1709	36.9867	34.7243	643
chr1	189960236	189961163	GSE124336_Fernandez_2019_GSM3529865_P0PM_2_S1_P0_eHcn4_2_ATACseq_SRR8368606_peak_9097	2341	.	42.5445	237.832	234.155	417
chr1	189968122	189968371	GSE124336_Fernandez_2019_GSM3529865_P0PM_2_S1_P0_eHcn4_2_ATACseq_SRR8368606_peak_9098	119	.	5.94197	13.873	11.9327	93
chr1	189972967	189973329	GSE124336_Fernandez_2019_GSM3529865_P0PM_2_S1_P0_eHcn4_2_ATACseq_SRR8368606_peak_9099	530	.	14.7361	55.487	53.0544	208
chr1	189989434	189989630	GSE124336_Fernandez_2019_GSM3529865_P0PM_2_S1_P0_eHcn4_2_ATACseq_SRR8368606_peak_9100	77	.	4.75358	9.58475	7.74564	134
chr1	189994052	189994432	GSE124336_Fernandez_2019_GSM3529865_P0PM_2_S1_P0_eHcn4_2_ATACseq_SRR8368606_peak_9101	85	.	4.99126	10.4043	8.54336	145
chr1	190007396	190007558	GSE124336_Fernandez_2019_GSM3529865_P0PM_2_S1_P0_eHcn4_2_ATACseq_SRR8368606_peak_9102	85	.	4.99126	10.4043	8.54336	60
chr1	190045728	190046180	GSE124336_Fernandez_2019_GSM3529865_P0PM_2_S1_P0_eHcn4_2_ATACseq_SRR8368606_peak_9103	1240	.	26.62	126.987	124.069	301
chr1	190061571	190062377	GSE124336_Fernandez_2019_GSM3529865_P0PM_2_S1_P0_eHcn4_2_ATACseq_SRR8368606_peak_9104	1700	.	33.5127	173.295	170.085	487
chr1	190072893	190073923	GSE124336_Fernandez_2019_GSM3529865_P0PM_2_S1_P0_eHcn4_2_ATACseq_SRR8368606_peak_9105	1210	.	26.1447	123.905	121.006	663
chr1	190076644	190076850	GSE124336_Fernandez_2019_GSM3529865_P0PM_2_S1_P0_eHcn4_2_ATACseq_SRR8368606_peak_9106	102	.	5.46661	12.1021	10.2001	170
chr1	190078977	190079418	GSE124336_Fernandez_2019_GSM3529865_P0PM_2_S1_P0_eHcn4_2_ATACseq_SRR8368606_peak_9107	406	.	12.3593	42.9528	40.6309	261
chr1	190085463	190086262	GSE124336_Fernandez_2019_GSM3529865_P0PM_2_S1_P0_eHcn4_2_ATACseq_SRR8368606_peak_9108	2033	.	38.2663	206.775	203.338	427
chr1	190088562	190088687	GSE124336_Fernandez_2019_GSM3529865_P0PM_2_S1_P0_eHcn4_2_ATACseq_SRR8368606_peak_9109	47	.	3.80286	6.52563	4.78483	38
chr1	190089067	190089354	GSE124336_Fernandez_2019_GSM3529865_P0PM_2_S1_P0_eHcn4_2_ATACseq_SRR8368606_peak_9110	312	.	10.4579	33.515	31.2897	54
chr1	190106024	190106243	GSE124336_Fernandez_2019_GSM3529865_P0PM_2_S1_P0_eHcn4_2_ATACseq_SRR8368606_peak_9111	41	.	3.56518	5.82158	4.10883	151
chr1	190106462	190106968	GSE124336_Fernandez_2019_GSM3529865_P0PM_2_S1_P0_eHcn4_2_ATACseq_SRR8368606_peak_9112	185	.	7.60572	20.5721	18.5136	298
chr1	190123323	190123973	GSE124336_Fernandez_2019_GSM3529865_P0PM_2_S1_P0_eHcn4_2_ATACseq_SRR8368606_peak_9113	898	.	21.1534	92.5478	89.8472	260
chr1	190124116	190124455	GSE124336_Fernandez_2019_GSM3529865_P0PM_2_S1_P0_eHcn4_2_ATACseq_SRR8368606_peak_9114	41	.	3.56518	5.82158	4.10883	141
chr1	190124965	190125622	GSE124336_Fernandez_2019_GSM3529865_P0PM_2_S1_P0_eHcn4_2_ATACseq_SRR8368606_peak_9115	110	.	5.70429	12.9788	11.0573	210
chr1	190125770	190125899	GSE124336_Fernandez_2019_GSM3529865_P0PM_2_S1_P0_eHcn4_2_ATACseq_SRR8368606_peak_9116	34	.	3.3275	5.14468	3.46197	14
chr1	190126729	190127043	GSE124336_Fernandez_2019_GSM3529865_P0PM_2_S1_P0_eHcn4_2_ATACseq_SRR8368606_peak_9117	47	.	3.80286	6.52563	4.78483	212
chr1	190127193	190129255	GSE124336_Fernandez_2019_GSM3529865_P0PM_2_S1_P0_eHcn4_2_ATACseq_SRR8368606_peak_9118	2067	.	38.7416	210.184	206.723	879
chr1	190129418	190130110	GSE124336_Fernandez_2019_GSM3529865_P0PM_2_S1_P0_eHcn4_2_ATACseq_SRR8368606_peak_9119	54	.	4.04054	7.2553	5.488	252
chr1	190131522	190132254	GSE124336_Fernandez_2019_GSM3529865_P0PM_2_S1_P0_eHcn4_2_ATACseq_SRR8368606_peak_9120	85	.	4.99126	10.4043	8.54336	208
chr1	190133145	190133339	GSE124336_Fernandez_2019_GSM3529865_P0PM_2_S1_P0_eHcn4_2_ATACseq_SRR8368606_peak_9121	69	.	4.5159	8.78605	6.9696	116
chr1	190137931	190138430	GSE124336_Fernandez_2019_GSM3529865_P0PM_2_S1_P0_eHcn4_2_ATACseq_SRR8368606_peak_9122	301	.	10.2202	32.3769	30.1644	238
chr1	190140669	190141407	GSE124336_Fernandez_2019_GSM3529865_P0PM_2_S1_P0_eHcn4_2_ATACseq_SRR8368606_peak_9123	137	.	6.41733	15.7114	13.7351	469
chr1	190142703	190145235	GSE124336_Fernandez_2019_GSM3529865_P0PM_2_S1_P0_eHcn4_2_ATACseq_SRR8368606_peak_9124	2033	.	38.2663	206.775	203.338	1103
chr1	190148650	190149121	GSE124336_Fernandez_2019_GSM3529865_P0PM_2_S1_P0_eHcn4_2_ATACseq_SRR8368606_peak_9125	62	.	4.27822	8.00919	6.21666	34
chr1	190149415	190149778	GSE124336_Fernandez_2019_GSM3529865_P0PM_2_S1_P0_eHcn4_2_ATACseq_SRR8368606_peak_9126	34	.	3.3275	5.14468	3.46197	345
chr1	190149968	190150134	GSE124336_Fernandez_2019_GSM3529865_P0PM_2_S1_P0_eHcn4_2_ATACseq_SRR8368606_peak_9127	54	.	4.04054	7.2553	5.488	68
chr1	190161512	190162490	GSE124336_Fernandez_2019_GSM3529865_P0PM_2_S1_P0_eHcn4_2_ATACseq_SRR8368606_peak_9128	301	.	10.2202	32.3769	30.1644	722
chr1	190162800	190163007	GSE124336_Fernandez_2019_GSM3529865_P0PM_2_S1_P0_eHcn4_2_ATACseq_SRR8368606_peak_9129	22	.	2.85215	3.87949	2.26414	52
chr1	190167552	190172060	GSE124336_Fernandez_2019_GSM3529865_P0PM_2_S1_P0_eHcn4_2_ATACseq_SRR8368606_peak_9130	2186	.	40.4054	222.2	218.649	3127
chr1	190172730	190174001	GSE124336_Fernandez_2019_GSM3529865_P0PM_2_S1_P0_eHcn4_2_ATACseq_SRR8368606_peak_9131	406	.	12.3593	42.9528	40.6309	446
chr1	190174191	190174578	GSE124336_Fernandez_2019_GSM3529865_P0PM_2_S1_P0_eHcn4_2_ATACseq_SRR8368606_peak_9132	215	.	8.31876	23.6516	21.5481	244
chr1	190174721	190175877	GSE124336_Fernandez_2019_GSM3529865_P0PM_2_S1_P0_eHcn4_2_ATACseq_SRR8368606_peak_9133	941	.	21.8665	96.9069	94.1777	662
chr1	190177090	190177215	GSE124336_Fernandez_2019_GSM3529865_P0PM_2_S1_P0_eHcn4_2_ATACseq_SRR8368606_peak_9134	69	.	4.5159	8.78605	6.9696	69
chr1	190181843	190182098	GSE124336_Fernandez_2019_GSM3529865_P0PM_2_S1_P0_eHcn4_2_ATACseq_SRR8368606_peak_9135	77	.	4.75358	9.58475	7.74564	127
chr1	190189035	190189543	GSE124336_Fernandez_2019_GSM3529865_P0PM_2_S1_P0_eHcn4_2_ATACseq_SRR8368606_peak_9136	608	.	16.1622	63.3487	60.8536	276
chr1	190190250	190190870	GSE124336_Fernandez_2019_GSM3529865_P0PM_2_S1_P0_eHcn4_2_ATACseq_SRR8368606_peak_9137	394	.	12.1216	41.7425	39.4322	192
chr1	190201396	190202512	GSE124336_Fernandez_2019_GSM3529865_P0PM_2_S1_P0_eHcn4_2_ATACseq_SRR8368606_peak_9138	1164	.	25.4316	119.311	116.44	478
chr1	190244299	190244595	GSE124336_Fernandez_2019_GSM3529865_P0PM_2_S1_P0_eHcn4_2_ATACseq_SRR8368606_peak_9139	69	.	4.5159	8.78605	6.9696	67
chr1	190250700	190251105	GSE124336_Fernandez_2019_GSM3529865_P0PM_2_S1_P0_eHcn4_2_ATACseq_SRR8368606_peak_9140	165	.	7.13036	18.5849	16.5581	133
chr1	190270525	190271091	GSE124336_Fernandez_2019_GSM3529865_P0PM_2_S1_P0_eHcn4_2_ATACseq_SRR8368606_peak_9141	195	.	7.8434	21.5859	19.512	117
chr1	190289383	190289585	GSE124336_Fernandez_2019_GSM3529865_P0PM_2_S1_P0_eHcn4_2_ATACseq_SRR8368606_peak_9142	22	.	2.85215	3.87949	2.26414	68
chr1	190289944	190290349	GSE124336_Fernandez_2019_GSM3529865_P0PM_2_S1_P0_eHcn4_2_ATACseq_SRR8368606_peak_9143	47	.	3.80286	6.52563	4.78483	258
chr1	190364820	190365630	GSE124336_Fernandez_2019_GSM3529865_P0PM_2_S1_P0_eHcn4_2_ATACseq_SRR8368606_peak_9144	582	.	15.6868	60.7018	58.2272	452
chr1	190419404	190420262	GSE124336_Fernandez_2019_GSM3529865_P0PM_2_S1_P0_eHcn4_2_ATACseq_SRR8368606_peak_9145	1225	.	26.3823	125.444	122.535	548
chr1	190423055	190423282	GSE124336_Fernandez_2019_GSM3529865_P0PM_2_S1_P0_eHcn4_2_ATACseq_SRR8368606_peak_9146	119	.	5.94197	13.873	11.9327	62
chr1	190444455	190444823	GSE124336_Fernandez_2019_GSM3529865_P0PM_2_S1_P0_eHcn4_2_ATACseq_SRR8368606_peak_9147	128	.	6.17965	14.7841	12.8255	192
chr1	190472855	190473250	GSE124336_Fernandez_2019_GSM3529865_P0PM_2_S1_P0_eHcn4_2_ATACseq_SRR8368606_peak_9148	430	.	12.8347	45.3982	43.0534	104
chr1	190486568	190486855	GSE124336_Fernandez_2019_GSM3529865_P0PM_2_S1_P0_eHcn4_2_ATACseq_SRR8368606_peak_9149	69	.	4.5159	8.78605	6.9696	172
chr1	190496163	190496385	GSE124336_Fernandez_2019_GSM3529865_P0PM_2_S1_P0_eHcn4_2_ATACseq_SRR8368606_peak_9150	93	.	5.22893	11.2437	9.36183	64
chr1	190505944	190506590	GSE124336_Fernandez_2019_GSM3529865_P0PM_2_S1_P0_eHcn4_2_ATACseq_SRR8368606_peak_9151	225	.	8.55644	24.7029	22.5849	505
chr1	190526259	190526597	GSE124336_Fernandez_2019_GSM3529865_P0PM_2_S1_P0_eHcn4_2_ATACseq_SRR8368606_peak_9152	102	.	5.46661	12.1021	10.2001	173
chr1	190602322	190602795	GSE124336_Fernandez_2019_GSM3529865_P0PM_2_S1_P0_eHcn4_2_ATACseq_SRR8368606_peak_9153	312	.	10.4579	33.515	31.2897	163
chr1	190660128	190660864	GSE124336_Fernandez_2019_GSM3529865_P0PM_2_S1_P0_eHcn4_2_ATACseq_SRR8368606_peak_9154	898	.	21.1534	92.5478	89.8472	320
chr1	190668751	190669620	GSE124336_Fernandez_2019_GSM3529865_P0PM_2_S1_P0_eHcn4_2_ATACseq_SRR8368606_peak_9155	1349	.	28.2838	137.896	134.909	443
chr1	190690442	190691275	GSE124336_Fernandez_2019_GSM3529865_P0PM_2_S1_P0_eHcn4_2_ATACseq_SRR8368606_peak_9156	702	.	17.8259	72.8078	70.2424	531
chr1	190695581	190696003	GSE124336_Fernandez_2019_GSM3529865_P0PM_2_S1_P0_eHcn4_2_ATACseq_SRR8368606_peak_9157	1059	.	23.7679	108.734	105.93	159
chr1	190761908	190762574	GSE124336_Fernandez_2019_GSM3529865_P0PM_2_S1_P0_eHcn4_2_ATACseq_SRR8368606_peak_9158	492	.	14.0231	51.6484	49.248	114
chr1	190768280	190768422	GSE124336_Fernandez_2019_GSM3529865_P0PM_2_S1_P0_eHcn4_2_ATACseq_SRR8368606_peak_9159	28	.	3.08982	4.49666	2.84628	89
chr1	190791485	190791866	GSE124336_Fernandez_2019_GSM3529865_P0PM_2_S1_P0_eHcn4_2_ATACseq_SRR8368606_peak_9160	195	.	7.8434	21.5859	19.512	128
chr1	190796720	190797619	GSE124336_Fernandez_2019_GSM3529865_P0PM_2_S1_P0_eHcn4_2_ATACseq_SRR8368606_peak_9161	595	.	15.9245	62.022	59.5372	606
chr1	190809013	190809163	GSE124336_Fernandez_2019_GSM3529865_P0PM_2_S1_P0_eHcn4_2_ATACseq_SRR8368606_peak_9162	47	.	3.80286	6.52563	4.78483	98
chr1	190813518	190813832	GSE124336_Fernandez_2019_GSM3529865_P0PM_2_S1_P0_eHcn4_2_ATACseq_SRR8368606_peak_9163	146	.	6.65501	16.6543	14.6607	120
chr1	190816164	190816787	GSE124336_Fernandez_2019_GSM3529865_P0PM_2_S1_P0_eHcn4_2_ATACseq_SRR8368606_peak_9164	530	.	14.7361	55.487	53.0544	184
chr1	190817577	190817962	GSE124336_Fernandez_2019_GSM3529865_P0PM_2_S1_P0_eHcn4_2_ATACseq_SRR8368606_peak_9165	93	.	5.22893	11.2437	9.36183	45
chr1	190818712	190819688	GSE124336_Fernandez_2019_GSM3529865_P0PM_2_S1_P0_eHcn4_2_ATACseq_SRR8368606_peak_9166	430	.	12.8347	45.3982	43.0534	565
chr1	190820887	190821345	GSE124336_Fernandez_2019_GSM3529865_P0PM_2_S1_P0_eHcn4_2_ATACseq_SRR8368606_peak_9167	236	.	8.79412	25.766	23.6337	207
chr1	190821722	190821859	GSE124336_Fernandez_2019_GSM3529865_P0PM_2_S1_P0_eHcn4_2_ATACseq_SRR8368606_peak_9168	156	.	6.89269	17.6123	15.6019	86
chr1	190831906	190832128	GSE124336_Fernandez_2019_GSM3529865_P0PM_2_S1_P0_eHcn4_2_ATACseq_SRR8368606_peak_9169	455	.	13.31	47.8754	45.508	71
chr1	190847133	190847347	GSE124336_Fernandez_2019_GSM3529865_P0PM_2_S1_P0_eHcn4_2_ATACseq_SRR8368606_peak_9170	77	.	4.75358	9.58475	7.74564	120
chr1	190854589	190854747	GSE124336_Fernandez_2019_GSM3529865_P0PM_2_S1_P0_eHcn4_2_ATACseq_SRR8368606_peak_9171	77	.	4.75358	9.58475	7.74564	122
chr1	190861749	190862205	GSE124336_Fernandez_2019_GSM3529865_P0PM_2_S1_P0_eHcn4_2_ATACseq_SRR8368606_peak_9172	77	.	4.75358	9.58475	7.74564	53
chr1	190868792	190869055	GSE124336_Fernandez_2019_GSM3529865_P0PM_2_S1_P0_eHcn4_2_ATACseq_SRR8368606_peak_9173	62	.	4.27822	8.00919	6.21666	200
chr1	190881386	190881708	GSE124336_Fernandez_2019_GSM3529865_P0PM_2_S1_P0_eHcn4_2_ATACseq_SRR8368606_peak_9174	324	.	10.6955	34.6628	32.425	206
chr1	190898993	190900031	GSE124336_Fernandez_2019_GSM3529865_P0PM_2_S1_P0_eHcn4_2_ATACseq_SRR8368606_peak_9175	1302	.	27.5707	133.198	130.241	347
chr1	190900924	190901302	GSE124336_Fernandez_2019_GSM3529865_P0PM_2_S1_P0_eHcn4_2_ATACseq_SRR8368606_peak_9176	69	.	4.5159	8.78605	6.9696	113
chr1	190911342	190912262	GSE124336_Fernandez_2019_GSM3529865_P0PM_2_S1_P0_eHcn4_2_ATACseq_SRR8368606_peak_9177	1491	.	30.4229	152.181	149.106	430
chr1	190919058	190919227	GSE124336_Fernandez_2019_GSM3529865_P0PM_2_S1_P0_eHcn4_2_ATACseq_SRR8368606_peak_9178	85	.	4.99126	10.4043	8.54336	94
chr1	190927731	190929920	GSE124336_Fernandez_2019_GSM3529865_P0PM_2_S1_P0_eHcn4_2_ATACseq_SRR8368606_peak_9179	3015	.	51.5763	305.89	301.586	896
chr1	190944300	190944787	GSE124336_Fernandez_2019_GSM3529865_P0PM_2_S1_P0_eHcn4_2_ATACseq_SRR8368606_peak_9180	1089	.	24.2432	111.735	108.911	273
chr1	190952687	190954131	GSE124336_Fernandez_2019_GSM3529865_P0PM_2_S1_P0_eHcn4_2_ATACseq_SRR8368606_peak_9181	1815	.	35.1765	184.881	181.596	601
chr1	190958778	190959363	GSE124336_Fernandez_2019_GSM3529865_P0PM_2_S1_P0_eHcn4_2_ATACseq_SRR8368606_peak_9182	556	.	15.2114	58.081	55.6272	307
chr1	190964887	190966380	GSE124336_Fernandez_2019_GSM3529865_P0PM_2_S1_P0_eHcn4_2_ATACseq_SRR8368606_peak_9183	688	.	17.5882	71.4386	68.8832	229
chr1	190968193	190969669	GSE124336_Fernandez_2019_GSM3529865_P0PM_2_S1_P0_eHcn4_2_ATACseq_SRR8368606_peak_9184	1256	.	26.8577	128.534	125.606	984
chr1	190971519	190973472	GSE124336_Fernandez_2019_GSM3529865_P0PM_2_S1_P0_eHcn4_2_ATACseq_SRR8368606_peak_9185	1443	.	29.7099	147.388	144.343	1261
chr1	190974505	190975157	GSE124336_Fernandez_2019_GSM3529865_P0PM_2_S1_P0_eHcn4_2_ATACseq_SRR8368606_peak_9186	175	.	7.36804	19.5717	17.5288	449
chr1	190977007	190979773	GSE124336_Fernandez_2019_GSM3529865_P0PM_2_S1_P0_eHcn4_2_ATACseq_SRR8368606_peak_9187	2639	.	46.585	267.887	263.945	2374
chr1	190995409	190996088	GSE124336_Fernandez_2019_GSM3529865_P0PM_2_S1_P0_eHcn4_2_ATACseq_SRR8368606_peak_9188	467	.	13.5477	49.1256	46.7471	336
chr1	191000757	191000992	GSE124336_Fernandez_2019_GSM3529865_P0PM_2_S1_P0_eHcn4_2_ATACseq_SRR8368606_peak_9189	257	.	9.26947	27.9265	25.7666	120
chr1	191024683	191027050	GSE124336_Fernandez_2019_GSM3529865_P0PM_2_S1_P0_eHcn4_2_ATACseq_SRR8368606_peak_9190	3179	.	53.7154	322.452	317.992	1552
chr1	191053619	191053748	GSE124336_Fernandez_2019_GSM3529865_P0PM_2_S1_P0_eHcn4_2_ATACseq_SRR8368606_peak_9191	41	.	3.56518	5.82158	4.10883	53
chr1	191062333	191063407	GSE124336_Fernandez_2019_GSM3529865_P0PM_2_S1_P0_eHcn4_2_ATACseq_SRR8368606_peak_9192	1059	.	23.7679	108.734	105.93	572
chr1	191068585	191068794	GSE124336_Fernandez_2019_GSM3529865_P0PM_2_S1_P0_eHcn4_2_ATACseq_SRR8368606_peak_9193	54	.	4.04054	7.2553	5.488	18
chr1	191075558	191075948	GSE124336_Fernandez_2019_GSM3529865_P0PM_2_S1_P0_eHcn4_2_ATACseq_SRR8368606_peak_9194	418	.	12.597	44.1715	41.8381	234
chr1	191097858	191098747	GSE124336_Fernandez_2019_GSM3529865_P0PM_2_S1_P0_eHcn4_2_ATACseq_SRR8368606_peak_9195	268	.	9.50715	29.0234	26.85	570
chr1	191125897	191126364	GSE124336_Fernandez_2019_GSM3529865_P0PM_2_S1_P0_eHcn4_2_ATACseq_SRR8368606_peak_9196	195	.	7.8434	21.5859	19.512	213
chr1	191153059	191153424	GSE124336_Fernandez_2019_GSM3529865_P0PM_2_S1_P0_eHcn4_2_ATACseq_SRR8368606_peak_9197	290	.	9.98251	31.2488	29.0492	256
chr1	191172567	191172783	GSE124336_Fernandez_2019_GSM3529865_P0PM_2_S1_P0_eHcn4_2_ATACseq_SRR8368606_peak_9198	394	.	12.1216	41.7425	39.4322	129
chr1	191177132	191177388	GSE124336_Fernandez_2019_GSM3529865_P0PM_2_S1_P0_eHcn4_2_ATACseq_SRR8368606_peak_9199	47	.	3.80286	6.52563	4.78483	122
chr1	191178831	191179198	GSE124336_Fernandez_2019_GSM3529865_P0PM_2_S1_P0_eHcn4_2_ATACseq_SRR8368606_peak_9200	41	.	3.56518	5.82158	4.10883	49
chr1	191181980	191186837	GSE124336_Fernandez_2019_GSM3529865_P0PM_2_S1_P0_eHcn4_2_ATACseq_SRR8368606_peak_9201	3308	.	55.3792	335.441	330.863	1601
chr1	191194191	191194327	GSE124336_Fernandez_2019_GSM3529865_P0PM_2_S1_P0_eHcn4_2_ATACseq_SRR8368606_peak_9202	62	.	4.27822	8.00919	6.21666	44
chr1	191223950	191225985	GSE124336_Fernandez_2019_GSM3529865_P0PM_2_S1_P0_eHcn4_2_ATACseq_SRR8368606_peak_9203	2463	.	44.2083	250.127	246.346	509
chr1	191230326	191230841	GSE124336_Fernandez_2019_GSM3529865_P0PM_2_S1_P0_eHcn4_2_ATACseq_SRR8368606_peak_9204	195	.	7.8434	21.5859	19.512	108
chr1	191235595	191236347	GSE124336_Fernandez_2019_GSM3529865_P0PM_2_S1_P0_eHcn4_2_ATACseq_SRR8368606_peak_9205	335	.	10.9332	35.8201	33.5699	406
chr1	191245863	191246576	GSE124336_Fernandez_2019_GSM3529865_P0PM_2_S1_P0_eHcn4_2_ATACseq_SRR8368606_peak_9206	716	.	18.0636	74.1827	71.6075	465
chr1	191257192	191257779	GSE124336_Fernandez_2019_GSM3529865_P0PM_2_S1_P0_eHcn4_2_ATACseq_SRR8368606_peak_9207	301	.	10.2202	32.3769	30.1644	223
chr1	191267979	191268923	GSE124336_Fernandez_2019_GSM3529865_P0PM_2_S1_P0_eHcn4_2_ATACseq_SRR8368606_peak_9208	205	.	8.08108	22.6125	20.5237	128
chr1	191269149	191270337	GSE124336_Fernandez_2019_GSM3529865_P0PM_2_S1_P0_eHcn4_2_ATACseq_SRR8368606_peak_9209	1635	.	32.562	166.741	163.573	427
chr1	191275462	191275751	GSE124336_Fernandez_2019_GSM3529865_P0PM_2_S1_P0_eHcn4_2_ATACseq_SRR8368606_peak_9210	418	.	12.597	44.1715	41.8381	198
chr1	191288868	191289217	GSE124336_Fernandez_2019_GSM3529865_P0PM_2_S1_P0_eHcn4_2_ATACseq_SRR8368606_peak_9211	93	.	5.22893	11.2437	9.36183	69
chr1	191291490	191291668	GSE124336_Fernandez_2019_GSM3529865_P0PM_2_S1_P0_eHcn4_2_ATACseq_SRR8368606_peak_9212	22	.	2.85215	3.87949	2.26414	154
chr1	191292305	191292980	GSE124336_Fernandez_2019_GSM3529865_P0PM_2_S1_P0_eHcn4_2_ATACseq_SRR8368606_peak_9213	455	.	13.31	47.8754	45.508	150
chr1	191293950	191294532	GSE124336_Fernandez_2019_GSM3529865_P0PM_2_S1_P0_eHcn4_2_ATACseq_SRR8368606_peak_9214	312	.	10.4579	33.515	31.2897	427
chr1	191295739	191297173	GSE124336_Fernandez_2019_GSM3529865_P0PM_2_S1_P0_eHcn4_2_ATACseq_SRR8368606_peak_9215	1507	.	30.6606	153.786	150.701	963
chr1	191298407	191300266	GSE124336_Fernandez_2019_GSM3529865_P0PM_2_S1_P0_eHcn4_2_ATACseq_SRR8368606_peak_9216	1317	.	27.8084	134.76	131.793	996
chr1	191301664	191302578	GSE124336_Fernandez_2019_GSM3529865_P0PM_2_S1_P0_eHcn4_2_ATACseq_SRR8368606_peak_9217	1396	.	28.9968	142.626	139.61	460
chr1	191303870	191304345	GSE124336_Fernandez_2019_GSM3529865_P0PM_2_S1_P0_eHcn4_2_ATACseq_SRR8368606_peak_9218	128	.	6.17965	14.7841	12.8255	85
chr1	191305822	191306002	GSE124336_Fernandez_2019_GSM3529865_P0PM_2_S1_P0_eHcn4_2_ATACseq_SRR8368606_peak_9219	34	.	3.3275	5.14468	3.46197	167
chr1	191312327	191313312	GSE124336_Fernandez_2019_GSM3529865_P0PM_2_S1_P0_eHcn4_2_ATACseq_SRR8368606_peak_9220	1717	.	33.7504	174.941	171.721	505
chr1	191317097	191318319	GSE124336_Fernandez_2019_GSM3529865_P0PM_2_S1_P0_eHcn4_2_ATACseq_SRR8368606_peak_9221	1240	.	26.62	126.987	124.069	998
chr1	191318775	191319428	GSE124336_Fernandez_2019_GSM3529865_P0PM_2_S1_P0_eHcn4_2_ATACseq_SRR8368606_peak_9222	257	.	9.26947	27.9265	25.7666	301
chr1	191325614	191326872	GSE124336_Fernandez_2019_GSM3529865_P0PM_2_S1_P0_eHcn4_2_ATACseq_SRR8368606_peak_9223	2551	.	45.3967	258.978	255.119	330
chr1	191337157	191337302	GSE124336_Fernandez_2019_GSM3529865_P0PM_2_S1_P0_eHcn4_2_ATACseq_SRR8368606_peak_9224	85	.	4.99126	10.4043	8.54336	112
chr1	191340134	191341201	GSE124336_Fernandez_2019_GSM3529865_P0PM_2_S1_P0_eHcn4_2_ATACseq_SRR8368606_peak_9225	236	.	8.79412	25.766	23.6337	425
chr1	191349090	191350057	GSE124336_Fernandez_2019_GSM3529865_P0PM_2_S1_P0_eHcn4_2_ATACseq_SRR8368606_peak_9226	195	.	7.8434	21.5859	19.512	63
chr1	191352785	191353251	GSE124336_Fernandez_2019_GSM3529865_P0PM_2_S1_P0_eHcn4_2_ATACseq_SRR8368606_peak_9227	505	.	14.2607	52.9208	50.5096	229
chr1	191368308	191368469	GSE124336_Fernandez_2019_GSM3529865_P0PM_2_S1_P0_eHcn4_2_ATACseq_SRR8368606_peak_9228	77	.	4.75358	9.58475	7.74564	71
chr1	191372342	191372799	GSE124336_Fernandez_2019_GSM3529865_P0PM_2_S1_P0_eHcn4_2_ATACseq_SRR8368606_peak_9229	137	.	6.41733	15.7114	13.7351	278
chr1	191373110	191373413	GSE124336_Fernandez_2019_GSM3529865_P0PM_2_S1_P0_eHcn4_2_ATACseq_SRR8368606_peak_9230	34	.	3.3275	5.14468	3.46197	136
chr1	191374396	191375942	GSE124336_Fernandez_2019_GSM3529865_P0PM_2_S1_P0_eHcn4_2_ATACseq_SRR8368606_peak_9231	418	.	12.597	44.1715	41.8381	1139
chr1	191377306	191377441	GSE124336_Fernandez_2019_GSM3529865_P0PM_2_S1_P0_eHcn4_2_ATACseq_SRR8368606_peak_9232	17	.	2.61447	3.29538	1.71834	31
chr1	191378668	191378835	GSE124336_Fernandez_2019_GSM3529865_P0PM_2_S1_P0_eHcn4_2_ATACseq_SRR8368606_peak_9233	28	.	3.08982	4.49666	2.84628	116
chr1	191381919	191382880	GSE124336_Fernandez_2019_GSM3529865_P0PM_2_S1_P0_eHcn4_2_ATACseq_SRR8368606_peak_9234	290	.	9.98251	31.2488	29.0492	662
chr1	191391080	191392159	GSE124336_Fernandez_2019_GSM3529865_P0PM_2_S1_P0_eHcn4_2_ATACseq_SRR8368606_peak_9235	1104	.	24.4809	113.242	110.409	467
chr1	191392971	191393255	GSE124336_Fernandez_2019_GSM3529865_P0PM_2_S1_P0_eHcn4_2_ATACseq_SRR8368606_peak_9236	28	.	3.08982	4.49666	2.84628	245
chr1	191394248	191394703	GSE124336_Fernandez_2019_GSM3529865_P0PM_2_S1_P0_eHcn4_2_ATACseq_SRR8368606_peak_9237	102	.	5.46661	12.1021	10.2001	53
chr1	191394862	191398161	GSE124336_Fernandez_2019_GSM3529865_P0PM_2_S1_P0_eHcn4_2_ATACseq_SRR8368606_peak_9238	2781	.	48.4865	282.255	278.177	2342
chr1	191406642	191406974	GSE124336_Fernandez_2019_GSM3529865_P0PM_2_S1_P0_eHcn4_2_ATACseq_SRR8368606_peak_9239	77	.	4.75358	9.58475	7.74564	80
chr1	191416463	191416760	GSE124336_Fernandez_2019_GSM3529865_P0PM_2_S1_P0_eHcn4_2_ATACseq_SRR8368606_peak_9240	110	.	5.70429	12.9788	11.0573	194
chr1	191420502	191421223	GSE124336_Fernandez_2019_GSM3529865_P0PM_2_S1_P0_eHcn4_2_ATACseq_SRR8368606_peak_9241	290	.	9.98251	31.2488	29.0492	598
chr1	191434964	191436117	GSE124336_Fernandez_2019_GSM3529865_P0PM_2_S1_P0_eHcn4_2_ATACseq_SRR8368606_peak_9242	1089	.	24.2432	111.735	108.911	719
chr1	191436639	191437670	GSE124336_Fernandez_2019_GSM3529865_P0PM_2_S1_P0_eHcn4_2_ATACseq_SRR8368606_peak_9243	268	.	9.50715	29.0234	26.85	296
chr1	191438556	191438775	GSE124336_Fernandez_2019_GSM3529865_P0PM_2_S1_P0_eHcn4_2_ATACseq_SRR8368606_peak_9244	93	.	5.22893	11.2437	9.36183	156
chr1	191447963	191448480	GSE124336_Fernandez_2019_GSM3529865_P0PM_2_S1_P0_eHcn4_2_ATACseq_SRR8368606_peak_9245	93	.	5.22893	11.2437	9.36183	205
chr1	191450545	191450888	GSE124336_Fernandez_2019_GSM3529865_P0PM_2_S1_P0_eHcn4_2_ATACseq_SRR8368606_peak_9246	517	.	14.4984	54.2004	51.7784	160
chr1	191454023	191454480	GSE124336_Fernandez_2019_GSM3529865_P0PM_2_S1_P0_eHcn4_2_ATACseq_SRR8368606_peak_9247	54	.	4.04054	7.2553	5.488	366
chr1	191454690	191455424	GSE124336_Fernandez_2019_GSM3529865_P0PM_2_S1_P0_eHcn4_2_ATACseq_SRR8368606_peak_9248	479	.	13.7854	50.3833	47.9937	97
chr1	191458963	191459214	GSE124336_Fernandez_2019_GSM3529865_P0PM_2_S1_P0_eHcn4_2_ATACseq_SRR8368606_peak_9249	47	.	3.80286	6.52563	4.78483	36
chr1	191460029	191460325	GSE124336_Fernandez_2019_GSM3529865_P0PM_2_S1_P0_eHcn4_2_ATACseq_SRR8368606_peak_9250	22	.	2.85215	3.87949	2.26414	177
chr1	191461851	191462618	GSE124336_Fernandez_2019_GSM3529865_P0PM_2_S1_P0_eHcn4_2_ATACseq_SRR8368606_peak_9251	595	.	15.9245	62.022	59.5372	578
chr1	191465177	191465595	GSE124336_Fernandez_2019_GSM3529865_P0PM_2_S1_P0_eHcn4_2_ATACseq_SRR8368606_peak_9252	215	.	8.31876	23.6516	21.5481	213
chr1	191470199	191471009	GSE124336_Fernandez_2019_GSM3529865_P0PM_2_S1_P0_eHcn4_2_ATACseq_SRR8368606_peak_9253	406	.	12.3593	42.9528	40.6309	647
chr1	191484604	191485143	GSE124336_Fernandez_2019_GSM3529865_P0PM_2_S1_P0_eHcn4_2_ATACseq_SRR8368606_peak_9254	290	.	9.98251	31.2488	29.0492	324
chr1	191493453	191494756	GSE124336_Fernandez_2019_GSM3529865_P0PM_2_S1_P0_eHcn4_2_ATACseq_SRR8368606_peak_9255	1000	.	22.8172	102.785	100.018	722
chr1	191494960	191495406	GSE124336_Fernandez_2019_GSM3529865_P0PM_2_S1_P0_eHcn4_2_ATACseq_SRR8368606_peak_9256	175	.	7.36804	19.5717	17.5288	150
chr1	191498262	191498431	GSE124336_Fernandez_2019_GSM3529865_P0PM_2_S1_P0_eHcn4_2_ATACseq_SRR8368606_peak_9257	28	.	3.08982	4.49666	2.84628	51
chr1	191498785	191498945	GSE124336_Fernandez_2019_GSM3529865_P0PM_2_S1_P0_eHcn4_2_ATACseq_SRR8368606_peak_9258	28	.	3.08982	4.49666	2.84628	7
chr1	191520541	191521146	GSE124336_Fernandez_2019_GSM3529865_P0PM_2_S1_P0_eHcn4_2_ATACseq_SRR8368606_peak_9259	165	.	7.13036	18.5849	16.5581	298
chr1	191527874	191528583	GSE124336_Fernandez_2019_GSM3529865_P0PM_2_S1_P0_eHcn4_2_ATACseq_SRR8368606_peak_9260	246	.	9.0318	26.8407	24.6944	200
chr1	191539779	191540195	GSE124336_Fernandez_2019_GSM3529865_P0PM_2_S1_P0_eHcn4_2_ATACseq_SRR8368606_peak_9261	205	.	8.08108	22.6125	20.5237	263
chr1	191540820	191541341	GSE124336_Fernandez_2019_GSM3529865_P0PM_2_S1_P0_eHcn4_2_ATACseq_SRR8368606_peak_9262	102	.	5.46661	12.1021	10.2001	229
chr1	191543618	191544371	GSE124336_Fernandez_2019_GSM3529865_P0PM_2_S1_P0_eHcn4_2_ATACseq_SRR8368606_peak_9263	569	.	15.4491	59.3881	56.9239	322
chr1	191550701	191551246	GSE124336_Fernandez_2019_GSM3529865_P0PM_2_S1_P0_eHcn4_2_ATACseq_SRR8368606_peak_9264	1555	.	31.3736	158.619	155.504	275
chr1	191557207	191557413	GSE124336_Fernandez_2019_GSM3529865_P0PM_2_S1_P0_eHcn4_2_ATACseq_SRR8368606_peak_9265	69	.	4.5159	8.78605	6.9696	121
chr1	191562881	191563238	GSE124336_Fernandez_2019_GSM3529865_P0PM_2_S1_P0_eHcn4_2_ATACseq_SRR8368606_peak_9266	185	.	7.60572	20.5721	18.5136	115
chr1	191567829	191568105	GSE124336_Fernandez_2019_GSM3529865_P0PM_2_S1_P0_eHcn4_2_ATACseq_SRR8368606_peak_9267	225	.	8.55644	24.7029	22.5849	213
chr1	191574236	191576707	GSE124336_Fernandez_2019_GSM3529865_P0PM_2_S1_P0_eHcn4_2_ATACseq_SRR8368606_peak_9268	2961	.	50.8633	300.405	296.154	1786
chr1	191579632	191579801	GSE124336_Fernandez_2019_GSM3529865_P0PM_2_S1_P0_eHcn4_2_ATACseq_SRR8368606_peak_9269	22	.	2.85215	3.87949	2.26414	147
chr1	191592085	191592529	GSE124336_Fernandez_2019_GSM3529865_P0PM_2_S1_P0_eHcn4_2_ATACseq_SRR8368606_peak_9270	195	.	7.8434	21.5859	19.512	58
chr1	191617710	191617853	GSE124336_Fernandez_2019_GSM3529865_P0PM_2_S1_P0_eHcn4_2_ATACseq_SRR8368606_peak_9271	54	.	4.04054	7.2553	5.488	76
chr1	191618273	191618841	GSE124336_Fernandez_2019_GSM3529865_P0PM_2_S1_P0_eHcn4_2_ATACseq_SRR8368606_peak_9272	1849	.	35.6518	188.218	184.911	243
chr1	191622715	191623516	GSE124336_Fernandez_2019_GSM3529865_P0PM_2_S1_P0_eHcn4_2_ATACseq_SRR8368606_peak_9273	1059	.	23.7679	108.734	105.93	336
chr1	191623883	191624008	GSE124336_Fernandez_2019_GSM3529865_P0PM_2_S1_P0_eHcn4_2_ATACseq_SRR8368606_peak_9274	28	.	3.08982	4.49666	2.84628	45
chr1	191625063	191626094	GSE124336_Fernandez_2019_GSM3529865_P0PM_2_S1_P0_eHcn4_2_ATACseq_SRR8368606_peak_9275	556	.	15.2114	58.081	55.6272	711
chr1	191641329	191641925	GSE124336_Fernandez_2019_GSM3529865_P0PM_2_S1_P0_eHcn4_2_ATACseq_SRR8368606_peak_9276	543	.	14.9738	56.7806	54.3374	282
chr1	191645683	191646137	GSE124336_Fernandez_2019_GSM3529865_P0PM_2_S1_P0_eHcn4_2_ATACseq_SRR8368606_peak_9277	156	.	6.89269	17.6123	15.6019	373
chr1	191662305	191662457	GSE124336_Fernandez_2019_GSM3529865_P0PM_2_S1_P0_eHcn4_2_ATACseq_SRR8368606_peak_9278	128	.	6.17965	14.7841	12.8255	54
chr1	191693234	191693634	GSE124336_Fernandez_2019_GSM3529865_P0PM_2_S1_P0_eHcn4_2_ATACseq_SRR8368606_peak_9279	175	.	7.36804	19.5717	17.5288	223
chr1	191697242	191697397	GSE124336_Fernandez_2019_GSM3529865_P0PM_2_S1_P0_eHcn4_2_ATACseq_SRR8368606_peak_9280	93	.	5.22893	11.2437	9.36183	69
chr1	191714982	191715671	GSE124336_Fernandez_2019_GSM3529865_P0PM_2_S1_P0_eHcn4_2_ATACseq_SRR8368606_peak_9281	290	.	9.98251	31.2488	29.0492	331
chr1	191717189	191717422	GSE124336_Fernandez_2019_GSM3529865_P0PM_2_S1_P0_eHcn4_2_ATACseq_SRR8368606_peak_9282	102	.	5.46661	12.1021	10.2001	194
chr1	191717615	191719680	GSE124336_Fernandez_2019_GSM3529865_P0PM_2_S1_P0_eHcn4_2_ATACseq_SRR8368606_peak_9283	970	.	22.3418	99.8365	97.0885	1510
chr1	191720464	191720850	GSE124336_Fernandez_2019_GSM3529865_P0PM_2_S1_P0_eHcn4_2_ATACseq_SRR8368606_peak_9284	215	.	8.31876	23.6516	21.5481	107
chr1	191754327	191754496	GSE124336_Fernandez_2019_GSM3529865_P0PM_2_S1_P0_eHcn4_2_ATACseq_SRR8368606_peak_9285	69	.	4.5159	8.78605	6.9696	75
chr1	191780201	191781050	GSE124336_Fernandez_2019_GSM3529865_P0PM_2_S1_P0_eHcn4_2_ATACseq_SRR8368606_peak_9286	1119	.	24.7186	114.753	111.911	493
chr1	191808568	191809535	GSE124336_Fernandez_2019_GSM3529865_P0PM_2_S1_P0_eHcn4_2_ATACseq_SRR8368606_peak_9287	771	.	19.0143	79.7383	77.124	391
chr1	191817753	191818302	GSE124336_Fernandez_2019_GSM3529865_P0PM_2_S1_P0_eHcn4_2_ATACseq_SRR8368606_peak_9288	1286	.	27.3331	131.64	128.693	235
chr1	191821017	191822027	GSE124336_Fernandez_2019_GSM3529865_P0PM_2_S1_P0_eHcn4_2_ATACseq_SRR8368606_peak_9289	2498	.	44.6836	253.66	249.849	436
chr1	191829223	191829360	GSE124336_Fernandez_2019_GSM3529865_P0PM_2_S1_P0_eHcn4_2_ATACseq_SRR8368606_peak_9290	268	.	9.50715	29.0234	26.85	74
chr1	191834757	191835268	GSE124336_Fernandez_2019_GSM3529865_P0PM_2_S1_P0_eHcn4_2_ATACseq_SRR8368606_peak_9291	757	.	18.7766	78.3412	75.7364	274
chr1	191838916	191839815	GSE124336_Fernandez_2019_GSM3529865_P0PM_2_S1_P0_eHcn4_2_ATACseq_SRR8368606_peak_9292	257	.	9.26947	27.9265	25.7666	296
chr1	191840699	191841410	GSE124336_Fernandez_2019_GSM3529865_P0PM_2_S1_P0_eHcn4_2_ATACseq_SRR8368606_peak_9293	290	.	9.98251	31.2488	29.0492	238
chr1	191854721	191854876	GSE124336_Fernandez_2019_GSM3529865_P0PM_2_S1_P0_eHcn4_2_ATACseq_SRR8368606_peak_9294	34	.	3.3275	5.14468	3.46197	84
chr1	191855378	191855780	GSE124336_Fernandez_2019_GSM3529865_P0PM_2_S1_P0_eHcn4_2_ATACseq_SRR8368606_peak_9295	505	.	14.2607	52.9208	50.5096	265
chr1	191859951	191860308	GSE124336_Fernandez_2019_GSM3529865_P0PM_2_S1_P0_eHcn4_2_ATACseq_SRR8368606_peak_9296	119	.	5.94197	13.873	11.9327	84
chr1	191878329	191879034	GSE124336_Fernandez_2019_GSM3529865_P0PM_2_S1_P0_eHcn4_2_ATACseq_SRR8368606_peak_9297	785	.	19.252	81.1409	78.5169	299
chr1	191881055	191881639	GSE124336_Fernandez_2019_GSM3529865_P0PM_2_S1_P0_eHcn4_2_ATACseq_SRR8368606_peak_9298	467	.	13.5477	49.1256	46.7471	453
chr1	191894398	191894749	GSE124336_Fernandez_2019_GSM3529865_P0PM_2_S1_P0_eHcn4_2_ATACseq_SRR8368606_peak_9299	146	.	6.65501	16.6543	14.6607	266
chr1	191897005	191897518	GSE124336_Fernandez_2019_GSM3529865_P0PM_2_S1_P0_eHcn4_2_ATACseq_SRR8368606_peak_9300	34	.	3.3275	5.14468	3.46197	130
chr1	191905954	191907972	GSE124336_Fernandez_2019_GSM3529865_P0PM_2_S1_P0_eHcn4_2_ATACseq_SRR8368606_peak_9301	1684	.	33.275	171.651	168.453	754
chr1	191908350	191908711	GSE124336_Fernandez_2019_GSM3529865_P0PM_2_S1_P0_eHcn4_2_ATACseq_SRR8368606_peak_9302	34	.	3.3275	5.14468	3.46197	68
chr1	191932886	191933016	GSE124336_Fernandez_2019_GSM3529865_P0PM_2_S1_P0_eHcn4_2_ATACseq_SRR8368606_peak_9303	22	.	2.85215	3.87949	2.26414	108
chr1	191957032	191957639	GSE124336_Fernandez_2019_GSM3529865_P0PM_2_S1_P0_eHcn4_2_ATACseq_SRR8368606_peak_9304	146	.	6.65501	16.6543	14.6607	160
chr1	191964141	191964633	GSE124336_Fernandez_2019_GSM3529865_P0PM_2_S1_P0_eHcn4_2_ATACseq_SRR8368606_peak_9305	467	.	13.5477	49.1256	46.7471	223
chr1	191965017	191965579	GSE124336_Fernandez_2019_GSM3529865_P0PM_2_S1_P0_eHcn4_2_ATACseq_SRR8368606_peak_9306	956	.	22.1041	98.3694	95.6308	297
chr1	191969824	191970449	GSE124336_Fernandez_2019_GSM3529865_P0PM_2_S1_P0_eHcn4_2_ATACseq_SRR8368606_peak_9307	279	.	9.74483	30.1309	27.9443	457
chr1	191974239	191974557	GSE124336_Fernandez_2019_GSM3529865_P0PM_2_S1_P0_eHcn4_2_ATACseq_SRR8368606_peak_9308	34	.	3.3275	5.14468	3.46197	153
chr1	191977126	191978057	GSE124336_Fernandez_2019_GSM3529865_P0PM_2_S1_P0_eHcn4_2_ATACseq_SRR8368606_peak_9309	492	.	14.0231	51.6484	49.248	210
chr1	191978785	191982328	GSE124336_Fernandez_2019_GSM3529865_P0PM_2_S1_P0_eHcn4_2_ATACseq_SRR8368606_peak_9310	2907	.	50.1502	294.938	290.739	2822
chr1	191983949	191984366	GSE124336_Fernandez_2019_GSM3529865_P0PM_2_S1_P0_eHcn4_2_ATACseq_SRR8368606_peak_9311	185	.	7.60572	20.5721	18.5136	126
chr1	191986883	191987601	GSE124336_Fernandez_2019_GSM3529865_P0PM_2_S1_P0_eHcn4_2_ATACseq_SRR8368606_peak_9312	128	.	6.17965	14.7841	12.8255	393
chr1	191988504	191990484	GSE124336_Fernandez_2019_GSM3529865_P0PM_2_S1_P0_eHcn4_2_ATACseq_SRR8368606_peak_9313	1555	.	31.3736	158.619	155.504	1713
chr1	191991081	191991213	GSE124336_Fernandez_2019_GSM3529865_P0PM_2_S1_P0_eHcn4_2_ATACseq_SRR8368606_peak_9314	17	.	2.61447	3.29538	1.71834	111
chr1	191992069	191992530	GSE124336_Fernandez_2019_GSM3529865_P0PM_2_S1_P0_eHcn4_2_ATACseq_SRR8368606_peak_9315	128	.	6.17965	14.7841	12.8255	300
chr1	191994366	191995037	GSE124336_Fernandez_2019_GSM3529865_P0PM_2_S1_P0_eHcn4_2_ATACseq_SRR8368606_peak_9316	246	.	9.0318	26.8407	24.6944	340
chr1	191995618	191995850	GSE124336_Fernandez_2019_GSM3529865_P0PM_2_S1_P0_eHcn4_2_ATACseq_SRR8368606_peak_9317	47	.	3.80286	6.52563	4.78483	19
chr1	192053142	192053309	GSE124336_Fernandez_2019_GSM3529865_P0PM_2_S1_P0_eHcn4_2_ATACseq_SRR8368606_peak_9318	28	.	3.08982	4.49666	2.84628	23
chr1	192053460	192054694	GSE124336_Fernandez_2019_GSM3529865_P0PM_2_S1_P0_eHcn4_2_ATACseq_SRR8368606_peak_9319	716	.	18.0636	74.1827	71.6075	514
chr1	192060976	192063232	GSE124336_Fernandez_2019_GSM3529865_P0PM_2_S1_P0_eHcn4_2_ATACseq_SRR8368606_peak_9320	1475	.	30.1852	150.58	147.515	856
chr1	192070097	192071511	GSE124336_Fernandez_2019_GSM3529865_P0PM_2_S1_P0_eHcn4_2_ATACseq_SRR8368606_peak_9321	175	.	7.36804	19.5717	17.5288	840
chr1	192074779	192075181	GSE124336_Fernandez_2019_GSM3529865_P0PM_2_S1_P0_eHcn4_2_ATACseq_SRR8368606_peak_9322	215	.	8.31876	23.6516	21.5481	226
chr1	192076845	192077073	GSE124336_Fernandez_2019_GSM3529865_P0PM_2_S1_P0_eHcn4_2_ATACseq_SRR8368606_peak_9323	128	.	6.17965	14.7841	12.8255	28
chr1	192077398	192077621	GSE124336_Fernandez_2019_GSM3529865_P0PM_2_S1_P0_eHcn4_2_ATACseq_SRR8368606_peak_9324	102	.	5.46661	12.1021	10.2001	71
chr1	192078248	192078913	GSE124336_Fernandez_2019_GSM3529865_P0PM_2_S1_P0_eHcn4_2_ATACseq_SRR8368606_peak_9325	225	.	8.55644	24.7029	22.5849	316
chr1	192079550	192079840	GSE124336_Fernandez_2019_GSM3529865_P0PM_2_S1_P0_eHcn4_2_ATACseq_SRR8368606_peak_9326	119	.	5.94197	13.873	11.9327	72
chr1	192086994	192087383	GSE124336_Fernandez_2019_GSM3529865_P0PM_2_S1_P0_eHcn4_2_ATACseq_SRR8368606_peak_9327	406	.	12.3593	42.9528	40.6309	264
chr1	192088181	192088311	GSE124336_Fernandez_2019_GSM3529865_P0PM_2_S1_P0_eHcn4_2_ATACseq_SRR8368606_peak_9328	41	.	3.56518	5.82158	4.10883	61
chr1	192089074	192089601	GSE124336_Fernandez_2019_GSM3529865_P0PM_2_S1_P0_eHcn4_2_ATACseq_SRR8368606_peak_9329	175	.	7.36804	19.5717	17.5288	380
chr1	192089748	192089945	GSE124336_Fernandez_2019_GSM3529865_P0PM_2_S1_P0_eHcn4_2_ATACseq_SRR8368606_peak_9330	54	.	4.04054	7.2553	5.488	147
chr1	192090141	192091694	GSE124336_Fernandez_2019_GSM3529865_P0PM_2_S1_P0_eHcn4_2_ATACseq_SRR8368606_peak_9331	195	.	7.8434	21.5859	19.512	680
chr1	192091846	192093339	GSE124336_Fernandez_2019_GSM3529865_P0PM_2_S1_P0_eHcn4_2_ATACseq_SRR8368606_peak_9332	3034	.	51.814	307.722	303.401	783
chr1	192094513	192094891	GSE124336_Fernandez_2019_GSM3529865_P0PM_2_S1_P0_eHcn4_2_ATACseq_SRR8368606_peak_9333	370	.	11.6463	39.3471	37.0605	101
chr1	192102561	192103508	GSE124336_Fernandez_2019_GSM3529865_P0PM_2_S1_P0_eHcn4_2_ATACseq_SRR8368606_peak_9334	205	.	8.08108	22.6125	20.5237	342
chr1	192107489	192107969	GSE124336_Fernandez_2019_GSM3529865_P0PM_2_S1_P0_eHcn4_2_ATACseq_SRR8368606_peak_9335	324	.	10.6955	34.6628	32.425	72
chr1	192109099	192109692	GSE124336_Fernandez_2019_GSM3529865_P0PM_2_S1_P0_eHcn4_2_ATACseq_SRR8368606_peak_9336	1396	.	28.9968	142.626	139.61	293
chr1	192121433	192121934	GSE124336_Fernandez_2019_GSM3529865_P0PM_2_S1_P0_eHcn4_2_ATACseq_SRR8368606_peak_9337	827	.	19.965	85.3802	82.7275	212
chr1	192136007	192138957	GSE124336_Fernandez_2019_GSM3529865_P0PM_2_S1_P0_eHcn4_2_ATACseq_SRR8368606_peak_9338	2817	.	48.9618	285.868	281.756	704
chr1	192189163	192189319	GSE124336_Fernandez_2019_GSM3529865_P0PM_2_S1_P0_eHcn4_2_ATACseq_SRR8368606_peak_9339	635	.	16.6375	66.021	63.5056	89
chr1	192190419	192191216	GSE124336_Fernandez_2019_GSM3529865_P0PM_2_S1_P0_eHcn4_2_ATACseq_SRR8368606_peak_9340	1119	.	24.7186	114.753	111.911	280
chr1	192212561	192212763	GSE124336_Fernandez_2019_GSM3529865_P0PM_2_S1_P0_eHcn4_2_ATACseq_SRR8368606_peak_9341	110	.	5.70429	12.9788	11.0573	88
chr1	192291438	192291564	GSE124336_Fernandez_2019_GSM3529865_P0PM_2_S1_P0_eHcn4_2_ATACseq_SRR8368606_peak_9342	69	.	4.5159	8.78605	6.9696	61
chr1	192295231	192295725	GSE124336_Fernandez_2019_GSM3529865_P0PM_2_S1_P0_eHcn4_2_ATACseq_SRR8368606_peak_9343	54	.	4.04054	7.2553	5.488	239
chr1	192401064	192401328	GSE124336_Fernandez_2019_GSM3529865_P0PM_2_S1_P0_eHcn4_2_ATACseq_SRR8368606_peak_9344	185	.	7.60572	20.5721	18.5136	62
chr1	192421682	192422020	GSE124336_Fernandez_2019_GSM3529865_P0PM_2_S1_P0_eHcn4_2_ATACseq_SRR8368606_peak_9345	47	.	3.80286	6.52563	4.78483	158
chr1	192521033	192521442	GSE124336_Fernandez_2019_GSM3529865_P0PM_2_S1_P0_eHcn4_2_ATACseq_SRR8368606_peak_9348	430	.	12.8347	45.3982	43.0534	245
chr1	192522484	192522658	GSE124336_Fernandez_2019_GSM3529865_P0PM_2_S1_P0_eHcn4_2_ATACseq_SRR8368606_peak_9349	22	.	2.85215	3.87949	2.26414	141
chr1	192525010	192525142	GSE124336_Fernandez_2019_GSM3529865_P0PM_2_S1_P0_eHcn4_2_ATACseq_SRR8368606_peak_9350	28	.	3.08982	4.49666	2.84628	78
chr1	192527964	192528961	GSE124336_Fernandez_2019_GSM3529865_P0PM_2_S1_P0_eHcn4_2_ATACseq_SRR8368606_peak_9351	743	.	18.5389	76.9494	74.3545	829
chr1	192544139	192544451	GSE124336_Fernandez_2019_GSM3529865_P0PM_2_S1_P0_eHcn4_2_ATACseq_SRR8368606_peak_9352	225	.	8.55644	24.7029	22.5849	59
chr1	192586704	192586961	GSE124336_Fernandez_2019_GSM3529865_P0PM_2_S1_P0_eHcn4_2_ATACseq_SRR8368606_peak_9353	34	.	3.3275	5.14468	3.46197	155
chr1	192587126	192588259	GSE124336_Fernandez_2019_GSM3529865_P0PM_2_S1_P0_eHcn4_2_ATACseq_SRR8368606_peak_9354	785	.	19.252	81.1409	78.5169	451
chr1	192598334	192598845	GSE124336_Fernandez_2019_GSM3529865_P0PM_2_S1_P0_eHcn4_2_ATACseq_SRR8368606_peak_9355	912	.	21.3911	93.996	91.2859	230
chr1	192604457	192604623	GSE124336_Fernandez_2019_GSM3529865_P0PM_2_S1_P0_eHcn4_2_ATACseq_SRR8368606_peak_9356	77	.	4.75358	9.58475	7.74564	16
chr1	192606839	192607527	GSE124336_Fernandez_2019_GSM3529865_P0PM_2_S1_P0_eHcn4_2_ATACseq_SRR8368606_peak_9357	146	.	6.65501	16.6543	14.6607	364
chr1	192611328	192611837	GSE124336_Fernandez_2019_GSM3529865_P0PM_2_S1_P0_eHcn4_2_ATACseq_SRR8368606_peak_9358	479	.	13.7854	50.3833	47.9937	234
chr1	192612132	192612860	GSE124336_Fernandez_2019_GSM3529865_P0PM_2_S1_P0_eHcn4_2_ATACseq_SRR8368606_peak_9359	324	.	10.6955	34.6628	32.425	423
chr1	192638097	192638255	GSE124336_Fernandez_2019_GSM3529865_P0PM_2_S1_P0_eHcn4_2_ATACseq_SRR8368606_peak_9360	47	.	3.80286	6.52563	4.78483	37
chr1	192650407	192651072	GSE124336_Fernandez_2019_GSM3529865_P0PM_2_S1_P0_eHcn4_2_ATACseq_SRR8368606_peak_9361	246	.	9.0318	26.8407	24.6944	356
chr1	192651654	192652760	GSE124336_Fernandez_2019_GSM3529865_P0PM_2_S1_P0_eHcn4_2_ATACseq_SRR8368606_peak_9362	1700	.	33.5127	173.295	170.085	749
chr1	192657415	192657718	GSE124336_Fernandez_2019_GSM3529865_P0PM_2_S1_P0_eHcn4_2_ATACseq_SRR8368606_peak_9363	102	.	5.46661	12.1021	10.2001	71
chr1	192682354	192682585	GSE124336_Fernandez_2019_GSM3529865_P0PM_2_S1_P0_eHcn4_2_ATACseq_SRR8368606_peak_9364	34	.	3.3275	5.14468	3.46197	73
chr1	192690288	192690584	GSE124336_Fernandez_2019_GSM3529865_P0PM_2_S1_P0_eHcn4_2_ATACseq_SRR8368606_peak_9365	205	.	8.08108	22.6125	20.5237	201
chr1	192696444	192696594	GSE124336_Fernandez_2019_GSM3529865_P0PM_2_S1_P0_eHcn4_2_ATACseq_SRR8368606_peak_9366	41	.	3.56518	5.82158	4.10883	27
chr1	192722148	192722398	GSE124336_Fernandez_2019_GSM3529865_P0PM_2_S1_P0_eHcn4_2_ATACseq_SRR8368606_peak_9367	290	.	9.98251	31.2488	29.0492	169
chr1	192726980	192727741	GSE124336_Fernandez_2019_GSM3529865_P0PM_2_S1_P0_eHcn4_2_ATACseq_SRR8368606_peak_9368	702	.	17.8259	72.8078	70.2424	209
chr1	192746345	192746695	GSE124336_Fernandez_2019_GSM3529865_P0PM_2_S1_P0_eHcn4_2_ATACseq_SRR8368606_peak_9369	102	.	5.46661	12.1021	10.2001	246
chr1	192749473	192750417	GSE124336_Fernandez_2019_GSM3529865_P0PM_2_S1_P0_eHcn4_2_ATACseq_SRR8368606_peak_9370	757	.	18.7766	78.3412	75.7364	462
chr1	192752591	192753577	GSE124336_Fernandez_2019_GSM3529865_P0PM_2_S1_P0_eHcn4_2_ATACseq_SRR8368606_peak_9371	608	.	16.1622	63.3487	60.8536	673
chr1	192756497	192757035	GSE124336_Fernandez_2019_GSM3529865_P0PM_2_S1_P0_eHcn4_2_ATACseq_SRR8368606_peak_9372	467	.	13.5477	49.1256	46.7471	370
chr1	192762985	192763499	GSE124336_Fernandez_2019_GSM3529865_P0PM_2_S1_P0_eHcn4_2_ATACseq_SRR8368606_peak_9373	569	.	15.4491	59.3881	56.9239	257
chr1	192769957	192771627	GSE124336_Fernandez_2019_GSM3529865_P0PM_2_S1_P0_eHcn4_2_ATACseq_SRR8368606_peak_9374	688	.	17.5882	71.4386	68.8832	720
chr1	192778838	192779481	GSE124336_Fernandez_2019_GSM3529865_P0PM_2_S1_P0_eHcn4_2_ATACseq_SRR8368606_peak_9375	246	.	9.0318	26.8407	24.6944	432
chr1	192784357	192784648	GSE124336_Fernandez_2019_GSM3529865_P0PM_2_S1_P0_eHcn4_2_ATACseq_SRR8368606_peak_9376	970	.	22.3418	99.8365	97.0885	191
chr1	192785634	192786202	GSE124336_Fernandez_2019_GSM3529865_P0PM_2_S1_P0_eHcn4_2_ATACseq_SRR8368606_peak_9377	146	.	6.65501	16.6543	14.6607	89
chr1	192786535	192786679	GSE124336_Fernandez_2019_GSM3529865_P0PM_2_S1_P0_eHcn4_2_ATACseq_SRR8368606_peak_9378	17	.	2.61447	3.29538	1.71834	17
chr1	192786810	192787039	GSE124336_Fernandez_2019_GSM3529865_P0PM_2_S1_P0_eHcn4_2_ATACseq_SRR8368606_peak_9379	34	.	3.3275	5.14468	3.46197	89
chr1	192788520	192790684	GSE124336_Fernandez_2019_GSM3529865_P0PM_2_S1_P0_eHcn4_2_ATACseq_SRR8368606_peak_9380	3512	.	57.9936	356.035	351.298	868
chr1	192791275	192791408	GSE124336_Fernandez_2019_GSM3529865_P0PM_2_S1_P0_eHcn4_2_ATACseq_SRR8368606_peak_9381	22	.	2.85215	3.87949	2.26414	24
chr1	192791752	192792524	GSE124336_Fernandez_2019_GSM3529865_P0PM_2_S1_P0_eHcn4_2_ATACseq_SRR8368606_peak_9382	370	.	11.6463	39.3471	37.0605	309
chr1	192796121	192797399	GSE124336_Fernandez_2019_GSM3529865_P0PM_2_S1_P0_eHcn4_2_ATACseq_SRR8368606_peak_9383	225	.	8.55644	24.7029	22.5849	509
chr1	192798239	192799056	GSE124336_Fernandez_2019_GSM3529865_P0PM_2_S1_P0_eHcn4_2_ATACseq_SRR8368606_peak_9384	77	.	4.75358	9.58475	7.74564	327
chr1	192799280	192799702	GSE124336_Fernandez_2019_GSM3529865_P0PM_2_S1_P0_eHcn4_2_ATACseq_SRR8368606_peak_9385	195	.	7.8434	21.5859	19.512	229
chr1	192800064	192800803	GSE124336_Fernandez_2019_GSM3529865_P0PM_2_S1_P0_eHcn4_2_ATACseq_SRR8368606_peak_9386	771	.	19.0143	79.7383	77.124	477
chr1	192806885	192807248	GSE124336_Fernandez_2019_GSM3529865_P0PM_2_S1_P0_eHcn4_2_ATACseq_SRR8368606_peak_9387	110	.	5.70429	12.9788	11.0573	195
chr1	192812431	192812569	GSE124336_Fernandez_2019_GSM3529865_P0PM_2_S1_P0_eHcn4_2_ATACseq_SRR8368606_peak_9388	47	.	3.80286	6.52563	4.78483	94
chr1	192822219	192823497	GSE124336_Fernandez_2019_GSM3529865_P0PM_2_S1_P0_eHcn4_2_ATACseq_SRR8368606_peak_9389	430	.	12.8347	45.3982	43.0534	508
chr1	192825888	192826024	GSE124336_Fernandez_2019_GSM3529865_P0PM_2_S1_P0_eHcn4_2_ATACseq_SRR8368606_peak_9390	54	.	4.04054	7.2553	5.488	44
chr1	192829049	192829219	GSE124336_Fernandez_2019_GSM3529865_P0PM_2_S1_P0_eHcn4_2_ATACseq_SRR8368606_peak_9391	77	.	4.75358	9.58475	7.74564	55
chr1	192830516	192831064	GSE124336_Fernandez_2019_GSM3529865_P0PM_2_S1_P0_eHcn4_2_ATACseq_SRR8368606_peak_9392	41	.	3.56518	5.82158	4.10883	461
chr1	192833294	192833706	GSE124336_Fernandez_2019_GSM3529865_P0PM_2_S1_P0_eHcn4_2_ATACseq_SRR8368606_peak_9393	41	.	3.56518	5.82158	4.10883	383
chr1	192834292	192835665	GSE124336_Fernandez_2019_GSM3529865_P0PM_2_S1_P0_eHcn4_2_ATACseq_SRR8368606_peak_9394	1059	.	23.7679	108.734	105.93	684
chr1	192851341	192852589	GSE124336_Fernandez_2019_GSM3529865_P0PM_2_S1_P0_eHcn4_2_ATACseq_SRR8368606_peak_9395	2169	.	40.1677	220.476	216.938	491
chr1	192853712	192856153	GSE124336_Fernandez_2019_GSM3529865_P0PM_2_S1_P0_eHcn4_2_ATACseq_SRR8368606_peak_9396	1014	.	23.0548	104.265	101.489	1397
chr1	192856561	192856733	GSE124336_Fernandez_2019_GSM3529865_P0PM_2_S1_P0_eHcn4_2_ATACseq_SRR8368606_peak_9397	34	.	3.3275	5.14468	3.46197	53
chr1	192862109	192862649	GSE124336_Fernandez_2019_GSM3529865_P0PM_2_S1_P0_eHcn4_2_ATACseq_SRR8368606_peak_9398	77	.	4.75358	9.58475	7.74564	289
chr1	192868866	192869181	GSE124336_Fernandez_2019_GSM3529865_P0PM_2_S1_P0_eHcn4_2_ATACseq_SRR8368606_peak_9399	205	.	8.08108	22.6125	20.5237	192
chr1	192881653	192881843	GSE124336_Fernandez_2019_GSM3529865_P0PM_2_S1_P0_eHcn4_2_ATACseq_SRR8368606_peak_9400	102	.	5.46661	12.1021	10.2001	78
chr1	192896995	192897585	GSE124336_Fernandez_2019_GSM3529865_P0PM_2_S1_P0_eHcn4_2_ATACseq_SRR8368606_peak_9401	165	.	7.13036	18.5849	16.5581	500
chr1	192912223	192912651	GSE124336_Fernandez_2019_GSM3529865_P0PM_2_S1_P0_eHcn4_2_ATACseq_SRR8368606_peak_9402	156	.	6.89269	17.6123	15.6019	261
chr1	193001019	193001326	GSE124336_Fernandez_2019_GSM3529865_P0PM_2_S1_P0_eHcn4_2_ATACseq_SRR8368606_peak_9403	268	.	9.50715	29.0234	26.85	101
chr1	193022819	193023009	GSE124336_Fernandez_2019_GSM3529865_P0PM_2_S1_P0_eHcn4_2_ATACseq_SRR8368606_peak_9404	175	.	7.36804	19.5717	17.5288	123
chr1	193035445	193036397	GSE124336_Fernandez_2019_GSM3529865_P0PM_2_S1_P0_eHcn4_2_ATACseq_SRR8368606_peak_9405	716	.	18.0636	74.1827	71.6075	693
chr1	193093655	193093891	GSE124336_Fernandez_2019_GSM3529865_P0PM_2_S1_P0_eHcn4_2_ATACseq_SRR8368606_peak_9406	110	.	5.70429	12.9788	11.0573	172
chr1	193129713	193130793	GSE124336_Fernandez_2019_GSM3529865_P0PM_2_S1_P0_eHcn4_2_ATACseq_SRR8368606_peak_9407	1179	.	25.6693	120.838	117.958	636
chr1	193151096	193151469	GSE124336_Fernandez_2019_GSM3529865_P0PM_2_S1_P0_eHcn4_2_ATACseq_SRR8368606_peak_9408	119	.	5.94197	13.873	11.9327	188
chr1	193152750	193153634	GSE124336_Fernandez_2019_GSM3529865_P0PM_2_S1_P0_eHcn4_2_ATACseq_SRR8368606_peak_9409	956	.	22.1041	98.3694	95.6308	293
chr1	193156436	193156939	GSE124336_Fernandez_2019_GSM3529865_P0PM_2_S1_P0_eHcn4_2_ATACseq_SRR8368606_peak_9410	41	.	3.56518	5.82158	4.10883	259
chr1	193160334	193160611	GSE124336_Fernandez_2019_GSM3529865_P0PM_2_S1_P0_eHcn4_2_ATACseq_SRR8368606_peak_9411	110	.	5.70429	12.9788	11.0573	251
chr1	193170005	193170258	GSE124336_Fernandez_2019_GSM3529865_P0PM_2_S1_P0_eHcn4_2_ATACseq_SRR8368606_peak_9412	156	.	6.89269	17.6123	15.6019	71
chr1	193172919	193174780	GSE124336_Fernandez_2019_GSM3529865_P0PM_2_S1_P0_eHcn4_2_ATACseq_SRR8368606_peak_9413	2997	.	51.3386	304.06	299.773	597
chr1	193189153	193189806	GSE124336_Fernandez_2019_GSM3529865_P0PM_2_S1_P0_eHcn4_2_ATACseq_SRR8368606_peak_9414	175	.	7.36804	19.5717	17.5288	348
chr1	193191387	193192232	GSE124336_Fernandez_2019_GSM3529865_P0PM_2_S1_P0_eHcn4_2_ATACseq_SRR8368606_peak_9415	956	.	22.1041	98.3694	95.6308	357
chr1	193198364	193198651	GSE124336_Fernandez_2019_GSM3529865_P0PM_2_S1_P0_eHcn4_2_ATACseq_SRR8368606_peak_9416	110	.	5.70429	12.9788	11.0573	146
chr1	193208289	193208462	GSE124336_Fernandez_2019_GSM3529865_P0PM_2_S1_P0_eHcn4_2_ATACseq_SRR8368606_peak_9417	543	.	14.9738	56.7806	54.3374	81
chr1	193211135	193211822	GSE124336_Fernandez_2019_GSM3529865_P0PM_2_S1_P0_eHcn4_2_ATACseq_SRR8368606_peak_9418	156	.	6.89269	17.6123	15.6019	454
chr1	193243682	193244068	GSE124336_Fernandez_2019_GSM3529865_P0PM_2_S1_P0_eHcn4_2_ATACseq_SRR8368606_peak_9419	517	.	14.4984	54.2004	51.7784	279
chr1	193255645	193255898	GSE124336_Fernandez_2019_GSM3529865_P0PM_2_S1_P0_eHcn4_2_ATACseq_SRR8368606_peak_9420	290	.	9.98251	31.2488	29.0492	96
chr1	193256689	193257194	GSE124336_Fernandez_2019_GSM3529865_P0PM_2_S1_P0_eHcn4_2_ATACseq_SRR8368606_peak_9421	93	.	5.22893	11.2437	9.36183	326
chr1	193261914	193262453	GSE124336_Fernandez_2019_GSM3529865_P0PM_2_S1_P0_eHcn4_2_ATACseq_SRR8368606_peak_9422	102	.	5.46661	12.1021	10.2001	347
chr1	193270916	193271842	GSE124336_Fernandez_2019_GSM3529865_P0PM_2_S1_P0_eHcn4_2_ATACseq_SRR8368606_peak_9423	347	.	11.1709	36.9867	34.7243	688
chr1	193272022	193273745	GSE124336_Fernandez_2019_GSM3529865_P0PM_2_S1_P0_eHcn4_2_ATACseq_SRR8368606_peak_9424	2101	.	39.217	213.604	210.118	1100
chr1	193278099	193279213	GSE124336_Fernandez_2019_GSM3529865_P0PM_2_S1_P0_eHcn4_2_ATACseq_SRR8368606_peak_9425	205	.	8.08108	22.6125	20.5237	887
chr1	193282787	193283023	GSE124336_Fernandez_2019_GSM3529865_P0PM_2_S1_P0_eHcn4_2_ATACseq_SRR8368606_peak_9426	165	.	7.13036	18.5849	16.5581	149
chr1	193311494	193311658	GSE124336_Fernandez_2019_GSM3529865_P0PM_2_S1_P0_eHcn4_2_ATACseq_SRR8368606_peak_9427	34	.	3.3275	5.14468	3.46197	144
chr1	193314544	193314731	GSE124336_Fernandez_2019_GSM3529865_P0PM_2_S1_P0_eHcn4_2_ATACseq_SRR8368606_peak_9428	34	.	3.3275	5.14468	3.46197	60
chr1	193315108	193317848	GSE124336_Fernandez_2019_GSM3529865_P0PM_2_S1_P0_eHcn4_2_ATACseq_SRR8368606_peak_9429	2657	.	46.8227	269.675	265.717	1066
chr1	193324260	193324649	GSE124336_Fernandez_2019_GSM3529865_P0PM_2_S1_P0_eHcn4_2_ATACseq_SRR8368606_peak_9430	467	.	13.5477	49.1256	46.7471	149
chr1	193326638	193327058	GSE124336_Fernandez_2019_GSM3529865_P0PM_2_S1_P0_eHcn4_2_ATACseq_SRR8368606_peak_9431	301	.	10.2202	32.3769	30.1644	139
chr1	193328386	193328808	GSE124336_Fernandez_2019_GSM3529865_P0PM_2_S1_P0_eHcn4_2_ATACseq_SRR8368606_peak_9432	47	.	3.80286	6.52563	4.78483	322
chr1	193329862	193333202	GSE124336_Fernandez_2019_GSM3529865_P0PM_2_S1_P0_eHcn4_2_ATACseq_SRR8368606_peak_9433	2237	.	41.1184	227.389	223.796	2939
chr1	193333484	193335892	GSE124336_Fernandez_2019_GSM3529865_P0PM_2_S1_P0_eHcn4_2_ATACseq_SRR8368606_peak_9434	1587	.	31.849	161.858	158.722	1173
chr1	193336042	193339210	GSE124336_Fernandez_2019_GSM3529865_P0PM_2_S1_P0_eHcn4_2_ATACseq_SRR8368606_peak_9435	2979	.	51.1009	302.231	297.962	284
chr1	193342146	193342469	GSE124336_Fernandez_2019_GSM3529865_P0PM_2_S1_P0_eHcn4_2_ATACseq_SRR8368606_peak_9436	47	.	3.80286	6.52563	4.78483	250
chr1	193346252	193346385	GSE124336_Fernandez_2019_GSM3529865_P0PM_2_S1_P0_eHcn4_2_ATACseq_SRR8368606_peak_9437	17	.	2.61447	3.29538	1.71834	4
chr1	193346707	193347446	GSE124336_Fernandez_2019_GSM3529865_P0PM_2_S1_P0_eHcn4_2_ATACseq_SRR8368606_peak_9438	1286	.	27.3331	131.64	128.693	398
chr1	193347772	193348155	GSE124336_Fernandez_2019_GSM3529865_P0PM_2_S1_P0_eHcn4_2_ATACseq_SRR8368606_peak_9439	41	.	3.56518	5.82158	4.10883	291
chr1	193348705	193348856	GSE124336_Fernandez_2019_GSM3529865_P0PM_2_S1_P0_eHcn4_2_ATACseq_SRR8368606_peak_9440	22	.	2.85215	3.87949	2.26414	25
chr1	193359809	193360149	GSE124336_Fernandez_2019_GSM3529865_P0PM_2_S1_P0_eHcn4_2_ATACseq_SRR8368606_peak_9441	69	.	4.5159	8.78605	6.9696	172
chr1	193360817	193361532	GSE124336_Fernandez_2019_GSM3529865_P0PM_2_S1_P0_eHcn4_2_ATACseq_SRR8368606_peak_9442	279	.	9.74483	30.1309	27.9443	262
chr1	193362571	193362873	GSE124336_Fernandez_2019_GSM3529865_P0PM_2_S1_P0_eHcn4_2_ATACseq_SRR8368606_peak_9443	77	.	4.75358	9.58475	7.74564	233
chr1	193363789	193364251	GSE124336_Fernandez_2019_GSM3529865_P0PM_2_S1_P0_eHcn4_2_ATACseq_SRR8368606_peak_9444	608	.	16.1622	63.3487	60.8536	177
chr1	193365504	193365692	GSE124336_Fernandez_2019_GSM3529865_P0PM_2_S1_P0_eHcn4_2_ATACseq_SRR8368606_peak_9445	47	.	3.80286	6.52563	4.78483	164
chr1	193367625	193368867	GSE124336_Fernandez_2019_GSM3529865_P0PM_2_S1_P0_eHcn4_2_ATACseq_SRR8368606_peak_9446	1999	.	37.7909	203.376	199.963	722
chr1	193369123	193370648	GSE124336_Fernandez_2019_GSM3529865_P0PM_2_S1_P0_eHcn4_2_ATACseq_SRR8368606_peak_9447	2586	.	45.872	262.535	258.642	1194
chr1	193376667	193377205	GSE124336_Fernandez_2019_GSM3529865_P0PM_2_S1_P0_eHcn4_2_ATACseq_SRR8368606_peak_9448	1074	.	24.0056	110.232	107.418	257
chr1	193379803	193380022	GSE124336_Fernandez_2019_GSM3529865_P0PM_2_S1_P0_eHcn4_2_ATACseq_SRR8368606_peak_9449	93	.	5.22893	11.2437	9.36183	132
chr1	193381552	193383520	GSE124336_Fernandez_2019_GSM3529865_P0PM_2_S1_P0_eHcn4_2_ATACseq_SRR8368606_peak_9450	898	.	21.1534	92.5478	89.8472	1488
chr1	193385746	193386775	GSE124336_Fernandez_2019_GSM3529865_P0PM_2_S1_P0_eHcn4_2_ATACseq_SRR8368606_peak_9451	1317	.	27.8084	134.76	131.793	615
chr1	193389682	193389879	GSE124336_Fernandez_2019_GSM3529865_P0PM_2_S1_P0_eHcn4_2_ATACseq_SRR8368606_peak_9452	34	.	3.3275	5.14468	3.46197	22
chr1	193396181	193396453	GSE124336_Fernandez_2019_GSM3529865_P0PM_2_S1_P0_eHcn4_2_ATACseq_SRR8368606_peak_9453	54	.	4.04054	7.2553	5.488	24
chr1	193396672	193396823	GSE124336_Fernandez_2019_GSM3529865_P0PM_2_S1_P0_eHcn4_2_ATACseq_SRR8368606_peak_9454	47	.	3.80286	6.52563	4.78483	59
chr1	193399157	193399282	GSE124336_Fernandez_2019_GSM3529865_P0PM_2_S1_P0_eHcn4_2_ATACseq_SRR8368606_peak_9455	34	.	3.3275	5.14468	3.46197	88
chr1	193407537	193407937	GSE124336_Fernandez_2019_GSM3529865_P0PM_2_S1_P0_eHcn4_2_ATACseq_SRR8368606_peak_9456	119	.	5.94197	13.873	11.9327	150
chr1	193418576	193419359	GSE124336_Fernandez_2019_GSM3529865_P0PM_2_S1_P0_eHcn4_2_ATACseq_SRR8368606_peak_9457	635	.	16.6375	66.021	63.5056	306
chr1	193449195	193450229	GSE124336_Fernandez_2019_GSM3529865_P0PM_2_S1_P0_eHcn4_2_ATACseq_SRR8368606_peak_9458	1619	.	32.3243	165.11	161.953	597
chr1	193451422	193451608	GSE124336_Fernandez_2019_GSM3529865_P0PM_2_S1_P0_eHcn4_2_ATACseq_SRR8368606_peak_9459	28	.	3.08982	4.49666	2.84628	138
chr1	193451766	193451987	GSE124336_Fernandez_2019_GSM3529865_P0PM_2_S1_P0_eHcn4_2_ATACseq_SRR8368606_peak_9460	69	.	4.5159	8.78605	6.9696	55
chr1	193453206	193454105	GSE124336_Fernandez_2019_GSM3529865_P0PM_2_S1_P0_eHcn4_2_ATACseq_SRR8368606_peak_9461	185	.	7.60572	20.5721	18.5136	653
chr1	193459774	193460164	GSE124336_Fernandez_2019_GSM3529865_P0PM_2_S1_P0_eHcn4_2_ATACseq_SRR8368606_peak_9462	418	.	12.597	44.1715	41.8381	164
chr1	193504048	193504187	GSE124336_Fernandez_2019_GSM3529865_P0PM_2_S1_P0_eHcn4_2_ATACseq_SRR8368606_peak_9463	165	.	7.13036	18.5849	16.5581	34
chr1	193542158	193542479	GSE124336_Fernandez_2019_GSM3529865_P0PM_2_S1_P0_eHcn4_2_ATACseq_SRR8368606_peak_9464	165	.	7.13036	18.5849	16.5581	233
chr1	193546489	193546791	GSE124336_Fernandez_2019_GSM3529865_P0PM_2_S1_P0_eHcn4_2_ATACseq_SRR8368606_peak_9465	62	.	4.27822	8.00919	6.21666	143
chr1	193568719	193569156	GSE124336_Fernandez_2019_GSM3529865_P0PM_2_S1_P0_eHcn4_2_ATACseq_SRR8368606_peak_9466	93	.	5.22893	11.2437	9.36183	132
chr1	193575946	193576371	GSE124336_Fernandez_2019_GSM3529865_P0PM_2_S1_P0_eHcn4_2_ATACseq_SRR8368606_peak_9467	898	.	21.1534	92.5478	89.8472	267
chr1	193578383	193579084	GSE124336_Fernandez_2019_GSM3529865_P0PM_2_S1_P0_eHcn4_2_ATACseq_SRR8368606_peak_9468	406	.	12.3593	42.9528	40.6309	482
chr1	193579851	193580013	GSE124336_Fernandez_2019_GSM3529865_P0PM_2_S1_P0_eHcn4_2_ATACseq_SRR8368606_peak_9469	34	.	3.3275	5.14468	3.46197	24
chr1	193580368	193580764	GSE124336_Fernandez_2019_GSM3529865_P0PM_2_S1_P0_eHcn4_2_ATACseq_SRR8368606_peak_9470	290	.	9.98251	31.2488	29.0492	243
chr1	193581193	193581526	GSE124336_Fernandez_2019_GSM3529865_P0PM_2_S1_P0_eHcn4_2_ATACseq_SRR8368606_peak_9471	62	.	4.27822	8.00919	6.21666	87
chr1	193586626	193587695	GSE124336_Fernandez_2019_GSM3529865_P0PM_2_S1_P0_eHcn4_2_ATACseq_SRR8368606_peak_9472	813	.	19.7273	83.9619	81.3186	555
chr1	193587834	193588224	GSE124336_Fernandez_2019_GSM3529865_P0PM_2_S1_P0_eHcn4_2_ATACseq_SRR8368606_peak_9473	93	.	5.22893	11.2437	9.36183	199
chr1	193588622	193589345	GSE124336_Fernandez_2019_GSM3529865_P0PM_2_S1_P0_eHcn4_2_ATACseq_SRR8368606_peak_9474	635	.	16.6375	66.021	63.5056	571
chr1	193625203	193625510	GSE124336_Fernandez_2019_GSM3529865_P0PM_2_S1_P0_eHcn4_2_ATACseq_SRR8368606_peak_9475	93	.	5.22893	11.2437	9.36183	83
chr1	193626908	193627579	GSE124336_Fernandez_2019_GSM3529865_P0PM_2_S1_P0_eHcn4_2_ATACseq_SRR8368606_peak_9476	813	.	19.7273	83.9619	81.3186	240
chr1	193629304	193630912	GSE124336_Fernandez_2019_GSM3529865_P0PM_2_S1_P0_eHcn4_2_ATACseq_SRR8368606_peak_9477	1717	.	33.7504	174.941	171.721	793
chr1	193637136	193637278	GSE124336_Fernandez_2019_GSM3529865_P0PM_2_S1_P0_eHcn4_2_ATACseq_SRR8368606_peak_9478	41	.	3.56518	5.82158	4.10883	56
chr1	193644218	193644381	GSE124336_Fernandez_2019_GSM3529865_P0PM_2_S1_P0_eHcn4_2_ATACseq_SRR8368606_peak_9479	54	.	4.04054	7.2553	5.488	38
chr1	193654915	193655753	GSE124336_Fernandez_2019_GSM3529865_P0PM_2_S1_P0_eHcn4_2_ATACseq_SRR8368606_peak_9480	716	.	18.0636	74.1827	71.6075	329
chr1	193661142	193662354	GSE124336_Fernandez_2019_GSM3529865_P0PM_2_S1_P0_eHcn4_2_ATACseq_SRR8368606_peak_9481	1044	.	23.5302	107.24	104.445	448
chr1	193663629	193664174	GSE124336_Fernandez_2019_GSM3529865_P0PM_2_S1_P0_eHcn4_2_ATACseq_SRR8368606_peak_9482	236	.	8.79412	25.766	23.6337	234
chr1	193665745	193666716	GSE124336_Fernandez_2019_GSM3529865_P0PM_2_S1_P0_eHcn4_2_ATACseq_SRR8368606_peak_9483	1044	.	23.5302	107.24	104.445	473
chr1	193671828	193672016	GSE124336_Fernandez_2019_GSM3529865_P0PM_2_S1_P0_eHcn4_2_ATACseq_SRR8368606_peak_9484	257	.	9.26947	27.9265	25.7666	67
chr1	193673256	193673612	GSE124336_Fernandez_2019_GSM3529865_P0PM_2_S1_P0_eHcn4_2_ATACseq_SRR8368606_peak_9485	479	.	13.7854	50.3833	47.9937	157
chr1	193698839	193699162	GSE124336_Fernandez_2019_GSM3529865_P0PM_2_S1_P0_eHcn4_2_ATACseq_SRR8368606_peak_9486	394	.	12.1216	41.7425	39.4322	195
chr1	193703123	193703386	GSE124336_Fernandez_2019_GSM3529865_P0PM_2_S1_P0_eHcn4_2_ATACseq_SRR8368606_peak_9487	225	.	8.55644	24.7029	22.5849	112
chr1	193721123	193721273	GSE124336_Fernandez_2019_GSM3529865_P0PM_2_S1_P0_eHcn4_2_ATACseq_SRR8368606_peak_9488	34	.	3.3275	5.14468	3.46197	95
chr1	193739537	193739713	GSE124336_Fernandez_2019_GSM3529865_P0PM_2_S1_P0_eHcn4_2_ATACseq_SRR8368606_peak_9489	62	.	4.27822	8.00919	6.21666	139
chr1	193751894	193752177	GSE124336_Fernandez_2019_GSM3529865_P0PM_2_S1_P0_eHcn4_2_ATACseq_SRR8368606_peak_9490	47	.	3.80286	6.52563	4.78483	221
chr1	193860213	193860566	GSE124336_Fernandez_2019_GSM3529865_P0PM_2_S1_P0_eHcn4_2_ATACseq_SRR8368606_peak_9491	119	.	5.94197	13.873	11.9327	82
chr1	193862668	193862833	GSE124336_Fernandez_2019_GSM3529865_P0PM_2_S1_P0_eHcn4_2_ATACseq_SRR8368606_peak_9492	41	.	3.56518	5.82158	4.10883	66
chr1	193876532	193876742	GSE124336_Fernandez_2019_GSM3529865_P0PM_2_S1_P0_eHcn4_2_ATACseq_SRR8368606_peak_9493	28	.	3.08982	4.49666	2.84628	192
chr1	194027424	194027588	GSE124336_Fernandez_2019_GSM3529865_P0PM_2_S1_P0_eHcn4_2_ATACseq_SRR8368606_peak_9494	34	.	3.3275	5.14468	3.46197	145
chr1	194148841	194149179	GSE124336_Fernandez_2019_GSM3529865_P0PM_2_S1_P0_eHcn4_2_ATACseq_SRR8368606_peak_9495	175	.	7.36804	19.5717	17.5288	119
chr1	194182340	194182588	GSE124336_Fernandez_2019_GSM3529865_P0PM_2_S1_P0_eHcn4_2_ATACseq_SRR8368606_peak_9496	119	.	5.94197	13.873	11.9327	158
chr1	194223078	194223325	GSE124336_Fernandez_2019_GSM3529865_P0PM_2_S1_P0_eHcn4_2_ATACseq_SRR8368606_peak_9497	430	.	12.8347	45.3982	43.0534	123
chr1	194231225	194231500	GSE124336_Fernandez_2019_GSM3529865_P0PM_2_S1_P0_eHcn4_2_ATACseq_SRR8368606_peak_9498	41	.	3.56518	5.82158	4.10883	218
chr1	194261470	194262197	GSE124336_Fernandez_2019_GSM3529865_P0PM_2_S1_P0_eHcn4_2_ATACseq_SRR8368606_peak_9499	185	.	7.60572	20.5721	18.5136	50
chr1	194276950	194277080	GSE124336_Fernandez_2019_GSM3529865_P0PM_2_S1_P0_eHcn4_2_ATACseq_SRR8368606_peak_9500	41	.	3.56518	5.82158	4.10883	44
chr1	194278659	194279420	GSE124336_Fernandez_2019_GSM3529865_P0PM_2_S1_P0_eHcn4_2_ATACseq_SRR8368606_peak_9501	855	.	20.4404	88.2322	85.5603	473
chr1	194281097	194281324	GSE124336_Fernandez_2019_GSM3529865_P0PM_2_S1_P0_eHcn4_2_ATACseq_SRR8368606_peak_9502	156	.	6.89269	17.6123	15.6019	82
chr1	194296543	194297166	GSE124336_Fernandez_2019_GSM3529865_P0PM_2_S1_P0_eHcn4_2_ATACseq_SRR8368606_peak_9503	257	.	9.26947	27.9265	25.7666	278
chr1	194315430	194315596	GSE124336_Fernandez_2019_GSM3529865_P0PM_2_S1_P0_eHcn4_2_ATACseq_SRR8368606_peak_9504	34	.	3.3275	5.14468	3.46197	106
chr1	194326207	194326334	GSE124336_Fernandez_2019_GSM3529865_P0PM_2_S1_P0_eHcn4_2_ATACseq_SRR8368606_peak_9505	41	.	3.56518	5.82158	4.10883	81
chr1	194334859	194335489	GSE124336_Fernandez_2019_GSM3529865_P0PM_2_S1_P0_eHcn4_2_ATACseq_SRR8368606_peak_9506	268	.	9.50715	29.0234	26.85	352
chr1	194342497	194343058	GSE124336_Fernandez_2019_GSM3529865_P0PM_2_S1_P0_eHcn4_2_ATACseq_SRR8368606_peak_9507	1000	.	22.8172	102.785	100.018	280
chr1	194355454	194355639	GSE124336_Fernandez_2019_GSM3529865_P0PM_2_S1_P0_eHcn4_2_ATACseq_SRR8368606_peak_9508	195	.	7.8434	21.5859	19.512	91
chr1	194411488	194412207	GSE124336_Fernandez_2019_GSM3529865_P0PM_2_S1_P0_eHcn4_2_ATACseq_SRR8368606_peak_9509	757	.	18.7766	78.3412	75.7364	227
chr1	194419293	194419663	GSE124336_Fernandez_2019_GSM3529865_P0PM_2_S1_P0_eHcn4_2_ATACseq_SRR8368606_peak_9510	62	.	4.27822	8.00919	6.21666	140
chr1	194420070	194420442	GSE124336_Fernandez_2019_GSM3529865_P0PM_2_S1_P0_eHcn4_2_ATACseq_SRR8368606_peak_9511	156	.	6.89269	17.6123	15.6019	286
chr1	194425856	194426172	GSE124336_Fernandez_2019_GSM3529865_P0PM_2_S1_P0_eHcn4_2_ATACseq_SRR8368606_peak_9512	156	.	6.89269	17.6123	15.6019	144
chr1	194435360	194435544	GSE124336_Fernandez_2019_GSM3529865_P0PM_2_S1_P0_eHcn4_2_ATACseq_SRR8368606_peak_9513	47	.	3.80286	6.52563	4.78483	99
chr1	194548802	194548930	GSE124336_Fernandez_2019_GSM3529865_P0PM_2_S1_P0_eHcn4_2_ATACseq_SRR8368606_peak_9514	54	.	4.04054	7.2553	5.488	99
chr1	194560905	194561648	GSE124336_Fernandez_2019_GSM3529865_P0PM_2_S1_P0_eHcn4_2_ATACseq_SRR8368606_peak_9515	675	.	17.3506	70.0753	67.5297	429
chr1	194563834	194564526	GSE124336_Fernandez_2019_GSM3529865_P0PM_2_S1_P0_eHcn4_2_ATACseq_SRR8368606_peak_9516	236	.	8.79412	25.766	23.6337	395
chr1	194587495	194587956	GSE124336_Fernandez_2019_GSM3529865_P0PM_2_S1_P0_eHcn4_2_ATACseq_SRR8368606_peak_9517	165	.	7.13036	18.5849	16.5581	265
chr1	194588924	194589565	GSE124336_Fernandez_2019_GSM3529865_P0PM_2_S1_P0_eHcn4_2_ATACseq_SRR8368606_peak_9518	1000	.	22.8172	102.785	100.018	371
chr1	194610508	194611073	GSE124336_Fernandez_2019_GSM3529865_P0PM_2_S1_P0_eHcn4_2_ATACseq_SRR8368606_peak_9519	530	.	14.7361	55.487	53.0544	370
chr1	194613525	194614495	GSE124336_Fernandez_2019_GSM3529865_P0PM_2_S1_P0_eHcn4_2_ATACseq_SRR8368606_peak_9520	543	.	14.9738	56.7806	54.3374	610
chr1	194618815	194621838	GSE124336_Fernandez_2019_GSM3529865_P0PM_2_S1_P0_eHcn4_2_ATACseq_SRR8368606_peak_9521	2728	.	47.7734	276.85	272.824	1019
chr1	194622454	194623037	GSE124336_Fernandez_2019_GSM3529865_P0PM_2_S1_P0_eHcn4_2_ATACseq_SRR8368606_peak_9522	257	.	9.26947	27.9265	25.7666	347
chr1	194624372	194624856	GSE124336_Fernandez_2019_GSM3529865_P0PM_2_S1_P0_eHcn4_2_ATACseq_SRR8368606_peak_9523	335	.	10.9332	35.8201	33.5699	228
chr1	194625038	194625613	GSE124336_Fernandez_2019_GSM3529865_P0PM_2_S1_P0_eHcn4_2_ATACseq_SRR8368606_peak_9524	648	.	16.8752	67.3663	64.8409	166
chr1	194626008	194626519	GSE124336_Fernandez_2019_GSM3529865_P0PM_2_S1_P0_eHcn4_2_ATACseq_SRR8368606_peak_9525	54	.	4.04054	7.2553	5.488	435
chr1	194628711	194628977	GSE124336_Fernandez_2019_GSM3529865_P0PM_2_S1_P0_eHcn4_2_ATACseq_SRR8368606_peak_9526	195	.	7.8434	21.5859	19.512	83
chr1	194629312	194629505	GSE124336_Fernandez_2019_GSM3529865_P0PM_2_S1_P0_eHcn4_2_ATACseq_SRR8368606_peak_9527	47	.	3.80286	6.52563	4.78483	157
chr1	194630812	194631263	GSE124336_Fernandez_2019_GSM3529865_P0PM_2_S1_P0_eHcn4_2_ATACseq_SRR8368606_peak_9528	102	.	5.46661	12.1021	10.2001	309
chr1	194641518	194642619	GSE124336_Fernandez_2019_GSM3529865_P0PM_2_S1_P0_eHcn4_2_ATACseq_SRR8368606_peak_9529	382	.	11.8839	40.5405	38.242	579
chr1	194652147	194652293	GSE124336_Fernandez_2019_GSM3529865_P0PM_2_S1_P0_eHcn4_2_ATACseq_SRR8368606_peak_9530	93	.	5.22893	11.2437	9.36183	113
chr1	194658376	194659398	GSE124336_Fernandez_2019_GSM3529865_P0PM_2_S1_P0_eHcn4_2_ATACseq_SRR8368606_peak_9531	492	.	14.0231	51.6484	49.248	348
chr1	194660423	194660958	GSE124336_Fernandez_2019_GSM3529865_P0PM_2_S1_P0_eHcn4_2_ATACseq_SRR8368606_peak_9532	505	.	14.2607	52.9208	50.5096	141
chr1	194666008	194666305	GSE124336_Fernandez_2019_GSM3529865_P0PM_2_S1_P0_eHcn4_2_ATACseq_SRR8368606_peak_9533	41	.	3.56518	5.82158	4.10883	59
chr1	194677952	194678136	GSE124336_Fernandez_2019_GSM3529865_P0PM_2_S1_P0_eHcn4_2_ATACseq_SRR8368606_peak_9534	54	.	4.04054	7.2553	5.488	135
chr1	194679158	194680641	GSE124336_Fernandez_2019_GSM3529865_P0PM_2_S1_P0_eHcn4_2_ATACseq_SRR8368606_peak_9535	1982	.	37.5533	201.681	198.28	1189
chr1	194682131	194682308	GSE124336_Fernandez_2019_GSM3529865_P0PM_2_S1_P0_eHcn4_2_ATACseq_SRR8368606_peak_9536	110	.	5.70429	12.9788	11.0573	39
chr1	194685912	194686675	GSE124336_Fernandez_2019_GSM3529865_P0PM_2_S1_P0_eHcn4_2_ATACseq_SRR8368606_peak_9537	128	.	6.17965	14.7841	12.8255	194
chr1	194686805	194687389	GSE124336_Fernandez_2019_GSM3529865_P0PM_2_S1_P0_eHcn4_2_ATACseq_SRR8368606_peak_9538	34	.	3.3275	5.14468	3.46197	428
chr1	194687579	194688781	GSE124336_Fernandez_2019_GSM3529865_P0PM_2_S1_P0_eHcn4_2_ATACseq_SRR8368606_peak_9539	688	.	17.5882	71.4386	68.8832	397
chr1	194693296	194693861	GSE124336_Fernandez_2019_GSM3529865_P0PM_2_S1_P0_eHcn4_2_ATACseq_SRR8368606_peak_9540	205	.	8.08108	22.6125	20.5237	360
chr1	194694847	194695015	GSE124336_Fernandez_2019_GSM3529865_P0PM_2_S1_P0_eHcn4_2_ATACseq_SRR8368606_peak_9541	34	.	3.3275	5.14468	3.46197	73
chr1	194697375	194698048	GSE124336_Fernandez_2019_GSM3529865_P0PM_2_S1_P0_eHcn4_2_ATACseq_SRR8368606_peak_9542	813	.	19.7273	83.9619	81.3186	349
chr1	194703558	194703814	GSE124336_Fernandez_2019_GSM3529865_P0PM_2_S1_P0_eHcn4_2_ATACseq_SRR8368606_peak_9543	28	.	3.08982	4.49666	2.84628	104
chr1	194717485	194717662	GSE124336_Fernandez_2019_GSM3529865_P0PM_2_S1_P0_eHcn4_2_ATACseq_SRR8368606_peak_9544	41	.	3.56518	5.82158	4.10883	89
chr1	194722122	194722625	GSE124336_Fernandez_2019_GSM3529865_P0PM_2_S1_P0_eHcn4_2_ATACseq_SRR8368606_peak_9545	530	.	14.7361	55.487	53.0544	429
chr1	194738599	194738882	GSE124336_Fernandez_2019_GSM3529865_P0PM_2_S1_P0_eHcn4_2_ATACseq_SRR8368606_peak_9546	28	.	3.08982	4.49666	2.84628	45
chr1	194739538	194740229	GSE124336_Fernandez_2019_GSM3529865_P0PM_2_S1_P0_eHcn4_2_ATACseq_SRR8368606_peak_9547	185	.	7.60572	20.5721	18.5136	496
chr1	194742992	194743341	GSE124336_Fernandez_2019_GSM3529865_P0PM_2_S1_P0_eHcn4_2_ATACseq_SRR8368606_peak_9548	128	.	6.17965	14.7841	12.8255	119
chr1	194746912	194747178	GSE124336_Fernandez_2019_GSM3529865_P0PM_2_S1_P0_eHcn4_2_ATACseq_SRR8368606_peak_9549	93	.	5.22893	11.2437	9.36183	201
chr1	194753303	194753465	GSE124336_Fernandez_2019_GSM3529865_P0PM_2_S1_P0_eHcn4_2_ATACseq_SRR8368606_peak_9550	246	.	9.0318	26.8407	24.6944	101
chr1	194761398	194761714	GSE124336_Fernandez_2019_GSM3529865_P0PM_2_S1_P0_eHcn4_2_ATACseq_SRR8368606_peak_9551	128	.	6.17965	14.7841	12.8255	225
chr1	194808232	194809005	GSE124336_Fernandez_2019_GSM3529865_P0PM_2_S1_P0_eHcn4_2_ATACseq_SRR8368606_peak_9552	128	.	6.17965	14.7841	12.8255	211
chr1	194814266	194814438	GSE124336_Fernandez_2019_GSM3529865_P0PM_2_S1_P0_eHcn4_2_ATACseq_SRR8368606_peak_9553	54	.	4.04054	7.2553	5.488	128
chr1	194815119	194816635	GSE124336_Fernandez_2019_GSM3529865_P0PM_2_S1_P0_eHcn4_2_ATACseq_SRR8368606_peak_9554	1750	.	34.2257	178.242	175.001	581
chr1	194816761	194817538	GSE124336_Fernandez_2019_GSM3529865_P0PM_2_S1_P0_eHcn4_2_ATACseq_SRR8368606_peak_9555	1733	.	33.9881	176.59	173.359	284
chr1	194820997	194822371	GSE124336_Fernandez_2019_GSM3529865_P0PM_2_S1_P0_eHcn4_2_ATACseq_SRR8368606_peak_9556	312	.	10.4579	33.515	31.2897	776
chr1	194828269	194828634	GSE124336_Fernandez_2019_GSM3529865_P0PM_2_S1_P0_eHcn4_2_ATACseq_SRR8368606_peak_9557	137	.	6.41733	15.7114	13.7351	257
chr1	194839340	194839665	GSE124336_Fernandez_2019_GSM3529865_P0PM_2_S1_P0_eHcn4_2_ATACseq_SRR8368606_peak_9558	301	.	10.2202	32.3769	30.1644	111
chr1	194851723	194852918	GSE124336_Fernandez_2019_GSM3529865_P0PM_2_S1_P0_eHcn4_2_ATACseq_SRR8368606_peak_9559	648	.	16.8752	67.3663	64.8409	695
chr1	194879280	194880142	GSE124336_Fernandez_2019_GSM3529865_P0PM_2_S1_P0_eHcn4_2_ATACseq_SRR8368606_peak_9560	1134	.	24.9563	116.268	113.416	490
chr1	194881709	194882067	GSE124336_Fernandez_2019_GSM3529865_P0PM_2_S1_P0_eHcn4_2_ATACseq_SRR8368606_peak_9561	93	.	5.22893	11.2437	9.36183	252
chr1	194884912	194886347	GSE124336_Fernandez_2019_GSM3529865_P0PM_2_S1_P0_eHcn4_2_ATACseq_SRR8368606_peak_9562	2272	.	41.5938	230.86	227.24	991
chr1	194925866	194926001	GSE124336_Fernandez_2019_GSM3529865_P0PM_2_S1_P0_eHcn4_2_ATACseq_SRR8368606_peak_9563	62	.	4.27822	8.00919	6.21666	41
chr1	194927773	194928342	GSE124336_Fernandez_2019_GSM3529865_P0PM_2_S1_P0_eHcn4_2_ATACseq_SRR8368606_peak_9564	1089	.	24.2432	111.735	108.911	227
chr1	194929510	194930247	GSE124336_Fernandez_2019_GSM3529865_P0PM_2_S1_P0_eHcn4_2_ATACseq_SRR8368606_peak_9565	85	.	4.99126	10.4043	8.54336	189
chr1	194938664	194939167	GSE124336_Fernandez_2019_GSM3529865_P0PM_2_S1_P0_eHcn4_2_ATACseq_SRR8368606_peak_9566	268	.	9.50715	29.0234	26.85	222
chr1	194949328	194949681	GSE124336_Fernandez_2019_GSM3529865_P0PM_2_S1_P0_eHcn4_2_ATACseq_SRR8368606_peak_9567	225	.	8.55644	24.7029	22.5849	162
chr1	194950893	194951229	GSE124336_Fernandez_2019_GSM3529865_P0PM_2_S1_P0_eHcn4_2_ATACseq_SRR8368606_peak_9568	406	.	12.3593	42.9528	40.6309	237
chr1	194953035	194953198	GSE124336_Fernandez_2019_GSM3529865_P0PM_2_S1_P0_eHcn4_2_ATACseq_SRR8368606_peak_9569	77	.	4.75358	9.58475	7.74564	85
chr1	194962134	194962588	GSE124336_Fernandez_2019_GSM3529865_P0PM_2_S1_P0_eHcn4_2_ATACseq_SRR8368606_peak_9570	556	.	15.2114	58.081	55.6272	243
chr1	194975903	194978315	GSE124336_Fernandez_2019_GSM3529865_P0PM_2_S1_P0_eHcn4_2_ATACseq_SRR8368606_peak_9571	2568	.	45.6343	260.756	256.879	481
chr1	194978524	194978671	GSE124336_Fernandez_2019_GSM3529865_P0PM_2_S1_P0_eHcn4_2_ATACseq_SRR8368606_peak_9572	47	.	3.80286	6.52563	4.78483	17
chr1	194980760	194982102	GSE124336_Fernandez_2019_GSM3529865_P0PM_2_S1_P0_eHcn4_2_ATACseq_SRR8368606_peak_9573	185	.	7.60572	20.5721	18.5136	419
chr1	194982847	194983176	GSE124336_Fernandez_2019_GSM3529865_P0PM_2_S1_P0_eHcn4_2_ATACseq_SRR8368606_peak_9574	62	.	4.27822	8.00919	6.21666	220
chr1	194990922	194991446	GSE124336_Fernandez_2019_GSM3529865_P0PM_2_S1_P0_eHcn4_2_ATACseq_SRR8368606_peak_9575	215	.	8.31876	23.6516	21.5481	285
chr1	194992242	194993850	GSE124336_Fernandez_2019_GSM3529865_P0PM_2_S1_P0_eHcn4_2_ATACseq_SRR8368606_peak_9576	1225	.	26.3823	125.444	122.535	597
chr1	195005789	195005920	GSE124336_Fernandez_2019_GSM3529865_P0PM_2_S1_P0_eHcn4_2_ATACseq_SRR8368606_peak_9577	62	.	4.27822	8.00919	6.21666	75
chr1	195016673	195018561	GSE124336_Fernandez_2019_GSM3529865_P0PM_2_S1_P0_eHcn4_2_ATACseq_SRR8368606_peak_9578	1396	.	28.9968	142.626	139.61	1631
chr1	195024009	195024423	GSE124336_Fernandez_2019_GSM3529865_P0PM_2_S1_P0_eHcn4_2_ATACseq_SRR8368606_peak_9579	102	.	5.46661	12.1021	10.2001	131
chr1	195033854	195034238	GSE124336_Fernandez_2019_GSM3529865_P0PM_2_S1_P0_eHcn4_2_ATACseq_SRR8368606_peak_9580	128	.	6.17965	14.7841	12.8255	315
chr1	195040271	195040710	GSE124336_Fernandez_2019_GSM3529865_P0PM_2_S1_P0_eHcn4_2_ATACseq_SRR8368606_peak_9581	406	.	12.3593	42.9528	40.6309	379
chr1	195063980	195064113	GSE124336_Fernandez_2019_GSM3529865_P0PM_2_S1_P0_eHcn4_2_ATACseq_SRR8368606_peak_9582	54	.	4.04054	7.2553	5.488	48
chr1	195091914	195092889	GSE124336_Fernandez_2019_GSM3529865_P0PM_2_S1_P0_eHcn4_2_ATACseq_SRR8368606_peak_9583	1256	.	26.8577	128.534	125.606	457
chr1	195130467	195131982	GSE124336_Fernandez_2019_GSM3529865_P0PM_2_S1_P0_eHcn4_2_ATACseq_SRR8368606_peak_9584	1668	.	33.0374	170.011	166.823	622
chr1	195176485	195176845	GSE124336_Fernandez_2019_GSM3529865_P0PM_2_S1_P0_eHcn4_2_ATACseq_SRR8368606_peak_9585	608	.	16.1622	63.3487	60.8536	285
chr10	3173584	3173995	GSE124336_Fernandez_2019_GSM3529865_P0PM_2_S1_P0_eHcn4_2_ATACseq_SRR8368606_peak_9587	156	.	6.89269	17.6123	15.6019	213
chr10	3180242	3180499	GSE124336_Fernandez_2019_GSM3529865_P0PM_2_S1_P0_eHcn4_2_ATACseq_SRR8368606_peak_9588	119	.	5.94197	13.873	11.9327	208
chr10	3281143	3281298	GSE124336_Fernandez_2019_GSM3529865_P0PM_2_S1_P0_eHcn4_2_ATACseq_SRR8368606_peak_9590	62	.	4.27822	8.00919	6.21666	70
chr10	3307623	3308210	GSE124336_Fernandez_2019_GSM3529865_P0PM_2_S1_P0_eHcn4_2_ATACseq_SRR8368606_peak_9591	1240	.	26.62	126.987	124.069	309
chr10	3325484	3325715	GSE124336_Fernandez_2019_GSM3529865_P0PM_2_S1_P0_eHcn4_2_ATACseq_SRR8368606_peak_9592	236	.	8.79412	25.766	23.6337	152
chr10	3332860	3333304	GSE124336_Fernandez_2019_GSM3529865_P0PM_2_S1_P0_eHcn4_2_ATACseq_SRR8368606_peak_9593	729	.	18.3013	75.5633	72.9782	241
chr10	3335737	3335865	GSE124336_Fernandez_2019_GSM3529865_P0PM_2_S1_P0_eHcn4_2_ATACseq_SRR8368606_peak_9594	22	.	2.85215	3.87949	2.26414	6
chr10	3336644	3338429	GSE124336_Fernandez_2019_GSM3529865_P0PM_2_S1_P0_eHcn4_2_ATACseq_SRR8368606_peak_9595	2639	.	46.585	267.887	263.945	1100
chr10	3339936	3340422	GSE124336_Fernandez_2019_GSM3529865_P0PM_2_S1_P0_eHcn4_2_ATACseq_SRR8368606_peak_9596	257	.	9.26947	27.9265	25.7666	207
chr10	3342708	3342860	GSE124336_Fernandez_2019_GSM3529865_P0PM_2_S1_P0_eHcn4_2_ATACseq_SRR8368606_peak_9597	41	.	3.56518	5.82158	4.10883	48
chr10	3365756	3367965	GSE124336_Fernandez_2019_GSM3529865_P0PM_2_S1_P0_eHcn4_2_ATACseq_SRR8368606_peak_9598	898	.	21.1534	92.5478	89.8472	669
chr10	3368474	3370513	GSE124336_Fernandez_2019_GSM3529865_P0PM_2_S1_P0_eHcn4_2_ATACseq_SRR8368606_peak_9599	279	.	9.74483	30.1309	27.9443	1847
chr10	3371629	3372171	GSE124336_Fernandez_2019_GSM3529865_P0PM_2_S1_P0_eHcn4_2_ATACseq_SRR8368606_peak_9600	54	.	4.04054	7.2553	5.488	386
chr10	3377748	3378236	GSE124336_Fernandez_2019_GSM3529865_P0PM_2_S1_P0_eHcn4_2_ATACseq_SRR8368606_peak_9601	93	.	5.22893	11.2437	9.36183	455
chr10	3388734	3389068	GSE124336_Fernandez_2019_GSM3529865_P0PM_2_S1_P0_eHcn4_2_ATACseq_SRR8368606_peak_9602	41	.	3.56518	5.82158	4.10883	117
chr10	3390834	3391420	GSE124336_Fernandez_2019_GSM3529865_P0PM_2_S1_P0_eHcn4_2_ATACseq_SRR8368606_peak_9603	324	.	10.6955	34.6628	32.425	327
chr10	3392169	3393169	GSE124336_Fernandez_2019_GSM3529865_P0PM_2_S1_P0_eHcn4_2_ATACseq_SRR8368606_peak_9604	85	.	4.99126	10.4043	8.54336	161
chr10	3393766	3397400	GSE124336_Fernandez_2019_GSM3529865_P0PM_2_S1_P0_eHcn4_2_ATACseq_SRR8368606_peak_9605	2533	.	45.159	257.203	253.36	1666
chr10	3397783	3398767	GSE124336_Fernandez_2019_GSM3529865_P0PM_2_S1_P0_eHcn4_2_ATACseq_SRR8368606_peak_9606	93	.	5.22893	11.2437	9.36183	208
chr10	3401498	3401712	GSE124336_Fernandez_2019_GSM3529865_P0PM_2_S1_P0_eHcn4_2_ATACseq_SRR8368606_peak_9607	69	.	4.5159	8.78605	6.9696	148
chr10	3402284	3402457	GSE124336_Fernandez_2019_GSM3529865_P0PM_2_S1_P0_eHcn4_2_ATACseq_SRR8368606_peak_9608	28	.	3.08982	4.49666	2.84628	50
chr10	3403074	3403834	GSE124336_Fernandez_2019_GSM3529865_P0PM_2_S1_P0_eHcn4_2_ATACseq_SRR8368606_peak_9609	185	.	7.60572	20.5721	18.5136	536
chr10	3404313	3404472	GSE124336_Fernandez_2019_GSM3529865_P0PM_2_S1_P0_eHcn4_2_ATACseq_SRR8368606_peak_9610	34	.	3.3275	5.14468	3.46197	142
chr10	3406351	3406537	GSE124336_Fernandez_2019_GSM3529865_P0PM_2_S1_P0_eHcn4_2_ATACseq_SRR8368606_peak_9611	85	.	4.99126	10.4043	8.54336	154
chr10	3407931	3408330	GSE124336_Fernandez_2019_GSM3529865_P0PM_2_S1_P0_eHcn4_2_ATACseq_SRR8368606_peak_9612	62	.	4.27822	8.00919	6.21666	194
chr10	3411081	3412195	GSE124336_Fernandez_2019_GSM3529865_P0PM_2_S1_P0_eHcn4_2_ATACseq_SRR8368606_peak_9613	257	.	9.26947	27.9265	25.7666	756
chr10	3412563	3412758	GSE124336_Fernandez_2019_GSM3529865_P0PM_2_S1_P0_eHcn4_2_ATACseq_SRR8368606_peak_9614	22	.	2.85215	3.87949	2.26414	14
chr10	3413110	3413358	GSE124336_Fernandez_2019_GSM3529865_P0PM_2_S1_P0_eHcn4_2_ATACseq_SRR8368606_peak_9615	47	.	3.80286	6.52563	4.78483	169
chr10	3414326	3415900	GSE124336_Fernandez_2019_GSM3529865_P0PM_2_S1_P0_eHcn4_2_ATACseq_SRR8368606_peak_9616	1538	.	31.1359	157.005	153.9	698
chr10	3416274	3417747	GSE124336_Fernandez_2019_GSM3529865_P0PM_2_S1_P0_eHcn4_2_ATACseq_SRR8368606_peak_9617	1104	.	24.4809	113.242	110.409	486
chr10	3419276	3419440	GSE124336_Fernandez_2019_GSM3529865_P0PM_2_S1_P0_eHcn4_2_ATACseq_SRR8368606_peak_9618	22	.	2.85215	3.87949	2.26414	49
chr10	3420143	3421825	GSE124336_Fernandez_2019_GSM3529865_P0PM_2_S1_P0_eHcn4_2_ATACseq_SRR8368606_peak_9619	257	.	9.26947	27.9265	25.7666	922
chr10	3424538	3424768	GSE124336_Fernandez_2019_GSM3529865_P0PM_2_S1_P0_eHcn4_2_ATACseq_SRR8368606_peak_9620	119	.	5.94197	13.873	11.9327	113
chr10	3427620	3428495	GSE124336_Fernandez_2019_GSM3529865_P0PM_2_S1_P0_eHcn4_2_ATACseq_SRR8368606_peak_9621	156	.	6.89269	17.6123	15.6019	282
chr10	3429210	3429886	GSE124336_Fernandez_2019_GSM3529865_P0PM_2_S1_P0_eHcn4_2_ATACseq_SRR8368606_peak_9622	716	.	18.0636	74.1827	71.6075	383
chr10	3430580	3431153	GSE124336_Fernandez_2019_GSM3529865_P0PM_2_S1_P0_eHcn4_2_ATACseq_SRR8368606_peak_9623	85	.	4.99126	10.4043	8.54336	233
chr10	3431913	3432085	GSE124336_Fernandez_2019_GSM3529865_P0PM_2_S1_P0_eHcn4_2_ATACseq_SRR8368606_peak_9624	41	.	3.56518	5.82158	4.10883	68
chr10	3435134	3435540	GSE124336_Fernandez_2019_GSM3529865_P0PM_2_S1_P0_eHcn4_2_ATACseq_SRR8368606_peak_9625	77	.	4.75358	9.58475	7.74564	154
chr10	3442738	3442906	GSE124336_Fernandez_2019_GSM3529865_P0PM_2_S1_P0_eHcn4_2_ATACseq_SRR8368606_peak_9626	22	.	2.85215	3.87949	2.26414	125
chr10	3446244	3446503	GSE124336_Fernandez_2019_GSM3529865_P0PM_2_S1_P0_eHcn4_2_ATACseq_SRR8368606_peak_9627	77	.	4.75358	9.58475	7.74564	185
chr10	3448104	3448987	GSE124336_Fernandez_2019_GSM3529865_P0PM_2_S1_P0_eHcn4_2_ATACseq_SRR8368606_peak_9628	110	.	5.70429	12.9788	11.0573	213
chr10	3452672	3453006	GSE124336_Fernandez_2019_GSM3529865_P0PM_2_S1_P0_eHcn4_2_ATACseq_SRR8368606_peak_9629	47	.	3.80286	6.52563	4.78483	291
chr10	3460711	3461097	GSE124336_Fernandez_2019_GSM3529865_P0PM_2_S1_P0_eHcn4_2_ATACseq_SRR8368606_peak_9630	225	.	8.55644	24.7029	22.5849	270
chr10	3476726	3477039	GSE124336_Fernandez_2019_GSM3529865_P0PM_2_S1_P0_eHcn4_2_ATACseq_SRR8368606_peak_9631	146	.	6.65501	16.6543	14.6607	64
chr10	3477650	3478063	GSE124336_Fernandez_2019_GSM3529865_P0PM_2_S1_P0_eHcn4_2_ATACseq_SRR8368606_peak_9632	110	.	5.70429	12.9788	11.0573	111
chr10	3489974	3490537	GSE124336_Fernandez_2019_GSM3529865_P0PM_2_S1_P0_eHcn4_2_ATACseq_SRR8368606_peak_9633	406	.	12.3593	42.9528	40.6309	243
chr10	3496888	3497188	GSE124336_Fernandez_2019_GSM3529865_P0PM_2_S1_P0_eHcn4_2_ATACseq_SRR8368606_peak_9634	69	.	4.5159	8.78605	6.9696	25
chr10	3500665	3501614	GSE124336_Fernandez_2019_GSM3529865_P0PM_2_S1_P0_eHcn4_2_ATACseq_SRR8368606_peak_9635	479	.	13.7854	50.3833	47.9937	414
chr10	3507734	3508333	GSE124336_Fernandez_2019_GSM3529865_P0PM_2_S1_P0_eHcn4_2_ATACseq_SRR8368606_peak_9636	941	.	21.8665	96.9069	94.1777	251
chr10	3509615	3510348	GSE124336_Fernandez_2019_GSM3529865_P0PM_2_S1_P0_eHcn4_2_ATACseq_SRR8368606_peak_9637	394	.	12.1216	41.7425	39.4322	470
chr10	3510610	3510903	GSE124336_Fernandez_2019_GSM3529865_P0PM_2_S1_P0_eHcn4_2_ATACseq_SRR8368606_peak_9638	146	.	6.65501	16.6543	14.6607	132
chr10	3514732	3514923	GSE124336_Fernandez_2019_GSM3529865_P0PM_2_S1_P0_eHcn4_2_ATACseq_SRR8368606_peak_9639	156	.	6.89269	17.6123	15.6019	111
chr10	3522827	3524239	GSE124336_Fernandez_2019_GSM3529865_P0PM_2_S1_P0_eHcn4_2_ATACseq_SRR8368606_peak_9640	1651	.	32.7997	168.374	165.197	703
chr10	3524390	3526609	GSE124336_Fernandez_2019_GSM3529865_P0PM_2_S1_P0_eHcn4_2_ATACseq_SRR8368606_peak_9641	1832	.	35.4141	186.548	183.252	1394
chr10	3526812	3527003	GSE124336_Fernandez_2019_GSM3529865_P0PM_2_S1_P0_eHcn4_2_ATACseq_SRR8368606_peak_9642	22	.	2.85215	3.87949	2.26414	59
chr10	3528915	3529495	GSE124336_Fernandez_2019_GSM3529865_P0PM_2_S1_P0_eHcn4_2_ATACseq_SRR8368606_peak_9643	195	.	7.8434	21.5859	19.512	163
chr10	3529651	3530029	GSE124336_Fernandez_2019_GSM3529865_P0PM_2_S1_P0_eHcn4_2_ATACseq_SRR8368606_peak_9644	47	.	3.80286	6.52563	4.78483	322
chr10	3530413	3530553	GSE124336_Fernandez_2019_GSM3529865_P0PM_2_S1_P0_eHcn4_2_ATACseq_SRR8368606_peak_9645	47	.	3.80286	6.52563	4.78483	54
chr10	3531135	3531857	GSE124336_Fernandez_2019_GSM3529865_P0PM_2_S1_P0_eHcn4_2_ATACseq_SRR8368606_peak_9646	927	.	21.6288	95.4491	92.7295	454
chr10	3534494	3534793	GSE124336_Fernandez_2019_GSM3529865_P0PM_2_S1_P0_eHcn4_2_ATACseq_SRR8368606_peak_9647	119	.	5.94197	13.873	11.9327	253
chr10	3538788	3539226	GSE124336_Fernandez_2019_GSM3529865_P0PM_2_S1_P0_eHcn4_2_ATACseq_SRR8368606_peak_9648	156	.	6.89269	17.6123	15.6019	293
chr10	3573108	3573376	GSE124336_Fernandez_2019_GSM3529865_P0PM_2_S1_P0_eHcn4_2_ATACseq_SRR8368606_peak_9649	165	.	7.13036	18.5849	16.5581	76
chr10	3630857	3631080	GSE124336_Fernandez_2019_GSM3529865_P0PM_2_S1_P0_eHcn4_2_ATACseq_SRR8368606_peak_9650	41	.	3.56518	5.82158	4.10883	134
chr10	3633872	3634083	GSE124336_Fernandez_2019_GSM3529865_P0PM_2_S1_P0_eHcn4_2_ATACseq_SRR8368606_peak_9651	110	.	5.70429	12.9788	11.0573	79
chr10	3634275	3634499	GSE124336_Fernandez_2019_GSM3529865_P0PM_2_S1_P0_eHcn4_2_ATACseq_SRR8368606_peak_9652	137	.	6.41733	15.7114	13.7351	144
chr10	3684620	3684808	GSE124336_Fernandez_2019_GSM3529865_P0PM_2_S1_P0_eHcn4_2_ATACseq_SRR8368606_peak_9653	225	.	8.55644	24.7029	22.5849	65
chr10	3696749	3697293	GSE124336_Fernandez_2019_GSM3529865_P0PM_2_S1_P0_eHcn4_2_ATACseq_SRR8368606_peak_9654	146	.	6.65501	16.6543	14.6607	294
chr10	3717853	3718903	GSE124336_Fernandez_2019_GSM3529865_P0PM_2_S1_P0_eHcn4_2_ATACseq_SRR8368606_peak_9655	185	.	7.60572	20.5721	18.5136	240
chr10	3740179	3741531	GSE124336_Fernandez_2019_GSM3529865_P0PM_2_S1_P0_eHcn4_2_ATACseq_SRR8368606_peak_9656	985	.	22.5795	101.308	98.5508	213
chr10	3805453	3805618	GSE124336_Fernandez_2019_GSM3529865_P0PM_2_S1_P0_eHcn4_2_ATACseq_SRR8368606_peak_9657	47	.	3.80286	6.52563	4.78483	104
chr10	3810927	3811327	GSE124336_Fernandez_2019_GSM3529865_P0PM_2_S1_P0_eHcn4_2_ATACseq_SRR8368606_peak_9658	128	.	6.17965	14.7841	12.8255	56
chr10	3835682	3835932	GSE124336_Fernandez_2019_GSM3529865_P0PM_2_S1_P0_eHcn4_2_ATACseq_SRR8368606_peak_9659	41	.	3.56518	5.82158	4.10883	33
chr10	3877984	3878494	GSE124336_Fernandez_2019_GSM3529865_P0PM_2_S1_P0_eHcn4_2_ATACseq_SRR8368606_peak_9660	312	.	10.4579	33.515	31.2897	340
chr10	3878690	3878940	GSE124336_Fernandez_2019_GSM3529865_P0PM_2_S1_P0_eHcn4_2_ATACseq_SRR8368606_peak_9661	34	.	3.3275	5.14468	3.46197	134
chr10	3943952	3944138	GSE124336_Fernandez_2019_GSM3529865_P0PM_2_S1_P0_eHcn4_2_ATACseq_SRR8368606_peak_9662	225	.	8.55644	24.7029	22.5849	93
chr10	3972805	3974182	GSE124336_Fernandez_2019_GSM3529865_P0PM_2_S1_P0_eHcn4_2_ATACseq_SRR8368606_peak_9663	1396	.	28.9968	142.626	139.61	955
chr10	3996562	3996888	GSE124336_Fernandez_2019_GSM3529865_P0PM_2_S1_P0_eHcn4_2_ATACseq_SRR8368606_peak_9664	621	.	16.3998	64.6817	62.1764	110
chr10	4030867	4031007	GSE124336_Fernandez_2019_GSM3529865_P0PM_2_S1_P0_eHcn4_2_ATACseq_SRR8368606_peak_9665	54	.	4.04054	7.2553	5.488	75
chr10	4041813	4042064	GSE124336_Fernandez_2019_GSM3529865_P0PM_2_S1_P0_eHcn4_2_ATACseq_SRR8368606_peak_9666	246	.	9.0318	26.8407	24.6944	73
chr10	4057912	4058931	GSE124336_Fernandez_2019_GSM3529865_P0PM_2_S1_P0_eHcn4_2_ATACseq_SRR8368606_peak_9667	146	.	6.65501	16.6543	14.6607	622
chr10	4079172	4079601	GSE124336_Fernandez_2019_GSM3529865_P0PM_2_S1_P0_eHcn4_2_ATACseq_SRR8368606_peak_9668	93	.	5.22893	11.2437	9.36183	248
chr10	4079982	4080238	GSE124336_Fernandez_2019_GSM3529865_P0PM_2_S1_P0_eHcn4_2_ATACseq_SRR8368606_peak_9669	93	.	5.22893	11.2437	9.36183	125
chr10	4097235	4097503	GSE124336_Fernandez_2019_GSM3529865_P0PM_2_S1_P0_eHcn4_2_ATACseq_SRR8368606_peak_9670	34	.	3.3275	5.14468	3.46197	39
chr10	4106226	4106426	GSE124336_Fernandez_2019_GSM3529865_P0PM_2_S1_P0_eHcn4_2_ATACseq_SRR8368606_peak_9671	34	.	3.3275	5.14468	3.46197	181
chr10	4107620	4108001	GSE124336_Fernandez_2019_GSM3529865_P0PM_2_S1_P0_eHcn4_2_ATACseq_SRR8368606_peak_9672	215	.	8.31876	23.6516	21.5481	108
chr10	4112746	4113292	GSE124336_Fernandez_2019_GSM3529865_P0PM_2_S1_P0_eHcn4_2_ATACseq_SRR8368606_peak_9673	62	.	4.27822	8.00919	6.21666	35
chr10	4120848	4121015	GSE124336_Fernandez_2019_GSM3529865_P0PM_2_S1_P0_eHcn4_2_ATACseq_SRR8368606_peak_9674	110	.	5.70429	12.9788	11.0573	50
chr10	4123638	4123835	GSE124336_Fernandez_2019_GSM3529865_P0PM_2_S1_P0_eHcn4_2_ATACseq_SRR8368606_peak_9675	128	.	6.17965	14.7841	12.8255	67
chr10	4160331	4160583	GSE124336_Fernandez_2019_GSM3529865_P0PM_2_S1_P0_eHcn4_2_ATACseq_SRR8368606_peak_9676	85	.	4.99126	10.4043	8.54336	199
chr10	4188535	4189095	GSE124336_Fernandez_2019_GSM3529865_P0PM_2_S1_P0_eHcn4_2_ATACseq_SRR8368606_peak_9677	855	.	20.4404	88.2322	85.5603	255
chr10	4233124	4233482	GSE124336_Fernandez_2019_GSM3529865_P0PM_2_S1_P0_eHcn4_2_ATACseq_SRR8368606_peak_9678	358	.	11.4086	38.1624	35.8878	216
chr10	4265693	4265898	GSE124336_Fernandez_2019_GSM3529865_P0PM_2_S1_P0_eHcn4_2_ATACseq_SRR8368606_peak_9679	54	.	4.04054	7.2553	5.488	116
chr10	4266213	4267346	GSE124336_Fernandez_2019_GSM3529865_P0PM_2_S1_P0_eHcn4_2_ATACseq_SRR8368606_peak_9680	257	.	9.26947	27.9265	25.7666	394
chr10	4278101	4278327	GSE124336_Fernandez_2019_GSM3529865_P0PM_2_S1_P0_eHcn4_2_ATACseq_SRR8368606_peak_9681	195	.	7.8434	21.5859	19.512	172
chr10	4325665	4325908	GSE124336_Fernandez_2019_GSM3529865_P0PM_2_S1_P0_eHcn4_2_ATACseq_SRR8368606_peak_9682	77	.	4.75358	9.58475	7.74564	162
chr10	4333403	4335116	GSE124336_Fernandez_2019_GSM3529865_P0PM_2_S1_P0_eHcn4_2_ATACseq_SRR8368606_peak_9683	1999	.	37.7909	203.376	199.963	1060
chr10	4339014	4339405	GSE124336_Fernandez_2019_GSM3529865_P0PM_2_S1_P0_eHcn4_2_ATACseq_SRR8368606_peak_9684	394	.	12.1216	41.7425	39.4322	281
chr10	4341377	4341674	GSE124336_Fernandez_2019_GSM3529865_P0PM_2_S1_P0_eHcn4_2_ATACseq_SRR8368606_peak_9685	347	.	11.1709	36.9867	34.7243	226
chr10	4346631	4347309	GSE124336_Fernandez_2019_GSM3529865_P0PM_2_S1_P0_eHcn4_2_ATACseq_SRR8368606_peak_9686	1089	.	24.2432	111.735	108.911	375
chr10	4371960	4372231	GSE124336_Fernandez_2019_GSM3529865_P0PM_2_S1_P0_eHcn4_2_ATACseq_SRR8368606_peak_9687	195	.	7.8434	21.5859	19.512	154
chr10	4376509	4377366	GSE124336_Fernandez_2019_GSM3529865_P0PM_2_S1_P0_eHcn4_2_ATACseq_SRR8368606_peak_9688	175	.	7.36804	19.5717	17.5288	286
chr10	4383071	4383336	GSE124336_Fernandez_2019_GSM3529865_P0PM_2_S1_P0_eHcn4_2_ATACseq_SRR8368606_peak_9689	28	.	3.08982	4.49666	2.84628	27
chr10	4384953	4385117	GSE124336_Fernandez_2019_GSM3529865_P0PM_2_S1_P0_eHcn4_2_ATACseq_SRR8368606_peak_9690	62	.	4.27822	8.00919	6.21666	94
chr10	4386261	4387725	GSE124336_Fernandez_2019_GSM3529865_P0PM_2_S1_P0_eHcn4_2_ATACseq_SRR8368606_peak_9691	1899	.	36.3649	193.246	189.904	472
chr10	4387880	4390023	GSE124336_Fernandez_2019_GSM3529865_P0PM_2_S1_P0_eHcn4_2_ATACseq_SRR8368606_peak_9692	556	.	15.2114	58.081	55.6272	556
chr10	4391062	4391433	GSE124336_Fernandez_2019_GSM3529865_P0PM_2_S1_P0_eHcn4_2_ATACseq_SRR8368606_peak_9693	28	.	3.08982	4.49666	2.84628	11
chr10	4391795	4392169	GSE124336_Fernandez_2019_GSM3529865_P0PM_2_S1_P0_eHcn4_2_ATACseq_SRR8368606_peak_9694	358	.	11.4086	38.1624	35.8878	210
chr10	4404997	4406406	GSE124336_Fernandez_2019_GSM3529865_P0PM_2_S1_P0_eHcn4_2_ATACseq_SRR8368606_peak_9695	543	.	14.9738	56.7806	54.3374	787
chr10	4430950	4431629	GSE124336_Fernandez_2019_GSM3529865_P0PM_2_S1_P0_eHcn4_2_ATACseq_SRR8368606_peak_9696	225	.	8.55644	24.7029	22.5849	95
chr10	4431769	4433579	GSE124336_Fernandez_2019_GSM3529865_P0PM_2_S1_P0_eHcn4_2_ATACseq_SRR8368606_peak_9697	2033	.	38.2663	206.775	203.338	605
chr10	4473760	4473888	GSE124336_Fernandez_2019_GSM3529865_P0PM_2_S1_P0_eHcn4_2_ATACseq_SRR8368606_peak_9698	28	.	3.08982	4.49666	2.84628	9
chr10	4598399	4598684	GSE124336_Fernandez_2019_GSM3529865_P0PM_2_S1_P0_eHcn4_2_ATACseq_SRR8368606_peak_9699	236	.	8.79412	25.766	23.6337	86
chr10	4612367	4612495	GSE124336_Fernandez_2019_GSM3529865_P0PM_2_S1_P0_eHcn4_2_ATACseq_SRR8368606_peak_9700	41	.	3.56518	5.82158	4.10883	25
chr10	4620943	4621216	GSE124336_Fernandez_2019_GSM3529865_P0PM_2_S1_P0_eHcn4_2_ATACseq_SRR8368606_peak_9701	69	.	4.5159	8.78605	6.9696	156
chr10	4627505	4627775	GSE124336_Fernandez_2019_GSM3529865_P0PM_2_S1_P0_eHcn4_2_ATACseq_SRR8368606_peak_9702	128	.	6.17965	14.7841	12.8255	117
chr10	4645877	4646683	GSE124336_Fernandez_2019_GSM3529865_P0PM_2_S1_P0_eHcn4_2_ATACseq_SRR8368606_peak_9703	455	.	13.31	47.8754	45.508	401
chr10	4709821	4710502	GSE124336_Fernandez_2019_GSM3529865_P0PM_2_S1_P0_eHcn4_2_ATACseq_SRR8368606_peak_9704	729	.	18.3013	75.5633	72.9782	286
chr10	4711373	4712890	GSE124336_Fernandez_2019_GSM3529865_P0PM_2_S1_P0_eHcn4_2_ATACseq_SRR8368606_peak_9705	324	.	10.6955	34.6628	32.425	864
chr10	4780974	4781112	GSE124336_Fernandez_2019_GSM3529865_P0PM_2_S1_P0_eHcn4_2_ATACseq_SRR8368606_peak_9706	28	.	3.08982	4.49666	2.84628	86
chr10	4785033	4785259	GSE124336_Fernandez_2019_GSM3529865_P0PM_2_S1_P0_eHcn4_2_ATACseq_SRR8368606_peak_9707	47	.	3.80286	6.52563	4.78483	187
chr10	4787136	4787322	GSE124336_Fernandez_2019_GSM3529865_P0PM_2_S1_P0_eHcn4_2_ATACseq_SRR8368606_peak_9708	102	.	5.46661	12.1021	10.2001	60
chr10	4809601	4809849	GSE124336_Fernandez_2019_GSM3529865_P0PM_2_S1_P0_eHcn4_2_ATACseq_SRR8368606_peak_9709	69	.	4.5159	8.78605	6.9696	98
chr10	4810105	4810608	GSE124336_Fernandez_2019_GSM3529865_P0PM_2_S1_P0_eHcn4_2_ATACseq_SRR8368606_peak_9710	175	.	7.36804	19.5717	17.5288	375
chr10	4863224	4863352	GSE124336_Fernandez_2019_GSM3529865_P0PM_2_S1_P0_eHcn4_2_ATACseq_SRR8368606_peak_9711	34	.	3.3275	5.14468	3.46197	25
chr10	4864886	4865612	GSE124336_Fernandez_2019_GSM3529865_P0PM_2_S1_P0_eHcn4_2_ATACseq_SRR8368606_peak_9712	165	.	7.13036	18.5849	16.5581	485
chr10	4993021	4993168	GSE124336_Fernandez_2019_GSM3529865_P0PM_2_S1_P0_eHcn4_2_ATACseq_SRR8368606_peak_9713	41	.	3.56518	5.82158	4.10883	48
chr10	4993392	4994157	GSE124336_Fernandez_2019_GSM3529865_P0PM_2_S1_P0_eHcn4_2_ATACseq_SRR8368606_peak_9714	312	.	10.4579	33.515	31.2897	535
chr10	5057598	5057858	GSE124336_Fernandez_2019_GSM3529865_P0PM_2_S1_P0_eHcn4_2_ATACseq_SRR8368606_peak_9715	128	.	6.17965	14.7841	12.8255	43
chr10	5058792	5059382	GSE124336_Fernandez_2019_GSM3529865_P0PM_2_S1_P0_eHcn4_2_ATACseq_SRR8368606_peak_9716	1349	.	28.2838	137.896	134.909	262
chr10	5063348	5063870	GSE124336_Fernandez_2019_GSM3529865_P0PM_2_S1_P0_eHcn4_2_ATACseq_SRR8368606_peak_9717	110	.	5.70429	12.9788	11.0573	262
chr10	5066982	5067859	GSE124336_Fernandez_2019_GSM3529865_P0PM_2_S1_P0_eHcn4_2_ATACseq_SRR8368606_peak_9718	47	.	3.80286	6.52563	4.78483	286
chr10	5068330	5069635	GSE124336_Fernandez_2019_GSM3529865_P0PM_2_S1_P0_eHcn4_2_ATACseq_SRR8368606_peak_9719	2203	.	40.6431	223.927	220.362	767
chr10	5069819	5071052	GSE124336_Fernandez_2019_GSM3529865_P0PM_2_S1_P0_eHcn4_2_ATACseq_SRR8368606_peak_9720	93	.	5.22893	11.2437	9.36183	795
chr10	5079782	5080372	GSE124336_Fernandez_2019_GSM3529865_P0PM_2_S1_P0_eHcn4_2_ATACseq_SRR8368606_peak_9721	455	.	13.31	47.8754	45.508	218
chr10	5097513	5097680	GSE124336_Fernandez_2019_GSM3529865_P0PM_2_S1_P0_eHcn4_2_ATACseq_SRR8368606_peak_9722	128	.	6.17965	14.7841	12.8255	65
chr10	5110874	5111199	GSE124336_Fernandez_2019_GSM3529865_P0PM_2_S1_P0_eHcn4_2_ATACseq_SRR8368606_peak_9723	77	.	4.75358	9.58475	7.74564	69
chr10	5159886	5160023	GSE124336_Fernandez_2019_GSM3529865_P0PM_2_S1_P0_eHcn4_2_ATACseq_SRR8368606_peak_9724	41	.	3.56518	5.82158	4.10883	94
chr10	5161661	5161819	GSE124336_Fernandez_2019_GSM3529865_P0PM_2_S1_P0_eHcn4_2_ATACseq_SRR8368606_peak_9725	128	.	6.17965	14.7841	12.8255	57
chr10	5175928	5176752	GSE124336_Fernandez_2019_GSM3529865_P0PM_2_S1_P0_eHcn4_2_ATACseq_SRR8368606_peak_9726	301	.	10.2202	32.3769	30.1644	482
chr10	5185301	5185452	GSE124336_Fernandez_2019_GSM3529865_P0PM_2_S1_P0_eHcn4_2_ATACseq_SRR8368606_peak_9727	146	.	6.65501	16.6543	14.6607	71
chr10	5194321	5195228	GSE124336_Fernandez_2019_GSM3529865_P0PM_2_S1_P0_eHcn4_2_ATACseq_SRR8368606_peak_9728	841	.	20.2027	86.8037	84.1414	468
chr10	5208144	5208629	GSE124336_Fernandez_2019_GSM3529865_P0PM_2_S1_P0_eHcn4_2_ATACseq_SRR8368606_peak_9729	156	.	6.89269	17.6123	15.6019	333
chr10	5253773	5254056	GSE124336_Fernandez_2019_GSM3529865_P0PM_2_S1_P0_eHcn4_2_ATACseq_SRR8368606_peak_9730	77	.	4.75358	9.58475	7.74564	183
chr10	5264579	5264730	GSE124336_Fernandez_2019_GSM3529865_P0PM_2_S1_P0_eHcn4_2_ATACseq_SRR8368606_peak_9731	34	.	3.3275	5.14468	3.46197	119
chr10	5274355	5274570	GSE124336_Fernandez_2019_GSM3529865_P0PM_2_S1_P0_eHcn4_2_ATACseq_SRR8368606_peak_9732	28	.	3.08982	4.49666	2.84628	141
chr10	5287714	5288014	GSE124336_Fernandez_2019_GSM3529865_P0PM_2_S1_P0_eHcn4_2_ATACseq_SRR8368606_peak_9733	128	.	6.17965	14.7841	12.8255	72
chr10	5288385	5289924	GSE124336_Fernandez_2019_GSM3529865_P0PM_2_S1_P0_eHcn4_2_ATACseq_SRR8368606_peak_9734	1059	.	23.7679	108.734	105.93	1067
chr10	5407276	5407416	GSE124336_Fernandez_2019_GSM3529865_P0PM_2_S1_P0_eHcn4_2_ATACseq_SRR8368606_peak_9735	47	.	3.80286	6.52563	4.78483	65
chr10	5520596	5520801	GSE124336_Fernandez_2019_GSM3529865_P0PM_2_S1_P0_eHcn4_2_ATACseq_SRR8368606_peak_9736	102	.	5.46661	12.1021	10.2001	72
chr10	5550318	5550870	GSE124336_Fernandez_2019_GSM3529865_P0PM_2_S1_P0_eHcn4_2_ATACseq_SRR8368606_peak_9737	195	.	7.8434	21.5859	19.512	359
chr10	5592037	5592241	GSE124336_Fernandez_2019_GSM3529865_P0PM_2_S1_P0_eHcn4_2_ATACseq_SRR8368606_peak_9738	47	.	3.80286	6.52563	4.78483	190
chr10	5593535	5593794	GSE124336_Fernandez_2019_GSM3529865_P0PM_2_S1_P0_eHcn4_2_ATACseq_SRR8368606_peak_9739	41	.	3.56518	5.82158	4.10883	68
chr10	5600231	5600383	GSE124336_Fernandez_2019_GSM3529865_P0PM_2_S1_P0_eHcn4_2_ATACseq_SRR8368606_peak_9740	324	.	10.6955	34.6628	32.425	85
chr10	5626332	5626661	GSE124336_Fernandez_2019_GSM3529865_P0PM_2_S1_P0_eHcn4_2_ATACseq_SRR8368606_peak_9741	165	.	7.13036	18.5849	16.5581	147
chr10	5800528	5800765	GSE124336_Fernandez_2019_GSM3529865_P0PM_2_S1_P0_eHcn4_2_ATACseq_SRR8368606_peak_9742	165	.	7.13036	18.5849	16.5581	157
chr10	5804961	5806701	GSE124336_Fernandez_2019_GSM3529865_P0PM_2_S1_P0_eHcn4_2_ATACseq_SRR8368606_peak_9743	2979	.	51.1009	302.231	297.962	666
chr10	5823219	5825272	GSE124336_Fernandez_2019_GSM3529865_P0PM_2_S1_P0_eHcn4_2_ATACseq_SRR8368606_peak_9744	3419	.	56.8052	346.647	341.979	1091
chr10	5841475	5841621	GSE124336_Fernandez_2019_GSM3529865_P0PM_2_S1_P0_eHcn4_2_ATACseq_SRR8368606_peak_9745	85	.	4.99126	10.4043	8.54336	68
chr10	5922077	5922621	GSE124336_Fernandez_2019_GSM3529865_P0PM_2_S1_P0_eHcn4_2_ATACseq_SRR8368606_peak_9746	301	.	10.2202	32.3769	30.1644	296
chr10	6035833	6036063	GSE124336_Fernandez_2019_GSM3529865_P0PM_2_S1_P0_eHcn4_2_ATACseq_SRR8368606_peak_9747	62	.	4.27822	8.00919	6.21666	110
chr10	6114972	6115129	GSE124336_Fernandez_2019_GSM3529865_P0PM_2_S1_P0_eHcn4_2_ATACseq_SRR8368606_peak_9748	85	.	4.99126	10.4043	8.54336	123
chr10	6366083	6366533	GSE124336_Fernandez_2019_GSM3529865_P0PM_2_S1_P0_eHcn4_2_ATACseq_SRR8368606_peak_9749	324	.	10.6955	34.6628	32.425	293
chr10	6371434	6372159	GSE124336_Fernandez_2019_GSM3529865_P0PM_2_S1_P0_eHcn4_2_ATACseq_SRR8368606_peak_9750	1044	.	23.5302	107.24	104.445	428
chr10	6417869	6418683	GSE124336_Fernandez_2019_GSM3529865_P0PM_2_S1_P0_eHcn4_2_ATACseq_SRR8368606_peak_9751	479	.	13.7854	50.3833	47.9937	607
chr10	6694464	6694734	GSE124336_Fernandez_2019_GSM3529865_P0PM_2_S1_P0_eHcn4_2_ATACseq_SRR8368606_peak_9752	110	.	5.70429	12.9788	11.0573	246
chr10	6736106	6736251	GSE124336_Fernandez_2019_GSM3529865_P0PM_2_S1_P0_eHcn4_2_ATACseq_SRR8368606_peak_9753	62	.	4.27822	8.00919	6.21666	64
chr10	6761511	6761649	GSE124336_Fernandez_2019_GSM3529865_P0PM_2_S1_P0_eHcn4_2_ATACseq_SRR8368606_peak_9754	41	.	3.56518	5.82158	4.10883	64
chr10	7076242	7076481	GSE124336_Fernandez_2019_GSM3529865_P0PM_2_S1_P0_eHcn4_2_ATACseq_SRR8368606_peak_9755	595	.	15.9245	62.022	59.5372	135
chr10	7118343	7118829	GSE124336_Fernandez_2019_GSM3529865_P0PM_2_S1_P0_eHcn4_2_ATACseq_SRR8368606_peak_9756	290	.	9.98251	31.2488	29.0492	269
chr10	7125972	7126580	GSE124336_Fernandez_2019_GSM3529865_P0PM_2_S1_P0_eHcn4_2_ATACseq_SRR8368606_peak_9757	455	.	13.31	47.8754	45.508	444
chr10	7138155	7138562	GSE124336_Fernandez_2019_GSM3529865_P0PM_2_S1_P0_eHcn4_2_ATACseq_SRR8368606_peak_9758	85	.	4.99126	10.4043	8.54336	62
chr10	7140376	7140609	GSE124336_Fernandez_2019_GSM3529865_P0PM_2_S1_P0_eHcn4_2_ATACseq_SRR8368606_peak_9759	41	.	3.56518	5.82158	4.10883	135
chr10	7142183	7142688	GSE124336_Fernandez_2019_GSM3529865_P0PM_2_S1_P0_eHcn4_2_ATACseq_SRR8368606_peak_9760	479	.	13.7854	50.3833	47.9937	279
chr10	7144029	7144749	GSE124336_Fernandez_2019_GSM3529865_P0PM_2_S1_P0_eHcn4_2_ATACseq_SRR8368606_peak_9761	93	.	5.22893	11.2437	9.36183	346
chr10	7158371	7159468	GSE124336_Fernandez_2019_GSM3529865_P0PM_2_S1_P0_eHcn4_2_ATACseq_SRR8368606_peak_9762	492	.	14.0231	51.6484	49.248	828
chr10	7162186	7162361	GSE124336_Fernandez_2019_GSM3529865_P0PM_2_S1_P0_eHcn4_2_ATACseq_SRR8368606_peak_9763	28	.	3.08982	4.49666	2.84628	14
chr10	7181939	7182071	GSE124336_Fernandez_2019_GSM3529865_P0PM_2_S1_P0_eHcn4_2_ATACseq_SRR8368606_peak_9764	54	.	4.04054	7.2553	5.488	92
chr10	7182694	7183342	GSE124336_Fernandez_2019_GSM3529865_P0PM_2_S1_P0_eHcn4_2_ATACseq_SRR8368606_peak_9765	93	.	5.22893	11.2437	9.36183	66
chr10	7207408	7207607	GSE124336_Fernandez_2019_GSM3529865_P0PM_2_S1_P0_eHcn4_2_ATACseq_SRR8368606_peak_9766	41	.	3.56518	5.82158	4.10883	12
chr10	7208867	7213461	GSE124336_Fernandez_2019_GSM3529865_P0PM_2_S1_P0_eHcn4_2_ATACseq_SRR8368606_peak_9767	2746	.	48.0111	278.65	274.606	3455
chr10	7217836	7218014	GSE124336_Fernandez_2019_GSM3529865_P0PM_2_S1_P0_eHcn4_2_ATACseq_SRR8368606_peak_9768	77	.	4.75358	9.58475	7.74564	37
chr10	7274184	7275236	GSE124336_Fernandez_2019_GSM3529865_P0PM_2_S1_P0_eHcn4_2_ATACseq_SRR8368606_peak_9769	1555	.	31.3736	158.619	155.504	428
chr10	7278874	7279153	GSE124336_Fernandez_2019_GSM3529865_P0PM_2_S1_P0_eHcn4_2_ATACseq_SRR8368606_peak_9770	69	.	4.5159	8.78605	6.9696	174
chr10	7280488	7280759	GSE124336_Fernandez_2019_GSM3529865_P0PM_2_S1_P0_eHcn4_2_ATACseq_SRR8368606_peak_9771	22	.	2.85215	3.87949	2.26414	130
chr10	7289973	7290175	GSE124336_Fernandez_2019_GSM3529865_P0PM_2_S1_P0_eHcn4_2_ATACseq_SRR8368606_peak_9772	41	.	3.56518	5.82158	4.10883	61
chr10	7333445	7333653	GSE124336_Fernandez_2019_GSM3529865_P0PM_2_S1_P0_eHcn4_2_ATACseq_SRR8368606_peak_9773	635	.	16.6375	66.021	63.5056	147
chr10	7391801	7391935	GSE124336_Fernandez_2019_GSM3529865_P0PM_2_S1_P0_eHcn4_2_ATACseq_SRR8368606_peak_9774	28	.	3.08982	4.49666	2.84628	26
chr10	7470141	7470652	GSE124336_Fernandez_2019_GSM3529865_P0PM_2_S1_P0_eHcn4_2_ATACseq_SRR8368606_peak_9775	370	.	11.6463	39.3471	37.0605	51
chr10	7473555	7474082	GSE124336_Fernandez_2019_GSM3529865_P0PM_2_S1_P0_eHcn4_2_ATACseq_SRR8368606_peak_9776	467	.	13.5477	49.1256	46.7471	202
chr10	7578152	7578305	GSE124336_Fernandez_2019_GSM3529865_P0PM_2_S1_P0_eHcn4_2_ATACseq_SRR8368606_peak_9777	225	.	8.55644	24.7029	22.5849	88
chr10	7589304	7590507	GSE124336_Fernandez_2019_GSM3529865_P0PM_2_S1_P0_eHcn4_2_ATACseq_SRR8368606_peak_9778	2289	.	41.8315	232.599	228.966	498
chr10	7600583	7601095	GSE124336_Fernandez_2019_GSM3529865_P0PM_2_S1_P0_eHcn4_2_ATACseq_SRR8368606_peak_9779	268	.	9.50715	29.0234	26.85	243
chr10	7622262	7622757	GSE124336_Fernandez_2019_GSM3529865_P0PM_2_S1_P0_eHcn4_2_ATACseq_SRR8368606_peak_9780	985	.	22.5795	101.308	98.5508	338
chr10	7627469	7627632	GSE124336_Fernandez_2019_GSM3529865_P0PM_2_S1_P0_eHcn4_2_ATACseq_SRR8368606_peak_9781	41	.	3.56518	5.82158	4.10883	61
chr10	7628919	7629613	GSE124336_Fernandez_2019_GSM3529865_P0PM_2_S1_P0_eHcn4_2_ATACseq_SRR8368606_peak_9782	543	.	14.9738	56.7806	54.3374	329
chr10	7631015	7631143	GSE124336_Fernandez_2019_GSM3529865_P0PM_2_S1_P0_eHcn4_2_ATACseq_SRR8368606_peak_9783	41	.	3.56518	5.82158	4.10883	93
chr10	7631359	7631818	GSE124336_Fernandez_2019_GSM3529865_P0PM_2_S1_P0_eHcn4_2_ATACseq_SRR8368606_peak_9784	246	.	9.0318	26.8407	24.6944	159
chr10	7649014	7649799	GSE124336_Fernandez_2019_GSM3529865_P0PM_2_S1_P0_eHcn4_2_ATACseq_SRR8368606_peak_9785	505	.	14.2607	52.9208	50.5096	196
chr10	7662534	7664184	GSE124336_Fernandez_2019_GSM3529865_P0PM_2_S1_P0_eHcn4_2_ATACseq_SRR8368606_peak_9786	2084	.	38.9793	211.893	208.419	730
chr10	7667239	7667916	GSE124336_Fernandez_2019_GSM3529865_P0PM_2_S1_P0_eHcn4_2_ATACseq_SRR8368606_peak_9787	1119	.	24.7186	114.753	111.911	272
chr10	7673815	7673956	GSE124336_Fernandez_2019_GSM3529865_P0PM_2_S1_P0_eHcn4_2_ATACseq_SRR8368606_peak_9788	110	.	5.70429	12.9788	11.0573	43
chr10	7680372	7682590	GSE124336_Fernandez_2019_GSM3529865_P0PM_2_S1_P0_eHcn4_2_ATACseq_SRR8368606_peak_9789	1619	.	32.3243	165.11	161.953	762
chr10	7683431	7683594	GSE124336_Fernandez_2019_GSM3529865_P0PM_2_S1_P0_eHcn4_2_ATACseq_SRR8368606_peak_9790	22	.	2.85215	3.87949	2.26414	44
chr10	7688221	7688567	GSE124336_Fernandez_2019_GSM3529865_P0PM_2_S1_P0_eHcn4_2_ATACseq_SRR8368606_peak_9791	47	.	3.80286	6.52563	4.78483	155
chr10	7702435	7702596	GSE124336_Fernandez_2019_GSM3529865_P0PM_2_S1_P0_eHcn4_2_ATACseq_SRR8368606_peak_9792	62	.	4.27822	8.00919	6.21666	44
chr10	7725570	7726442	GSE124336_Fernandez_2019_GSM3529865_P0PM_2_S1_P0_eHcn4_2_ATACseq_SRR8368606_peak_9793	2050	.	38.504	208.478	205.029	333
chr10	7775417	7776017	GSE124336_Fernandez_2019_GSM3529865_P0PM_2_S1_P0_eHcn4_2_ATACseq_SRR8368606_peak_9794	912	.	21.3911	93.996	91.2859	171
chr10	7780259	7781396	GSE124336_Fernandez_2019_GSM3529865_P0PM_2_S1_P0_eHcn4_2_ATACseq_SRR8368606_peak_9795	2084	.	38.9793	211.893	208.419	614
chr10	7792233	7793399	GSE124336_Fernandez_2019_GSM3529865_P0PM_2_S1_P0_eHcn4_2_ATACseq_SRR8368606_peak_9796	1571	.	31.6113	160.237	157.111	690
chr10	7810059	7810403	GSE124336_Fernandez_2019_GSM3529865_P0PM_2_S1_P0_eHcn4_2_ATACseq_SRR8368606_peak_9797	543	.	14.9738	56.7806	54.3374	142
chr10	7811223	7811840	GSE124336_Fernandez_2019_GSM3529865_P0PM_2_S1_P0_eHcn4_2_ATACseq_SRR8368606_peak_9798	335	.	10.9332	35.8201	33.5699	360
chr10	7815954	7816657	GSE124336_Fernandez_2019_GSM3529865_P0PM_2_S1_P0_eHcn4_2_ATACseq_SRR8368606_peak_9799	195	.	7.8434	21.5859	19.512	543
chr10	7832094	7832759	GSE124336_Fernandez_2019_GSM3529865_P0PM_2_S1_P0_eHcn4_2_ATACseq_SRR8368606_peak_9800	236	.	8.79412	25.766	23.6337	327
chr10	7838806	7839118	GSE124336_Fernandez_2019_GSM3529865_P0PM_2_S1_P0_eHcn4_2_ATACseq_SRR8368606_peak_9801	146	.	6.65501	16.6543	14.6607	124
chr10	7839514	7840042	GSE124336_Fernandez_2019_GSM3529865_P0PM_2_S1_P0_eHcn4_2_ATACseq_SRR8368606_peak_9802	119	.	5.94197	13.873	11.9327	257
chr10	7841407	7842536	GSE124336_Fernandez_2019_GSM3529865_P0PM_2_S1_P0_eHcn4_2_ATACseq_SRR8368606_peak_9803	1815	.	35.1765	184.881	181.596	497
chr10	7844257	7844420	GSE124336_Fernandez_2019_GSM3529865_P0PM_2_S1_P0_eHcn4_2_ATACseq_SRR8368606_peak_9804	47	.	3.80286	6.52563	4.78483	110
chr10	7864196	7864461	GSE124336_Fernandez_2019_GSM3529865_P0PM_2_S1_P0_eHcn4_2_ATACseq_SRR8368606_peak_9805	62	.	4.27822	8.00919	6.21666	123
chr10	7867163	7867946	GSE124336_Fernandez_2019_GSM3529865_P0PM_2_S1_P0_eHcn4_2_ATACseq_SRR8368606_peak_9806	467	.	13.5477	49.1256	46.7471	256
chr10	7874322	7874465	GSE124336_Fernandez_2019_GSM3529865_P0PM_2_S1_P0_eHcn4_2_ATACseq_SRR8368606_peak_9807	47	.	3.80286	6.52563	4.78483	114
chr10	7883652	7883956	GSE124336_Fernandez_2019_GSM3529865_P0PM_2_S1_P0_eHcn4_2_ATACseq_SRR8368606_peak_9808	479	.	13.7854	50.3833	47.9937	96
chr10	7907136	7907544	GSE124336_Fernandez_2019_GSM3529865_P0PM_2_S1_P0_eHcn4_2_ATACseq_SRR8368606_peak_9809	236	.	8.79412	25.766	23.6337	264
chr10	7911350	7911655	GSE124336_Fernandez_2019_GSM3529865_P0PM_2_S1_P0_eHcn4_2_ATACseq_SRR8368606_peak_9810	268	.	9.50715	29.0234	26.85	202
chr10	7949395	7949687	GSE124336_Fernandez_2019_GSM3529865_P0PM_2_S1_P0_eHcn4_2_ATACseq_SRR8368606_peak_9811	268	.	9.50715	29.0234	26.85	178
chr10	7953730	7953932	GSE124336_Fernandez_2019_GSM3529865_P0PM_2_S1_P0_eHcn4_2_ATACseq_SRR8368606_peak_9812	28	.	3.08982	4.49666	2.84628	165
chr10	7954636	7956983	GSE124336_Fernandez_2019_GSM3529865_P0PM_2_S1_P0_eHcn4_2_ATACseq_SRR8368606_peak_9813	1555	.	31.3736	158.619	155.504	1717
chr10	7958959	7959405	GSE124336_Fernandez_2019_GSM3529865_P0PM_2_S1_P0_eHcn4_2_ATACseq_SRR8368606_peak_9814	406	.	12.3593	42.9528	40.6309	185
chr10	8037719	8037989	GSE124336_Fernandez_2019_GSM3529865_P0PM_2_S1_P0_eHcn4_2_ATACseq_SRR8368606_peak_9815	28	.	3.08982	4.49666	2.84628	214
chr10	8038391	8038534	GSE124336_Fernandez_2019_GSM3529865_P0PM_2_S1_P0_eHcn4_2_ATACseq_SRR8368606_peak_9816	54	.	4.04054	7.2553	5.488	51
chr10	8077988	8078767	GSE124336_Fernandez_2019_GSM3529865_P0PM_2_S1_P0_eHcn4_2_ATACseq_SRR8368606_peak_9817	1089	.	24.2432	111.735	108.911	470
chr10	8089333	8089765	GSE124336_Fernandez_2019_GSM3529865_P0PM_2_S1_P0_eHcn4_2_ATACseq_SRR8368606_peak_9818	257	.	9.26947	27.9265	25.7666	244
chr10	8092033	8092525	GSE124336_Fernandez_2019_GSM3529865_P0PM_2_S1_P0_eHcn4_2_ATACseq_SRR8368606_peak_9819	347	.	11.1709	36.9867	34.7243	341
chr10	8116859	8117166	GSE124336_Fernandez_2019_GSM3529865_P0PM_2_S1_P0_eHcn4_2_ATACseq_SRR8368606_peak_9820	268	.	9.50715	29.0234	26.85	191
chr10	8130522	8131174	GSE124336_Fernandez_2019_GSM3529865_P0PM_2_S1_P0_eHcn4_2_ATACseq_SRR8368606_peak_9821	165	.	7.13036	18.5849	16.5581	263
chr10	8196252	8196582	GSE124336_Fernandez_2019_GSM3529865_P0PM_2_S1_P0_eHcn4_2_ATACseq_SRR8368606_peak_9822	841	.	20.2027	86.8037	84.1414	218
chr10	8217005	8217163	GSE124336_Fernandez_2019_GSM3529865_P0PM_2_S1_P0_eHcn4_2_ATACseq_SRR8368606_peak_9823	28	.	3.08982	4.49666	2.84628	119
chr10	8240199	8240536	GSE124336_Fernandez_2019_GSM3529865_P0PM_2_S1_P0_eHcn4_2_ATACseq_SRR8368606_peak_9824	675	.	17.3506	70.0753	67.5297	225
chr10	8242475	8242762	GSE124336_Fernandez_2019_GSM3529865_P0PM_2_S1_P0_eHcn4_2_ATACseq_SRR8368606_peak_9825	290	.	9.98251	31.2488	29.0492	57
chr10	8299227	8299523	GSE124336_Fernandez_2019_GSM3529865_P0PM_2_S1_P0_eHcn4_2_ATACseq_SRR8368606_peak_9826	324	.	10.6955	34.6628	32.425	112
chr10	8309429	8309787	GSE124336_Fernandez_2019_GSM3529865_P0PM_2_S1_P0_eHcn4_2_ATACseq_SRR8368606_peak_9827	77	.	4.75358	9.58475	7.74564	107
chr10	8323307	8323864	GSE124336_Fernandez_2019_GSM3529865_P0PM_2_S1_P0_eHcn4_2_ATACseq_SRR8368606_peak_9828	467	.	13.5477	49.1256	46.7471	130
chr10	8339737	8340396	GSE124336_Fernandez_2019_GSM3529865_P0PM_2_S1_P0_eHcn4_2_ATACseq_SRR8368606_peak_9829	110	.	5.70429	12.9788	11.0573	109
chr10	8427598	8428043	GSE124336_Fernandez_2019_GSM3529865_P0PM_2_S1_P0_eHcn4_2_ATACseq_SRR8368606_peak_9830	268	.	9.50715	29.0234	26.85	238
chr10	8431881	8432256	GSE124336_Fernandez_2019_GSM3529865_P0PM_2_S1_P0_eHcn4_2_ATACseq_SRR8368606_peak_9831	62	.	4.27822	8.00919	6.21666	246
chr10	8451031	8451204	GSE124336_Fernandez_2019_GSM3529865_P0PM_2_S1_P0_eHcn4_2_ATACseq_SRR8368606_peak_9832	175	.	7.36804	19.5717	17.5288	110
chr10	8467316	8467495	GSE124336_Fernandez_2019_GSM3529865_P0PM_2_S1_P0_eHcn4_2_ATACseq_SRR8368606_peak_9833	47	.	3.80286	6.52563	4.78483	7
chr10	8472106	8472412	GSE124336_Fernandez_2019_GSM3529865_P0PM_2_S1_P0_eHcn4_2_ATACseq_SRR8368606_peak_9834	246	.	9.0318	26.8407	24.6944	105
chr10	8499304	8499897	GSE124336_Fernandez_2019_GSM3529865_P0PM_2_S1_P0_eHcn4_2_ATACseq_SRR8368606_peak_9835	246	.	9.0318	26.8407	24.6944	274
chr10	8517814	8519667	GSE124336_Fernandez_2019_GSM3529865_P0PM_2_S1_P0_eHcn4_2_ATACseq_SRR8368606_peak_9836	2050	.	38.504	208.478	205.029	1052
chr10	8529292	8529429	GSE124336_Fernandez_2019_GSM3529865_P0PM_2_S1_P0_eHcn4_2_ATACseq_SRR8368606_peak_9837	119	.	5.94197	13.873	11.9327	58
chr10	8531571	8532266	GSE124336_Fernandez_2019_GSM3529865_P0PM_2_S1_P0_eHcn4_2_ATACseq_SRR8368606_peak_9838	442	.	13.0723	46.6329	44.2768	277
chr10	8590972	8591325	GSE124336_Fernandez_2019_GSM3529865_P0PM_2_S1_P0_eHcn4_2_ATACseq_SRR8368606_peak_9839	93	.	5.22893	11.2437	9.36183	67
chr10	8667275	8667861	GSE124336_Fernandez_2019_GSM3529865_P0PM_2_S1_P0_eHcn4_2_ATACseq_SRR8368606_peak_9840	1119	.	24.7186	114.753	111.911	146
chr10	8676778	8677009	GSE124336_Fernandez_2019_GSM3529865_P0PM_2_S1_P0_eHcn4_2_ATACseq_SRR8368606_peak_9841	195	.	7.8434	21.5859	19.512	154
chr10	8682487	8682630	GSE124336_Fernandez_2019_GSM3529865_P0PM_2_S1_P0_eHcn4_2_ATACseq_SRR8368606_peak_9842	85	.	4.99126	10.4043	8.54336	100
chr10	8682960	8683160	GSE124336_Fernandez_2019_GSM3529865_P0PM_2_S1_P0_eHcn4_2_ATACseq_SRR8368606_peak_9843	34	.	3.3275	5.14468	3.46197	128
chr10	8715671	8716108	GSE124336_Fernandez_2019_GSM3529865_P0PM_2_S1_P0_eHcn4_2_ATACseq_SRR8368606_peak_9844	430	.	12.8347	45.3982	43.0534	178
chr10	8742881	8743476	GSE124336_Fernandez_2019_GSM3529865_P0PM_2_S1_P0_eHcn4_2_ATACseq_SRR8368606_peak_9845	898	.	21.1534	92.5478	89.8472	202
chr10	8749008	8749393	GSE124336_Fernandez_2019_GSM3529865_P0PM_2_S1_P0_eHcn4_2_ATACseq_SRR8368606_peak_9846	442	.	13.0723	46.6329	44.2768	191
chr10	8749568	8749767	GSE124336_Fernandez_2019_GSM3529865_P0PM_2_S1_P0_eHcn4_2_ATACseq_SRR8368606_peak_9847	34	.	3.3275	5.14468	3.46197	66
chr10	8752408	8752791	GSE124336_Fernandez_2019_GSM3529865_P0PM_2_S1_P0_eHcn4_2_ATACseq_SRR8368606_peak_9848	358	.	11.4086	38.1624	35.8878	213
chr10	8754154	8754298	GSE124336_Fernandez_2019_GSM3529865_P0PM_2_S1_P0_eHcn4_2_ATACseq_SRR8368606_peak_9849	69	.	4.5159	8.78605	6.9696	71
chr10	8754836	8755039	GSE124336_Fernandez_2019_GSM3529865_P0PM_2_S1_P0_eHcn4_2_ATACseq_SRR8368606_peak_9850	34	.	3.3275	5.14468	3.46197	33
chr10	8756141	8756560	GSE124336_Fernandez_2019_GSM3529865_P0PM_2_S1_P0_eHcn4_2_ATACseq_SRR8368606_peak_9851	467	.	13.5477	49.1256	46.7471	294
chr10	8756685	8756878	GSE124336_Fernandez_2019_GSM3529865_P0PM_2_S1_P0_eHcn4_2_ATACseq_SRR8368606_peak_9852	156	.	6.89269	17.6123	15.6019	119
chr10	8760584	8761105	GSE124336_Fernandez_2019_GSM3529865_P0PM_2_S1_P0_eHcn4_2_ATACseq_SRR8368606_peak_9853	290	.	9.98251	31.2488	29.0492	254
chr10	8762144	8763264	GSE124336_Fernandez_2019_GSM3529865_P0PM_2_S1_P0_eHcn4_2_ATACseq_SRR8368606_peak_9854	530	.	14.7361	55.487	53.0544	471
chr10	8766276	8766409	GSE124336_Fernandez_2019_GSM3529865_P0PM_2_S1_P0_eHcn4_2_ATACseq_SRR8368606_peak_9855	110	.	5.70429	12.9788	11.0573	84
chr10	8772198	8772766	GSE124336_Fernandez_2019_GSM3529865_P0PM_2_S1_P0_eHcn4_2_ATACseq_SRR8368606_peak_9856	156	.	6.89269	17.6123	15.6019	126
chr10	8775038	8775247	GSE124336_Fernandez_2019_GSM3529865_P0PM_2_S1_P0_eHcn4_2_ATACseq_SRR8368606_peak_9857	28	.	3.08982	4.49666	2.84628	8
chr10	8775854	8776698	GSE124336_Fernandez_2019_GSM3529865_P0PM_2_S1_P0_eHcn4_2_ATACseq_SRR8368606_peak_9858	582	.	15.6868	60.7018	58.2272	176
chr10	8792507	8792688	GSE124336_Fernandez_2019_GSM3529865_P0PM_2_S1_P0_eHcn4_2_ATACseq_SRR8368606_peak_9859	290	.	9.98251	31.2488	29.0492	95
chr10	8795455	8795778	GSE124336_Fernandez_2019_GSM3529865_P0PM_2_S1_P0_eHcn4_2_ATACseq_SRR8368606_peak_9860	382	.	11.8839	40.5405	38.242	59
chr10	8801028	8802679	GSE124336_Fernandez_2019_GSM3529865_P0PM_2_S1_P0_eHcn4_2_ATACseq_SRR8368606_peak_9861	729	.	18.3013	75.5633	72.9782	753
chr10	8804072	8805032	GSE124336_Fernandez_2019_GSM3529865_P0PM_2_S1_P0_eHcn4_2_ATACseq_SRR8368606_peak_9862	582	.	15.6868	60.7018	58.2272	368
chr10	8806950	8807209	GSE124336_Fernandez_2019_GSM3529865_P0PM_2_S1_P0_eHcn4_2_ATACseq_SRR8368606_peak_9863	146	.	6.65501	16.6543	14.6607	135
chr10	8808001	8808618	GSE124336_Fernandez_2019_GSM3529865_P0PM_2_S1_P0_eHcn4_2_ATACseq_SRR8368606_peak_9864	77	.	4.75358	9.58475	7.74564	575
chr10	8811366	8811610	GSE124336_Fernandez_2019_GSM3529865_P0PM_2_S1_P0_eHcn4_2_ATACseq_SRR8368606_peak_9865	54	.	4.04054	7.2553	5.488	53
chr10	8813001	8813792	GSE124336_Fernandez_2019_GSM3529865_P0PM_2_S1_P0_eHcn4_2_ATACseq_SRR8368606_peak_9866	729	.	18.3013	75.5633	72.9782	506
chr10	8813994	8814717	GSE124336_Fernandez_2019_GSM3529865_P0PM_2_S1_P0_eHcn4_2_ATACseq_SRR8368606_peak_9867	406	.	12.3593	42.9528	40.6309	233
chr10	8822095	8822507	GSE124336_Fernandez_2019_GSM3529865_P0PM_2_S1_P0_eHcn4_2_ATACseq_SRR8368606_peak_9868	128	.	6.17965	14.7841	12.8255	104
chr10	8822905	8823983	GSE124336_Fernandez_2019_GSM3529865_P0PM_2_S1_P0_eHcn4_2_ATACseq_SRR8368606_peak_9869	927	.	21.6288	95.4491	92.7295	666
chr10	8825960	8826153	GSE124336_Fernandez_2019_GSM3529865_P0PM_2_S1_P0_eHcn4_2_ATACseq_SRR8368606_peak_9870	185	.	7.60572	20.5721	18.5136	90
chr10	8836244	8836378	GSE124336_Fernandez_2019_GSM3529865_P0PM_2_S1_P0_eHcn4_2_ATACseq_SRR8368606_peak_9871	28	.	3.08982	4.49666	2.84628	102
chr10	8846031	8846579	GSE124336_Fernandez_2019_GSM3529865_P0PM_2_S1_P0_eHcn4_2_ATACseq_SRR8368606_peak_9872	205	.	8.08108	22.6125	20.5237	339
chr10	8866244	8866628	GSE124336_Fernandez_2019_GSM3529865_P0PM_2_S1_P0_eHcn4_2_ATACseq_SRR8368606_peak_9873	69	.	4.5159	8.78605	6.9696	133
chr10	8872114	8872263	GSE124336_Fernandez_2019_GSM3529865_P0PM_2_S1_P0_eHcn4_2_ATACseq_SRR8368606_peak_9874	47	.	3.80286	6.52563	4.78483	88
chr10	8873761	8874117	GSE124336_Fernandez_2019_GSM3529865_P0PM_2_S1_P0_eHcn4_2_ATACseq_SRR8368606_peak_9875	22	.	2.85215	3.87949	2.26414	48
chr10	8885227	8887030	GSE124336_Fernandez_2019_GSM3529865_P0PM_2_S1_P0_eHcn4_2_ATACseq_SRR8368606_peak_9876	1999	.	37.7909	203.376	199.963	822
chr10	8935683	8935967	GSE124336_Fernandez_2019_GSM3529865_P0PM_2_S1_P0_eHcn4_2_ATACseq_SRR8368606_peak_9877	69	.	4.5159	8.78605	6.9696	78
chr10	8945247	8945511	GSE124336_Fernandez_2019_GSM3529865_P0PM_2_S1_P0_eHcn4_2_ATACseq_SRR8368606_peak_9878	69	.	4.5159	8.78605	6.9696	100
chr10	8955994	8956270	GSE124336_Fernandez_2019_GSM3529865_P0PM_2_S1_P0_eHcn4_2_ATACseq_SRR8368606_peak_9879	93	.	5.22893	11.2437	9.36183	142
chr10	8968024	8969832	GSE124336_Fernandez_2019_GSM3529865_P0PM_2_S1_P0_eHcn4_2_ATACseq_SRR8368606_peak_9880	175	.	7.36804	19.5717	17.5288	303
chr10	8972744	8973574	GSE124336_Fernandez_2019_GSM3529865_P0PM_2_S1_P0_eHcn4_2_ATACseq_SRR8368606_peak_9881	110	.	5.70429	12.9788	11.0573	196
chr10	8974081	8974217	GSE124336_Fernandez_2019_GSM3529865_P0PM_2_S1_P0_eHcn4_2_ATACseq_SRR8368606_peak_9882	69	.	4.5159	8.78605	6.9696	102
chr10	8982598	8982754	GSE124336_Fernandez_2019_GSM3529865_P0PM_2_S1_P0_eHcn4_2_ATACseq_SRR8368606_peak_9883	85	.	4.99126	10.4043	8.54336	95
chr10	8995123	8995363	GSE124336_Fernandez_2019_GSM3529865_P0PM_2_S1_P0_eHcn4_2_ATACseq_SRR8368606_peak_9884	119	.	5.94197	13.873	11.9327	114
chr10	9012913	9013072	GSE124336_Fernandez_2019_GSM3529865_P0PM_2_S1_P0_eHcn4_2_ATACseq_SRR8368606_peak_9885	324	.	10.6955	34.6628	32.425	49
chr10	9019648	9019773	GSE124336_Fernandez_2019_GSM3529865_P0PM_2_S1_P0_eHcn4_2_ATACseq_SRR8368606_peak_9886	47	.	3.80286	6.52563	4.78483	99
chr10	9053484	9053786	GSE124336_Fernandez_2019_GSM3529865_P0PM_2_S1_P0_eHcn4_2_ATACseq_SRR8368606_peak_9887	165	.	7.13036	18.5849	16.5581	47
chr10	9066673	9066809	GSE124336_Fernandez_2019_GSM3529865_P0PM_2_S1_P0_eHcn4_2_ATACseq_SRR8368606_peak_9888	47	.	3.80286	6.52563	4.78483	67
chr10	9092451	9093022	GSE124336_Fernandez_2019_GSM3529865_P0PM_2_S1_P0_eHcn4_2_ATACseq_SRR8368606_peak_9889	635	.	16.6375	66.021	63.5056	267
chr10	9118092	9118261	GSE124336_Fernandez_2019_GSM3529865_P0PM_2_S1_P0_eHcn4_2_ATACseq_SRR8368606_peak_9890	28	.	3.08982	4.49666	2.84628	162
chr10	9175117	9175258	GSE124336_Fernandez_2019_GSM3529865_P0PM_2_S1_P0_eHcn4_2_ATACseq_SRR8368606_peak_9891	156	.	6.89269	17.6123	15.6019	48
chr10	9205033	9205393	GSE124336_Fernandez_2019_GSM3529865_P0PM_2_S1_P0_eHcn4_2_ATACseq_SRR8368606_peak_9892	62	.	4.27822	8.00919	6.21666	66
chr10	9206542	9206709	GSE124336_Fernandez_2019_GSM3529865_P0PM_2_S1_P0_eHcn4_2_ATACseq_SRR8368606_peak_9893	102	.	5.46661	12.1021	10.2001	93
chr10	9210710	9211053	GSE124336_Fernandez_2019_GSM3529865_P0PM_2_S1_P0_eHcn4_2_ATACseq_SRR8368606_peak_9894	54	.	4.04054	7.2553	5.488	54
chr10	9220675	9221235	GSE124336_Fernandez_2019_GSM3529865_P0PM_2_S1_P0_eHcn4_2_ATACseq_SRR8368606_peak_9895	324	.	10.6955	34.6628	32.425	306
chr10	9239797	9240413	GSE124336_Fernandez_2019_GSM3529865_P0PM_2_S1_P0_eHcn4_2_ATACseq_SRR8368606_peak_9896	898	.	21.1534	92.5478	89.8472	363
chr10	9252927	9253080	GSE124336_Fernandez_2019_GSM3529865_P0PM_2_S1_P0_eHcn4_2_ATACseq_SRR8368606_peak_9897	156	.	6.89269	17.6123	15.6019	70
chr10	9272170	9272650	GSE124336_Fernandez_2019_GSM3529865_P0PM_2_S1_P0_eHcn4_2_ATACseq_SRR8368606_peak_9898	1286	.	27.3331	131.64	128.693	256
chr10	9308998	9309169	GSE124336_Fernandez_2019_GSM3529865_P0PM_2_S1_P0_eHcn4_2_ATACseq_SRR8368606_peak_9899	28	.	3.08982	4.49666	2.84628	85
chr10	9322601	9322795	GSE124336_Fernandez_2019_GSM3529865_P0PM_2_S1_P0_eHcn4_2_ATACseq_SRR8368606_peak_9900	47	.	3.80286	6.52563	4.78483	132
chr10	9495340	9495466	GSE124336_Fernandez_2019_GSM3529865_P0PM_2_S1_P0_eHcn4_2_ATACseq_SRR8368606_peak_9901	28	.	3.08982	4.49666	2.84628	10
chr10	9521972	9522168	GSE124336_Fernandez_2019_GSM3529865_P0PM_2_S1_P0_eHcn4_2_ATACseq_SRR8368606_peak_9902	110	.	5.70429	12.9788	11.0573	90
chr10	9529535	9529697	GSE124336_Fernandez_2019_GSM3529865_P0PM_2_S1_P0_eHcn4_2_ATACseq_SRR8368606_peak_9903	54	.	4.04054	7.2553	5.488	97
chr10	9549818	9550638	GSE124336_Fernandez_2019_GSM3529865_P0PM_2_S1_P0_eHcn4_2_ATACseq_SRR8368606_peak_9904	146	.	6.65501	16.6543	14.6607	280
chr10	9573960	9574215	GSE124336_Fernandez_2019_GSM3529865_P0PM_2_S1_P0_eHcn4_2_ATACseq_SRR8368606_peak_9905	119	.	5.94197	13.873	11.9327	169
chr10	9574837	9575139	GSE124336_Fernandez_2019_GSM3529865_P0PM_2_S1_P0_eHcn4_2_ATACseq_SRR8368606_peak_9906	93	.	5.22893	11.2437	9.36183	62
chr10	9575569	9575938	GSE124336_Fernandez_2019_GSM3529865_P0PM_2_S1_P0_eHcn4_2_ATACseq_SRR8368606_peak_9907	279	.	9.74483	30.1309	27.9443	222
chr10	9578365	9578494	GSE124336_Fernandez_2019_GSM3529865_P0PM_2_S1_P0_eHcn4_2_ATACseq_SRR8368606_peak_9908	34	.	3.3275	5.14468	3.46197	16
chr10	9586425	9586661	GSE124336_Fernandez_2019_GSM3529865_P0PM_2_S1_P0_eHcn4_2_ATACseq_SRR8368606_peak_9909	47	.	3.80286	6.52563	4.78483	73
chr10	9602478	9603523	GSE124336_Fernandez_2019_GSM3529865_P0PM_2_S1_P0_eHcn4_2_ATACseq_SRR8368606_peak_9910	1044	.	23.5302	107.24	104.445	603
chr10	9605504	9606123	GSE124336_Fernandez_2019_GSM3529865_P0PM_2_S1_P0_eHcn4_2_ATACseq_SRR8368606_peak_9911	743	.	18.5389	76.9494	74.3545	291
chr10	9613137	9613484	GSE124336_Fernandez_2019_GSM3529865_P0PM_2_S1_P0_eHcn4_2_ATACseq_SRR8368606_peak_9912	530	.	14.7361	55.487	53.0544	229
chr10	9636387	9636573	GSE124336_Fernandez_2019_GSM3529865_P0PM_2_S1_P0_eHcn4_2_ATACseq_SRR8368606_peak_9913	93	.	5.22893	11.2437	9.36183	79
chr10	9637059	9637351	GSE124336_Fernandez_2019_GSM3529865_P0PM_2_S1_P0_eHcn4_2_ATACseq_SRR8368606_peak_9914	47	.	3.80286	6.52563	4.78483	126
chr10	9638040	9638403	GSE124336_Fernandez_2019_GSM3529865_P0PM_2_S1_P0_eHcn4_2_ATACseq_SRR8368606_peak_9915	85	.	4.99126	10.4043	8.54336	152
chr10	9639370	9641058	GSE124336_Fernandez_2019_GSM3529865_P0PM_2_S1_P0_eHcn4_2_ATACseq_SRR8368606_peak_9916	702	.	17.8259	72.8078	70.2424	813
chr10	9641533	9643514	GSE124336_Fernandez_2019_GSM3529865_P0PM_2_S1_P0_eHcn4_2_ATACseq_SRR8368606_peak_9917	1333	.	28.0461	136.326	133.35	725
chr10	9644389	9644549	GSE124336_Fernandez_2019_GSM3529865_P0PM_2_S1_P0_eHcn4_2_ATACseq_SRR8368606_peak_9918	28	.	3.08982	4.49666	2.84628	114
chr10	9648427	9649169	GSE124336_Fernandez_2019_GSM3529865_P0PM_2_S1_P0_eHcn4_2_ATACseq_SRR8368606_peak_9919	69	.	4.5159	8.78605	6.9696	419
chr10	9650273	9650817	GSE124336_Fernandez_2019_GSM3529865_P0PM_2_S1_P0_eHcn4_2_ATACseq_SRR8368606_peak_9920	505	.	14.2607	52.9208	50.5096	207
chr10	9674273	9676049	GSE124336_Fernandez_2019_GSM3529865_P0PM_2_S1_P0_eHcn4_2_ATACseq_SRR8368606_peak_9921	1317	.	27.8084	134.76	131.793	431
chr10	9676525	9676682	GSE124336_Fernandez_2019_GSM3529865_P0PM_2_S1_P0_eHcn4_2_ATACseq_SRR8368606_peak_9922	41	.	3.56518	5.82158	4.10883	18
chr10	9676875	9677552	GSE124336_Fernandez_2019_GSM3529865_P0PM_2_S1_P0_eHcn4_2_ATACseq_SRR8368606_peak_9923	1104	.	24.4809	113.242	110.409	248
chr10	9678157	9678331	GSE124336_Fernandez_2019_GSM3529865_P0PM_2_S1_P0_eHcn4_2_ATACseq_SRR8368606_peak_9924	34	.	3.3275	5.14468	3.46197	93
chr10	9699134	9699351	GSE124336_Fernandez_2019_GSM3529865_P0PM_2_S1_P0_eHcn4_2_ATACseq_SRR8368606_peak_9925	54	.	4.04054	7.2553	5.488	192
chr10	9706443	9707077	GSE124336_Fernandez_2019_GSM3529865_P0PM_2_S1_P0_eHcn4_2_ATACseq_SRR8368606_peak_9926	137	.	6.41733	15.7114	13.7351	283
chr10	9740705	9741192	GSE124336_Fernandez_2019_GSM3529865_P0PM_2_S1_P0_eHcn4_2_ATACseq_SRR8368606_peak_9927	358	.	11.4086	38.1624	35.8878	201
chr10	9754818	9755117	GSE124336_Fernandez_2019_GSM3529865_P0PM_2_S1_P0_eHcn4_2_ATACseq_SRR8368606_peak_9928	146	.	6.65501	16.6543	14.6607	190
chr10	9760217	9760675	GSE124336_Fernandez_2019_GSM3529865_P0PM_2_S1_P0_eHcn4_2_ATACseq_SRR8368606_peak_9929	54	.	4.04054	7.2553	5.488	207
chr10	9814004	9814215	GSE124336_Fernandez_2019_GSM3529865_P0PM_2_S1_P0_eHcn4_2_ATACseq_SRR8368606_peak_9930	195	.	7.8434	21.5859	19.512	54
chr10	9899920	9902398	GSE124336_Fernandez_2019_GSM3529865_P0PM_2_S1_P0_eHcn4_2_ATACseq_SRR8368606_peak_9931	1522	.	30.8982	155.394	152.298	2237
chr10	9908184	9908353	GSE124336_Fernandez_2019_GSM3529865_P0PM_2_S1_P0_eHcn4_2_ATACseq_SRR8368606_peak_9932	47	.	3.80286	6.52563	4.78483	63
chr10	9919871	9920035	GSE124336_Fernandez_2019_GSM3529865_P0PM_2_S1_P0_eHcn4_2_ATACseq_SRR8368606_peak_9933	77	.	4.75358	9.58475	7.74564	71
chr10	10151127	10151442	GSE124336_Fernandez_2019_GSM3529865_P0PM_2_S1_P0_eHcn4_2_ATACseq_SRR8368606_peak_9934	77	.	4.75358	9.58475	7.74564	282
chr10	10301073	10301404	GSE124336_Fernandez_2019_GSM3529865_P0PM_2_S1_P0_eHcn4_2_ATACseq_SRR8368606_peak_9935	93	.	5.22893	11.2437	9.36183	106
chr10	10321189	10321568	GSE124336_Fernandez_2019_GSM3529865_P0PM_2_S1_P0_eHcn4_2_ATACseq_SRR8368606_peak_9936	582	.	15.6868	60.7018	58.2272	95
chr10	10325724	10325855	GSE124336_Fernandez_2019_GSM3529865_P0PM_2_S1_P0_eHcn4_2_ATACseq_SRR8368606_peak_9937	137	.	6.41733	15.7114	13.7351	65
chr10	10408132	10408468	GSE124336_Fernandez_2019_GSM3529865_P0PM_2_S1_P0_eHcn4_2_ATACseq_SRR8368606_peak_9938	479	.	13.7854	50.3833	47.9937	234
chr10	10472145	10472669	GSE124336_Fernandez_2019_GSM3529865_P0PM_2_S1_P0_eHcn4_2_ATACseq_SRR8368606_peak_9939	661	.	17.1129	68.7178	66.1823	265
chr10	10557454	10558495	GSE124336_Fernandez_2019_GSM3529865_P0PM_2_S1_P0_eHcn4_2_ATACseq_SRR8368606_peak_9940	785	.	19.252	81.1409	78.5169	740
chr10	10628549	10628865	GSE124336_Fernandez_2019_GSM3529865_P0PM_2_S1_P0_eHcn4_2_ATACseq_SRR8368606_peak_9941	165	.	7.13036	18.5849	16.5581	49
chr10	10689237	10689487	GSE124336_Fernandez_2019_GSM3529865_P0PM_2_S1_P0_eHcn4_2_ATACseq_SRR8368606_peak_9942	69	.	4.5159	8.78605	6.9696	179
chr10	10697079	10697282	GSE124336_Fernandez_2019_GSM3529865_P0PM_2_S1_P0_eHcn4_2_ATACseq_SRR8368606_peak_9943	102	.	5.46661	12.1021	10.2001	110
chr10	10737285	10737740	GSE124336_Fernandez_2019_GSM3529865_P0PM_2_S1_P0_eHcn4_2_ATACseq_SRR8368606_peak_9944	442	.	13.0723	46.6329	44.2768	201
chr10	10766341	10766575	GSE124336_Fernandez_2019_GSM3529865_P0PM_2_S1_P0_eHcn4_2_ATACseq_SRR8368606_peak_9945	54	.	4.04054	7.2553	5.488	170
chr10	10790083	10790247	GSE124336_Fernandez_2019_GSM3529865_P0PM_2_S1_P0_eHcn4_2_ATACseq_SRR8368606_peak_9946	85	.	4.99126	10.4043	8.54336	81
chr10	10938003	10938533	GSE124336_Fernandez_2019_GSM3529865_P0PM_2_S1_P0_eHcn4_2_ATACseq_SRR8368606_peak_9947	195	.	7.8434	21.5859	19.512	413
chr10	11044940	11045076	GSE124336_Fernandez_2019_GSM3529865_P0PM_2_S1_P0_eHcn4_2_ATACseq_SRR8368606_peak_9948	34	.	3.3275	5.14468	3.46197	14
chr10	11045534	11045763	GSE124336_Fernandez_2019_GSM3529865_P0PM_2_S1_P0_eHcn4_2_ATACseq_SRR8368606_peak_9949	635	.	16.6375	66.021	63.5056	123
chr10	11061775	11061972	GSE124336_Fernandez_2019_GSM3529865_P0PM_2_S1_P0_eHcn4_2_ATACseq_SRR8368606_peak_9950	128	.	6.17965	14.7841	12.8255	69
chr10	11149143	11150092	GSE124336_Fernandez_2019_GSM3529865_P0PM_2_S1_P0_eHcn4_2_ATACseq_SRR8368606_peak_9951	2835	.	49.1995	287.678	283.549	163
chr10	11171740	11171966	GSE124336_Fernandez_2019_GSM3529865_P0PM_2_S1_P0_eHcn4_2_ATACseq_SRR8368606_peak_9952	137	.	6.41733	15.7114	13.7351	157
chr10	11172542	11172844	GSE124336_Fernandez_2019_GSM3529865_P0PM_2_S1_P0_eHcn4_2_ATACseq_SRR8368606_peak_9953	128	.	6.17965	14.7841	12.8255	248
chr10	11198317	11198533	GSE124336_Fernandez_2019_GSM3529865_P0PM_2_S1_P0_eHcn4_2_ATACseq_SRR8368606_peak_9954	34	.	3.3275	5.14468	3.46197	147
chr10	11211942	11212258	GSE124336_Fernandez_2019_GSM3529865_P0PM_2_S1_P0_eHcn4_2_ATACseq_SRR8368606_peak_9955	165	.	7.13036	18.5849	16.5581	230
chr10	11229709	11230336	GSE124336_Fernandez_2019_GSM3529865_P0PM_2_S1_P0_eHcn4_2_ATACseq_SRR8368606_peak_9956	185	.	7.60572	20.5721	18.5136	209
chr10	11233134	11233747	GSE124336_Fernandez_2019_GSM3529865_P0PM_2_S1_P0_eHcn4_2_ATACseq_SRR8368606_peak_9957	279	.	9.74483	30.1309	27.9443	298
chr10	11280093	11282534	GSE124336_Fernandez_2019_GSM3529865_P0PM_2_S1_P0_eHcn4_2_ATACseq_SRR8368606_peak_9958	3401	.	56.5676	344.775	340.121	863
chr10	11293515	11293967	GSE124336_Fernandez_2019_GSM3529865_P0PM_2_S1_P0_eHcn4_2_ATACseq_SRR8368606_peak_9959	137	.	6.41733	15.7114	13.7351	343
chr10	11305947	11306263	GSE124336_Fernandez_2019_GSM3529865_P0PM_2_S1_P0_eHcn4_2_ATACseq_SRR8368606_peak_9960	102	.	5.46661	12.1021	10.2001	175
chr10	11343038	11344287	GSE124336_Fernandez_2019_GSM3529865_P0PM_2_S1_P0_eHcn4_2_ATACseq_SRR8368606_peak_9961	1333	.	28.0461	136.326	133.35	684
chr10	11449873	11450254	GSE124336_Fernandez_2019_GSM3529865_P0PM_2_S1_P0_eHcn4_2_ATACseq_SRR8368606_peak_9964	347	.	11.1709	36.9867	34.7243	238
chr10	12001886	12002157	GSE124336_Fernandez_2019_GSM3529865_P0PM_2_S1_P0_eHcn4_2_ATACseq_SRR8368606_peak_9965	110	.	5.70429	12.9788	11.0573	200
chr10	12015141	12015313	GSE124336_Fernandez_2019_GSM3529865_P0PM_2_S1_P0_eHcn4_2_ATACseq_SRR8368606_peak_9966	34	.	3.3275	5.14468	3.46197	15
chr10	12018336	12018722	GSE124336_Fernandez_2019_GSM3529865_P0PM_2_S1_P0_eHcn4_2_ATACseq_SRR8368606_peak_9967	62	.	4.27822	8.00919	6.21666	277
chr10	12019082	12020177	GSE124336_Fernandez_2019_GSM3529865_P0PM_2_S1_P0_eHcn4_2_ATACseq_SRR8368606_peak_9968	1427	.	29.4722	145.797	142.762	315
chr10	12058318	12058544	GSE124336_Fernandez_2019_GSM3529865_P0PM_2_S1_P0_eHcn4_2_ATACseq_SRR8368606_peak_9969	312	.	10.4579	33.515	31.2897	132
chr10	12116749	12117332	GSE124336_Fernandez_2019_GSM3529865_P0PM_2_S1_P0_eHcn4_2_ATACseq_SRR8368606_peak_9970	335	.	10.9332	35.8201	33.5699	237
chr10	12128327	12128492	GSE124336_Fernandez_2019_GSM3529865_P0PM_2_S1_P0_eHcn4_2_ATACseq_SRR8368606_peak_9971	28	.	3.08982	4.49666	2.84628	12
chr10	12157138	12157268	GSE124336_Fernandez_2019_GSM3529865_P0PM_2_S1_P0_eHcn4_2_ATACseq_SRR8368606_peak_9972	54	.	4.04054	7.2553	5.488	49
chr10	12218861	12219139	GSE124336_Fernandez_2019_GSM3529865_P0PM_2_S1_P0_eHcn4_2_ATACseq_SRR8368606_peak_9973	165	.	7.13036	18.5849	16.5581	181
chr10	12234024	12234664	GSE124336_Fernandez_2019_GSM3529865_P0PM_2_S1_P0_eHcn4_2_ATACseq_SRR8368606_peak_9974	69	.	4.5159	8.78605	6.9696	331
chr10	12354005	12355350	GSE124336_Fernandez_2019_GSM3529865_P0PM_2_S1_P0_eHcn4_2_ATACseq_SRR8368606_peak_9975	3308	.	55.3792	335.441	330.863	782
chr10	12401114	12401318	GSE124336_Fernandez_2019_GSM3529865_P0PM_2_S1_P0_eHcn4_2_ATACseq_SRR8368606_peak_9976	69	.	4.5159	8.78605	6.9696	102
chr10	12403486	12403959	GSE124336_Fernandez_2019_GSM3529865_P0PM_2_S1_P0_eHcn4_2_ATACseq_SRR8368606_peak_9977	110	.	5.70429	12.9788	11.0573	368
chr10	12411452	12411691	GSE124336_Fernandez_2019_GSM3529865_P0PM_2_S1_P0_eHcn4_2_ATACseq_SRR8368606_peak_9978	34	.	3.3275	5.14468	3.46197	159
chr10	12426915	12427149	GSE124336_Fernandez_2019_GSM3529865_P0PM_2_S1_P0_eHcn4_2_ATACseq_SRR8368606_peak_9979	54	.	4.04054	7.2553	5.488	76
chr10	12428904	12429313	GSE124336_Fernandez_2019_GSM3529865_P0PM_2_S1_P0_eHcn4_2_ATACseq_SRR8368606_peak_9980	28	.	3.08982	4.49666	2.84628	404
chr10	12429809	12430874	GSE124336_Fernandez_2019_GSM3529865_P0PM_2_S1_P0_eHcn4_2_ATACseq_SRR8368606_peak_9981	1029	.	23.2925	105.751	102.965	790
chr10	12431080	12431445	GSE124336_Fernandez_2019_GSM3529865_P0PM_2_S1_P0_eHcn4_2_ATACseq_SRR8368606_peak_9982	137	.	6.41733	15.7114	13.7351	142
chr10	12502556	12502755	GSE124336_Fernandez_2019_GSM3529865_P0PM_2_S1_P0_eHcn4_2_ATACseq_SRR8368606_peak_9983	47	.	3.80286	6.52563	4.78483	148
chr10	12505722	12505893	GSE124336_Fernandez_2019_GSM3529865_P0PM_2_S1_P0_eHcn4_2_ATACseq_SRR8368606_peak_9984	102	.	5.46661	12.1021	10.2001	91
chr10	12522152	12522551	GSE124336_Fernandez_2019_GSM3529865_P0PM_2_S1_P0_eHcn4_2_ATACseq_SRR8368606_peak_9985	225	.	8.55644	24.7029	22.5849	139
chr10	12546993	12547596	GSE124336_Fernandez_2019_GSM3529865_P0PM_2_S1_P0_eHcn4_2_ATACseq_SRR8368606_peak_9986	47	.	3.80286	6.52563	4.78483	180
chr10	12547987	12549045	GSE124336_Fernandez_2019_GSM3529865_P0PM_2_S1_P0_eHcn4_2_ATACseq_SRR8368606_peak_9987	635	.	16.6375	66.021	63.5056	813
chr10	12550279	12550663	GSE124336_Fernandez_2019_GSM3529865_P0PM_2_S1_P0_eHcn4_2_ATACseq_SRR8368606_peak_9988	156	.	6.89269	17.6123	15.6019	103
chr10	12564362	12564810	GSE124336_Fernandez_2019_GSM3529865_P0PM_2_S1_P0_eHcn4_2_ATACseq_SRR8368606_peak_9989	93	.	5.22893	11.2437	9.36183	283
chr10	12567790	12567954	GSE124336_Fernandez_2019_GSM3529865_P0PM_2_S1_P0_eHcn4_2_ATACseq_SRR8368606_peak_9990	54	.	4.04054	7.2553	5.488	106
chr10	12612431	12612900	GSE124336_Fernandez_2019_GSM3529865_P0PM_2_S1_P0_eHcn4_2_ATACseq_SRR8368606_peak_9991	406	.	12.3593	42.9528	40.6309	201
chr10	12614855	12615127	GSE124336_Fernandez_2019_GSM3529865_P0PM_2_S1_P0_eHcn4_2_ATACseq_SRR8368606_peak_9992	54	.	4.04054	7.2553	5.488	60
chr10	12621120	12621615	GSE124336_Fernandez_2019_GSM3529865_P0PM_2_S1_P0_eHcn4_2_ATACseq_SRR8368606_peak_9993	225	.	8.55644	24.7029	22.5849	314
chr10	12690614	12691023	GSE124336_Fernandez_2019_GSM3529865_P0PM_2_S1_P0_eHcn4_2_ATACseq_SRR8368606_peak_9994	841	.	20.2027	86.8037	84.1414	237
chr10	12694746	12695159	GSE124336_Fernandez_2019_GSM3529865_P0PM_2_S1_P0_eHcn4_2_ATACseq_SRR8368606_peak_9995	1349	.	28.2838	137.896	134.909	250
chr10	12701040	12702394	GSE124336_Fernandez_2019_GSM3529865_P0PM_2_S1_P0_eHcn4_2_ATACseq_SRR8368606_peak_9996	347	.	11.1709	36.9867	34.7243	794
chr10	12703068	12703318	GSE124336_Fernandez_2019_GSM3529865_P0PM_2_S1_P0_eHcn4_2_ATACseq_SRR8368606_peak_9997	62	.	4.27822	8.00919	6.21666	140
chr10	12703467	12704056	GSE124336_Fernandez_2019_GSM3529865_P0PM_2_S1_P0_eHcn4_2_ATACseq_SRR8368606_peak_9998	1104	.	24.4809	113.242	110.409	260
chr10	12704269	12704591	GSE124336_Fernandez_2019_GSM3529865_P0PM_2_S1_P0_eHcn4_2_ATACseq_SRR8368606_peak_9999	77	.	4.75358	9.58475	7.74564	60
chr10	12705873	12706049	GSE124336_Fernandez_2019_GSM3529865_P0PM_2_S1_P0_eHcn4_2_ATACseq_SRR8368606_peak_10000	34	.	3.3275	5.14468	3.46197	56
chr10	12722277	12722652	GSE124336_Fernandez_2019_GSM3529865_P0PM_2_S1_P0_eHcn4_2_ATACseq_SRR8368606_peak_10001	77	.	4.75358	9.58475	7.74564	266
chr10	12724252	12725272	GSE124336_Fernandez_2019_GSM3529865_P0PM_2_S1_P0_eHcn4_2_ATACseq_SRR8368606_peak_10002	595	.	15.9245	62.022	59.5372	539
chr10	12737867	12738616	GSE124336_Fernandez_2019_GSM3529865_P0PM_2_S1_P0_eHcn4_2_ATACseq_SRR8368606_peak_10003	442	.	13.0723	46.6329	44.2768	281
chr10	12739226	12740012	GSE124336_Fernandez_2019_GSM3529865_P0PM_2_S1_P0_eHcn4_2_ATACseq_SRR8368606_peak_10004	569	.	15.4491	59.3881	56.9239	294
chr10	12758134	12758658	GSE124336_Fernandez_2019_GSM3529865_P0PM_2_S1_P0_eHcn4_2_ATACseq_SRR8368606_peak_10005	442	.	13.0723	46.6329	44.2768	278
chr10	12776619	12776898	GSE124336_Fernandez_2019_GSM3529865_P0PM_2_S1_P0_eHcn4_2_ATACseq_SRR8368606_peak_10006	225	.	8.55644	24.7029	22.5849	210
chr10	12788073	12788404	GSE124336_Fernandez_2019_GSM3529865_P0PM_2_S1_P0_eHcn4_2_ATACseq_SRR8368606_peak_10007	77	.	4.75358	9.58475	7.74564	163
chr10	12788593	12789215	GSE124336_Fernandez_2019_GSM3529865_P0PM_2_S1_P0_eHcn4_2_ATACseq_SRR8368606_peak_10008	729	.	18.3013	75.5633	72.9782	187
chr10	12791029	12791303	GSE124336_Fernandez_2019_GSM3529865_P0PM_2_S1_P0_eHcn4_2_ATACseq_SRR8368606_peak_10009	102	.	5.46661	12.1021	10.2001	77
chr10	12792088	12792334	GSE124336_Fernandez_2019_GSM3529865_P0PM_2_S1_P0_eHcn4_2_ATACseq_SRR8368606_peak_10010	47	.	3.80286	6.52563	4.78483	191
chr10	12795806	12796942	GSE124336_Fernandez_2019_GSM3529865_P0PM_2_S1_P0_eHcn4_2_ATACseq_SRR8368606_peak_10011	418	.	12.597	44.1715	41.8381	962
chr10	12797314	12797634	GSE124336_Fernandez_2019_GSM3529865_P0PM_2_S1_P0_eHcn4_2_ATACseq_SRR8368606_peak_10012	28	.	3.08982	4.49666	2.84628	271
chr10	12798329	12798463	GSE124336_Fernandez_2019_GSM3529865_P0PM_2_S1_P0_eHcn4_2_ATACseq_SRR8368606_peak_10013	34	.	3.3275	5.14468	3.46197	49
chr10	12805869	12806300	GSE124336_Fernandez_2019_GSM3529865_P0PM_2_S1_P0_eHcn4_2_ATACseq_SRR8368606_peak_10014	430	.	12.8347	45.3982	43.0534	230
chr10	12807429	12808109	GSE124336_Fernandez_2019_GSM3529865_P0PM_2_S1_P0_eHcn4_2_ATACseq_SRR8368606_peak_10015	215	.	8.31876	23.6516	21.5481	464
chr10	12809804	12809968	GSE124336_Fernandez_2019_GSM3529865_P0PM_2_S1_P0_eHcn4_2_ATACseq_SRR8368606_peak_10016	17	.	2.61447	3.29538	1.71834	47
chr10	12811883	12812269	GSE124336_Fernandez_2019_GSM3529865_P0PM_2_S1_P0_eHcn4_2_ATACseq_SRR8368606_peak_10017	128	.	6.17965	14.7841	12.8255	193
chr10	12812880	12813779	GSE124336_Fernandez_2019_GSM3529865_P0PM_2_S1_P0_eHcn4_2_ATACseq_SRR8368606_peak_10018	1982	.	37.5533	201.681	198.28	467
chr10	12814880	12815417	GSE124336_Fernandez_2019_GSM3529865_P0PM_2_S1_P0_eHcn4_2_ATACseq_SRR8368606_peak_10019	119	.	5.94197	13.873	11.9327	220
chr10	12816998	12818251	GSE124336_Fernandez_2019_GSM3529865_P0PM_2_S1_P0_eHcn4_2_ATACseq_SRR8368606_peak_10020	956	.	22.1041	98.3694	95.6308	670
chr10	12819823	12820015	GSE124336_Fernandez_2019_GSM3529865_P0PM_2_S1_P0_eHcn4_2_ATACseq_SRR8368606_peak_10021	22	.	2.85215	3.87949	2.26414	124
chr10	12821124	12821708	GSE124336_Fernandez_2019_GSM3529865_P0PM_2_S1_P0_eHcn4_2_ATACseq_SRR8368606_peak_10022	479	.	13.7854	50.3833	47.9937	394
chr10	12823055	12823698	GSE124336_Fernandez_2019_GSM3529865_P0PM_2_S1_P0_eHcn4_2_ATACseq_SRR8368606_peak_10023	146	.	6.65501	16.6543	14.6607	433
chr10	12826191	12826528	GSE124336_Fernandez_2019_GSM3529865_P0PM_2_S1_P0_eHcn4_2_ATACseq_SRR8368606_peak_10024	34	.	3.3275	5.14468	3.46197	321
chr10	12826746	12828205	GSE124336_Fernandez_2019_GSM3529865_P0PM_2_S1_P0_eHcn4_2_ATACseq_SRR8368606_peak_10025	595	.	15.9245	62.022	59.5372	307
chr10	12832765	12832973	GSE124336_Fernandez_2019_GSM3529865_P0PM_2_S1_P0_eHcn4_2_ATACseq_SRR8368606_peak_10026	17	.	2.61447	3.29538	1.71834	103
chr10	12833248	12833846	GSE124336_Fernandez_2019_GSM3529865_P0PM_2_S1_P0_eHcn4_2_ATACseq_SRR8368606_peak_10027	1349	.	28.2838	137.896	134.909	487
chr10	12836168	12836599	GSE124336_Fernandez_2019_GSM3529865_P0PM_2_S1_P0_eHcn4_2_ATACseq_SRR8368606_peak_10028	257	.	9.26947	27.9265	25.7666	219
chr10	12837677	12838041	GSE124336_Fernandez_2019_GSM3529865_P0PM_2_S1_P0_eHcn4_2_ATACseq_SRR8368606_peak_10029	110	.	5.70429	12.9788	11.0573	137
chr10	12850826	12851502	GSE124336_Fernandez_2019_GSM3529865_P0PM_2_S1_P0_eHcn4_2_ATACseq_SRR8368606_peak_10030	165	.	7.13036	18.5849	16.5581	89
chr10	12852596	12854697	GSE124336_Fernandez_2019_GSM3529865_P0PM_2_S1_P0_eHcn4_2_ATACseq_SRR8368606_peak_10031	743	.	18.5389	76.9494	74.3545	1336
chr10	12855402	12855631	GSE124336_Fernandez_2019_GSM3529865_P0PM_2_S1_P0_eHcn4_2_ATACseq_SRR8368606_peak_10032	215	.	8.31876	23.6516	21.5481	130
chr10	12858029	12858460	GSE124336_Fernandez_2019_GSM3529865_P0PM_2_S1_P0_eHcn4_2_ATACseq_SRR8368606_peak_10033	165	.	7.13036	18.5849	16.5581	156
chr10	12862035	12862217	GSE124336_Fernandez_2019_GSM3529865_P0PM_2_S1_P0_eHcn4_2_ATACseq_SRR8368606_peak_10034	62	.	4.27822	8.00919	6.21666	117
chr10	12865305	12865465	GSE124336_Fernandez_2019_GSM3529865_P0PM_2_S1_P0_eHcn4_2_ATACseq_SRR8368606_peak_10035	77	.	4.75358	9.58475	7.74564	104
chr10	12866672	12869819	GSE124336_Fernandez_2019_GSM3529865_P0PM_2_S1_P0_eHcn4_2_ATACseq_SRR8368606_peak_10036	2746	.	48.0111	278.65	274.606	2618
chr10	12888472	12888610	GSE124336_Fernandez_2019_GSM3529865_P0PM_2_S1_P0_eHcn4_2_ATACseq_SRR8368606_peak_10037	54	.	4.04054	7.2553	5.488	55
chr10	12912044	12912371	GSE124336_Fernandez_2019_GSM3529865_P0PM_2_S1_P0_eHcn4_2_ATACseq_SRR8368606_peak_10038	77	.	4.75358	9.58475	7.74564	84
chr10	12919312	12919569	GSE124336_Fernandez_2019_GSM3529865_P0PM_2_S1_P0_eHcn4_2_ATACseq_SRR8368606_peak_10039	185	.	7.60572	20.5721	18.5136	177
chr10	12921611	12921906	GSE124336_Fernandez_2019_GSM3529865_P0PM_2_S1_P0_eHcn4_2_ATACseq_SRR8368606_peak_10040	28	.	3.08982	4.49666	2.84628	8
chr10	12922352	12923856	GSE124336_Fernandez_2019_GSM3529865_P0PM_2_S1_P0_eHcn4_2_ATACseq_SRR8368606_peak_10041	2033	.	38.2663	206.775	203.338	283
chr10	12941249	12941702	GSE124336_Fernandez_2019_GSM3529865_P0PM_2_S1_P0_eHcn4_2_ATACseq_SRR8368606_peak_10042	110	.	5.70429	12.9788	11.0573	335
chr10	12963244	12964919	GSE124336_Fernandez_2019_GSM3529865_P0PM_2_S1_P0_eHcn4_2_ATACseq_SRR8368606_peak_10043	455	.	13.31	47.8754	45.508	1031
chr10	12977847	12978310	GSE124336_Fernandez_2019_GSM3529865_P0PM_2_S1_P0_eHcn4_2_ATACseq_SRR8368606_peak_10044	467	.	13.5477	49.1256	46.7471	193
chr10	12981083	12981819	GSE124336_Fernandez_2019_GSM3529865_P0PM_2_S1_P0_eHcn4_2_ATACseq_SRR8368606_peak_10045	279	.	9.74483	30.1309	27.9443	255
chr10	12986182	12987758	GSE124336_Fernandez_2019_GSM3529865_P0PM_2_S1_P0_eHcn4_2_ATACseq_SRR8368606_peak_10046	2997	.	51.3386	304.06	299.773	1050
chr10	12996543	12996752	GSE124336_Fernandez_2019_GSM3529865_P0PM_2_S1_P0_eHcn4_2_ATACseq_SRR8368606_peak_10047	22	.	2.85215	3.87949	2.26414	173
chr10	12997070	12997354	GSE124336_Fernandez_2019_GSM3529865_P0PM_2_S1_P0_eHcn4_2_ATACseq_SRR8368606_peak_10048	743	.	18.5389	76.9494	74.3545	208
chr10	13007894	13009098	GSE124336_Fernandez_2019_GSM3529865_P0PM_2_S1_P0_eHcn4_2_ATACseq_SRR8368606_peak_10049	2674	.	47.0604	271.466	267.491	455
chr10	13016495	13016989	GSE124336_Fernandez_2019_GSM3529865_P0PM_2_S1_P0_eHcn4_2_ATACseq_SRR8368606_peak_10050	1029	.	23.2925	105.751	102.965	273
chr10	13018445	13018741	GSE124336_Fernandez_2019_GSM3529865_P0PM_2_S1_P0_eHcn4_2_ATACseq_SRR8368606_peak_10051	215	.	8.31876	23.6516	21.5481	230
chr10	13022279	13022684	GSE124336_Fernandez_2019_GSM3529865_P0PM_2_S1_P0_eHcn4_2_ATACseq_SRR8368606_peak_10052	69	.	4.5159	8.78605	6.9696	258
chr10	13044812	13045046	GSE124336_Fernandez_2019_GSM3529865_P0PM_2_S1_P0_eHcn4_2_ATACseq_SRR8368606_peak_10053	69	.	4.5159	8.78605	6.9696	81
chr10	13060922	13061122	GSE124336_Fernandez_2019_GSM3529865_P0PM_2_S1_P0_eHcn4_2_ATACseq_SRR8368606_peak_10054	41	.	3.56518	5.82158	4.10883	137
chr10	13087316	13087530	GSE124336_Fernandez_2019_GSM3529865_P0PM_2_S1_P0_eHcn4_2_ATACseq_SRR8368606_peak_10055	358	.	11.4086	38.1624	35.8878	116
chr10	13090301	13091706	GSE124336_Fernandez_2019_GSM3529865_P0PM_2_S1_P0_eHcn4_2_ATACseq_SRR8368606_peak_10056	1507	.	30.6606	153.786	150.701	421
chr10	13092302	13092438	GSE124336_Fernandez_2019_GSM3529865_P0PM_2_S1_P0_eHcn4_2_ATACseq_SRR8368606_peak_10057	28	.	3.08982	4.49666	2.84628	120
chr10	13106461	13107019	GSE124336_Fernandez_2019_GSM3529865_P0PM_2_S1_P0_eHcn4_2_ATACseq_SRR8368606_peak_10058	175	.	7.36804	19.5717	17.5288	129
chr10	13109877	13110319	GSE124336_Fernandez_2019_GSM3529865_P0PM_2_S1_P0_eHcn4_2_ATACseq_SRR8368606_peak_10059	146	.	6.65501	16.6543	14.6607	141
chr10	13116810	13117007	GSE124336_Fernandez_2019_GSM3529865_P0PM_2_S1_P0_eHcn4_2_ATACseq_SRR8368606_peak_10060	47	.	3.80286	6.52563	4.78483	130
chr10	13117137	13117451	GSE124336_Fernandez_2019_GSM3529865_P0PM_2_S1_P0_eHcn4_2_ATACseq_SRR8368606_peak_10061	85	.	4.99126	10.4043	8.54336	59
chr10	13192585	13193447	GSE124336_Fernandez_2019_GSM3529865_P0PM_2_S1_P0_eHcn4_2_ATACseq_SRR8368606_peak_10062	2533	.	45.159	257.203	253.36	593
chr10	13213919	13214519	GSE124336_Fernandez_2019_GSM3529865_P0PM_2_S1_P0_eHcn4_2_ATACseq_SRR8368606_peak_10063	62	.	4.27822	8.00919	6.21666	163
chr10	13226327	13226769	GSE124336_Fernandez_2019_GSM3529865_P0PM_2_S1_P0_eHcn4_2_ATACseq_SRR8368606_peak_10064	236	.	8.79412	25.766	23.6337	159
chr10	13231342	13231501	GSE124336_Fernandez_2019_GSM3529865_P0PM_2_S1_P0_eHcn4_2_ATACseq_SRR8368606_peak_10065	47	.	3.80286	6.52563	4.78483	98
chr10	13240691	13240967	GSE124336_Fernandez_2019_GSM3529865_P0PM_2_S1_P0_eHcn4_2_ATACseq_SRR8368606_peak_10066	41	.	3.56518	5.82158	4.10883	97
chr10	13250096	13250805	GSE124336_Fernandez_2019_GSM3529865_P0PM_2_S1_P0_eHcn4_2_ATACseq_SRR8368606_peak_10067	582	.	15.6868	60.7018	58.2272	406
chr10	13251368	13251655	GSE124336_Fernandez_2019_GSM3529865_P0PM_2_S1_P0_eHcn4_2_ATACseq_SRR8368606_peak_10068	77	.	4.75358	9.58475	7.74564	118
chr10	13255104	13255340	GSE124336_Fernandez_2019_GSM3529865_P0PM_2_S1_P0_eHcn4_2_ATACseq_SRR8368606_peak_10069	119	.	5.94197	13.873	11.9327	144
chr10	13256336	13256478	GSE124336_Fernandez_2019_GSM3529865_P0PM_2_S1_P0_eHcn4_2_ATACseq_SRR8368606_peak_10070	28	.	3.08982	4.49666	2.84628	99
chr10	13260092	13260410	GSE124336_Fernandez_2019_GSM3529865_P0PM_2_S1_P0_eHcn4_2_ATACseq_SRR8368606_peak_10071	215	.	8.31876	23.6516	21.5481	263
chr10	13274515	13275595	GSE124336_Fernandez_2019_GSM3529865_P0PM_2_S1_P0_eHcn4_2_ATACseq_SRR8368606_peak_10072	1949	.	37.0779	198.298	194.922	355
chr10	13280288	13280908	GSE124336_Fernandez_2019_GSM3529865_P0PM_2_S1_P0_eHcn4_2_ATACseq_SRR8368606_peak_10073	205	.	8.08108	22.6125	20.5237	176
chr10	13281071	13281258	GSE124336_Fernandez_2019_GSM3529865_P0PM_2_S1_P0_eHcn4_2_ATACseq_SRR8368606_peak_10074	47	.	3.80286	6.52563	4.78483	142
chr10	13283399	13283885	GSE124336_Fernandez_2019_GSM3529865_P0PM_2_S1_P0_eHcn4_2_ATACseq_SRR8368606_peak_10075	688	.	17.5882	71.4386	68.8832	207
chr10	13284270	13284741	GSE124336_Fernandez_2019_GSM3529865_P0PM_2_S1_P0_eHcn4_2_ATACseq_SRR8368606_peak_10076	165	.	7.13036	18.5849	16.5581	243
chr10	13310315	13310443	GSE124336_Fernandez_2019_GSM3529865_P0PM_2_S1_P0_eHcn4_2_ATACseq_SRR8368606_peak_10077	28	.	3.08982	4.49666	2.84628	18
chr10	13322296	13322538	GSE124336_Fernandez_2019_GSM3529865_P0PM_2_S1_P0_eHcn4_2_ATACseq_SRR8368606_peak_10078	102	.	5.46661	12.1021	10.2001	178
chr10	13323084	13324773	GSE124336_Fernandez_2019_GSM3529865_P0PM_2_S1_P0_eHcn4_2_ATACseq_SRR8368606_peak_10079	813	.	19.7273	83.9619	81.3186	1215
chr10	13331587	13331722	GSE124336_Fernandez_2019_GSM3529865_P0PM_2_S1_P0_eHcn4_2_ATACseq_SRR8368606_peak_10080	28	.	3.08982	4.49666	2.84628	71
chr10	13349731	13349877	GSE124336_Fernandez_2019_GSM3529865_P0PM_2_S1_P0_eHcn4_2_ATACseq_SRR8368606_peak_10081	77	.	4.75358	9.58475	7.74564	127
chr10	13356084	13356258	GSE124336_Fernandez_2019_GSM3529865_P0PM_2_S1_P0_eHcn4_2_ATACseq_SRR8368606_peak_10082	34	.	3.3275	5.14468	3.46197	17
chr10	13358509	13359266	GSE124336_Fernandez_2019_GSM3529865_P0PM_2_S1_P0_eHcn4_2_ATACseq_SRR8368606_peak_10083	312	.	10.4579	33.515	31.2897	418
chr10	13363855	13364160	GSE124336_Fernandez_2019_GSM3529865_P0PM_2_S1_P0_eHcn4_2_ATACseq_SRR8368606_peak_10084	41	.	3.56518	5.82158	4.10883	38
chr10	13388484	13388974	GSE124336_Fernandez_2019_GSM3529865_P0PM_2_S1_P0_eHcn4_2_ATACseq_SRR8368606_peak_10085	1029	.	23.2925	105.751	102.965	267
chr10	13412030	13413018	GSE124336_Fernandez_2019_GSM3529865_P0PM_2_S1_P0_eHcn4_2_ATACseq_SRR8368606_peak_10086	855	.	20.4404	88.2322	85.5603	393
chr10	13429675	13430025	GSE124336_Fernandez_2019_GSM3529865_P0PM_2_S1_P0_eHcn4_2_ATACseq_SRR8368606_peak_10087	382	.	11.8839	40.5405	38.242	278
chr10	13436122	13437223	GSE124336_Fernandez_2019_GSM3529865_P0PM_2_S1_P0_eHcn4_2_ATACseq_SRR8368606_peak_10088	608	.	16.1622	63.3487	60.8536	436
chr10	13446227	13447581	GSE124336_Fernandez_2019_GSM3529865_P0PM_2_S1_P0_eHcn4_2_ATACseq_SRR8368606_peak_10089	2710	.	47.5358	275.053	271.044	855
chr10	13448858	13449076	GSE124336_Fernandez_2019_GSM3529865_P0PM_2_S1_P0_eHcn4_2_ATACseq_SRR8368606_peak_10090	22	.	2.85215	3.87949	2.26414	93
chr10	13467624	13468396	GSE124336_Fernandez_2019_GSM3529865_P0PM_2_S1_P0_eHcn4_2_ATACseq_SRR8368606_peak_10091	195	.	7.8434	21.5859	19.512	432
chr10	13473333	13475348	GSE124336_Fernandez_2019_GSM3529865_P0PM_2_S1_P0_eHcn4_2_ATACseq_SRR8368606_peak_10092	970	.	22.3418	99.8365	97.0885	588
chr10	13489550	13490236	GSE124336_Fernandez_2019_GSM3529865_P0PM_2_S1_P0_eHcn4_2_ATACseq_SRR8368606_peak_10093	841	.	20.2027	86.8037	84.1414	306
chr10	13492614	13492849	GSE124336_Fernandez_2019_GSM3529865_P0PM_2_S1_P0_eHcn4_2_ATACseq_SRR8368606_peak_10094	41	.	3.56518	5.82158	4.10883	64
chr10	13494414	13494638	GSE124336_Fernandez_2019_GSM3529865_P0PM_2_S1_P0_eHcn4_2_ATACseq_SRR8368606_peak_10095	69	.	4.5159	8.78605	6.9696	129
chr10	13496115	13497478	GSE124336_Fernandez_2019_GSM3529865_P0PM_2_S1_P0_eHcn4_2_ATACseq_SRR8368606_peak_10096	2358	.	42.7822	239.582	235.89	382
chr10	13500602	13503242	GSE124336_Fernandez_2019_GSM3529865_P0PM_2_S1_P0_eHcn4_2_ATACseq_SRR8368606_peak_10097	1849	.	35.6518	188.218	184.911	584
chr10	13534362	13535763	GSE124336_Fernandez_2019_GSM3529865_P0PM_2_S1_P0_eHcn4_2_ATACseq_SRR8368606_peak_10098	2498	.	44.6836	253.66	249.849	570
chr10	13544222	13544386	GSE124336_Fernandez_2019_GSM3529865_P0PM_2_S1_P0_eHcn4_2_ATACseq_SRR8368606_peak_10099	77	.	4.75358	9.58475	7.74564	62
chr10	13545869	13546209	GSE124336_Fernandez_2019_GSM3529865_P0PM_2_S1_P0_eHcn4_2_ATACseq_SRR8368606_peak_10100	195	.	7.8434	21.5859	19.512	195
chr10	13552708	13553813	GSE124336_Fernandez_2019_GSM3529865_P0PM_2_S1_P0_eHcn4_2_ATACseq_SRR8368606_peak_10101	1651	.	32.7997	168.374	165.197	479
chr10	13564776	13565064	GSE124336_Fernandez_2019_GSM3529865_P0PM_2_S1_P0_eHcn4_2_ATACseq_SRR8368606_peak_10102	358	.	11.4086	38.1624	35.8878	98
chr10	13571981	13572223	GSE124336_Fernandez_2019_GSM3529865_P0PM_2_S1_P0_eHcn4_2_ATACseq_SRR8368606_peak_10103	110	.	5.70429	12.9788	11.0573	160
chr10	13596250	13596377	GSE124336_Fernandez_2019_GSM3529865_P0PM_2_S1_P0_eHcn4_2_ATACseq_SRR8368606_peak_10104	28	.	3.08982	4.49666	2.84628	43
chr10	13667617	13667844	GSE124336_Fernandez_2019_GSM3529865_P0PM_2_S1_P0_eHcn4_2_ATACseq_SRR8368606_peak_10105	77	.	4.75358	9.58475	7.74564	79
chr10	13682659	13682811	GSE124336_Fernandez_2019_GSM3529865_P0PM_2_S1_P0_eHcn4_2_ATACseq_SRR8368606_peak_10106	110	.	5.70429	12.9788	11.0573	102
chr10	13686206	13686444	GSE124336_Fernandez_2019_GSM3529865_P0PM_2_S1_P0_eHcn4_2_ATACseq_SRR8368606_peak_10107	47	.	3.80286	6.52563	4.78483	159
chr10	13702708	13703019	GSE124336_Fernandez_2019_GSM3529865_P0PM_2_S1_P0_eHcn4_2_ATACseq_SRR8368606_peak_10108	128	.	6.17965	14.7841	12.8255	118
chr10	13705949	13706132	GSE124336_Fernandez_2019_GSM3529865_P0PM_2_S1_P0_eHcn4_2_ATACseq_SRR8368606_peak_10109	156	.	6.89269	17.6123	15.6019	88
chr10	13725366	13725624	GSE124336_Fernandez_2019_GSM3529865_P0PM_2_S1_P0_eHcn4_2_ATACseq_SRR8368606_peak_10110	257	.	9.26947	27.9265	25.7666	113
chr10	13769106	13770553	GSE124336_Fernandez_2019_GSM3529865_P0PM_2_S1_P0_eHcn4_2_ATACseq_SRR8368606_peak_10111	2480	.	44.4459	251.892	248.096	845
chr10	13770821	13771274	GSE124336_Fernandez_2019_GSM3529865_P0PM_2_S1_P0_eHcn4_2_ATACseq_SRR8368606_peak_10112	128	.	6.17965	14.7841	12.8255	285
chr10	13787975	13788461	GSE124336_Fernandez_2019_GSM3529865_P0PM_2_S1_P0_eHcn4_2_ATACseq_SRR8368606_peak_10113	128	.	6.17965	14.7841	12.8255	342
chr10	13792904	13793058	GSE124336_Fernandez_2019_GSM3529865_P0PM_2_S1_P0_eHcn4_2_ATACseq_SRR8368606_peak_10114	119	.	5.94197	13.873	11.9327	48
chr10	13799927	13800055	GSE124336_Fernandez_2019_GSM3529865_P0PM_2_S1_P0_eHcn4_2_ATACseq_SRR8368606_peak_10115	28	.	3.08982	4.49666	2.84628	38
chr10	13808135	13808700	GSE124336_Fernandez_2019_GSM3529865_P0PM_2_S1_P0_eHcn4_2_ATACseq_SRR8368606_peak_10116	635	.	16.6375	66.021	63.5056	330
chr10	13832765	13833045	GSE124336_Fernandez_2019_GSM3529865_P0PM_2_S1_P0_eHcn4_2_ATACseq_SRR8368606_peak_10117	85	.	4.99126	10.4043	8.54336	158
chr10	13838583	13838805	GSE124336_Fernandez_2019_GSM3529865_P0PM_2_S1_P0_eHcn4_2_ATACseq_SRR8368606_peak_10118	128	.	6.17965	14.7841	12.8255	134
chr10	13841944	13843677	GSE124336_Fernandez_2019_GSM3529865_P0PM_2_S1_P0_eHcn4_2_ATACseq_SRR8368606_peak_10119	2324	.	42.3068	236.086	232.423	1044
chr10	13856032	13856269	GSE124336_Fernandez_2019_GSM3529865_P0PM_2_S1_P0_eHcn4_2_ATACseq_SRR8368606_peak_10120	156	.	6.89269	17.6123	15.6019	152
chr10	13856521	13856660	GSE124336_Fernandez_2019_GSM3529865_P0PM_2_S1_P0_eHcn4_2_ATACseq_SRR8368606_peak_10121	28	.	3.08982	4.49666	2.84628	40
chr10	13865923	13866828	GSE124336_Fernandez_2019_GSM3529865_P0PM_2_S1_P0_eHcn4_2_ATACseq_SRR8368606_peak_10122	442	.	13.0723	46.6329	44.2768	596
chr10	13867922	13869926	GSE124336_Fernandez_2019_GSM3529865_P0PM_2_S1_P0_eHcn4_2_ATACseq_SRR8368606_peak_10123	1668	.	33.0374	170.011	166.823	1051
chr10	13874349	13874940	GSE124336_Fernandez_2019_GSM3529865_P0PM_2_S1_P0_eHcn4_2_ATACseq_SRR8368606_peak_10124	382	.	11.8839	40.5405	38.242	215
chr10	13910324	13910475	GSE124336_Fernandez_2019_GSM3529865_P0PM_2_S1_P0_eHcn4_2_ATACseq_SRR8368606_peak_10125	85	.	4.99126	10.4043	8.54336	110
chr10	13916928	13917281	GSE124336_Fernandez_2019_GSM3529865_P0PM_2_S1_P0_eHcn4_2_ATACseq_SRR8368606_peak_10126	582	.	15.6868	60.7018	58.2272	230
chr10	13943762	13944162	GSE124336_Fernandez_2019_GSM3529865_P0PM_2_S1_P0_eHcn4_2_ATACseq_SRR8368606_peak_10127	128	.	6.17965	14.7841	12.8255	250
chr10	13964280	13968466	GSE124336_Fernandez_2019_GSM3529865_P0PM_2_S1_P0_eHcn4_2_ATACseq_SRR8368606_peak_10128	2621	.	46.3474	266.101	262.175	525
chr10	13968957	13969413	GSE124336_Fernandez_2019_GSM3529865_P0PM_2_S1_P0_eHcn4_2_ATACseq_SRR8368606_peak_10129	505	.	14.2607	52.9208	50.5096	236
chr10	13973613	13974047	GSE124336_Fernandez_2019_GSM3529865_P0PM_2_S1_P0_eHcn4_2_ATACseq_SRR8368606_peak_10130	77	.	4.75358	9.58475	7.74564	322
chr10	13974184	13974959	GSE124336_Fernandez_2019_GSM3529865_P0PM_2_S1_P0_eHcn4_2_ATACseq_SRR8368606_peak_10131	1134	.	24.9563	116.268	113.416	470
chr10	13976068	13976819	GSE124336_Fernandez_2019_GSM3529865_P0PM_2_S1_P0_eHcn4_2_ATACseq_SRR8368606_peak_10132	394	.	12.1216	41.7425	39.4322	475
chr10	13978586	13979096	GSE124336_Fernandez_2019_GSM3529865_P0PM_2_S1_P0_eHcn4_2_ATACseq_SRR8368606_peak_10133	77	.	4.75358	9.58475	7.74564	206
chr10	13982702	13984097	GSE124336_Fernandez_2019_GSM3529865_P0PM_2_S1_P0_eHcn4_2_ATACseq_SRR8368606_peak_10134	370	.	11.6463	39.3471	37.0605	165
chr10	13990671	13991192	GSE124336_Fernandez_2019_GSM3529865_P0PM_2_S1_P0_eHcn4_2_ATACseq_SRR8368606_peak_10135	608	.	16.1622	63.3487	60.8536	358
chr10	14000325	14000809	GSE124336_Fernandez_2019_GSM3529865_P0PM_2_S1_P0_eHcn4_2_ATACseq_SRR8368606_peak_10136	608	.	16.1622	63.3487	60.8536	141
chr10	14016393	14016786	GSE124336_Fernandez_2019_GSM3529865_P0PM_2_S1_P0_eHcn4_2_ATACseq_SRR8368606_peak_10137	312	.	10.4579	33.515	31.2897	72
chr10	14017506	14018590	GSE124336_Fernandez_2019_GSM3529865_P0PM_2_S1_P0_eHcn4_2_ATACseq_SRR8368606_peak_10138	1491	.	30.4229	152.181	149.106	403
chr10	14020113	14020581	GSE124336_Fernandez_2019_GSM3529865_P0PM_2_S1_P0_eHcn4_2_ATACseq_SRR8368606_peak_10139	394	.	12.1216	41.7425	39.4322	251
chr10	14024977	14025320	GSE124336_Fernandez_2019_GSM3529865_P0PM_2_S1_P0_eHcn4_2_ATACseq_SRR8368606_peak_10140	62	.	4.27822	8.00919	6.21666	284
chr10	14029129	14029406	GSE124336_Fernandez_2019_GSM3529865_P0PM_2_S1_P0_eHcn4_2_ATACseq_SRR8368606_peak_10141	77	.	4.75358	9.58475	7.74564	65
chr10	14041457	14041986	GSE124336_Fernandez_2019_GSM3529865_P0PM_2_S1_P0_eHcn4_2_ATACseq_SRR8368606_peak_10142	128	.	6.17965	14.7841	12.8255	352
chr10	14044168	14044297	GSE124336_Fernandez_2019_GSM3529865_P0PM_2_S1_P0_eHcn4_2_ATACseq_SRR8368606_peak_10143	47	.	3.80286	6.52563	4.78483	74
chr10	14045783	14046535	GSE124336_Fernandez_2019_GSM3529865_P0PM_2_S1_P0_eHcn4_2_ATACseq_SRR8368606_peak_10144	225	.	8.55644	24.7029	22.5849	520
chr10	14047860	14048108	GSE124336_Fernandez_2019_GSM3529865_P0PM_2_S1_P0_eHcn4_2_ATACseq_SRR8368606_peak_10145	34	.	3.3275	5.14468	3.46197	192
chr10	14048306	14049266	GSE124336_Fernandez_2019_GSM3529865_P0PM_2_S1_P0_eHcn4_2_ATACseq_SRR8368606_peak_10146	290	.	9.98251	31.2488	29.0492	331
chr10	14054828	14056057	GSE124336_Fernandez_2019_GSM3529865_P0PM_2_S1_P0_eHcn4_2_ATACseq_SRR8368606_peak_10147	595	.	15.9245	62.022	59.5372	964
chr10	14056575	14057458	GSE124336_Fernandez_2019_GSM3529865_P0PM_2_S1_P0_eHcn4_2_ATACseq_SRR8368606_peak_10148	827	.	19.965	85.3802	82.7275	497
chr10	14064692	14065533	GSE124336_Fernandez_2019_GSM3529865_P0PM_2_S1_P0_eHcn4_2_ATACseq_SRR8368606_peak_10149	442	.	13.0723	46.6329	44.2768	247
chr10	14072414	14072770	GSE124336_Fernandez_2019_GSM3529865_P0PM_2_S1_P0_eHcn4_2_ATACseq_SRR8368606_peak_10150	54	.	4.04054	7.2553	5.488	40
chr10	14085086	14085278	GSE124336_Fernandez_2019_GSM3529865_P0PM_2_S1_P0_eHcn4_2_ATACseq_SRR8368606_peak_10151	22	.	2.85215	3.87949	2.26414	118
chr10	14086089	14086281	GSE124336_Fernandez_2019_GSM3529865_P0PM_2_S1_P0_eHcn4_2_ATACseq_SRR8368606_peak_10152	34	.	3.3275	5.14468	3.46197	37
chr10	14086436	14086568	GSE124336_Fernandez_2019_GSM3529865_P0PM_2_S1_P0_eHcn4_2_ATACseq_SRR8368606_peak_10153	47	.	3.80286	6.52563	4.78483	77
chr10	14089600	14089807	GSE124336_Fernandez_2019_GSM3529865_P0PM_2_S1_P0_eHcn4_2_ATACseq_SRR8368606_peak_10154	85	.	4.99126	10.4043	8.54336	71
chr10	14098718	14099587	GSE124336_Fernandez_2019_GSM3529865_P0PM_2_S1_P0_eHcn4_2_ATACseq_SRR8368606_peak_10155	517	.	14.4984	54.2004	51.7784	550
chr10	14101191	14101469	GSE124336_Fernandez_2019_GSM3529865_P0PM_2_S1_P0_eHcn4_2_ATACseq_SRR8368606_peak_10156	128	.	6.17965	14.7841	12.8255	206
chr10	14101900	14102319	GSE124336_Fernandez_2019_GSM3529865_P0PM_2_S1_P0_eHcn4_2_ATACseq_SRR8368606_peak_10157	215	.	8.31876	23.6516	21.5481	271
chr10	14103169	14103303	GSE124336_Fernandez_2019_GSM3529865_P0PM_2_S1_P0_eHcn4_2_ATACseq_SRR8368606_peak_10158	47	.	3.80286	6.52563	4.78483	37
chr10	14179594	14179746	GSE124336_Fernandez_2019_GSM3529865_P0PM_2_S1_P0_eHcn4_2_ATACseq_SRR8368606_peak_10159	34	.	3.3275	5.14468	3.46197	135
chr10	14186337	14186565	GSE124336_Fernandez_2019_GSM3529865_P0PM_2_S1_P0_eHcn4_2_ATACseq_SRR8368606_peak_10160	85	.	4.99126	10.4043	8.54336	152
chr10	14189138	14189296	GSE124336_Fernandez_2019_GSM3529865_P0PM_2_S1_P0_eHcn4_2_ATACseq_SRR8368606_peak_10161	54	.	4.04054	7.2553	5.488	19
chr10	14191203	14191571	GSE124336_Fernandez_2019_GSM3529865_P0PM_2_S1_P0_eHcn4_2_ATACseq_SRR8368606_peak_10162	517	.	14.4984	54.2004	51.7784	122
chr10	14197396	14197559	GSE124336_Fernandez_2019_GSM3529865_P0PM_2_S1_P0_eHcn4_2_ATACseq_SRR8368606_peak_10163	324	.	10.6955	34.6628	32.425	71
chr10	14200298	14200610	GSE124336_Fernandez_2019_GSM3529865_P0PM_2_S1_P0_eHcn4_2_ATACseq_SRR8368606_peak_10164	505	.	14.2607	52.9208	50.5096	224
chr10	14210589	14210761	GSE124336_Fernandez_2019_GSM3529865_P0PM_2_S1_P0_eHcn4_2_ATACseq_SRR8368606_peak_10165	69	.	4.5159	8.78605	6.9696	44
chr10	14212093	14212334	GSE124336_Fernandez_2019_GSM3529865_P0PM_2_S1_P0_eHcn4_2_ATACseq_SRR8368606_peak_10166	85	.	4.99126	10.4043	8.54336	66
chr10	14254475	14255025	GSE124336_Fernandez_2019_GSM3529865_P0PM_2_S1_P0_eHcn4_2_ATACseq_SRR8368606_peak_10167	102	.	5.46661	12.1021	10.2001	415
chr10	14321603	14321768	GSE124336_Fernandez_2019_GSM3529865_P0PM_2_S1_P0_eHcn4_2_ATACseq_SRR8368606_peak_10168	85	.	4.99126	10.4043	8.54336	64
chr10	14363352	14363803	GSE124336_Fernandez_2019_GSM3529865_P0PM_2_S1_P0_eHcn4_2_ATACseq_SRR8368606_peak_10169	110	.	5.70429	12.9788	11.0573	43
chr10	14365226	14365605	GSE124336_Fernandez_2019_GSM3529865_P0PM_2_S1_P0_eHcn4_2_ATACseq_SRR8368606_peak_10170	530	.	14.7361	55.487	53.0544	98
chr10	14386251	14386746	GSE124336_Fernandez_2019_GSM3529865_P0PM_2_S1_P0_eHcn4_2_ATACseq_SRR8368606_peak_10171	324	.	10.6955	34.6628	32.425	204
chr10	14386899	14387104	GSE124336_Fernandez_2019_GSM3529865_P0PM_2_S1_P0_eHcn4_2_ATACseq_SRR8368606_peak_10172	28	.	3.08982	4.49666	2.84628	164
chr10	14387271	14387411	GSE124336_Fernandez_2019_GSM3529865_P0PM_2_S1_P0_eHcn4_2_ATACseq_SRR8368606_peak_10173	22	.	2.85215	3.87949	2.26414	5
chr10	14391110	14391572	GSE124336_Fernandez_2019_GSM3529865_P0PM_2_S1_P0_eHcn4_2_ATACseq_SRR8368606_peak_10174	661	.	17.1129	68.7178	66.1823	107
chr10	14401815	14401961	GSE124336_Fernandez_2019_GSM3529865_P0PM_2_S1_P0_eHcn4_2_ATACseq_SRR8368606_peak_10175	22	.	2.85215	3.87949	2.26414	100
chr10	14451947	14452251	GSE124336_Fernandez_2019_GSM3529865_P0PM_2_S1_P0_eHcn4_2_ATACseq_SRR8368606_peak_10176	215	.	8.31876	23.6516	21.5481	72
chr10	14468640	14469113	GSE124336_Fernandez_2019_GSM3529865_P0PM_2_S1_P0_eHcn4_2_ATACseq_SRR8368606_peak_10177	1240	.	26.62	126.987	124.069	219
chr10	14471043	14471215	GSE124336_Fernandez_2019_GSM3529865_P0PM_2_S1_P0_eHcn4_2_ATACseq_SRR8368606_peak_10178	34	.	3.3275	5.14468	3.46197	46
chr10	14509750	14509936	GSE124336_Fernandez_2019_GSM3529865_P0PM_2_S1_P0_eHcn4_2_ATACseq_SRR8368606_peak_10179	54	.	4.04054	7.2553	5.488	70
chr10	14544877	14545661	GSE124336_Fernandez_2019_GSM3529865_P0PM_2_S1_P0_eHcn4_2_ATACseq_SRR8368606_peak_10180	185	.	7.60572	20.5721	18.5136	453
chr10	14590890	14591281	GSE124336_Fernandez_2019_GSM3529865_P0PM_2_S1_P0_eHcn4_2_ATACseq_SRR8368606_peak_10181	195	.	7.8434	21.5859	19.512	136
chr10	14666312	14666529	GSE124336_Fernandez_2019_GSM3529865_P0PM_2_S1_P0_eHcn4_2_ATACseq_SRR8368606_peak_10182	54	.	4.04054	7.2553	5.488	112
chr10	14678921	14679089	GSE124336_Fernandez_2019_GSM3529865_P0PM_2_S1_P0_eHcn4_2_ATACseq_SRR8368606_peak_10183	34	.	3.3275	5.14468	3.46197	101
chr10	14705086	14705874	GSE124336_Fernandez_2019_GSM3529865_P0PM_2_S1_P0_eHcn4_2_ATACseq_SRR8368606_peak_10184	2084	.	38.9793	211.893	208.419	448
chr10	14846761	14846924	GSE124336_Fernandez_2019_GSM3529865_P0PM_2_S1_P0_eHcn4_2_ATACseq_SRR8368606_peak_10185	22	.	2.85215	3.87949	2.26414	27
chr10	14941954	14942078	GSE124336_Fernandez_2019_GSM3529865_P0PM_2_S1_P0_eHcn4_2_ATACseq_SRR8368606_peak_10186	47	.	3.80286	6.52563	4.78483	87
chr10	14978084	14978712	GSE124336_Fernandez_2019_GSM3529865_P0PM_2_S1_P0_eHcn4_2_ATACseq_SRR8368606_peak_10187	301	.	10.2202	32.3769	30.1644	437
chr10	15300009	15300505	GSE124336_Fernandez_2019_GSM3529865_P0PM_2_S1_P0_eHcn4_2_ATACseq_SRR8368606_peak_10188	556	.	15.2114	58.081	55.6272	279
chr10	15392051	15392525	GSE124336_Fernandez_2019_GSM3529865_P0PM_2_S1_P0_eHcn4_2_ATACseq_SRR8368606_peak_10189	195	.	7.8434	21.5859	19.512	262
chr10	15521451	15521895	GSE124336_Fernandez_2019_GSM3529865_P0PM_2_S1_P0_eHcn4_2_ATACseq_SRR8368606_peak_10190	635	.	16.6375	66.021	63.5056	310
chr10	15759192	15760654	GSE124336_Fernandez_2019_GSM3529865_P0PM_2_S1_P0_eHcn4_2_ATACseq_SRR8368606_peak_10191	517	.	14.4984	54.2004	51.7784	875
chr10	15841478	15841686	GSE124336_Fernandez_2019_GSM3529865_P0PM_2_S1_P0_eHcn4_2_ATACseq_SRR8368606_peak_10192	279	.	9.74483	30.1309	27.9443	123
chr10	16349303	16349780	GSE124336_Fernandez_2019_GSM3529865_P0PM_2_S1_P0_eHcn4_2_ATACseq_SRR8368606_peak_10193	799	.	19.4897	82.5488	79.9151	367
chr10	16385149	16385324	GSE124336_Fernandez_2019_GSM3529865_P0PM_2_S1_P0_eHcn4_2_ATACseq_SRR8368606_peak_10194	28	.	3.08982	4.49666	2.84628	43
chr10	16440967	16441587	GSE124336_Fernandez_2019_GSM3529865_P0PM_2_S1_P0_eHcn4_2_ATACseq_SRR8368606_peak_10195	165	.	7.13036	18.5849	16.5581	189
chr10	16474349	16474502	GSE124336_Fernandez_2019_GSM3529865_P0PM_2_S1_P0_eHcn4_2_ATACseq_SRR8368606_peak_10196	93	.	5.22893	11.2437	9.36183	40
chr10	16507890	16508030	GSE124336_Fernandez_2019_GSM3529865_P0PM_2_S1_P0_eHcn4_2_ATACseq_SRR8368606_peak_10197	175	.	7.36804	19.5717	17.5288	72
chr10	16545323	16545875	GSE124336_Fernandez_2019_GSM3529865_P0PM_2_S1_P0_eHcn4_2_ATACseq_SRR8368606_peak_10198	595	.	15.9245	62.022	59.5372	290
chr10	16578566	16578749	GSE124336_Fernandez_2019_GSM3529865_P0PM_2_S1_P0_eHcn4_2_ATACseq_SRR8368606_peak_10199	54	.	4.04054	7.2553	5.488	105
chr10	16588840	16589200	GSE124336_Fernandez_2019_GSM3529865_P0PM_2_S1_P0_eHcn4_2_ATACseq_SRR8368606_peak_10200	268	.	9.50715	29.0234	26.85	141
chr10	16589328	16589769	GSE124336_Fernandez_2019_GSM3529865_P0PM_2_S1_P0_eHcn4_2_ATACseq_SRR8368606_peak_10201	110	.	5.70429	12.9788	11.0573	255
chr10	16597034	16597194	GSE124336_Fernandez_2019_GSM3529865_P0PM_2_S1_P0_eHcn4_2_ATACseq_SRR8368606_peak_10202	62	.	4.27822	8.00919	6.21666	74
chr10	16637011	16637507	GSE124336_Fernandez_2019_GSM3529865_P0PM_2_S1_P0_eHcn4_2_ATACseq_SRR8368606_peak_10203	335	.	10.9332	35.8201	33.5699	224
chr10	16640325	16640463	GSE124336_Fernandez_2019_GSM3529865_P0PM_2_S1_P0_eHcn4_2_ATACseq_SRR8368606_peak_10204	47	.	3.80286	6.52563	4.78483	96
chr10	16990087	16990457	GSE124336_Fernandez_2019_GSM3529865_P0PM_2_S1_P0_eHcn4_2_ATACseq_SRR8368606_peak_10205	530	.	14.7361	55.487	53.0544	238
chr10	16993074	16994283	GSE124336_Fernandez_2019_GSM3529865_P0PM_2_S1_P0_eHcn4_2_ATACseq_SRR8368606_peak_10206	1333	.	28.0461	136.326	133.35	1078
chr10	16994474	16995333	GSE124336_Fernandez_2019_GSM3529865_P0PM_2_S1_P0_eHcn4_2_ATACseq_SRR8368606_peak_10207	442	.	13.0723	46.6329	44.2768	227
chr10	17023944	17024481	GSE124336_Fernandez_2019_GSM3529865_P0PM_2_S1_P0_eHcn4_2_ATACseq_SRR8368606_peak_10208	569	.	15.4491	59.3881	56.9239	139
chr10	17073108	17073851	GSE124336_Fernandez_2019_GSM3529865_P0PM_2_S1_P0_eHcn4_2_ATACseq_SRR8368606_peak_10209	418	.	12.597	44.1715	41.8381	493
chr10	17131741	17132611	GSE124336_Fernandez_2019_GSM3529865_P0PM_2_S1_P0_eHcn4_2_ATACseq_SRR8368606_peak_10210	1074	.	24.0056	110.232	107.418	164
chr10	17230090	17230838	GSE124336_Fernandez_2019_GSM3529865_P0PM_2_S1_P0_eHcn4_2_ATACseq_SRR8368606_peak_10211	225	.	8.55644	24.7029	22.5849	496
chr10	17236546	17237060	GSE124336_Fernandez_2019_GSM3529865_P0PM_2_S1_P0_eHcn4_2_ATACseq_SRR8368606_peak_10212	119	.	5.94197	13.873	11.9327	447
chr10	17299138	17300200	GSE124336_Fernandez_2019_GSM3529865_P0PM_2_S1_P0_eHcn4_2_ATACseq_SRR8368606_peak_10213	648	.	16.8752	67.3663	64.8409	642
chr10	17330644	17331248	GSE124336_Fernandez_2019_GSM3529865_P0PM_2_S1_P0_eHcn4_2_ATACseq_SRR8368606_peak_10214	324	.	10.6955	34.6628	32.425	426
chr10	17331445	17332231	GSE124336_Fernandez_2019_GSM3529865_P0PM_2_S1_P0_eHcn4_2_ATACseq_SRR8368606_peak_10215	1044	.	23.5302	107.24	104.445	334
chr10	17333178	17333358	GSE124336_Fernandez_2019_GSM3529865_P0PM_2_S1_P0_eHcn4_2_ATACseq_SRR8368606_peak_10216	28	.	3.08982	4.49666	2.84628	18
chr10	17333681	17333960	GSE124336_Fernandez_2019_GSM3529865_P0PM_2_S1_P0_eHcn4_2_ATACseq_SRR8368606_peak_10217	146	.	6.65501	16.6543	14.6607	129
chr10	17347624	17348231	GSE124336_Fernandez_2019_GSM3529865_P0PM_2_S1_P0_eHcn4_2_ATACseq_SRR8368606_peak_10218	370	.	11.6463	39.3471	37.0605	226
chr10	17349270	17349416	GSE124336_Fernandez_2019_GSM3529865_P0PM_2_S1_P0_eHcn4_2_ATACseq_SRR8368606_peak_10219	28	.	3.08982	4.49666	2.84628	73
chr10	17366968	17367725	GSE124336_Fernandez_2019_GSM3529865_P0PM_2_S1_P0_eHcn4_2_ATACseq_SRR8368606_peak_10220	1849	.	35.6518	188.218	184.911	285
chr10	17385184	17385509	GSE124336_Fernandez_2019_GSM3529865_P0PM_2_S1_P0_eHcn4_2_ATACseq_SRR8368606_peak_10221	41	.	3.56518	5.82158	4.10883	76
chr10	17387262	17387644	GSE124336_Fernandez_2019_GSM3529865_P0PM_2_S1_P0_eHcn4_2_ATACseq_SRR8368606_peak_10222	225	.	8.55644	24.7029	22.5849	214
chr10	17411353	17411536	GSE124336_Fernandez_2019_GSM3529865_P0PM_2_S1_P0_eHcn4_2_ATACseq_SRR8368606_peak_10223	54	.	4.04054	7.2553	5.488	100
chr10	17476063	17476321	GSE124336_Fernandez_2019_GSM3529865_P0PM_2_S1_P0_eHcn4_2_ATACseq_SRR8368606_peak_10224	85	.	4.99126	10.4043	8.54336	204
chr10	17476697	17477113	GSE124336_Fernandez_2019_GSM3529865_P0PM_2_S1_P0_eHcn4_2_ATACseq_SRR8368606_peak_10225	569	.	15.4491	59.3881	56.9239	227
chr10	17482736	17483092	GSE124336_Fernandez_2019_GSM3529865_P0PM_2_S1_P0_eHcn4_2_ATACseq_SRR8368606_peak_10226	268	.	9.50715	29.0234	26.85	240
chr10	17528133	17528397	GSE124336_Fernandez_2019_GSM3529865_P0PM_2_S1_P0_eHcn4_2_ATACseq_SRR8368606_peak_10227	110	.	5.70429	12.9788	11.0573	127
chr10	17530868	17531340	GSE124336_Fernandez_2019_GSM3529865_P0PM_2_S1_P0_eHcn4_2_ATACseq_SRR8368606_peak_10228	165	.	7.13036	18.5849	16.5581	291
chr10	17542637	17543353	GSE124336_Fernandez_2019_GSM3529865_P0PM_2_S1_P0_eHcn4_2_ATACseq_SRR8368606_peak_10229	165	.	7.13036	18.5849	16.5581	306
chr10	17560202	17560473	GSE124336_Fernandez_2019_GSM3529865_P0PM_2_S1_P0_eHcn4_2_ATACseq_SRR8368606_peak_10230	28	.	3.08982	4.49666	2.84628	236
chr10	17596360	17596622	GSE124336_Fernandez_2019_GSM3529865_P0PM_2_S1_P0_eHcn4_2_ATACseq_SRR8368606_peak_10231	246	.	9.0318	26.8407	24.6944	199
chr10	17680758	17680950	GSE124336_Fernandez_2019_GSM3529865_P0PM_2_S1_P0_eHcn4_2_ATACseq_SRR8368606_peak_10232	69	.	4.5159	8.78605	6.9696	134
chr10	17685754	17685884	GSE124336_Fernandez_2019_GSM3529865_P0PM_2_S1_P0_eHcn4_2_ATACseq_SRR8368606_peak_10233	28	.	3.08982	4.49666	2.84628	53
chr10	17689793	17690192	GSE124336_Fernandez_2019_GSM3529865_P0PM_2_S1_P0_eHcn4_2_ATACseq_SRR8368606_peak_10234	505	.	14.2607	52.9208	50.5096	207
chr10	17721636	17724799	GSE124336_Fernandez_2019_GSM3529865_P0PM_2_S1_P0_eHcn4_2_ATACseq_SRR8368606_peak_10235	3234	.	54.4285	328.007	323.496	1537
chr10	17725127	17725575	GSE124336_Fernandez_2019_GSM3529865_P0PM_2_S1_P0_eHcn4_2_ATACseq_SRR8368606_peak_10236	85	.	4.99126	10.4043	8.54336	237
chr10	17726116	17726975	GSE124336_Fernandez_2019_GSM3529865_P0PM_2_S1_P0_eHcn4_2_ATACseq_SRR8368606_peak_10237	137	.	6.41733	15.7114	13.7351	412
chr10	17727214	17728182	GSE124336_Fernandez_2019_GSM3529865_P0PM_2_S1_P0_eHcn4_2_ATACseq_SRR8368606_peak_10238	661	.	17.1129	68.7178	66.1823	895
chr10	17733122	17733455	GSE124336_Fernandez_2019_GSM3529865_P0PM_2_S1_P0_eHcn4_2_ATACseq_SRR8368606_peak_10239	688	.	17.5882	71.4386	68.8832	161
chr10	17753214	17753365	GSE124336_Fernandez_2019_GSM3529865_P0PM_2_S1_P0_eHcn4_2_ATACseq_SRR8368606_peak_10240	185	.	7.60572	20.5721	18.5136	82
chr10	17776651	17776950	GSE124336_Fernandez_2019_GSM3529865_P0PM_2_S1_P0_eHcn4_2_ATACseq_SRR8368606_peak_10241	62	.	4.27822	8.00919	6.21666	124
chr10	17780981	17781134	GSE124336_Fernandez_2019_GSM3529865_P0PM_2_S1_P0_eHcn4_2_ATACseq_SRR8368606_peak_10242	22	.	2.85215	3.87949	2.26414	2
chr10	17793979	17794247	GSE124336_Fernandez_2019_GSM3529865_P0PM_2_S1_P0_eHcn4_2_ATACseq_SRR8368606_peak_10243	137	.	6.41733	15.7114	13.7351	112
chr10	17795583	17798293	GSE124336_Fernandez_2019_GSM3529865_P0PM_2_S1_P0_eHcn4_2_ATACseq_SRR8368606_peak_10244	2835	.	49.1995	287.678	283.549	1702
chr10	17807954	17808083	GSE124336_Fernandez_2019_GSM3529865_P0PM_2_S1_P0_eHcn4_2_ATACseq_SRR8368606_peak_10245	28	.	3.08982	4.49666	2.84628	72
chr10	17869831	17870447	GSE124336_Fernandez_2019_GSM3529865_P0PM_2_S1_P0_eHcn4_2_ATACseq_SRR8368606_peak_10246	1119	.	24.7186	114.753	111.911	327
chr10	17914902	17915298	GSE124336_Fernandez_2019_GSM3529865_P0PM_2_S1_P0_eHcn4_2_ATACseq_SRR8368606_peak_10247	77	.	4.75358	9.58475	7.74564	190
chr10	17916837	17916994	GSE124336_Fernandez_2019_GSM3529865_P0PM_2_S1_P0_eHcn4_2_ATACseq_SRR8368606_peak_10248	102	.	5.46661	12.1021	10.2001	41
chr10	17917937	17918112	GSE124336_Fernandez_2019_GSM3529865_P0PM_2_S1_P0_eHcn4_2_ATACseq_SRR8368606_peak_10249	77	.	4.75358	9.58475	7.74564	70
chr10	17919011	17919418	GSE124336_Fernandez_2019_GSM3529865_P0PM_2_S1_P0_eHcn4_2_ATACseq_SRR8368606_peak_10250	54	.	4.04054	7.2553	5.488	42
chr10	17929754	17931792	GSE124336_Fernandez_2019_GSM3529865_P0PM_2_S1_P0_eHcn4_2_ATACseq_SRR8368606_peak_10251	479	.	13.7854	50.3833	47.9937	1205
chr10	17932049	17932956	GSE124336_Fernandez_2019_GSM3529865_P0PM_2_S1_P0_eHcn4_2_ATACseq_SRR8368606_peak_10252	1555	.	31.3736	158.619	155.504	316
chr10	17933312	17933454	GSE124336_Fernandez_2019_GSM3529865_P0PM_2_S1_P0_eHcn4_2_ATACseq_SRR8368606_peak_10253	85	.	4.99126	10.4043	8.54336	89
chr10	17945698	17946680	GSE124336_Fernandez_2019_GSM3529865_P0PM_2_S1_P0_eHcn4_2_ATACseq_SRR8368606_peak_10254	370	.	11.6463	39.3471	37.0605	530
chr10	17947081	17948686	GSE124336_Fernandez_2019_GSM3529865_P0PM_2_S1_P0_eHcn4_2_ATACseq_SRR8368606_peak_10255	1965	.	37.3156	199.988	196.599	1006
chr10	17950644	17951131	GSE124336_Fernandez_2019_GSM3529865_P0PM_2_S1_P0_eHcn4_2_ATACseq_SRR8368606_peak_10256	855	.	20.4404	88.2322	85.5603	279
chr10	17983089	17983922	GSE124336_Fernandez_2019_GSM3529865_P0PM_2_S1_P0_eHcn4_2_ATACseq_SRR8368606_peak_10257	1782	.	34.7011	181.556	178.292	421
chr10	18006778	18007090	GSE124336_Fernandez_2019_GSM3529865_P0PM_2_S1_P0_eHcn4_2_ATACseq_SRR8368606_peak_10258	110	.	5.70429	12.9788	11.0573	221
chr10	18020492	18020747	GSE124336_Fernandez_2019_GSM3529865_P0PM_2_S1_P0_eHcn4_2_ATACseq_SRR8368606_peak_10259	54	.	4.04054	7.2553	5.488	171
chr10	18021735	18023621	GSE124336_Fernandez_2019_GSM3529865_P0PM_2_S1_P0_eHcn4_2_ATACseq_SRR8368606_peak_10260	1815	.	35.1765	184.881	181.596	671
chr10	18036814	18036996	GSE124336_Fernandez_2019_GSM3529865_P0PM_2_S1_P0_eHcn4_2_ATACseq_SRR8368606_peak_10261	62	.	4.27822	8.00919	6.21666	114
chr10	18046501	18046701	GSE124336_Fernandez_2019_GSM3529865_P0PM_2_S1_P0_eHcn4_2_ATACseq_SRR8368606_peak_10262	205	.	8.08108	22.6125	20.5237	45
chr10	18053291	18053589	GSE124336_Fernandez_2019_GSM3529865_P0PM_2_S1_P0_eHcn4_2_ATACseq_SRR8368606_peak_10263	85	.	4.99126	10.4043	8.54336	139
chr10	18055031	18057095	GSE124336_Fernandez_2019_GSM3529865_P0PM_2_S1_P0_eHcn4_2_ATACseq_SRR8368606_peak_10264	2101	.	39.217	213.604	210.118	512
chr10	18061435	18061784	GSE124336_Fernandez_2019_GSM3529865_P0PM_2_S1_P0_eHcn4_2_ATACseq_SRR8368606_peak_10265	93	.	5.22893	11.2437	9.36183	109
chr10	18067111	18067274	GSE124336_Fernandez_2019_GSM3529865_P0PM_2_S1_P0_eHcn4_2_ATACseq_SRR8368606_peak_10266	69	.	4.5159	8.78605	6.9696	72
chr10	18067750	18067875	GSE124336_Fernandez_2019_GSM3529865_P0PM_2_S1_P0_eHcn4_2_ATACseq_SRR8368606_peak_10267	34	.	3.3275	5.14468	3.46197	19
chr10	18068111	18068422	GSE124336_Fernandez_2019_GSM3529865_P0PM_2_S1_P0_eHcn4_2_ATACseq_SRR8368606_peak_10268	62	.	4.27822	8.00919	6.21666	85
chr10	18070267	18070446	GSE124336_Fernandez_2019_GSM3529865_P0PM_2_S1_P0_eHcn4_2_ATACseq_SRR8368606_peak_10269	137	.	6.41733	15.7114	13.7351	70
chr10	18070663	18070842	GSE124336_Fernandez_2019_GSM3529865_P0PM_2_S1_P0_eHcn4_2_ATACseq_SRR8368606_peak_10270	22	.	2.85215	3.87949	2.26414	73
chr10	18072866	18073010	GSE124336_Fernandez_2019_GSM3529865_P0PM_2_S1_P0_eHcn4_2_ATACseq_SRR8368606_peak_10271	34	.	3.3275	5.14468	3.46197	64
chr10	18074491	18074815	GSE124336_Fernandez_2019_GSM3529865_P0PM_2_S1_P0_eHcn4_2_ATACseq_SRR8368606_peak_10272	62	.	4.27822	8.00919	6.21666	173
chr10	18075970	18076170	GSE124336_Fernandez_2019_GSM3529865_P0PM_2_S1_P0_eHcn4_2_ATACseq_SRR8368606_peak_10273	156	.	6.89269	17.6123	15.6019	116
chr10	18080820	18081224	GSE124336_Fernandez_2019_GSM3529865_P0PM_2_S1_P0_eHcn4_2_ATACseq_SRR8368606_peak_10274	146	.	6.65501	16.6543	14.6607	271
chr10	18107598	18107747	GSE124336_Fernandez_2019_GSM3529865_P0PM_2_S1_P0_eHcn4_2_ATACseq_SRR8368606_peak_10275	225	.	8.55644	24.7029	22.5849	63
chr10	18138611	18138847	GSE124336_Fernandez_2019_GSM3529865_P0PM_2_S1_P0_eHcn4_2_ATACseq_SRR8368606_peak_10276	156	.	6.89269	17.6123	15.6019	149
chr10	18141433	18141673	GSE124336_Fernandez_2019_GSM3529865_P0PM_2_S1_P0_eHcn4_2_ATACseq_SRR8368606_peak_10277	195	.	7.8434	21.5859	19.512	138
chr10	18147165	18147653	GSE124336_Fernandez_2019_GSM3529865_P0PM_2_S1_P0_eHcn4_2_ATACseq_SRR8368606_peak_10278	246	.	9.0318	26.8407	24.6944	238
chr10	18148842	18148980	GSE124336_Fernandez_2019_GSM3529865_P0PM_2_S1_P0_eHcn4_2_ATACseq_SRR8368606_peak_10279	77	.	4.75358	9.58475	7.74564	90
chr10	18156829	18157032	GSE124336_Fernandez_2019_GSM3529865_P0PM_2_S1_P0_eHcn4_2_ATACseq_SRR8368606_peak_10280	47	.	3.80286	6.52563	4.78483	124
chr10	18159821	18160066	GSE124336_Fernandez_2019_GSM3529865_P0PM_2_S1_P0_eHcn4_2_ATACseq_SRR8368606_peak_10281	102	.	5.46661	12.1021	10.2001	154
chr10	18162248	18162932	GSE124336_Fernandez_2019_GSM3529865_P0PM_2_S1_P0_eHcn4_2_ATACseq_SRR8368606_peak_10282	505	.	14.2607	52.9208	50.5096	487
chr10	18163064	18163213	GSE124336_Fernandez_2019_GSM3529865_P0PM_2_S1_P0_eHcn4_2_ATACseq_SRR8368606_peak_10283	34	.	3.3275	5.14468	3.46197	31
chr10	18164079	18164429	GSE124336_Fernandez_2019_GSM3529865_P0PM_2_S1_P0_eHcn4_2_ATACseq_SRR8368606_peak_10284	279	.	9.74483	30.1309	27.9443	216
chr10	18181450	18181864	GSE124336_Fernandez_2019_GSM3529865_P0PM_2_S1_P0_eHcn4_2_ATACseq_SRR8368606_peak_10285	467	.	13.5477	49.1256	46.7471	169
chr10	18191822	18192027	GSE124336_Fernandez_2019_GSM3529865_P0PM_2_S1_P0_eHcn4_2_ATACseq_SRR8368606_peak_10286	62	.	4.27822	8.00919	6.21666	49
chr10	18197229	18197574	GSE124336_Fernandez_2019_GSM3529865_P0PM_2_S1_P0_eHcn4_2_ATACseq_SRR8368606_peak_10287	556	.	15.2114	58.081	55.6272	231
chr10	18210688	18211150	GSE124336_Fernandez_2019_GSM3529865_P0PM_2_S1_P0_eHcn4_2_ATACseq_SRR8368606_peak_10288	382	.	11.8839	40.5405	38.242	250
chr10	18234633	18235695	GSE124336_Fernandez_2019_GSM3529865_P0PM_2_S1_P0_eHcn4_2_ATACseq_SRR8368606_peak_10289	2033	.	38.2663	206.775	203.338	596
chr10	18305189	18305459	GSE124336_Fernandez_2019_GSM3529865_P0PM_2_S1_P0_eHcn4_2_ATACseq_SRR8368606_peak_10290	347	.	11.1709	36.9867	34.7243	160
chr10	18318477	18319600	GSE124336_Fernandez_2019_GSM3529865_P0PM_2_S1_P0_eHcn4_2_ATACseq_SRR8368606_peak_10291	635	.	16.6375	66.021	63.5056	836
chr10	18329816	18330081	GSE124336_Fernandez_2019_GSM3529865_P0PM_2_S1_P0_eHcn4_2_ATACseq_SRR8368606_peak_10292	93	.	5.22893	11.2437	9.36183	60
chr10	18384897	18385079	GSE124336_Fernandez_2019_GSM3529865_P0PM_2_S1_P0_eHcn4_2_ATACseq_SRR8368606_peak_10293	69	.	4.5159	8.78605	6.9696	120
chr10	18388784	18389459	GSE124336_Fernandez_2019_GSM3529865_P0PM_2_S1_P0_eHcn4_2_ATACseq_SRR8368606_peak_10294	595	.	15.9245	62.022	59.5372	107
chr10	18391752	18392136	GSE124336_Fernandez_2019_GSM3529865_P0PM_2_S1_P0_eHcn4_2_ATACseq_SRR8368606_peak_10295	543	.	14.9738	56.7806	54.3374	74
chr10	18401046	18401278	GSE124336_Fernandez_2019_GSM3529865_P0PM_2_S1_P0_eHcn4_2_ATACseq_SRR8368606_peak_10296	119	.	5.94197	13.873	11.9327	164
chr10	18407137	18408495	GSE124336_Fernandez_2019_GSM3529865_P0PM_2_S1_P0_eHcn4_2_ATACseq_SRR8368606_peak_10297	1965	.	37.3156	199.988	196.599	463
chr10	18408767	18409084	GSE124336_Fernandez_2019_GSM3529865_P0PM_2_S1_P0_eHcn4_2_ATACseq_SRR8368606_peak_10298	47	.	3.80286	6.52563	4.78483	16
chr10	18409682	18409934	GSE124336_Fernandez_2019_GSM3529865_P0PM_2_S1_P0_eHcn4_2_ATACseq_SRR8368606_peak_10299	34	.	3.3275	5.14468	3.46197	229
chr10	18415003	18415186	GSE124336_Fernandez_2019_GSM3529865_P0PM_2_S1_P0_eHcn4_2_ATACseq_SRR8368606_peak_10300	85	.	4.99126	10.4043	8.54336	35
chr10	18418316	18418520	GSE124336_Fernandez_2019_GSM3529865_P0PM_2_S1_P0_eHcn4_2_ATACseq_SRR8368606_peak_10301	34	.	3.3275	5.14468	3.46197	106
chr10	18419404	18419660	GSE124336_Fernandez_2019_GSM3529865_P0PM_2_S1_P0_eHcn4_2_ATACseq_SRR8368606_peak_10302	69	.	4.5159	8.78605	6.9696	56
chr10	18423596	18423759	GSE124336_Fernandez_2019_GSM3529865_P0PM_2_S1_P0_eHcn4_2_ATACseq_SRR8368606_peak_10303	54	.	4.04054	7.2553	5.488	62
chr10	18429927	18430076	GSE124336_Fernandez_2019_GSM3529865_P0PM_2_S1_P0_eHcn4_2_ATACseq_SRR8368606_peak_10304	28	.	3.08982	4.49666	2.84628	91
chr10	18430257	18432486	GSE124336_Fernandez_2019_GSM3529865_P0PM_2_S1_P0_eHcn4_2_ATACseq_SRR8368606_peak_10305	2781	.	48.4865	282.255	278.177	912
chr10	18433348	18433739	GSE124336_Fernandez_2019_GSM3529865_P0PM_2_S1_P0_eHcn4_2_ATACseq_SRR8368606_peak_10306	62	.	4.27822	8.00919	6.21666	292
chr10	18435472	18435623	GSE124336_Fernandez_2019_GSM3529865_P0PM_2_S1_P0_eHcn4_2_ATACseq_SRR8368606_peak_10307	22	.	2.85215	3.87949	2.26414	74
chr10	18435973	18436382	GSE124336_Fernandez_2019_GSM3529865_P0PM_2_S1_P0_eHcn4_2_ATACseq_SRR8368606_peak_10308	290	.	9.98251	31.2488	29.0492	168
chr10	18437588	18438057	GSE124336_Fernandez_2019_GSM3529865_P0PM_2_S1_P0_eHcn4_2_ATACseq_SRR8368606_peak_10309	93	.	5.22893	11.2437	9.36183	220
chr10	18444831	18444975	GSE124336_Fernandez_2019_GSM3529865_P0PM_2_S1_P0_eHcn4_2_ATACseq_SRR8368606_peak_10310	54	.	4.04054	7.2553	5.488	45
chr10	18445850	18448971	GSE124336_Fernandez_2019_GSM3529865_P0PM_2_S1_P0_eHcn4_2_ATACseq_SRR8368606_peak_10311	2907	.	50.1502	294.938	290.739	1625
chr10	18450053	18450265	GSE124336_Fernandez_2019_GSM3529865_P0PM_2_S1_P0_eHcn4_2_ATACseq_SRR8368606_peak_10312	41	.	3.56518	5.82158	4.10883	185
chr10	18450521	18450694	GSE124336_Fernandez_2019_GSM3529865_P0PM_2_S1_P0_eHcn4_2_ATACseq_SRR8368606_peak_10313	102	.	5.46661	12.1021	10.2001	72
chr10	18452906	18453842	GSE124336_Fernandez_2019_GSM3529865_P0PM_2_S1_P0_eHcn4_2_ATACseq_SRR8368606_peak_10314	1225	.	26.3823	125.444	122.535	707
chr10	18463198	18463398	GSE124336_Fernandez_2019_GSM3529865_P0PM_2_S1_P0_eHcn4_2_ATACseq_SRR8368606_peak_10315	41	.	3.56518	5.82158	4.10883	26
chr10	18469297	18470026	GSE124336_Fernandez_2019_GSM3529865_P0PM_2_S1_P0_eHcn4_2_ATACseq_SRR8368606_peak_10316	215	.	8.31876	23.6516	21.5481	493
chr10	18475036	18475561	GSE124336_Fernandez_2019_GSM3529865_P0PM_2_S1_P0_eHcn4_2_ATACseq_SRR8368606_peak_10317	225	.	8.55644	24.7029	22.5849	245
chr10	18482437	18483761	GSE124336_Fernandez_2019_GSM3529865_P0PM_2_S1_P0_eHcn4_2_ATACseq_SRR8368606_peak_10318	956	.	22.1041	98.3694	95.6308	579
chr10	18493098	18493871	GSE124336_Fernandez_2019_GSM3529865_P0PM_2_S1_P0_eHcn4_2_ATACseq_SRR8368606_peak_10319	137	.	6.41733	15.7114	13.7351	255
chr10	18508677	18508866	GSE124336_Fernandez_2019_GSM3529865_P0PM_2_S1_P0_eHcn4_2_ATACseq_SRR8368606_peak_10320	195	.	7.8434	21.5859	19.512	91
chr10	18511629	18511755	GSE124336_Fernandez_2019_GSM3529865_P0PM_2_S1_P0_eHcn4_2_ATACseq_SRR8368606_peak_10321	54	.	4.04054	7.2553	5.488	44
chr10	18516481	18516966	GSE124336_Fernandez_2019_GSM3529865_P0PM_2_S1_P0_eHcn4_2_ATACseq_SRR8368606_peak_10322	146	.	6.65501	16.6543	14.6607	398
chr10	18526275	18527065	GSE124336_Fernandez_2019_GSM3529865_P0PM_2_S1_P0_eHcn4_2_ATACseq_SRR8368606_peak_10323	595	.	15.9245	62.022	59.5372	276
chr10	18528316	18528990	GSE124336_Fernandez_2019_GSM3529865_P0PM_2_S1_P0_eHcn4_2_ATACseq_SRR8368606_peak_10324	137	.	6.41733	15.7114	13.7351	464
chr10	18532399	18532531	GSE124336_Fernandez_2019_GSM3529865_P0PM_2_S1_P0_eHcn4_2_ATACseq_SRR8368606_peak_10325	28	.	3.08982	4.49666	2.84628	27
chr10	18545301	18546341	GSE124336_Fernandez_2019_GSM3529865_P0PM_2_S1_P0_eHcn4_2_ATACseq_SRR8368606_peak_10326	771	.	19.0143	79.7383	77.124	656
chr10	18550100	18550253	GSE124336_Fernandez_2019_GSM3529865_P0PM_2_S1_P0_eHcn4_2_ATACseq_SRR8368606_peak_10327	34	.	3.3275	5.14468	3.46197	39
chr10	18563078	18563348	GSE124336_Fernandez_2019_GSM3529865_P0PM_2_S1_P0_eHcn4_2_ATACseq_SRR8368606_peak_10328	236	.	8.79412	25.766	23.6337	96
chr10	18602158	18602318	GSE124336_Fernandez_2019_GSM3529865_P0PM_2_S1_P0_eHcn4_2_ATACseq_SRR8368606_peak_10329	175	.	7.36804	19.5717	17.5288	52
chr10	18625488	18625904	GSE124336_Fernandez_2019_GSM3529865_P0PM_2_S1_P0_eHcn4_2_ATACseq_SRR8368606_peak_10330	205	.	8.08108	22.6125	20.5237	217
chr10	18688073	18688631	GSE124336_Fernandez_2019_GSM3529865_P0PM_2_S1_P0_eHcn4_2_ATACseq_SRR8368606_peak_10331	595	.	15.9245	62.022	59.5372	399
chr10	18691696	18691850	GSE124336_Fernandez_2019_GSM3529865_P0PM_2_S1_P0_eHcn4_2_ATACseq_SRR8368606_peak_10332	41	.	3.56518	5.82158	4.10883	129
chr10	18700226	18700535	GSE124336_Fernandez_2019_GSM3529865_P0PM_2_S1_P0_eHcn4_2_ATACseq_SRR8368606_peak_10333	165	.	7.13036	18.5849	16.5581	45
chr10	18743356	18744104	GSE124336_Fernandez_2019_GSM3529865_P0PM_2_S1_P0_eHcn4_2_ATACseq_SRR8368606_peak_10334	370	.	11.6463	39.3471	37.0605	400
chr10	18772662	18773244	GSE124336_Fernandez_2019_GSM3529865_P0PM_2_S1_P0_eHcn4_2_ATACseq_SRR8368606_peak_10335	205	.	8.08108	22.6125	20.5237	363
chr10	18776855	18777011	GSE124336_Fernandez_2019_GSM3529865_P0PM_2_S1_P0_eHcn4_2_ATACseq_SRR8368606_peak_10336	28	.	3.08982	4.49666	2.84628	8
chr10	18777864	18778100	GSE124336_Fernandez_2019_GSM3529865_P0PM_2_S1_P0_eHcn4_2_ATACseq_SRR8368606_peak_10337	22	.	2.85215	3.87949	2.26414	51
chr10	18811794	18812086	GSE124336_Fernandez_2019_GSM3529865_P0PM_2_S1_P0_eHcn4_2_ATACseq_SRR8368606_peak_10338	290	.	9.98251	31.2488	29.0492	114
chr10	18816482	18816933	GSE124336_Fernandez_2019_GSM3529865_P0PM_2_S1_P0_eHcn4_2_ATACseq_SRR8368606_peak_10339	543	.	14.9738	56.7806	54.3374	228
chr10	18836041	18836370	GSE124336_Fernandez_2019_GSM3529865_P0PM_2_S1_P0_eHcn4_2_ATACseq_SRR8368606_peak_10340	175	.	7.36804	19.5717	17.5288	81
chr10	18839667	18839793	GSE124336_Fernandez_2019_GSM3529865_P0PM_2_S1_P0_eHcn4_2_ATACseq_SRR8368606_peak_10341	28	.	3.08982	4.49666	2.84628	58
chr10	18844375	18847543	GSE124336_Fernandez_2019_GSM3529865_P0PM_2_S1_P0_eHcn4_2_ATACseq_SRR8368606_peak_10342	1815	.	35.1765	184.881	181.596	786
chr10	18859012	18859337	GSE124336_Fernandez_2019_GSM3529865_P0PM_2_S1_P0_eHcn4_2_ATACseq_SRR8368606_peak_10343	85	.	4.99126	10.4043	8.54336	262
chr10	18860660	18860969	GSE124336_Fernandez_2019_GSM3529865_P0PM_2_S1_P0_eHcn4_2_ATACseq_SRR8368606_peak_10344	41	.	3.56518	5.82158	4.10883	22
chr10	18862281	18862487	GSE124336_Fernandez_2019_GSM3529865_P0PM_2_S1_P0_eHcn4_2_ATACseq_SRR8368606_peak_10345	119	.	5.94197	13.873	11.9327	78
chr10	18862936	18863775	GSE124336_Fernandez_2019_GSM3529865_P0PM_2_S1_P0_eHcn4_2_ATACseq_SRR8368606_peak_10346	1522	.	30.8982	155.394	152.298	553
chr10	18863908	18864096	GSE124336_Fernandez_2019_GSM3529865_P0PM_2_S1_P0_eHcn4_2_ATACseq_SRR8368606_peak_10347	22	.	2.85215	3.87949	2.26414	133
chr10	18874588	18875642	GSE124336_Fernandez_2019_GSM3529865_P0PM_2_S1_P0_eHcn4_2_ATACseq_SRR8368606_peak_10348	970	.	22.3418	99.8365	97.0885	660
chr10	18875830	18876753	GSE124336_Fernandez_2019_GSM3529865_P0PM_2_S1_P0_eHcn4_2_ATACseq_SRR8368606_peak_10349	137	.	6.41733	15.7114	13.7351	696
chr10	18886600	18888098	GSE124336_Fernandez_2019_GSM3529865_P0PM_2_S1_P0_eHcn4_2_ATACseq_SRR8368606_peak_10350	2084	.	38.9793	211.893	208.419	539
chr10	18891785	18891948	GSE124336_Fernandez_2019_GSM3529865_P0PM_2_S1_P0_eHcn4_2_ATACseq_SRR8368606_peak_10351	146	.	6.65501	16.6543	14.6607	96
chr10	18904213	18904359	GSE124336_Fernandez_2019_GSM3529865_P0PM_2_S1_P0_eHcn4_2_ATACseq_SRR8368606_peak_10352	119	.	5.94197	13.873	11.9327	59
chr10	18911068	18911218	GSE124336_Fernandez_2019_GSM3529865_P0PM_2_S1_P0_eHcn4_2_ATACseq_SRR8368606_peak_10353	335	.	10.9332	35.8201	33.5699	59
chr10	18917132	18917258	GSE124336_Fernandez_2019_GSM3529865_P0PM_2_S1_P0_eHcn4_2_ATACseq_SRR8368606_peak_10354	156	.	6.89269	17.6123	15.6019	98
chr10	18953662	18953979	GSE124336_Fernandez_2019_GSM3529865_P0PM_2_S1_P0_eHcn4_2_ATACseq_SRR8368606_peak_10355	347	.	11.1709	36.9867	34.7243	207
chr10	19014321	19016573	GSE124336_Fernandez_2019_GSM3529865_P0PM_2_S1_P0_eHcn4_2_ATACseq_SRR8368606_peak_10356	1915	.	36.6025	194.927	191.574	1071
chr10	19016722	19017092	GSE124336_Fernandez_2019_GSM3529865_P0PM_2_S1_P0_eHcn4_2_ATACseq_SRR8368606_peak_10357	102	.	5.46661	12.1021	10.2001	52
chr10	19034833	19035035	GSE124336_Fernandez_2019_GSM3529865_P0PM_2_S1_P0_eHcn4_2_ATACseq_SRR8368606_peak_10358	62	.	4.27822	8.00919	6.21666	77
chr10	19062101	19062948	GSE124336_Fernandez_2019_GSM3529865_P0PM_2_S1_P0_eHcn4_2_ATACseq_SRR8368606_peak_10359	246	.	9.0318	26.8407	24.6944	78
chr10	19094402	19094562	GSE124336_Fernandez_2019_GSM3529865_P0PM_2_S1_P0_eHcn4_2_ATACseq_SRR8368606_peak_10360	102	.	5.46661	12.1021	10.2001	83
chr10	19167498	19168027	GSE124336_Fernandez_2019_GSM3529865_P0PM_2_S1_P0_eHcn4_2_ATACseq_SRR8368606_peak_10361	517	.	14.4984	54.2004	51.7784	342
chr10	19170692	19170847	GSE124336_Fernandez_2019_GSM3529865_P0PM_2_S1_P0_eHcn4_2_ATACseq_SRR8368606_peak_10362	62	.	4.27822	8.00919	6.21666	50
chr10	19185733	19186410	GSE124336_Fernandez_2019_GSM3529865_P0PM_2_S1_P0_eHcn4_2_ATACseq_SRR8368606_peak_10363	479	.	13.7854	50.3833	47.9937	368
chr10	19191995	19192382	GSE124336_Fernandez_2019_GSM3529865_P0PM_2_S1_P0_eHcn4_2_ATACseq_SRR8368606_peak_10364	77	.	4.75358	9.58475	7.74564	218
chr10	19240116	19240286	GSE124336_Fernandez_2019_GSM3529865_P0PM_2_S1_P0_eHcn4_2_ATACseq_SRR8368606_peak_10365	195	.	7.8434	21.5859	19.512	105
chr10	19357199	19357410	GSE124336_Fernandez_2019_GSM3529865_P0PM_2_S1_P0_eHcn4_2_ATACseq_SRR8368606_peak_10366	41	.	3.56518	5.82158	4.10883	122
chr10	19471687	19471863	GSE124336_Fernandez_2019_GSM3529865_P0PM_2_S1_P0_eHcn4_2_ATACseq_SRR8368606_peak_10367	47	.	3.80286	6.52563	4.78483	122
chr10	19494496	19494818	GSE124336_Fernandez_2019_GSM3529865_P0PM_2_S1_P0_eHcn4_2_ATACseq_SRR8368606_peak_10368	119	.	5.94197	13.873	11.9327	113
chr10	19591317	19592853	GSE124336_Fernandez_2019_GSM3529865_P0PM_2_S1_P0_eHcn4_2_ATACseq_SRR8368606_peak_10369	3106	.	52.7647	315.071	310.681	569
chr10	19594374	19594501	GSE124336_Fernandez_2019_GSM3529865_P0PM_2_S1_P0_eHcn4_2_ATACseq_SRR8368606_peak_10370	34	.	3.3275	5.14468	3.46197	16
chr10	19596486	19597197	GSE124336_Fernandez_2019_GSM3529865_P0PM_2_S1_P0_eHcn4_2_ATACseq_SRR8368606_peak_10371	165	.	7.13036	18.5849	16.5581	482
chr10	19613158	19613794	GSE124336_Fernandez_2019_GSM3529865_P0PM_2_S1_P0_eHcn4_2_ATACseq_SRR8368606_peak_10372	743	.	18.5389	76.9494	74.3545	515
chr10	19668026	19668266	GSE124336_Fernandez_2019_GSM3529865_P0PM_2_S1_P0_eHcn4_2_ATACseq_SRR8368606_peak_10373	41	.	3.56518	5.82158	4.10883	158
chr10	19683061	19683444	GSE124336_Fernandez_2019_GSM3529865_P0PM_2_S1_P0_eHcn4_2_ATACseq_SRR8368606_peak_10374	77	.	4.75358	9.58475	7.74564	68
chr10	19691857	19692175	GSE124336_Fernandez_2019_GSM3529865_P0PM_2_S1_P0_eHcn4_2_ATACseq_SRR8368606_peak_10375	77	.	4.75358	9.58475	7.74564	143
chr10	19693045	19693379	GSE124336_Fernandez_2019_GSM3529865_P0PM_2_S1_P0_eHcn4_2_ATACseq_SRR8368606_peak_10376	595	.	15.9245	62.022	59.5372	213
chr10	19703525	19703728	GSE124336_Fernandez_2019_GSM3529865_P0PM_2_S1_P0_eHcn4_2_ATACseq_SRR8368606_peak_10377	93	.	5.22893	11.2437	9.36183	181
chr10	19711175	19711318	GSE124336_Fernandez_2019_GSM3529865_P0PM_2_S1_P0_eHcn4_2_ATACseq_SRR8368606_peak_10378	28	.	3.08982	4.49666	2.84628	4
chr10	19712304	19712764	GSE124336_Fernandez_2019_GSM3529865_P0PM_2_S1_P0_eHcn4_2_ATACseq_SRR8368606_peak_10379	312	.	10.4579	33.515	31.2897	200
chr10	19715081	19715266	GSE124336_Fernandez_2019_GSM3529865_P0PM_2_S1_P0_eHcn4_2_ATACseq_SRR8368606_peak_10380	128	.	6.17965	14.7841	12.8255	104
chr10	19745817	19746099	GSE124336_Fernandez_2019_GSM3529865_P0PM_2_S1_P0_eHcn4_2_ATACseq_SRR8368606_peak_10381	128	.	6.17965	14.7841	12.8255	45
chr10	19747031	19747288	GSE124336_Fernandez_2019_GSM3529865_P0PM_2_S1_P0_eHcn4_2_ATACseq_SRR8368606_peak_10382	137	.	6.41733	15.7114	13.7351	134
chr10	19751268	19751466	GSE124336_Fernandez_2019_GSM3529865_P0PM_2_S1_P0_eHcn4_2_ATACseq_SRR8368606_peak_10383	47	.	3.80286	6.52563	4.78483	14
chr10	19811105	19812010	GSE124336_Fernandez_2019_GSM3529865_P0PM_2_S1_P0_eHcn4_2_ATACseq_SRR8368606_peak_10385	648	.	16.8752	67.3663	64.8409	495
chr10	19814872	19815026	GSE124336_Fernandez_2019_GSM3529865_P0PM_2_S1_P0_eHcn4_2_ATACseq_SRR8368606_peak_10386	34	.	3.3275	5.14468	3.46197	121
chr10	19815311	19815851	GSE124336_Fernandez_2019_GSM3529865_P0PM_2_S1_P0_eHcn4_2_ATACseq_SRR8368606_peak_10387	556	.	15.2114	58.081	55.6272	255
chr10	19818795	19819273	GSE124336_Fernandez_2019_GSM3529865_P0PM_2_S1_P0_eHcn4_2_ATACseq_SRR8368606_peak_10388	257	.	9.26947	27.9265	25.7666	167
chr10	19849973	19850259	GSE124336_Fernandez_2019_GSM3529865_P0PM_2_S1_P0_eHcn4_2_ATACseq_SRR8368606_peak_10389	34	.	3.3275	5.14468	3.46197	108
chr10	19850522	19851011	GSE124336_Fernandez_2019_GSM3529865_P0PM_2_S1_P0_eHcn4_2_ATACseq_SRR8368606_peak_10390	156	.	6.89269	17.6123	15.6019	184
chr10	19851169	19851676	GSE124336_Fernandez_2019_GSM3529865_P0PM_2_S1_P0_eHcn4_2_ATACseq_SRR8368606_peak_10391	93	.	5.22893	11.2437	9.36183	405
chr10	19894126	19894417	GSE124336_Fernandez_2019_GSM3529865_P0PM_2_S1_P0_eHcn4_2_ATACseq_SRR8368606_peak_10392	156	.	6.89269	17.6123	15.6019	79
chr10	19907145	19907798	GSE124336_Fernandez_2019_GSM3529865_P0PM_2_S1_P0_eHcn4_2_ATACseq_SRR8368606_peak_10393	1256	.	26.8577	128.534	125.606	513
chr10	19911700	19911880	GSE124336_Fernandez_2019_GSM3529865_P0PM_2_S1_P0_eHcn4_2_ATACseq_SRR8368606_peak_10394	312	.	10.4579	33.515	31.2897	99
chr10	19915366	19915604	GSE124336_Fernandez_2019_GSM3529865_P0PM_2_S1_P0_eHcn4_2_ATACseq_SRR8368606_peak_10395	110	.	5.70429	12.9788	11.0573	193
chr10	19922482	19922689	GSE124336_Fernandez_2019_GSM3529865_P0PM_2_S1_P0_eHcn4_2_ATACseq_SRR8368606_peak_10396	119	.	5.94197	13.873	11.9327	122
chr10	19926509	19926740	GSE124336_Fernandez_2019_GSM3529865_P0PM_2_S1_P0_eHcn4_2_ATACseq_SRR8368606_peak_10397	128	.	6.17965	14.7841	12.8255	71
chr10	19928225	19928730	GSE124336_Fernandez_2019_GSM3529865_P0PM_2_S1_P0_eHcn4_2_ATACseq_SRR8368606_peak_10398	608	.	16.1622	63.3487	60.8536	133
chr10	19933295	19935544	GSE124336_Fernandez_2019_GSM3529865_P0PM_2_S1_P0_eHcn4_2_ATACseq_SRR8368606_peak_10399	1364	.	28.5215	139.469	136.473	568
chr10	19978667	19978933	GSE124336_Fernandez_2019_GSM3529865_P0PM_2_S1_P0_eHcn4_2_ATACseq_SRR8368606_peak_10400	110	.	5.70429	12.9788	11.0573	159
chr10	19994539	19994706	GSE124336_Fernandez_2019_GSM3529865_P0PM_2_S1_P0_eHcn4_2_ATACseq_SRR8368606_peak_10401	62	.	4.27822	8.00919	6.21666	54
chr10	19995481	19995712	GSE124336_Fernandez_2019_GSM3529865_P0PM_2_S1_P0_eHcn4_2_ATACseq_SRR8368606_peak_10402	370	.	11.6463	39.3471	37.0605	102
chr10	20001988	20002201	GSE124336_Fernandez_2019_GSM3529865_P0PM_2_S1_P0_eHcn4_2_ATACseq_SRR8368606_peak_10403	110	.	5.70429	12.9788	11.0573	152
chr10	20006494	20007003	GSE124336_Fernandez_2019_GSM3529865_P0PM_2_S1_P0_eHcn4_2_ATACseq_SRR8368606_peak_10404	347	.	11.1709	36.9867	34.7243	412
chr10	20023009	20023174	GSE124336_Fernandez_2019_GSM3529865_P0PM_2_S1_P0_eHcn4_2_ATACseq_SRR8368606_peak_10405	34	.	3.3275	5.14468	3.46197	93
chr10	20031897	20032409	GSE124336_Fernandez_2019_GSM3529865_P0PM_2_S1_P0_eHcn4_2_ATACseq_SRR8368606_peak_10406	985	.	22.5795	101.308	98.5508	275
chr10	20046228	20046460	GSE124336_Fernandez_2019_GSM3529865_P0PM_2_S1_P0_eHcn4_2_ATACseq_SRR8368606_peak_10407	85	.	4.99126	10.4043	8.54336	94
chr10	20073194	20073703	GSE124336_Fernandez_2019_GSM3529865_P0PM_2_S1_P0_eHcn4_2_ATACseq_SRR8368606_peak_10408	517	.	14.4984	54.2004	51.7784	259
chr10	20104491	20105113	GSE124336_Fernandez_2019_GSM3529865_P0PM_2_S1_P0_eHcn4_2_ATACseq_SRR8368606_peak_10409	455	.	13.31	47.8754	45.508	373
chr10	20120060	20120445	GSE124336_Fernandez_2019_GSM3529865_P0PM_2_S1_P0_eHcn4_2_ATACseq_SRR8368606_peak_10410	69	.	4.5159	8.78605	6.9696	143
chr10	20123548	20123755	GSE124336_Fernandez_2019_GSM3529865_P0PM_2_S1_P0_eHcn4_2_ATACseq_SRR8368606_peak_10411	69	.	4.5159	8.78605	6.9696	96
chr10	20125196	20125643	GSE124336_Fernandez_2019_GSM3529865_P0PM_2_S1_P0_eHcn4_2_ATACseq_SRR8368606_peak_10412	382	.	11.8839	40.5405	38.242	200
chr10	20135426	20136179	GSE124336_Fernandez_2019_GSM3529865_P0PM_2_S1_P0_eHcn4_2_ATACseq_SRR8368606_peak_10413	1044	.	23.5302	107.24	104.445	460
chr10	20148245	20149817	GSE124336_Fernandez_2019_GSM3529865_P0PM_2_S1_P0_eHcn4_2_ATACseq_SRR8368606_peak_10414	406	.	12.3593	42.9528	40.6309	731
chr10	20149959	20150258	GSE124336_Fernandez_2019_GSM3529865_P0PM_2_S1_P0_eHcn4_2_ATACseq_SRR8368606_peak_10415	62	.	4.27822	8.00919	6.21666	44
chr10	20152263	20152404	GSE124336_Fernandez_2019_GSM3529865_P0PM_2_S1_P0_eHcn4_2_ATACseq_SRR8368606_peak_10416	47	.	3.80286	6.52563	4.78483	81
chr10	20170105	20170930	GSE124336_Fernandez_2019_GSM3529865_P0PM_2_S1_P0_eHcn4_2_ATACseq_SRR8368606_peak_10417	1302	.	27.5707	133.198	130.241	514
chr10	20180941	20181569	GSE124336_Fernandez_2019_GSM3529865_P0PM_2_S1_P0_eHcn4_2_ATACseq_SRR8368606_peak_10418	236	.	8.79412	25.766	23.6337	364
chr10	20185441	20185800	GSE124336_Fernandez_2019_GSM3529865_P0PM_2_S1_P0_eHcn4_2_ATACseq_SRR8368606_peak_10419	165	.	7.13036	18.5849	16.5581	124
chr10	20195054	20195332	GSE124336_Fernandez_2019_GSM3529865_P0PM_2_S1_P0_eHcn4_2_ATACseq_SRR8368606_peak_10420	34	.	3.3275	5.14468	3.46197	205
chr10	20205322	20205523	GSE124336_Fernandez_2019_GSM3529865_P0PM_2_S1_P0_eHcn4_2_ATACseq_SRR8368606_peak_10421	28	.	3.08982	4.49666	2.84628	8
chr10	20220763	20220968	GSE124336_Fernandez_2019_GSM3529865_P0PM_2_S1_P0_eHcn4_2_ATACseq_SRR8368606_peak_10422	47	.	3.80286	6.52563	4.78483	45
chr10	20226654	20227120	GSE124336_Fernandez_2019_GSM3529865_P0PM_2_S1_P0_eHcn4_2_ATACseq_SRR8368606_peak_10423	268	.	9.50715	29.0234	26.85	251
chr10	20229965	20230218	GSE124336_Fernandez_2019_GSM3529865_P0PM_2_S1_P0_eHcn4_2_ATACseq_SRR8368606_peak_10424	41	.	3.56518	5.82158	4.10883	89
chr10	20274148	20274696	GSE124336_Fernandez_2019_GSM3529865_P0PM_2_S1_P0_eHcn4_2_ATACseq_SRR8368606_peak_10425	119	.	5.94197	13.873	11.9327	171
chr10	20285470	20285893	GSE124336_Fernandez_2019_GSM3529865_P0PM_2_S1_P0_eHcn4_2_ATACseq_SRR8368606_peak_10426	556	.	15.2114	58.081	55.6272	345
chr10	20286631	20286761	GSE124336_Fernandez_2019_GSM3529865_P0PM_2_S1_P0_eHcn4_2_ATACseq_SRR8368606_peak_10427	41	.	3.56518	5.82158	4.10883	92
chr10	20290514	20291023	GSE124336_Fernandez_2019_GSM3529865_P0PM_2_S1_P0_eHcn4_2_ATACseq_SRR8368606_peak_10428	813	.	19.7273	83.9619	81.3186	92
chr10	20297785	20298732	GSE124336_Fernandez_2019_GSM3529865_P0PM_2_S1_P0_eHcn4_2_ATACseq_SRR8368606_peak_10429	1225	.	26.3823	125.444	122.535	505
chr10	20311317	20313334	GSE124336_Fernandez_2019_GSM3529865_P0PM_2_S1_P0_eHcn4_2_ATACseq_SRR8368606_peak_10430	3738	.	60.8458	378.747	373.893	801
chr10	20314816	20315015	GSE124336_Fernandez_2019_GSM3529865_P0PM_2_S1_P0_eHcn4_2_ATACseq_SRR8368606_peak_10431	62	.	4.27822	8.00919	6.21666	159
chr10	20316002	20316210	GSE124336_Fernandez_2019_GSM3529865_P0PM_2_S1_P0_eHcn4_2_ATACseq_SRR8368606_peak_10432	119	.	5.94197	13.873	11.9327	103
chr10	20317239	20317841	GSE124336_Fernandez_2019_GSM3529865_P0PM_2_S1_P0_eHcn4_2_ATACseq_SRR8368606_peak_10433	225	.	8.55644	24.7029	22.5849	390
chr10	20347452	20348047	GSE124336_Fernandez_2019_GSM3529865_P0PM_2_S1_P0_eHcn4_2_ATACseq_SRR8368606_peak_10434	1411	.	29.2345	144.21	141.184	274
chr10	20361805	20362449	GSE124336_Fernandez_2019_GSM3529865_P0PM_2_S1_P0_eHcn4_2_ATACseq_SRR8368606_peak_10435	347	.	11.1709	36.9867	34.7243	290
chr10	20405353	20405896	GSE124336_Fernandez_2019_GSM3529865_P0PM_2_S1_P0_eHcn4_2_ATACseq_SRR8368606_peak_10436	1210	.	26.1447	123.905	121.006	302
chr10	20408216	20409773	GSE124336_Fernandez_2019_GSM3529865_P0PM_2_S1_P0_eHcn4_2_ATACseq_SRR8368606_peak_10437	1396	.	28.9968	142.626	139.61	1201
chr10	20418415	20418791	GSE124336_Fernandez_2019_GSM3529865_P0PM_2_S1_P0_eHcn4_2_ATACseq_SRR8368606_peak_10438	62	.	4.27822	8.00919	6.21666	286
chr10	20431412	20431830	GSE124336_Fernandez_2019_GSM3529865_P0PM_2_S1_P0_eHcn4_2_ATACseq_SRR8368606_peak_10439	93	.	5.22893	11.2437	9.36183	215
chr10	20454289	20454660	GSE124336_Fernandez_2019_GSM3529865_P0PM_2_S1_P0_eHcn4_2_ATACseq_SRR8368606_peak_10440	358	.	11.4086	38.1624	35.8878	216
chr10	20456889	20457184	GSE124336_Fernandez_2019_GSM3529865_P0PM_2_S1_P0_eHcn4_2_ATACseq_SRR8368606_peak_10441	54	.	4.04054	7.2553	5.488	184
chr10	20462610	20463071	GSE124336_Fernandez_2019_GSM3529865_P0PM_2_S1_P0_eHcn4_2_ATACseq_SRR8368606_peak_10443	312	.	10.4579	33.515	31.2897	236
chr10	20467599	20467803	GSE124336_Fernandez_2019_GSM3529865_P0PM_2_S1_P0_eHcn4_2_ATACseq_SRR8368606_peak_10444	47	.	3.80286	6.52563	4.78483	146
chr10	20474897	20475511	GSE124336_Fernandez_2019_GSM3529865_P0PM_2_S1_P0_eHcn4_2_ATACseq_SRR8368606_peak_10445	479	.	13.7854	50.3833	47.9937	254
chr10	20478663	20479089	GSE124336_Fernandez_2019_GSM3529865_P0PM_2_S1_P0_eHcn4_2_ATACseq_SRR8368606_peak_10446	102	.	5.46661	12.1021	10.2001	364
chr10	20486244	20487356	GSE124336_Fernandez_2019_GSM3529865_P0PM_2_S1_P0_eHcn4_2_ATACseq_SRR8368606_peak_10447	2781	.	48.4865	282.255	278.177	843
chr10	20488156	20488664	GSE124336_Fernandez_2019_GSM3529865_P0PM_2_S1_P0_eHcn4_2_ATACseq_SRR8368606_peak_10448	54	.	4.04054	7.2553	5.488	315
chr10	20490267	20490646	GSE124336_Fernandez_2019_GSM3529865_P0PM_2_S1_P0_eHcn4_2_ATACseq_SRR8368606_peak_10449	175	.	7.36804	19.5717	17.5288	261
chr10	20490925	20491053	GSE124336_Fernandez_2019_GSM3529865_P0PM_2_S1_P0_eHcn4_2_ATACseq_SRR8368606_peak_10450	85	.	4.99126	10.4043	8.54336	66
chr10	20492488	20493093	GSE124336_Fernandez_2019_GSM3529865_P0PM_2_S1_P0_eHcn4_2_ATACseq_SRR8368606_peak_10451	312	.	10.4579	33.515	31.2897	245
chr10	20506924	20507061	GSE124336_Fernandez_2019_GSM3529865_P0PM_2_S1_P0_eHcn4_2_ATACseq_SRR8368606_peak_10452	41	.	3.56518	5.82158	4.10883	47
chr10	20509954	20510086	GSE124336_Fernandez_2019_GSM3529865_P0PM_2_S1_P0_eHcn4_2_ATACseq_SRR8368606_peak_10453	54	.	4.04054	7.2553	5.488	50
chr10	20513467	20514200	GSE124336_Fernandez_2019_GSM3529865_P0PM_2_S1_P0_eHcn4_2_ATACseq_SRR8368606_peak_10454	635	.	16.6375	66.021	63.5056	288
chr10	20547794	20548701	GSE124336_Fernandez_2019_GSM3529865_P0PM_2_S1_P0_eHcn4_2_ATACseq_SRR8368606_peak_10455	661	.	17.1129	68.7178	66.1823	275
chr10	20548884	20549175	GSE124336_Fernandez_2019_GSM3529865_P0PM_2_S1_P0_eHcn4_2_ATACseq_SRR8368606_peak_10456	62	.	4.27822	8.00919	6.21666	128
chr10	20568695	20568952	GSE124336_Fernandez_2019_GSM3529865_P0PM_2_S1_P0_eHcn4_2_ATACseq_SRR8368606_peak_10457	702	.	17.8259	72.8078	70.2424	114
chr10	20570211	20570791	GSE124336_Fernandez_2019_GSM3529865_P0PM_2_S1_P0_eHcn4_2_ATACseq_SRR8368606_peak_10458	236	.	8.79412	25.766	23.6337	285
chr10	20600383	20600507	GSE124336_Fernandez_2019_GSM3529865_P0PM_2_S1_P0_eHcn4_2_ATACseq_SRR8368606_peak_10459	28	.	3.08982	4.49666	2.84628	67
chr10	20657349	20657990	GSE124336_Fernandez_2019_GSM3529865_P0PM_2_S1_P0_eHcn4_2_ATACseq_SRR8368606_peak_10460	347	.	11.1709	36.9867	34.7243	204
chr10	20658132	20658339	GSE124336_Fernandez_2019_GSM3529865_P0PM_2_S1_P0_eHcn4_2_ATACseq_SRR8368606_peak_10461	41	.	3.56518	5.82158	4.10883	38
chr10	20673958	20674117	GSE124336_Fernandez_2019_GSM3529865_P0PM_2_S1_P0_eHcn4_2_ATACseq_SRR8368606_peak_10462	28	.	3.08982	4.49666	2.84628	129
chr10	20675109	20675779	GSE124336_Fernandez_2019_GSM3529865_P0PM_2_S1_P0_eHcn4_2_ATACseq_SRR8368606_peak_10463	898	.	21.1534	92.5478	89.8472	345
chr10	20723071	20723517	GSE124336_Fernandez_2019_GSM3529865_P0PM_2_S1_P0_eHcn4_2_ATACseq_SRR8368606_peak_10464	85	.	4.99126	10.4043	8.54336	137
chr10	20724722	20725336	GSE124336_Fernandez_2019_GSM3529865_P0PM_2_S1_P0_eHcn4_2_ATACseq_SRR8368606_peak_10465	467	.	13.5477	49.1256	46.7471	301
chr10	20777099	20777312	GSE124336_Fernandez_2019_GSM3529865_P0PM_2_S1_P0_eHcn4_2_ATACseq_SRR8368606_peak_10466	335	.	10.9332	35.8201	33.5699	105
chr10	20845749	20846108	GSE124336_Fernandez_2019_GSM3529865_P0PM_2_S1_P0_eHcn4_2_ATACseq_SRR8368606_peak_10467	175	.	7.36804	19.5717	17.5288	238
chr10	20854932	20855301	GSE124336_Fernandez_2019_GSM3529865_P0PM_2_S1_P0_eHcn4_2_ATACseq_SRR8368606_peak_10468	69	.	4.5159	8.78605	6.9696	265
chr10	20879522	20879696	GSE124336_Fernandez_2019_GSM3529865_P0PM_2_S1_P0_eHcn4_2_ATACseq_SRR8368606_peak_10469	77	.	4.75358	9.58475	7.74564	53
chr10	20906204	20906353	GSE124336_Fernandez_2019_GSM3529865_P0PM_2_S1_P0_eHcn4_2_ATACseq_SRR8368606_peak_10470	54	.	4.04054	7.2553	5.488	137
chr10	20906774	20907622	GSE124336_Fernandez_2019_GSM3529865_P0PM_2_S1_P0_eHcn4_2_ATACseq_SRR8368606_peak_10471	884	.	20.9157	91.1043	88.4133	467
chr10	20927704	20928359	GSE124336_Fernandez_2019_GSM3529865_P0PM_2_S1_P0_eHcn4_2_ATACseq_SRR8368606_peak_10472	312	.	10.4579	33.515	31.2897	381
chr10	20935039	20935712	GSE124336_Fernandez_2019_GSM3529865_P0PM_2_S1_P0_eHcn4_2_ATACseq_SRR8368606_peak_10473	1965	.	37.3156	199.988	196.599	357
chr10	20948492	20948765	GSE124336_Fernandez_2019_GSM3529865_P0PM_2_S1_P0_eHcn4_2_ATACseq_SRR8368606_peak_10474	406	.	12.3593	42.9528	40.6309	81
chr10	20951787	20953171	GSE124336_Fernandez_2019_GSM3529865_P0PM_2_S1_P0_eHcn4_2_ATACseq_SRR8368606_peak_10475	2169	.	40.1677	220.476	216.938	770
chr10	20954363	20954633	GSE124336_Fernandez_2019_GSM3529865_P0PM_2_S1_P0_eHcn4_2_ATACseq_SRR8368606_peak_10476	77	.	4.75358	9.58475	7.74564	73
chr10	20966049	20966518	GSE124336_Fernandez_2019_GSM3529865_P0PM_2_S1_P0_eHcn4_2_ATACseq_SRR8368606_peak_10477	582	.	15.6868	60.7018	58.2272	277
chr10	20972613	20972781	GSE124336_Fernandez_2019_GSM3529865_P0PM_2_S1_P0_eHcn4_2_ATACseq_SRR8368606_peak_10478	69	.	4.5159	8.78605	6.9696	37
chr10	20972961	20973197	GSE124336_Fernandez_2019_GSM3529865_P0PM_2_S1_P0_eHcn4_2_ATACseq_SRR8368606_peak_10479	47	.	3.80286	6.52563	4.78483	203
chr10	20992610	20992910	GSE124336_Fernandez_2019_GSM3529865_P0PM_2_S1_P0_eHcn4_2_ATACseq_SRR8368606_peak_10480	301	.	10.2202	32.3769	30.1644	213
chr10	21055079	21055467	GSE124336_Fernandez_2019_GSM3529865_P0PM_2_S1_P0_eHcn4_2_ATACseq_SRR8368606_peak_10481	137	.	6.41733	15.7114	13.7351	278
chr10	21128349	21128600	GSE124336_Fernandez_2019_GSM3529865_P0PM_2_S1_P0_eHcn4_2_ATACseq_SRR8368606_peak_10482	119	.	5.94197	13.873	11.9327	64
chr10	21144832	21145482	GSE124336_Fernandez_2019_GSM3529865_P0PM_2_S1_P0_eHcn4_2_ATACseq_SRR8368606_peak_10483	335	.	10.9332	35.8201	33.5699	230
chr10	21158144	21158806	GSE124336_Fernandez_2019_GSM3529865_P0PM_2_S1_P0_eHcn4_2_ATACseq_SRR8368606_peak_10484	156	.	6.89269	17.6123	15.6019	148
chr10	21158977	21159409	GSE124336_Fernandez_2019_GSM3529865_P0PM_2_S1_P0_eHcn4_2_ATACseq_SRR8368606_peak_10485	54	.	4.04054	7.2553	5.488	267
chr10	21159685	21160267	GSE124336_Fernandez_2019_GSM3529865_P0PM_2_S1_P0_eHcn4_2_ATACseq_SRR8368606_peak_10486	246	.	9.0318	26.8407	24.6944	87
chr10	21160524	21161571	GSE124336_Fernandez_2019_GSM3529865_P0PM_2_S1_P0_eHcn4_2_ATACseq_SRR8368606_peak_10487	257	.	9.26947	27.9265	25.7666	528
chr10	21166126	21166340	GSE124336_Fernandez_2019_GSM3529865_P0PM_2_S1_P0_eHcn4_2_ATACseq_SRR8368606_peak_10488	205	.	8.08108	22.6125	20.5237	152
chr10	21173692	21174055	GSE124336_Fernandez_2019_GSM3529865_P0PM_2_S1_P0_eHcn4_2_ATACseq_SRR8368606_peak_10489	175	.	7.36804	19.5717	17.5288	94
chr10	21188992	21189452	GSE124336_Fernandez_2019_GSM3529865_P0PM_2_S1_P0_eHcn4_2_ATACseq_SRR8368606_peak_10490	418	.	12.597	44.1715	41.8381	176
chr10	21222871	21223068	GSE124336_Fernandez_2019_GSM3529865_P0PM_2_S1_P0_eHcn4_2_ATACseq_SRR8368606_peak_10491	93	.	5.22893	11.2437	9.36183	37
chr10	21327673	21328287	GSE124336_Fernandez_2019_GSM3529865_P0PM_2_S1_P0_eHcn4_2_ATACseq_SRR8368606_peak_10493	608	.	16.1622	63.3487	60.8536	240
chr10	21353553	21353942	GSE124336_Fernandez_2019_GSM3529865_P0PM_2_S1_P0_eHcn4_2_ATACseq_SRR8368606_peak_10494	47	.	3.80286	6.52563	4.78483	348
chr10	21378738	21378870	GSE124336_Fernandez_2019_GSM3529865_P0PM_2_S1_P0_eHcn4_2_ATACseq_SRR8368606_peak_10495	85	.	4.99126	10.4043	8.54336	80
chr10	21382998	21383399	GSE124336_Fernandez_2019_GSM3529865_P0PM_2_S1_P0_eHcn4_2_ATACseq_SRR8368606_peak_10496	430	.	12.8347	45.3982	43.0534	114
chr10	21387728	21388019	GSE124336_Fernandez_2019_GSM3529865_P0PM_2_S1_P0_eHcn4_2_ATACseq_SRR8368606_peak_10497	69	.	4.5159	8.78605	6.9696	43
chr10	21395482	21395845	GSE124336_Fernandez_2019_GSM3529865_P0PM_2_S1_P0_eHcn4_2_ATACseq_SRR8368606_peak_10498	54	.	4.04054	7.2553	5.488	36
chr10	21397665	21398213	GSE124336_Fernandez_2019_GSM3529865_P0PM_2_S1_P0_eHcn4_2_ATACseq_SRR8368606_peak_10499	543	.	14.9738	56.7806	54.3374	208
chr10	21399084	21401666	GSE124336_Fernandez_2019_GSM3529865_P0PM_2_S1_P0_eHcn4_2_ATACseq_SRR8368606_peak_10500	1766	.	34.4634	179.898	176.645	1238
chr10	21441106	21441381	GSE124336_Fernandez_2019_GSM3529865_P0PM_2_S1_P0_eHcn4_2_ATACseq_SRR8368606_peak_10501	165	.	7.13036	18.5849	16.5581	65
chr10	21443741	21443941	GSE124336_Fernandez_2019_GSM3529865_P0PM_2_S1_P0_eHcn4_2_ATACseq_SRR8368606_peak_10502	47	.	3.80286	6.52563	4.78483	142
chr10	21444431	21444634	GSE124336_Fernandez_2019_GSM3529865_P0PM_2_S1_P0_eHcn4_2_ATACseq_SRR8368606_peak_10503	47	.	3.80286	6.52563	4.78483	41
chr10	21463020	21463148	GSE124336_Fernandez_2019_GSM3529865_P0PM_2_S1_P0_eHcn4_2_ATACseq_SRR8368606_peak_10504	85	.	4.99126	10.4043	8.54336	84
chr10	21465320	21465931	GSE124336_Fernandez_2019_GSM3529865_P0PM_2_S1_P0_eHcn4_2_ATACseq_SRR8368606_peak_10505	912	.	21.3911	93.996	91.2859	251
chr10	21481898	21482298	GSE124336_Fernandez_2019_GSM3529865_P0PM_2_S1_P0_eHcn4_2_ATACseq_SRR8368606_peak_10506	195	.	7.8434	21.5859	19.512	165
chr10	21486342	21486675	GSE124336_Fernandez_2019_GSM3529865_P0PM_2_S1_P0_eHcn4_2_ATACseq_SRR8368606_peak_10507	93	.	5.22893	11.2437	9.36183	212
chr10	21545423	21545805	GSE124336_Fernandez_2019_GSM3529865_P0PM_2_S1_P0_eHcn4_2_ATACseq_SRR8368606_peak_10508	137	.	6.41733	15.7114	13.7351	253
chr10	21548889	21549113	GSE124336_Fernandez_2019_GSM3529865_P0PM_2_S1_P0_eHcn4_2_ATACseq_SRR8368606_peak_10509	69	.	4.5159	8.78605	6.9696	63
chr10	21550009	21550172	GSE124336_Fernandez_2019_GSM3529865_P0PM_2_S1_P0_eHcn4_2_ATACseq_SRR8368606_peak_10510	93	.	5.22893	11.2437	9.36183	61
chr10	21551219	21551452	GSE124336_Fernandez_2019_GSM3529865_P0PM_2_S1_P0_eHcn4_2_ATACseq_SRR8368606_peak_10511	28	.	3.08982	4.49666	2.84628	71
chr10	21577710	21578151	GSE124336_Fernandez_2019_GSM3529865_P0PM_2_S1_P0_eHcn4_2_ATACseq_SRR8368606_peak_10512	455	.	13.31	47.8754	45.508	287
chr10	21601067	21601225	GSE124336_Fernandez_2019_GSM3529865_P0PM_2_S1_P0_eHcn4_2_ATACseq_SRR8368606_peak_10513	69	.	4.5159	8.78605	6.9696	19
chr10	21603767	21604072	GSE124336_Fernandez_2019_GSM3529865_P0PM_2_S1_P0_eHcn4_2_ATACseq_SRR8368606_peak_10514	85	.	4.99126	10.4043	8.54336	187
chr10	21604975	21605938	GSE124336_Fernandez_2019_GSM3529865_P0PM_2_S1_P0_eHcn4_2_ATACseq_SRR8368606_peak_10515	479	.	13.7854	50.3833	47.9937	148
chr10	21625795	21626181	GSE124336_Fernandez_2019_GSM3529865_P0PM_2_S1_P0_eHcn4_2_ATACseq_SRR8368606_peak_10516	543	.	14.9738	56.7806	54.3374	73
chr10	21628625	21628883	GSE124336_Fernandez_2019_GSM3529865_P0PM_2_S1_P0_eHcn4_2_ATACseq_SRR8368606_peak_10517	69	.	4.5159	8.78605	6.9696	72
chr10	21629348	21629531	GSE124336_Fernandez_2019_GSM3529865_P0PM_2_S1_P0_eHcn4_2_ATACseq_SRR8368606_peak_10518	34	.	3.3275	5.14468	3.46197	130
chr10	21630716	21631365	GSE124336_Fernandez_2019_GSM3529865_P0PM_2_S1_P0_eHcn4_2_ATACseq_SRR8368606_peak_10519	569	.	15.4491	59.3881	56.9239	396
chr10	21631519	21631764	GSE124336_Fernandez_2019_GSM3529865_P0PM_2_S1_P0_eHcn4_2_ATACseq_SRR8368606_peak_10520	41	.	3.56518	5.82158	4.10883	119
chr10	21636390	21637146	GSE124336_Fernandez_2019_GSM3529865_P0PM_2_S1_P0_eHcn4_2_ATACseq_SRR8368606_peak_10521	1029	.	23.2925	105.751	102.965	425
chr10	21651159	21652150	GSE124336_Fernandez_2019_GSM3529865_P0PM_2_S1_P0_eHcn4_2_ATACseq_SRR8368606_peak_10522	941	.	21.8665	96.9069	94.1777	439
chr10	21654724	21654855	GSE124336_Fernandez_2019_GSM3529865_P0PM_2_S1_P0_eHcn4_2_ATACseq_SRR8368606_peak_10523	77	.	4.75358	9.58475	7.74564	65
chr10	21669057	21669245	GSE124336_Fernandez_2019_GSM3529865_P0PM_2_S1_P0_eHcn4_2_ATACseq_SRR8368606_peak_10524	69	.	4.5159	8.78605	6.9696	76
chr10	21669725	21670465	GSE124336_Fernandez_2019_GSM3529865_P0PM_2_S1_P0_eHcn4_2_ATACseq_SRR8368606_peak_10525	530	.	14.7361	55.487	53.0544	250
chr10	21671359	21671774	GSE124336_Fernandez_2019_GSM3529865_P0PM_2_S1_P0_eHcn4_2_ATACseq_SRR8368606_peak_10526	165	.	7.13036	18.5849	16.5581	258
chr10	21672862	21673390	GSE124336_Fernandez_2019_GSM3529865_P0PM_2_S1_P0_eHcn4_2_ATACseq_SRR8368606_peak_10527	418	.	12.597	44.1715	41.8381	288
chr10	21673555	21674368	GSE124336_Fernandez_2019_GSM3529865_P0PM_2_S1_P0_eHcn4_2_ATACseq_SRR8368606_peak_10528	290	.	9.98251	31.2488	29.0492	452
chr10	21678863	21679268	GSE124336_Fernandez_2019_GSM3529865_P0PM_2_S1_P0_eHcn4_2_ATACseq_SRR8368606_peak_10529	34	.	3.3275	5.14468	3.46197	39
chr10	21684796	21685031	GSE124336_Fernandez_2019_GSM3529865_P0PM_2_S1_P0_eHcn4_2_ATACseq_SRR8368606_peak_10530	119	.	5.94197	13.873	11.9327	119
chr10	21685312	21686408	GSE124336_Fernandez_2019_GSM3529865_P0PM_2_S1_P0_eHcn4_2_ATACseq_SRR8368606_peak_10531	675	.	17.3506	70.0753	67.5297	350
chr10	21695388	21695547	GSE124336_Fernandez_2019_GSM3529865_P0PM_2_S1_P0_eHcn4_2_ATACseq_SRR8368606_peak_10532	22	.	2.85215	3.87949	2.26414	73
chr10	21701606	21701845	GSE124336_Fernandez_2019_GSM3529865_P0PM_2_S1_P0_eHcn4_2_ATACseq_SRR8368606_peak_10533	41	.	3.56518	5.82158	4.10883	77
chr10	21727177	21727492	GSE124336_Fernandez_2019_GSM3529865_P0PM_2_S1_P0_eHcn4_2_ATACseq_SRR8368606_peak_10534	185	.	7.60572	20.5721	18.5136	229
chr10	21741545	21741775	GSE124336_Fernandez_2019_GSM3529865_P0PM_2_S1_P0_eHcn4_2_ATACseq_SRR8368606_peak_10535	175	.	7.36804	19.5717	17.5288	164
chr10	21743374	21743626	GSE124336_Fernandez_2019_GSM3529865_P0PM_2_S1_P0_eHcn4_2_ATACseq_SRR8368606_peak_10536	93	.	5.22893	11.2437	9.36183	158
chr10	21762522	21762914	GSE124336_Fernandez_2019_GSM3529865_P0PM_2_S1_P0_eHcn4_2_ATACseq_SRR8368606_peak_10537	517	.	14.4984	54.2004	51.7784	148
chr10	21783632	21783777	GSE124336_Fernandez_2019_GSM3529865_P0PM_2_S1_P0_eHcn4_2_ATACseq_SRR8368606_peak_10538	28	.	3.08982	4.49666	2.84628	129
chr10	21810276	21810449	GSE124336_Fernandez_2019_GSM3529865_P0PM_2_S1_P0_eHcn4_2_ATACseq_SRR8368606_peak_10539	137	.	6.41733	15.7114	13.7351	57
chr10	21839358	21839487	GSE124336_Fernandez_2019_GSM3529865_P0PM_2_S1_P0_eHcn4_2_ATACseq_SRR8368606_peak_10540	34	.	3.3275	5.14468	3.46197	79
chr10	21882194	21882456	GSE124336_Fernandez_2019_GSM3529865_P0PM_2_S1_P0_eHcn4_2_ATACseq_SRR8368606_peak_10541	41	.	3.56518	5.82158	4.10883	120
chr10	21918399	21918952	GSE124336_Fernandez_2019_GSM3529865_P0PM_2_S1_P0_eHcn4_2_ATACseq_SRR8368606_peak_10542	418	.	12.597	44.1715	41.8381	205
chr10	21923720	21923882	GSE124336_Fernandez_2019_GSM3529865_P0PM_2_S1_P0_eHcn4_2_ATACseq_SRR8368606_peak_10543	85	.	4.99126	10.4043	8.54336	83
chr10	21937094	21937464	GSE124336_Fernandez_2019_GSM3529865_P0PM_2_S1_P0_eHcn4_2_ATACseq_SRR8368606_peak_10544	110	.	5.70429	12.9788	11.0573	256
chr10	21950085	21950364	GSE124336_Fernandez_2019_GSM3529865_P0PM_2_S1_P0_eHcn4_2_ATACseq_SRR8368606_peak_10545	137	.	6.41733	15.7114	13.7351	71
chr10	21974834	21975035	GSE124336_Fernandez_2019_GSM3529865_P0PM_2_S1_P0_eHcn4_2_ATACseq_SRR8368606_peak_10546	41	.	3.56518	5.82158	4.10883	140
chr10	21991311	21991765	GSE124336_Fernandez_2019_GSM3529865_P0PM_2_S1_P0_eHcn4_2_ATACseq_SRR8368606_peak_10547	608	.	16.1622	63.3487	60.8536	102
chr10	21992253	21992494	GSE124336_Fernandez_2019_GSM3529865_P0PM_2_S1_P0_eHcn4_2_ATACseq_SRR8368606_peak_10548	28	.	3.08982	4.49666	2.84628	218
chr10	21993008	21993711	GSE124336_Fernandez_2019_GSM3529865_P0PM_2_S1_P0_eHcn4_2_ATACseq_SRR8368606_peak_10549	1164	.	25.4316	119.311	116.44	233
chr10	21993867	21994926	GSE124336_Fernandez_2019_GSM3529865_P0PM_2_S1_P0_eHcn4_2_ATACseq_SRR8368606_peak_10550	3088	.	52.527	313.231	308.857	668
chr10	21995214	21996341	GSE124336_Fernandez_2019_GSM3529865_P0PM_2_S1_P0_eHcn4_2_ATACseq_SRR8368606_peak_10551	884	.	20.9157	91.1043	88.4133	249
chr10	22007778	22008065	GSE124336_Fernandez_2019_GSM3529865_P0PM_2_S1_P0_eHcn4_2_ATACseq_SRR8368606_peak_10552	146	.	6.65501	16.6543	14.6607	154
chr10	22010254	22010540	GSE124336_Fernandez_2019_GSM3529865_P0PM_2_S1_P0_eHcn4_2_ATACseq_SRR8368606_peak_10553	335	.	10.9332	35.8201	33.5699	42
chr10	22022926	22023109	GSE124336_Fernandez_2019_GSM3529865_P0PM_2_S1_P0_eHcn4_2_ATACseq_SRR8368606_peak_10554	195	.	7.8434	21.5859	19.512	94
chr10	22345764	22345946	GSE124336_Fernandez_2019_GSM3529865_P0PM_2_S1_P0_eHcn4_2_ATACseq_SRR8368606_peak_10567	69	.	4.5159	8.78605	6.9696	47
chr10	22579571	22579853	GSE124336_Fernandez_2019_GSM3529865_P0PM_2_S1_P0_eHcn4_2_ATACseq_SRR8368606_peak_10568	246	.	9.0318	26.8407	24.6944	79
chr10	22581421	22581759	GSE124336_Fernandez_2019_GSM3529865_P0PM_2_S1_P0_eHcn4_2_ATACseq_SRR8368606_peak_10569	268	.	9.50715	29.0234	26.85	151
chr10	22644580	22645594	GSE124336_Fernandez_2019_GSM3529865_P0PM_2_S1_P0_eHcn4_2_ATACseq_SRR8368606_peak_10570	757	.	18.7766	78.3412	75.7364	694
chr10	22672340	22672611	GSE124336_Fernandez_2019_GSM3529865_P0PM_2_S1_P0_eHcn4_2_ATACseq_SRR8368606_peak_10571	85	.	4.99126	10.4043	8.54336	105
chr10	22697007	22697267	GSE124336_Fernandez_2019_GSM3529865_P0PM_2_S1_P0_eHcn4_2_ATACseq_SRR8368606_peak_10572	85	.	4.99126	10.4043	8.54336	74
chr10	22699983	22700313	GSE124336_Fernandez_2019_GSM3529865_P0PM_2_S1_P0_eHcn4_2_ATACseq_SRR8368606_peak_10573	175	.	7.36804	19.5717	17.5288	124
chr10	22701071	22701258	GSE124336_Fernandez_2019_GSM3529865_P0PM_2_S1_P0_eHcn4_2_ATACseq_SRR8368606_peak_10574	69	.	4.5159	8.78605	6.9696	100
chr10	22705943	22706115	GSE124336_Fernandez_2019_GSM3529865_P0PM_2_S1_P0_eHcn4_2_ATACseq_SRR8368606_peak_10575	34	.	3.3275	5.14468	3.46197	121
chr10	22708501	22708875	GSE124336_Fernandez_2019_GSM3529865_P0PM_2_S1_P0_eHcn4_2_ATACseq_SRR8368606_peak_10576	301	.	10.2202	32.3769	30.1644	229
chr10	22714499	22714819	GSE124336_Fernandez_2019_GSM3529865_P0PM_2_S1_P0_eHcn4_2_ATACseq_SRR8368606_peak_10577	347	.	11.1709	36.9867	34.7243	213
chr10	22718547	22718806	GSE124336_Fernandez_2019_GSM3529865_P0PM_2_S1_P0_eHcn4_2_ATACseq_SRR8368606_peak_10578	102	.	5.46661	12.1021	10.2001	207
chr10	22720384	22720517	GSE124336_Fernandez_2019_GSM3529865_P0PM_2_S1_P0_eHcn4_2_ATACseq_SRR8368606_peak_10579	28	.	3.08982	4.49666	2.84628	41
chr10	22730414	22732184	GSE124336_Fernandez_2019_GSM3529865_P0PM_2_S1_P0_eHcn4_2_ATACseq_SRR8368606_peak_10580	2907	.	50.1502	294.938	290.739	1056
chr10	22746318	22746597	GSE124336_Fernandez_2019_GSM3529865_P0PM_2_S1_P0_eHcn4_2_ATACseq_SRR8368606_peak_10581	85	.	4.99126	10.4043	8.54336	174
chr10	22776176	22776303	GSE124336_Fernandez_2019_GSM3529865_P0PM_2_S1_P0_eHcn4_2_ATACseq_SRR8368606_peak_10582	54	.	4.04054	7.2553	5.488	64
chr10	22778040	22778339	GSE124336_Fernandez_2019_GSM3529865_P0PM_2_S1_P0_eHcn4_2_ATACseq_SRR8368606_peak_10583	225	.	8.55644	24.7029	22.5849	86
chr10	22813532	22813751	GSE124336_Fernandez_2019_GSM3529865_P0PM_2_S1_P0_eHcn4_2_ATACseq_SRR8368606_peak_10584	34	.	3.3275	5.14468	3.46197	123
chr10	22814874	22815102	GSE124336_Fernandez_2019_GSM3529865_P0PM_2_S1_P0_eHcn4_2_ATACseq_SRR8368606_peak_10585	110	.	5.70429	12.9788	11.0573	124
chr10	22819238	22819586	GSE124336_Fernandez_2019_GSM3529865_P0PM_2_S1_P0_eHcn4_2_ATACseq_SRR8368606_peak_10586	34	.	3.3275	5.14468	3.46197	115
chr10	22819910	22820394	GSE124336_Fernandez_2019_GSM3529865_P0PM_2_S1_P0_eHcn4_2_ATACseq_SRR8368606_peak_10587	128	.	6.17965	14.7841	12.8255	297
chr10	22868649	22868777	GSE124336_Fernandez_2019_GSM3529865_P0PM_2_S1_P0_eHcn4_2_ATACseq_SRR8368606_peak_10588	62	.	4.27822	8.00919	6.21666	89
chr10	22885633	22885809	GSE124336_Fernandez_2019_GSM3529865_P0PM_2_S1_P0_eHcn4_2_ATACseq_SRR8368606_peak_10589	54	.	4.04054	7.2553	5.488	121
chr10	22887438	22887767	GSE124336_Fernandez_2019_GSM3529865_P0PM_2_S1_P0_eHcn4_2_ATACseq_SRR8368606_peak_10590	85	.	4.99126	10.4043	8.54336	109
chr10	22981585	22982107	GSE124336_Fernandez_2019_GSM3529865_P0PM_2_S1_P0_eHcn4_2_ATACseq_SRR8368606_peak_10591	93	.	5.22893	11.2437	9.36183	395
chr10	23003773	23004114	GSE124336_Fernandez_2019_GSM3529865_P0PM_2_S1_P0_eHcn4_2_ATACseq_SRR8368606_peak_10592	54	.	4.04054	7.2553	5.488	250
chr10	23041752	23042292	GSE124336_Fernandez_2019_GSM3529865_P0PM_2_S1_P0_eHcn4_2_ATACseq_SRR8368606_peak_10593	205	.	8.08108	22.6125	20.5237	367
chr10	23080982	23081705	GSE124336_Fernandez_2019_GSM3529865_P0PM_2_S1_P0_eHcn4_2_ATACseq_SRR8368606_peak_10594	347	.	11.1709	36.9867	34.7243	436
chr10	23089494	23089629	GSE124336_Fernandez_2019_GSM3529865_P0PM_2_S1_P0_eHcn4_2_ATACseq_SRR8368606_peak_10595	34	.	3.3275	5.14468	3.46197	49
chr10	23116915	23117041	GSE124336_Fernandez_2019_GSM3529865_P0PM_2_S1_P0_eHcn4_2_ATACseq_SRR8368606_peak_10596	236	.	8.79412	25.766	23.6337	91
chr10	23132923	23133531	GSE124336_Fernandez_2019_GSM3529865_P0PM_2_S1_P0_eHcn4_2_ATACseq_SRR8368606_peak_10597	156	.	6.89269	17.6123	15.6019	145
chr10	23222245	23222525	GSE124336_Fernandez_2019_GSM3529865_P0PM_2_S1_P0_eHcn4_2_ATACseq_SRR8368606_peak_10598	185	.	7.60572	20.5721	18.5136	223
chr10	23348478	23348783	GSE124336_Fernandez_2019_GSM3529865_P0PM_2_S1_P0_eHcn4_2_ATACseq_SRR8368606_peak_10599	34	.	3.3275	5.14468	3.46197	253
chr10	23348921	23349128	GSE124336_Fernandez_2019_GSM3529865_P0PM_2_S1_P0_eHcn4_2_ATACseq_SRR8368606_peak_10600	47	.	3.80286	6.52563	4.78483	175
chr10	23349309	23350930	GSE124336_Fernandez_2019_GSM3529865_P0PM_2_S1_P0_eHcn4_2_ATACseq_SRR8368606_peak_10601	370	.	11.6463	39.3471	37.0605	1171
chr10	23394226	23394978	GSE124336_Fernandez_2019_GSM3529865_P0PM_2_S1_P0_eHcn4_2_ATACseq_SRR8368606_peak_10602	675	.	17.3506	70.0753	67.5297	520
chr10	23541939	23542463	GSE124336_Fernandez_2019_GSM3529865_P0PM_2_S1_P0_eHcn4_2_ATACseq_SRR8368606_peak_10603	257	.	9.26947	27.9265	25.7666	126
chr10	23542641	23543026	GSE124336_Fernandez_2019_GSM3529865_P0PM_2_S1_P0_eHcn4_2_ATACseq_SRR8368606_peak_10604	347	.	11.1709	36.9867	34.7243	212
chr10	23611145	23611416	GSE124336_Fernandez_2019_GSM3529865_P0PM_2_S1_P0_eHcn4_2_ATACseq_SRR8368606_peak_10605	119	.	5.94197	13.873	11.9327	185
chr10	23686865	23687455	GSE124336_Fernandez_2019_GSM3529865_P0PM_2_S1_P0_eHcn4_2_ATACseq_SRR8368606_peak_10606	382	.	11.8839	40.5405	38.242	272
chr10	23786600	23788486	GSE124336_Fernandez_2019_GSM3529865_P0PM_2_S1_P0_eHcn4_2_ATACseq_SRR8368606_peak_10607	2533	.	45.159	257.203	253.36	706
chr10	23796251	23797452	GSE124336_Fernandez_2019_GSM3529865_P0PM_2_S1_P0_eHcn4_2_ATACseq_SRR8368606_peak_10608	543	.	14.9738	56.7806	54.3374	921
chr10	23812132	23812559	GSE124336_Fernandez_2019_GSM3529865_P0PM_2_S1_P0_eHcn4_2_ATACseq_SRR8368606_peak_10609	165	.	7.13036	18.5849	16.5581	178
chr10	23815137	23815434	GSE124336_Fernandez_2019_GSM3529865_P0PM_2_S1_P0_eHcn4_2_ATACseq_SRR8368606_peak_10610	246	.	9.0318	26.8407	24.6944	248
chr10	23894804	23894987	GSE124336_Fernandez_2019_GSM3529865_P0PM_2_S1_P0_eHcn4_2_ATACseq_SRR8368606_peak_10611	28	.	3.08982	4.49666	2.84628	27
chr10	23979457	23979698	GSE124336_Fernandez_2019_GSM3529865_P0PM_2_S1_P0_eHcn4_2_ATACseq_SRR8368606_peak_10612	442	.	13.0723	46.6329	44.2768	95
chr10	24009084	24009259	GSE124336_Fernandez_2019_GSM3529865_P0PM_2_S1_P0_eHcn4_2_ATACseq_SRR8368606_peak_10613	119	.	5.94197	13.873	11.9327	97
chr10	24111264	24111469	GSE124336_Fernandez_2019_GSM3529865_P0PM_2_S1_P0_eHcn4_2_ATACseq_SRR8368606_peak_10614	195	.	7.8434	21.5859	19.512	45
chr10	24131444	24131705	GSE124336_Fernandez_2019_GSM3529865_P0PM_2_S1_P0_eHcn4_2_ATACseq_SRR8368606_peak_10615	205	.	8.08108	22.6125	20.5237	160
chr10	24148976	24150669	GSE124336_Fernandez_2019_GSM3529865_P0PM_2_S1_P0_eHcn4_2_ATACseq_SRR8368606_peak_10616	2050	.	38.504	208.478	205.029	354
chr10	24156996	24157288	GSE124336_Fernandez_2019_GSM3529865_P0PM_2_S1_P0_eHcn4_2_ATACseq_SRR8368606_peak_10617	175	.	7.36804	19.5717	17.5288	185
chr10	24158954	24159215	GSE124336_Fernandez_2019_GSM3529865_P0PM_2_S1_P0_eHcn4_2_ATACseq_SRR8368606_peak_10618	85	.	4.99126	10.4043	8.54336	105
chr10	24164366	24164929	GSE124336_Fernandez_2019_GSM3529865_P0PM_2_S1_P0_eHcn4_2_ATACseq_SRR8368606_peak_10619	370	.	11.6463	39.3471	37.0605	280
chr10	24173757	24173994	GSE124336_Fernandez_2019_GSM3529865_P0PM_2_S1_P0_eHcn4_2_ATACseq_SRR8368606_peak_10620	146	.	6.65501	16.6543	14.6607	67
chr10	24179879	24180011	GSE124336_Fernandez_2019_GSM3529865_P0PM_2_S1_P0_eHcn4_2_ATACseq_SRR8368606_peak_10621	22	.	2.85215	3.87949	2.26414	123
chr10	24190535	24190800	GSE124336_Fernandez_2019_GSM3529865_P0PM_2_S1_P0_eHcn4_2_ATACseq_SRR8368606_peak_10622	93	.	5.22893	11.2437	9.36183	36
chr10	24192104	24192241	GSE124336_Fernandez_2019_GSM3529865_P0PM_2_S1_P0_eHcn4_2_ATACseq_SRR8368606_peak_10623	102	.	5.46661	12.1021	10.2001	62
chr10	24223473	24223714	GSE124336_Fernandez_2019_GSM3529865_P0PM_2_S1_P0_eHcn4_2_ATACseq_SRR8368606_peak_10624	156	.	6.89269	17.6123	15.6019	96
chr10	24289218	24289522	GSE124336_Fernandez_2019_GSM3529865_P0PM_2_S1_P0_eHcn4_2_ATACseq_SRR8368606_peak_10625	335	.	10.9332	35.8201	33.5699	145
chr10	24297891	24298028	GSE124336_Fernandez_2019_GSM3529865_P0PM_2_S1_P0_eHcn4_2_ATACseq_SRR8368606_peak_10626	62	.	4.27822	8.00919	6.21666	53
chr10	24298657	24298960	GSE124336_Fernandez_2019_GSM3529865_P0PM_2_S1_P0_eHcn4_2_ATACseq_SRR8368606_peak_10627	279	.	9.74483	30.1309	27.9443	59
chr10	24312203	24312718	GSE124336_Fernandez_2019_GSM3529865_P0PM_2_S1_P0_eHcn4_2_ATACseq_SRR8368606_peak_10628	898	.	21.1534	92.5478	89.8472	101
chr10	24317257	24317460	GSE124336_Fernandez_2019_GSM3529865_P0PM_2_S1_P0_eHcn4_2_ATACseq_SRR8368606_peak_10629	34	.	3.3275	5.14468	3.46197	163
chr10	24382035	24382163	GSE124336_Fernandez_2019_GSM3529865_P0PM_2_S1_P0_eHcn4_2_ATACseq_SRR8368606_peak_10630	165	.	7.13036	18.5849	16.5581	94
chr10	24410081	24410418	GSE124336_Fernandez_2019_GSM3529865_P0PM_2_S1_P0_eHcn4_2_ATACseq_SRR8368606_peak_10631	621	.	16.3998	64.6817	62.1764	112
chr10	24422504	24423083	GSE124336_Fernandez_2019_GSM3529865_P0PM_2_S1_P0_eHcn4_2_ATACseq_SRR8368606_peak_10632	128	.	6.17965	14.7841	12.8255	150
chr10	24444658	24445370	GSE124336_Fernandez_2019_GSM3529865_P0PM_2_S1_P0_eHcn4_2_ATACseq_SRR8368606_peak_10633	185	.	7.60572	20.5721	18.5136	103
chr10	24446038	24446801	GSE124336_Fernandez_2019_GSM3529865_P0PM_2_S1_P0_eHcn4_2_ATACseq_SRR8368606_peak_10634	335	.	10.9332	35.8201	33.5699	352
chr10	24447096	24447636	GSE124336_Fernandez_2019_GSM3529865_P0PM_2_S1_P0_eHcn4_2_ATACseq_SRR8368606_peak_10635	324	.	10.6955	34.6628	32.425	234
chr10	24447863	24448561	GSE124336_Fernandez_2019_GSM3529865_P0PM_2_S1_P0_eHcn4_2_ATACseq_SRR8368606_peak_10636	185	.	7.60572	20.5721	18.5136	252
chr10	24457791	24458150	GSE124336_Fernandez_2019_GSM3529865_P0PM_2_S1_P0_eHcn4_2_ATACseq_SRR8368606_peak_10637	165	.	7.13036	18.5849	16.5581	173
chr10	24458609	24459133	GSE124336_Fernandez_2019_GSM3529865_P0PM_2_S1_P0_eHcn4_2_ATACseq_SRR8368606_peak_10638	279	.	9.74483	30.1309	27.9443	181
chr10	24478605	24480001	GSE124336_Fernandez_2019_GSM3529865_P0PM_2_S1_P0_eHcn4_2_ATACseq_SRR8368606_peak_10639	2428	.	43.7329	246.602	242.852	747
chr10	24483578	24483938	GSE124336_Fernandez_2019_GSM3529865_P0PM_2_S1_P0_eHcn4_2_ATACseq_SRR8368606_peak_10640	394	.	12.1216	41.7425	39.4322	217
chr10	24486239	24486714	GSE124336_Fernandez_2019_GSM3529865_P0PM_2_S1_P0_eHcn4_2_ATACseq_SRR8368606_peak_10641	430	.	12.8347	45.3982	43.0534	232
chr10	24488059	24488259	GSE124336_Fernandez_2019_GSM3529865_P0PM_2_S1_P0_eHcn4_2_ATACseq_SRR8368606_peak_10642	41	.	3.56518	5.82158	4.10883	177
chr10	24492803	24494588	GSE124336_Fernandez_2019_GSM3529865_P0PM_2_S1_P0_eHcn4_2_ATACseq_SRR8368606_peak_10643	1149	.	25.194	117.787	114.926	1361
chr10	24532877	24533045	GSE124336_Fernandez_2019_GSM3529865_P0PM_2_S1_P0_eHcn4_2_ATACseq_SRR8368606_peak_10644	77	.	4.75358	9.58475	7.74564	61
chr10	24553042	24553283	GSE124336_Fernandez_2019_GSM3529865_P0PM_2_S1_P0_eHcn4_2_ATACseq_SRR8368606_peak_10645	28	.	3.08982	4.49666	2.84628	84
chr10	24559962	24560132	GSE124336_Fernandez_2019_GSM3529865_P0PM_2_S1_P0_eHcn4_2_ATACseq_SRR8368606_peak_10646	69	.	4.5159	8.78605	6.9696	59
chr10	24581040	24581613	GSE124336_Fernandez_2019_GSM3529865_P0PM_2_S1_P0_eHcn4_2_ATACseq_SRR8368606_peak_10647	716	.	18.0636	74.1827	71.6075	200
chr10	24591244	24591437	GSE124336_Fernandez_2019_GSM3529865_P0PM_2_S1_P0_eHcn4_2_ATACseq_SRR8368606_peak_10648	970	.	22.3418	99.8365	97.0885	112
chr10	24593090	24594039	GSE124336_Fernandez_2019_GSM3529865_P0PM_2_S1_P0_eHcn4_2_ATACseq_SRR8368606_peak_10649	1782	.	34.7011	181.556	178.292	646
chr10	24594184	24598109	GSE124336_Fernandez_2019_GSM3529865_P0PM_2_S1_P0_eHcn4_2_ATACseq_SRR8368606_peak_10650	1882	.	36.1272	191.567	188.237	1312
chr10	24598854	24599210	GSE124336_Fernandez_2019_GSM3529865_P0PM_2_S1_P0_eHcn4_2_ATACseq_SRR8368606_peak_10651	41	.	3.56518	5.82158	4.10883	188
chr10	24599336	24600141	GSE124336_Fernandez_2019_GSM3529865_P0PM_2_S1_P0_eHcn4_2_ATACseq_SRR8368606_peak_10652	85	.	4.99126	10.4043	8.54336	186
chr10	24609901	24610080	GSE124336_Fernandez_2019_GSM3529865_P0PM_2_S1_P0_eHcn4_2_ATACseq_SRR8368606_peak_10653	54	.	4.04054	7.2553	5.488	80
chr10	24621633	24622200	GSE124336_Fernandez_2019_GSM3529865_P0PM_2_S1_P0_eHcn4_2_ATACseq_SRR8368606_peak_10654	195	.	7.8434	21.5859	19.512	105
chr10	24622670	24622826	GSE124336_Fernandez_2019_GSM3529865_P0PM_2_S1_P0_eHcn4_2_ATACseq_SRR8368606_peak_10655	137	.	6.41733	15.7114	13.7351	48
chr10	24625218	24625525	GSE124336_Fernandez_2019_GSM3529865_P0PM_2_S1_P0_eHcn4_2_ATACseq_SRR8368606_peak_10656	442	.	13.0723	46.6329	44.2768	78
chr10	24628787	24629427	GSE124336_Fernandez_2019_GSM3529865_P0PM_2_S1_P0_eHcn4_2_ATACseq_SRR8368606_peak_10657	268	.	9.50715	29.0234	26.85	195
chr10	24630628	24630951	GSE124336_Fernandez_2019_GSM3529865_P0PM_2_S1_P0_eHcn4_2_ATACseq_SRR8368606_peak_10658	406	.	12.3593	42.9528	40.6309	264
chr10	24634301	24634866	GSE124336_Fernandez_2019_GSM3529865_P0PM_2_S1_P0_eHcn4_2_ATACseq_SRR8368606_peak_10659	205	.	8.08108	22.6125	20.5237	226
chr10	24635109	24635552	GSE124336_Fernandez_2019_GSM3529865_P0PM_2_S1_P0_eHcn4_2_ATACseq_SRR8368606_peak_10660	137	.	6.41733	15.7114	13.7351	273
chr10	24638794	24638964	GSE124336_Fernandez_2019_GSM3529865_P0PM_2_S1_P0_eHcn4_2_ATACseq_SRR8368606_peak_10661	41	.	3.56518	5.82158	4.10883	52
chr10	24674350	24674766	GSE124336_Fernandez_2019_GSM3529865_P0PM_2_S1_P0_eHcn4_2_ATACseq_SRR8368606_peak_10662	146	.	6.65501	16.6543	14.6607	69
chr10	24675765	24675941	GSE124336_Fernandez_2019_GSM3529865_P0PM_2_S1_P0_eHcn4_2_ATACseq_SRR8368606_peak_10663	41	.	3.56518	5.82158	4.10883	23
chr10	24698135	24698729	GSE124336_Fernandez_2019_GSM3529865_P0PM_2_S1_P0_eHcn4_2_ATACseq_SRR8368606_peak_10664	137	.	6.41733	15.7114	13.7351	95
chr10	24710625	24712912	GSE124336_Fernandez_2019_GSM3529865_P0PM_2_S1_P0_eHcn4_2_ATACseq_SRR8368606_peak_10665	1651	.	32.7997	168.374	165.197	1229
chr10	24730353	24732094	GSE124336_Fernandez_2019_GSM3529865_P0PM_2_S1_P0_eHcn4_2_ATACseq_SRR8368606_peak_10666	2289	.	41.8315	232.599	228.966	1215
chr10	24735275	24735555	GSE124336_Fernandez_2019_GSM3529865_P0PM_2_S1_P0_eHcn4_2_ATACseq_SRR8368606_peak_10667	257	.	9.26947	27.9265	25.7666	167
chr10	24737376	24737881	GSE124336_Fernandez_2019_GSM3529865_P0PM_2_S1_P0_eHcn4_2_ATACseq_SRR8368606_peak_10668	185	.	7.60572	20.5721	18.5136	99
chr10	24738513	24738878	GSE124336_Fernandez_2019_GSM3529865_P0PM_2_S1_P0_eHcn4_2_ATACseq_SRR8368606_peak_10669	467	.	13.5477	49.1256	46.7471	196
chr10	24741425	24742075	GSE124336_Fernandez_2019_GSM3529865_P0PM_2_S1_P0_eHcn4_2_ATACseq_SRR8368606_peak_10670	128	.	6.17965	14.7841	12.8255	567
chr10	24767922	24768247	GSE124336_Fernandez_2019_GSM3529865_P0PM_2_S1_P0_eHcn4_2_ATACseq_SRR8368606_peak_10671	128	.	6.17965	14.7841	12.8255	136
chr10	24768516	24768740	GSE124336_Fernandez_2019_GSM3529865_P0PM_2_S1_P0_eHcn4_2_ATACseq_SRR8368606_peak_10672	28	.	3.08982	4.49666	2.84628	62
chr10	24778365	24778630	GSE124336_Fernandez_2019_GSM3529865_P0PM_2_S1_P0_eHcn4_2_ATACseq_SRR8368606_peak_10673	62	.	4.27822	8.00919	6.21666	55
chr10	24783029	24783163	GSE124336_Fernandez_2019_GSM3529865_P0PM_2_S1_P0_eHcn4_2_ATACseq_SRR8368606_peak_10674	69	.	4.5159	8.78605	6.9696	64
chr10	24789761	24790358	GSE124336_Fernandez_2019_GSM3529865_P0PM_2_S1_P0_eHcn4_2_ATACseq_SRR8368606_peak_10675	165	.	7.13036	18.5849	16.5581	115
chr10	24805009	24805606	GSE124336_Fernandez_2019_GSM3529865_P0PM_2_S1_P0_eHcn4_2_ATACseq_SRR8368606_peak_10676	165	.	7.13036	18.5849	16.5581	393
chr10	24823815	24824119	GSE124336_Fernandez_2019_GSM3529865_P0PM_2_S1_P0_eHcn4_2_ATACseq_SRR8368606_peak_10677	47	.	3.80286	6.52563	4.78483	230
chr10	24835976	24836232	GSE124336_Fernandez_2019_GSM3529865_P0PM_2_S1_P0_eHcn4_2_ATACseq_SRR8368606_peak_10678	69	.	4.5159	8.78605	6.9696	210
chr10	24869644	24870403	GSE124336_Fernandez_2019_GSM3529865_P0PM_2_S1_P0_eHcn4_2_ATACseq_SRR8368606_peak_10679	2925	.	50.3879	296.758	292.542	296
chr10	24886130	24886377	GSE124336_Fernandez_2019_GSM3529865_P0PM_2_S1_P0_eHcn4_2_ATACseq_SRR8368606_peak_10680	77	.	4.75358	9.58475	7.74564	47
chr10	24952443	24952738	GSE124336_Fernandez_2019_GSM3529865_P0PM_2_S1_P0_eHcn4_2_ATACseq_SRR8368606_peak_10681	93	.	5.22893	11.2437	9.36183	183
chr10	24958666	24959454	GSE124336_Fernandez_2019_GSM3529865_P0PM_2_S1_P0_eHcn4_2_ATACseq_SRR8368606_peak_10682	799	.	19.4897	82.5488	79.9151	576
chr10	24961190	24961337	GSE124336_Fernandez_2019_GSM3529865_P0PM_2_S1_P0_eHcn4_2_ATACseq_SRR8368606_peak_10683	175	.	7.36804	19.5717	17.5288	89
chr10	24966357	24966523	GSE124336_Fernandez_2019_GSM3529865_P0PM_2_S1_P0_eHcn4_2_ATACseq_SRR8368606_peak_10684	47	.	3.80286	6.52563	4.78483	55
chr10	24985132	24985294	GSE124336_Fernandez_2019_GSM3529865_P0PM_2_S1_P0_eHcn4_2_ATACseq_SRR8368606_peak_10685	34	.	3.3275	5.14468	3.46197	32
chr10	25016270	25016513	GSE124336_Fernandez_2019_GSM3529865_P0PM_2_S1_P0_eHcn4_2_ATACseq_SRR8368606_peak_10686	137	.	6.41733	15.7114	13.7351	72
chr10	25023511	25024152	GSE124336_Fernandez_2019_GSM3529865_P0PM_2_S1_P0_eHcn4_2_ATACseq_SRR8368606_peak_10687	442	.	13.0723	46.6329	44.2768	170
chr10	25061435	25062217	GSE124336_Fernandez_2019_GSM3529865_P0PM_2_S1_P0_eHcn4_2_ATACseq_SRR8368606_peak_10688	729	.	18.3013	75.5633	72.9782	497
chr10	25064741	25065090	GSE124336_Fernandez_2019_GSM3529865_P0PM_2_S1_P0_eHcn4_2_ATACseq_SRR8368606_peak_10689	156	.	6.89269	17.6123	15.6019	60
chr10	25068352	25068544	GSE124336_Fernandez_2019_GSM3529865_P0PM_2_S1_P0_eHcn4_2_ATACseq_SRR8368606_peak_10690	137	.	6.41733	15.7114	13.7351	96
chr10	25140177	25140505	GSE124336_Fernandez_2019_GSM3529865_P0PM_2_S1_P0_eHcn4_2_ATACseq_SRR8368606_peak_10691	279	.	9.74483	30.1309	27.9443	150
chr10	25141914	25142081	GSE124336_Fernandez_2019_GSM3529865_P0PM_2_S1_P0_eHcn4_2_ATACseq_SRR8368606_peak_10692	110	.	5.70429	12.9788	11.0573	84
chr10	25144668	25145392	GSE124336_Fernandez_2019_GSM3529865_P0PM_2_S1_P0_eHcn4_2_ATACseq_SRR8368606_peak_10693	156	.	6.89269	17.6123	15.6019	533
chr10	25145912	25146146	GSE124336_Fernandez_2019_GSM3529865_P0PM_2_S1_P0_eHcn4_2_ATACseq_SRR8368606_peak_10694	34	.	3.3275	5.14468	3.46197	185
chr10	25157058	25157188	GSE124336_Fernandez_2019_GSM3529865_P0PM_2_S1_P0_eHcn4_2_ATACseq_SRR8368606_peak_10695	34	.	3.3275	5.14468	3.46197	19
chr10	25198140	25200307	GSE124336_Fernandez_2019_GSM3529865_P0PM_2_S1_P0_eHcn4_2_ATACseq_SRR8368606_peak_10696	771	.	19.0143	79.7383	77.124	2025
chr10	25202198	25202414	GSE124336_Fernandez_2019_GSM3529865_P0PM_2_S1_P0_eHcn4_2_ATACseq_SRR8368606_peak_10697	47	.	3.80286	6.52563	4.78483	123
chr10	25208003	25208148	GSE124336_Fernandez_2019_GSM3529865_P0PM_2_S1_P0_eHcn4_2_ATACseq_SRR8368606_peak_10698	195	.	7.8434	21.5859	19.512	58
chr10	25213733	25213922	GSE124336_Fernandez_2019_GSM3529865_P0PM_2_S1_P0_eHcn4_2_ATACseq_SRR8368606_peak_10699	128	.	6.17965	14.7841	12.8255	113
chr10	25219237	25219566	GSE124336_Fernandez_2019_GSM3529865_P0PM_2_S1_P0_eHcn4_2_ATACseq_SRR8368606_peak_10700	175	.	7.36804	19.5717	17.5288	70
chr10	25239128	25239522	GSE124336_Fernandez_2019_GSM3529865_P0PM_2_S1_P0_eHcn4_2_ATACseq_SRR8368606_peak_10701	358	.	11.4086	38.1624	35.8878	226
chr10	25263535	25264339	GSE124336_Fernandez_2019_GSM3529865_P0PM_2_S1_P0_eHcn4_2_ATACseq_SRR8368606_peak_10702	110	.	5.70429	12.9788	11.0573	507
chr10	25268459	25268963	GSE124336_Fernandez_2019_GSM3529865_P0PM_2_S1_P0_eHcn4_2_ATACseq_SRR8368606_peak_10703	688	.	17.5882	71.4386	68.8832	200
chr10	25271972	25272385	GSE124336_Fernandez_2019_GSM3529865_P0PM_2_S1_P0_eHcn4_2_ATACseq_SRR8368606_peak_10704	28	.	3.08982	4.49666	2.84628	108
chr10	25275609	25275759	GSE124336_Fernandez_2019_GSM3529865_P0PM_2_S1_P0_eHcn4_2_ATACseq_SRR8368606_peak_10705	54	.	4.04054	7.2553	5.488	52
chr10	25296267	25297407	GSE124336_Fernandez_2019_GSM3529865_P0PM_2_S1_P0_eHcn4_2_ATACseq_SRR8368606_peak_10706	1555	.	31.3736	158.619	155.504	880
chr10	25297683	25298707	GSE124336_Fernandez_2019_GSM3529865_P0PM_2_S1_P0_eHcn4_2_ATACseq_SRR8368606_peak_10707	442	.	13.0723	46.6329	44.2768	197
chr10	25311694	25312033	GSE124336_Fernandez_2019_GSM3529865_P0PM_2_S1_P0_eHcn4_2_ATACseq_SRR8368606_peak_10708	34	.	3.3275	5.14468	3.46197	145
chr10	25318439	25318898	GSE124336_Fernandez_2019_GSM3529865_P0PM_2_S1_P0_eHcn4_2_ATACseq_SRR8368606_peak_10709	279	.	9.74483	30.1309	27.9443	169
chr10	25331517	25332026	GSE124336_Fernandez_2019_GSM3529865_P0PM_2_S1_P0_eHcn4_2_ATACseq_SRR8368606_peak_10710	128	.	6.17965	14.7841	12.8255	382
chr10	25359078	25361006	GSE124336_Fernandez_2019_GSM3529865_P0PM_2_S1_P0_eHcn4_2_ATACseq_SRR8368606_peak_10711	1882	.	36.1272	191.567	188.237	779
chr10	25361171	25363463	GSE124336_Fernandez_2019_GSM3529865_P0PM_2_S1_P0_eHcn4_2_ATACseq_SRR8368606_peak_10712	382	.	11.8839	40.5405	38.242	1371
chr10	25365288	25365420	GSE124336_Fernandez_2019_GSM3529865_P0PM_2_S1_P0_eHcn4_2_ATACseq_SRR8368606_peak_10713	41	.	3.56518	5.82158	4.10883	10
chr10	25365775	25366315	GSE124336_Fernandez_2019_GSM3529865_P0PM_2_S1_P0_eHcn4_2_ATACseq_SRR8368606_peak_10714	290	.	9.98251	31.2488	29.0492	129
chr10	25366702	25366913	GSE124336_Fernandez_2019_GSM3529865_P0PM_2_S1_P0_eHcn4_2_ATACseq_SRR8368606_peak_10715	69	.	4.5159	8.78605	6.9696	182
chr10	25367111	25367277	GSE124336_Fernandez_2019_GSM3529865_P0PM_2_S1_P0_eHcn4_2_ATACseq_SRR8368606_peak_10716	41	.	3.56518	5.82158	4.10883	41
chr10	25369681	25370326	GSE124336_Fernandez_2019_GSM3529865_P0PM_2_S1_P0_eHcn4_2_ATACseq_SRR8368606_peak_10717	236	.	8.79412	25.766	23.6337	188
chr10	25370685	25371034	GSE124336_Fernandez_2019_GSM3529865_P0PM_2_S1_P0_eHcn4_2_ATACseq_SRR8368606_peak_10718	47	.	3.80286	6.52563	4.78483	173
chr10	25371528	25372892	GSE124336_Fernandez_2019_GSM3529865_P0PM_2_S1_P0_eHcn4_2_ATACseq_SRR8368606_peak_10719	246	.	9.0318	26.8407	24.6944	682
chr10	25374631	25374774	GSE124336_Fernandez_2019_GSM3529865_P0PM_2_S1_P0_eHcn4_2_ATACseq_SRR8368606_peak_10720	28	.	3.08982	4.49666	2.84628	79
chr10	25380343	25381196	GSE124336_Fernandez_2019_GSM3529865_P0PM_2_S1_P0_eHcn4_2_ATACseq_SRR8368606_peak_10721	442	.	13.0723	46.6329	44.2768	623
chr10	25386023	25386203	GSE124336_Fernandez_2019_GSM3529865_P0PM_2_S1_P0_eHcn4_2_ATACseq_SRR8368606_peak_10722	41	.	3.56518	5.82158	4.10883	100
chr10	25386347	25386568	GSE124336_Fernandez_2019_GSM3529865_P0PM_2_S1_P0_eHcn4_2_ATACseq_SRR8368606_peak_10723	34	.	3.3275	5.14468	3.46197	166
chr10	25386791	25387600	GSE124336_Fernandez_2019_GSM3529865_P0PM_2_S1_P0_eHcn4_2_ATACseq_SRR8368606_peak_10724	312	.	10.4579	33.515	31.2897	236
chr10	25387957	25388298	GSE124336_Fernandez_2019_GSM3529865_P0PM_2_S1_P0_eHcn4_2_ATACseq_SRR8368606_peak_10725	205	.	8.08108	22.6125	20.5237	244
chr10	25388567	25388707	GSE124336_Fernandez_2019_GSM3529865_P0PM_2_S1_P0_eHcn4_2_ATACseq_SRR8368606_peak_10726	22	.	2.85215	3.87949	2.26414	70
chr10	25392394	25392938	GSE124336_Fernandez_2019_GSM3529865_P0PM_2_S1_P0_eHcn4_2_ATACseq_SRR8368606_peak_10727	41	.	3.56518	5.82158	4.10883	46
chr10	25393700	25393896	GSE124336_Fernandez_2019_GSM3529865_P0PM_2_S1_P0_eHcn4_2_ATACseq_SRR8368606_peak_10728	41	.	3.56518	5.82158	4.10883	148
chr10	25395523	25395705	GSE124336_Fernandez_2019_GSM3529865_P0PM_2_S1_P0_eHcn4_2_ATACseq_SRR8368606_peak_10729	62	.	4.27822	8.00919	6.21666	85
chr10	25396315	25396537	GSE124336_Fernandez_2019_GSM3529865_P0PM_2_S1_P0_eHcn4_2_ATACseq_SRR8368606_peak_10730	93	.	5.22893	11.2437	9.36183	99
chr10	25397791	25398724	GSE124336_Fernandez_2019_GSM3529865_P0PM_2_S1_P0_eHcn4_2_ATACseq_SRR8368606_peak_10731	205	.	8.08108	22.6125	20.5237	752
chr10	25400253	25400464	GSE124336_Fernandez_2019_GSM3529865_P0PM_2_S1_P0_eHcn4_2_ATACseq_SRR8368606_peak_10732	62	.	4.27822	8.00919	6.21666	167
chr10	25400779	25401001	GSE124336_Fernandez_2019_GSM3529865_P0PM_2_S1_P0_eHcn4_2_ATACseq_SRR8368606_peak_10733	137	.	6.41733	15.7114	13.7351	90
chr10	25401225	25401629	GSE124336_Fernandez_2019_GSM3529865_P0PM_2_S1_P0_eHcn4_2_ATACseq_SRR8368606_peak_10734	47	.	3.80286	6.52563	4.78483	246
chr10	25404665	25405007	GSE124336_Fernandez_2019_GSM3529865_P0PM_2_S1_P0_eHcn4_2_ATACseq_SRR8368606_peak_10735	185	.	7.60572	20.5721	18.5136	195
chr10	25407890	25408768	GSE124336_Fernandez_2019_GSM3529865_P0PM_2_S1_P0_eHcn4_2_ATACseq_SRR8368606_peak_10736	716	.	18.0636	74.1827	71.6075	430
chr10	25412109	25412275	GSE124336_Fernandez_2019_GSM3529865_P0PM_2_S1_P0_eHcn4_2_ATACseq_SRR8368606_peak_10737	47	.	3.80286	6.52563	4.78483	106
chr10	25415310	25415437	GSE124336_Fernandez_2019_GSM3529865_P0PM_2_S1_P0_eHcn4_2_ATACseq_SRR8368606_peak_10738	175	.	7.36804	19.5717	17.5288	42
chr10	25426006	25426505	GSE124336_Fernandez_2019_GSM3529865_P0PM_2_S1_P0_eHcn4_2_ATACseq_SRR8368606_peak_10739	156	.	6.89269	17.6123	15.6019	240
chr10	25426773	25429046	GSE124336_Fernandez_2019_GSM3529865_P0PM_2_S1_P0_eHcn4_2_ATACseq_SRR8368606_peak_10740	927	.	21.6288	95.4491	92.7295	1113
chr10	25429335	25430280	GSE124336_Fernandez_2019_GSM3529865_P0PM_2_S1_P0_eHcn4_2_ATACseq_SRR8368606_peak_10741	635	.	16.6375	66.021	63.5056	247
chr10	25430689	25431564	GSE124336_Fernandez_2019_GSM3529865_P0PM_2_S1_P0_eHcn4_2_ATACseq_SRR8368606_peak_10742	1333	.	28.0461	136.326	133.35	373
chr10	25431969	25434077	GSE124336_Fernandez_2019_GSM3529865_P0PM_2_S1_P0_eHcn4_2_ATACseq_SRR8368606_peak_10743	608	.	16.1622	63.3487	60.8536	542
chr10	25434205	25435367	GSE124336_Fernandez_2019_GSM3529865_P0PM_2_S1_P0_eHcn4_2_ATACseq_SRR8368606_peak_10744	406	.	12.3593	42.9528	40.6309	402
chr10	25441347	25441638	GSE124336_Fernandez_2019_GSM3529865_P0PM_2_S1_P0_eHcn4_2_ATACseq_SRR8368606_peak_10745	62	.	4.27822	8.00919	6.21666	136
chr10	25447141	25447284	GSE124336_Fernandez_2019_GSM3529865_P0PM_2_S1_P0_eHcn4_2_ATACseq_SRR8368606_peak_10746	34	.	3.3275	5.14468	3.46197	62
chr10	25449398	25449649	GSE124336_Fernandez_2019_GSM3529865_P0PM_2_S1_P0_eHcn4_2_ATACseq_SRR8368606_peak_10747	85	.	4.99126	10.4043	8.54336	118
chr10	25449869	25450004	GSE124336_Fernandez_2019_GSM3529865_P0PM_2_S1_P0_eHcn4_2_ATACseq_SRR8368606_peak_10748	54	.	4.04054	7.2553	5.488	84
chr10	25462613	25462985	GSE124336_Fernandez_2019_GSM3529865_P0PM_2_S1_P0_eHcn4_2_ATACseq_SRR8368606_peak_10749	492	.	14.0231	51.6484	49.248	239
chr10	25466140	25466687	GSE124336_Fernandez_2019_GSM3529865_P0PM_2_S1_P0_eHcn4_2_ATACseq_SRR8368606_peak_10750	69	.	4.5159	8.78605	6.9696	19
chr10	25472992	25473149	GSE124336_Fernandez_2019_GSM3529865_P0PM_2_S1_P0_eHcn4_2_ATACseq_SRR8368606_peak_10751	47	.	3.80286	6.52563	4.78483	58
chr10	25482918	25483119	GSE124336_Fernandez_2019_GSM3529865_P0PM_2_S1_P0_eHcn4_2_ATACseq_SRR8368606_peak_10752	47	.	3.80286	6.52563	4.78483	60
chr10	25488324	25488767	GSE124336_Fernandez_2019_GSM3529865_P0PM_2_S1_P0_eHcn4_2_ATACseq_SRR8368606_peak_10753	358	.	11.4086	38.1624	35.8878	351
chr10	25499768	25499940	GSE124336_Fernandez_2019_GSM3529865_P0PM_2_S1_P0_eHcn4_2_ATACseq_SRR8368606_peak_10754	102	.	5.46661	12.1021	10.2001	97
chr10	25504259	25504569	GSE124336_Fernandez_2019_GSM3529865_P0PM_2_S1_P0_eHcn4_2_ATACseq_SRR8368606_peak_10755	225	.	8.55644	24.7029	22.5849	120
chr10	25520442	25520671	GSE124336_Fernandez_2019_GSM3529865_P0PM_2_S1_P0_eHcn4_2_ATACseq_SRR8368606_peak_10756	77	.	4.75358	9.58475	7.74564	114
chr10	25531046	25531260	GSE124336_Fernandez_2019_GSM3529865_P0PM_2_S1_P0_eHcn4_2_ATACseq_SRR8368606_peak_10757	47	.	3.80286	6.52563	4.78483	41
chr10	25533264	25534200	GSE124336_Fernandez_2019_GSM3529865_P0PM_2_S1_P0_eHcn4_2_ATACseq_SRR8368606_peak_10758	324	.	10.6955	34.6628	32.425	748
chr10	25539297	25540129	GSE124336_Fernandez_2019_GSM3529865_P0PM_2_S1_P0_eHcn4_2_ATACseq_SRR8368606_peak_10759	855	.	20.4404	88.2322	85.5603	314
chr10	25585002	25585243	GSE124336_Fernandez_2019_GSM3529865_P0PM_2_S1_P0_eHcn4_2_ATACseq_SRR8368606_peak_10760	137	.	6.41733	15.7114	13.7351	112
chr10	25609088	25609245	GSE124336_Fernandez_2019_GSM3529865_P0PM_2_S1_P0_eHcn4_2_ATACseq_SRR8368606_peak_10761	28	.	3.08982	4.49666	2.84628	18
chr10	25652829	25653514	GSE124336_Fernandez_2019_GSM3529865_P0PM_2_S1_P0_eHcn4_2_ATACseq_SRR8368606_peak_10762	257	.	9.26947	27.9265	25.7666	304
chr10	25656060	25656371	GSE124336_Fernandez_2019_GSM3529865_P0PM_2_S1_P0_eHcn4_2_ATACseq_SRR8368606_peak_10763	394	.	12.1216	41.7425	39.4322	127
chr10	25675347	25675831	GSE124336_Fernandez_2019_GSM3529865_P0PM_2_S1_P0_eHcn4_2_ATACseq_SRR8368606_peak_10764	137	.	6.41733	15.7114	13.7351	85
chr10	25681376	25681584	GSE124336_Fernandez_2019_GSM3529865_P0PM_2_S1_P0_eHcn4_2_ATACseq_SRR8368606_peak_10765	137	.	6.41733	15.7114	13.7351	39
chr10	25730552	25730742	GSE124336_Fernandez_2019_GSM3529865_P0PM_2_S1_P0_eHcn4_2_ATACseq_SRR8368606_peak_10766	128	.	6.17965	14.7841	12.8255	116
chr10	25929480	25929782	GSE124336_Fernandez_2019_GSM3529865_P0PM_2_S1_P0_eHcn4_2_ATACseq_SRR8368606_peak_10767	205	.	8.08108	22.6125	20.5237	184
chr10	26078305	26078726	GSE124336_Fernandez_2019_GSM3529865_P0PM_2_S1_P0_eHcn4_2_ATACseq_SRR8368606_peak_10768	47	.	3.80286	6.52563	4.78483	57
chr10	26078897	26079046	GSE124336_Fernandez_2019_GSM3529865_P0PM_2_S1_P0_eHcn4_2_ATACseq_SRR8368606_peak_10769	47	.	3.80286	6.52563	4.78483	106
chr10	26372962	26373317	GSE124336_Fernandez_2019_GSM3529865_P0PM_2_S1_P0_eHcn4_2_ATACseq_SRR8368606_peak_10770	941	.	21.8665	96.9069	94.1777	174
chr10	26373472	26375294	GSE124336_Fernandez_2019_GSM3529865_P0PM_2_S1_P0_eHcn4_2_ATACseq_SRR8368606_peak_10771	370	.	11.6463	39.3471	37.0605	589
chr10	26375443	26376543	GSE124336_Fernandez_2019_GSM3529865_P0PM_2_S1_P0_eHcn4_2_ATACseq_SRR8368606_peak_10772	729	.	18.3013	75.5633	72.9782	566
chr10	26547805	26547965	GSE124336_Fernandez_2019_GSM3529865_P0PM_2_S1_P0_eHcn4_2_ATACseq_SRR8368606_peak_10773	128	.	6.17965	14.7841	12.8255	57
chr10	26564589	26564735	GSE124336_Fernandez_2019_GSM3529865_P0PM_2_S1_P0_eHcn4_2_ATACseq_SRR8368606_peak_10774	119	.	5.94197	13.873	11.9327	75
chr10	26695261	26695566	GSE124336_Fernandez_2019_GSM3529865_P0PM_2_S1_P0_eHcn4_2_ATACseq_SRR8368606_peak_10775	110	.	5.70429	12.9788	11.0573	91
chr10	26752757	26753171	GSE124336_Fernandez_2019_GSM3529865_P0PM_2_S1_P0_eHcn4_2_ATACseq_SRR8368606_peak_10776	102	.	5.46661	12.1021	10.2001	65
chr10	26767131	26767552	GSE124336_Fernandez_2019_GSM3529865_P0PM_2_S1_P0_eHcn4_2_ATACseq_SRR8368606_peak_10777	185	.	7.60572	20.5721	18.5136	244
chr10	26768385	26768584	GSE124336_Fernandez_2019_GSM3529865_P0PM_2_S1_P0_eHcn4_2_ATACseq_SRR8368606_peak_10778	236	.	8.79412	25.766	23.6337	80
chr10	26772111	26774343	GSE124336_Fernandez_2019_GSM3529865_P0PM_2_S1_P0_eHcn4_2_ATACseq_SRR8368606_peak_10779	2306	.	42.0692	234.341	230.693	1057
chr10	26774538	26774670	GSE124336_Fernandez_2019_GSM3529865_P0PM_2_S1_P0_eHcn4_2_ATACseq_SRR8368606_peak_10780	41	.	3.56518	5.82158	4.10883	97
chr10	26798875	26799183	GSE124336_Fernandez_2019_GSM3529865_P0PM_2_S1_P0_eHcn4_2_ATACseq_SRR8368606_peak_10781	156	.	6.89269	17.6123	15.6019	47
chr10	26799629	26800129	GSE124336_Fernandez_2019_GSM3529865_P0PM_2_S1_P0_eHcn4_2_ATACseq_SRR8368606_peak_10782	128	.	6.17965	14.7841	12.8255	108
chr10	26824617	26824775	GSE124336_Fernandez_2019_GSM3529865_P0PM_2_S1_P0_eHcn4_2_ATACseq_SRR8368606_peak_10783	62	.	4.27822	8.00919	6.21666	57
chr10	26827226	26827447	GSE124336_Fernandez_2019_GSM3529865_P0PM_2_S1_P0_eHcn4_2_ATACseq_SRR8368606_peak_10784	62	.	4.27822	8.00919	6.21666	149
chr10	26828602	26829024	GSE124336_Fernandez_2019_GSM3529865_P0PM_2_S1_P0_eHcn4_2_ATACseq_SRR8368606_peak_10785	77	.	4.75358	9.58475	7.74564	256
chr10	26855846	26856390	GSE124336_Fernandez_2019_GSM3529865_P0PM_2_S1_P0_eHcn4_2_ATACseq_SRR8368606_peak_10786	729	.	18.3013	75.5633	72.9782	187
chr10	26879339	26879485	GSE124336_Fernandez_2019_GSM3529865_P0PM_2_S1_P0_eHcn4_2_ATACseq_SRR8368606_peak_10787	28	.	3.08982	4.49666	2.84628	14
chr10	26890531	26890857	GSE124336_Fernandez_2019_GSM3529865_P0PM_2_S1_P0_eHcn4_2_ATACseq_SRR8368606_peak_10788	246	.	9.0318	26.8407	24.6944	225
chr10	26919537	26919822	GSE124336_Fernandez_2019_GSM3529865_P0PM_2_S1_P0_eHcn4_2_ATACseq_SRR8368606_peak_10789	301	.	10.2202	32.3769	30.1644	171
chr10	26948474	26948620	GSE124336_Fernandez_2019_GSM3529865_P0PM_2_S1_P0_eHcn4_2_ATACseq_SRR8368606_peak_10790	110	.	5.70429	12.9788	11.0573	87
chr10	26949483	26949961	GSE124336_Fernandez_2019_GSM3529865_P0PM_2_S1_P0_eHcn4_2_ATACseq_SRR8368606_peak_10791	85	.	4.99126	10.4043	8.54336	263
chr10	26974389	26974533	GSE124336_Fernandez_2019_GSM3529865_P0PM_2_S1_P0_eHcn4_2_ATACseq_SRR8368606_peak_10792	41	.	3.56518	5.82158	4.10883	31
chr10	26995703	26995958	GSE124336_Fernandez_2019_GSM3529865_P0PM_2_S1_P0_eHcn4_2_ATACseq_SRR8368606_peak_10793	62	.	4.27822	8.00919	6.21666	69
chr10	27063365	27063575	GSE124336_Fernandez_2019_GSM3529865_P0PM_2_S1_P0_eHcn4_2_ATACseq_SRR8368606_peak_10794	54	.	4.04054	7.2553	5.488	29
chr10	27063796	27064131	GSE124336_Fernandez_2019_GSM3529865_P0PM_2_S1_P0_eHcn4_2_ATACseq_SRR8368606_peak_10795	406	.	12.3593	42.9528	40.6309	70
chr10	27084826	27085052	GSE124336_Fernandez_2019_GSM3529865_P0PM_2_S1_P0_eHcn4_2_ATACseq_SRR8368606_peak_10796	102	.	5.46661	12.1021	10.2001	167
chr10	27116802	27117268	GSE124336_Fernandez_2019_GSM3529865_P0PM_2_S1_P0_eHcn4_2_ATACseq_SRR8368606_peak_10797	246	.	9.0318	26.8407	24.6944	162
chr10	27126885	27127974	GSE124336_Fernandez_2019_GSM3529865_P0PM_2_S1_P0_eHcn4_2_ATACseq_SRR8368606_peak_10798	688	.	17.5882	71.4386	68.8832	650
chr10	27133120	27133577	GSE124336_Fernandez_2019_GSM3529865_P0PM_2_S1_P0_eHcn4_2_ATACseq_SRR8368606_peak_10799	675	.	17.3506	70.0753	67.5297	231
chr10	27133945	27134188	GSE124336_Fernandez_2019_GSM3529865_P0PM_2_S1_P0_eHcn4_2_ATACseq_SRR8368606_peak_10800	215	.	8.31876	23.6516	21.5481	92
chr10	27134405	27134728	GSE124336_Fernandez_2019_GSM3529865_P0PM_2_S1_P0_eHcn4_2_ATACseq_SRR8368606_peak_10801	370	.	11.6463	39.3471	37.0605	162
chr10	27135431	27136176	GSE124336_Fernandez_2019_GSM3529865_P0PM_2_S1_P0_eHcn4_2_ATACseq_SRR8368606_peak_10802	702	.	17.8259	72.8078	70.2424	581
chr10	27140426	27140850	GSE124336_Fernandez_2019_GSM3529865_P0PM_2_S1_P0_eHcn4_2_ATACseq_SRR8368606_peak_10803	225	.	8.55644	24.7029	22.5849	305
chr10	27141083	27141230	GSE124336_Fernandez_2019_GSM3529865_P0PM_2_S1_P0_eHcn4_2_ATACseq_SRR8368606_peak_10804	17	.	2.61447	3.29538	1.71834	62
chr10	27160765	27161038	GSE124336_Fernandez_2019_GSM3529865_P0PM_2_S1_P0_eHcn4_2_ATACseq_SRR8368606_peak_10805	156	.	6.89269	17.6123	15.6019	113
chr10	27171059	27171360	GSE124336_Fernandez_2019_GSM3529865_P0PM_2_S1_P0_eHcn4_2_ATACseq_SRR8368606_peak_10806	41	.	3.56518	5.82158	4.10883	163
chr10	27174253	27174764	GSE124336_Fernandez_2019_GSM3529865_P0PM_2_S1_P0_eHcn4_2_ATACseq_SRR8368606_peak_10807	128	.	6.17965	14.7841	12.8255	191
chr10	27190574	27190713	GSE124336_Fernandez_2019_GSM3529865_P0PM_2_S1_P0_eHcn4_2_ATACseq_SRR8368606_peak_10808	69	.	4.5159	8.78605	6.9696	45
chr10	27222789	27223222	GSE124336_Fernandez_2019_GSM3529865_P0PM_2_S1_P0_eHcn4_2_ATACseq_SRR8368606_peak_10809	479	.	13.7854	50.3833	47.9937	311
chr10	27233521	27233917	GSE124336_Fernandez_2019_GSM3529865_P0PM_2_S1_P0_eHcn4_2_ATACseq_SRR8368606_peak_10810	358	.	11.4086	38.1624	35.8878	238
chr10	27234910	27235066	GSE124336_Fernandez_2019_GSM3529865_P0PM_2_S1_P0_eHcn4_2_ATACseq_SRR8368606_peak_10811	22	.	2.85215	3.87949	2.26414	48
chr10	27285196	27285933	GSE124336_Fernandez_2019_GSM3529865_P0PM_2_S1_P0_eHcn4_2_ATACseq_SRR8368606_peak_10812	827	.	19.965	85.3802	82.7275	566
chr10	27288585	27288759	GSE124336_Fernandez_2019_GSM3529865_P0PM_2_S1_P0_eHcn4_2_ATACseq_SRR8368606_peak_10813	93	.	5.22893	11.2437	9.36183	71
chr10	27378313	27378554	GSE124336_Fernandez_2019_GSM3529865_P0PM_2_S1_P0_eHcn4_2_ATACseq_SRR8368606_peak_10814	290	.	9.98251	31.2488	29.0492	134
chr10	27382969	27383493	GSE124336_Fernandez_2019_GSM3529865_P0PM_2_S1_P0_eHcn4_2_ATACseq_SRR8368606_peak_10815	110	.	5.70429	12.9788	11.0573	70
chr10	27398033	27398411	GSE124336_Fernandez_2019_GSM3529865_P0PM_2_S1_P0_eHcn4_2_ATACseq_SRR8368606_peak_10816	505	.	14.2607	52.9208	50.5096	109
chr10	27417897	27418626	GSE124336_Fernandez_2019_GSM3529865_P0PM_2_S1_P0_eHcn4_2_ATACseq_SRR8368606_peak_10817	246	.	9.0318	26.8407	24.6944	381
chr10	27422575	27422963	GSE124336_Fernandez_2019_GSM3529865_P0PM_2_S1_P0_eHcn4_2_ATACseq_SRR8368606_peak_10818	102	.	5.46661	12.1021	10.2001	334
chr10	27435835	27435974	GSE124336_Fernandez_2019_GSM3529865_P0PM_2_S1_P0_eHcn4_2_ATACseq_SRR8368606_peak_10819	22	.	2.85215	3.87949	2.26414	63
chr10	27444001	27444143	GSE124336_Fernandez_2019_GSM3529865_P0PM_2_S1_P0_eHcn4_2_ATACseq_SRR8368606_peak_10820	54	.	4.04054	7.2553	5.488	65
chr10	27488535	27488934	GSE124336_Fernandez_2019_GSM3529865_P0PM_2_S1_P0_eHcn4_2_ATACseq_SRR8368606_peak_10821	156	.	6.89269	17.6123	15.6019	99
chr10	27494614	27494807	GSE124336_Fernandez_2019_GSM3529865_P0PM_2_S1_P0_eHcn4_2_ATACseq_SRR8368606_peak_10822	28	.	3.08982	4.49666	2.84628	143
chr10	27532222	27532400	GSE124336_Fernandez_2019_GSM3529865_P0PM_2_S1_P0_eHcn4_2_ATACseq_SRR8368606_peak_10823	34	.	3.3275	5.14468	3.46197	145
chr10	27533292	27533655	GSE124336_Fernandez_2019_GSM3529865_P0PM_2_S1_P0_eHcn4_2_ATACseq_SRR8368606_peak_10824	119	.	5.94197	13.873	11.9327	95
chr10	27569809	27570073	GSE124336_Fernandez_2019_GSM3529865_P0PM_2_S1_P0_eHcn4_2_ATACseq_SRR8368606_peak_10825	128	.	6.17965	14.7841	12.8255	161
chr10	27583876	27584015	GSE124336_Fernandez_2019_GSM3529865_P0PM_2_S1_P0_eHcn4_2_ATACseq_SRR8368606_peak_10826	28	.	3.08982	4.49666	2.84628	6
chr10	27591809	27591958	GSE124336_Fernandez_2019_GSM3529865_P0PM_2_S1_P0_eHcn4_2_ATACseq_SRR8368606_peak_10827	17	.	2.61447	3.29538	1.71834	21
chr10	27607176	27607360	GSE124336_Fernandez_2019_GSM3529865_P0PM_2_S1_P0_eHcn4_2_ATACseq_SRR8368606_peak_10828	54	.	4.04054	7.2553	5.488	96
chr10	27614524	27617610	GSE124336_Fernandez_2019_GSM3529865_P0PM_2_S1_P0_eHcn4_2_ATACseq_SRR8368606_peak_10829	1396	.	28.9968	142.626	139.61	2317
chr10	27621649	27622576	GSE124336_Fernandez_2019_GSM3529865_P0PM_2_S1_P0_eHcn4_2_ATACseq_SRR8368606_peak_10830	2272	.	41.5938	230.86	227.24	647
chr10	27629971	27630470	GSE124336_Fernandez_2019_GSM3529865_P0PM_2_S1_P0_eHcn4_2_ATACseq_SRR8368606_peak_10831	370	.	11.6463	39.3471	37.0605	140
chr10	27652712	27653346	GSE124336_Fernandez_2019_GSM3529865_P0PM_2_S1_P0_eHcn4_2_ATACseq_SRR8368606_peak_10832	146	.	6.65501	16.6543	14.6607	400
chr10	27654271	27654406	GSE124336_Fernandez_2019_GSM3529865_P0PM_2_S1_P0_eHcn4_2_ATACseq_SRR8368606_peak_10833	54	.	4.04054	7.2553	5.488	65
chr10	27704506	27704674	GSE124336_Fernandez_2019_GSM3529865_P0PM_2_S1_P0_eHcn4_2_ATACseq_SRR8368606_peak_10834	41	.	3.56518	5.82158	4.10883	92
chr10	27885332	27885646	GSE124336_Fernandez_2019_GSM3529865_P0PM_2_S1_P0_eHcn4_2_ATACseq_SRR8368606_peak_10835	430	.	12.8347	45.3982	43.0534	125
chr10	27901976	27902115	GSE124336_Fernandez_2019_GSM3529865_P0PM_2_S1_P0_eHcn4_2_ATACseq_SRR8368606_peak_10836	102	.	5.46661	12.1021	10.2001	62
chr10	27916252	27917300	GSE124336_Fernandez_2019_GSM3529865_P0PM_2_S1_P0_eHcn4_2_ATACseq_SRR8368606_peak_10837	1302	.	27.5707	133.198	130.241	288
chr10	27927135	27927638	GSE124336_Fernandez_2019_GSM3529865_P0PM_2_S1_P0_eHcn4_2_ATACseq_SRR8368606_peak_10838	505	.	14.2607	52.9208	50.5096	294
chr10	27942611	27942998	GSE124336_Fernandez_2019_GSM3529865_P0PM_2_S1_P0_eHcn4_2_ATACseq_SRR8368606_peak_10839	137	.	6.41733	15.7114	13.7351	178
chr10	27981956	27982491	GSE124336_Fernandez_2019_GSM3529865_P0PM_2_S1_P0_eHcn4_2_ATACseq_SRR8368606_peak_10840	290	.	9.98251	31.2488	29.0492	250
chr10	27986839	27987004	GSE124336_Fernandez_2019_GSM3529865_P0PM_2_S1_P0_eHcn4_2_ATACseq_SRR8368606_peak_10841	62	.	4.27822	8.00919	6.21666	65
chr10	27988071	27988812	GSE124336_Fernandez_2019_GSM3529865_P0PM_2_S1_P0_eHcn4_2_ATACseq_SRR8368606_peak_10842	312	.	10.4579	33.515	31.2897	615
chr10	27990380	27991081	GSE124336_Fernandez_2019_GSM3529865_P0PM_2_S1_P0_eHcn4_2_ATACseq_SRR8368606_peak_10843	799	.	19.4897	82.5488	79.9151	133
chr10	28069117	28069277	GSE124336_Fernandez_2019_GSM3529865_P0PM_2_S1_P0_eHcn4_2_ATACseq_SRR8368606_peak_10844	22	.	2.85215	3.87949	2.26414	9
chr10	28073690	28077203	GSE124336_Fernandez_2019_GSM3529865_P0PM_2_S1_P0_eHcn4_2_ATACseq_SRR8368606_peak_10845	2586	.	45.872	262.535	258.642	1147
chr10	28078412	28078636	GSE124336_Fernandez_2019_GSM3529865_P0PM_2_S1_P0_eHcn4_2_ATACseq_SRR8368606_peak_10846	165	.	7.13036	18.5849	16.5581	75
chr10	28089944	28090358	GSE124336_Fernandez_2019_GSM3529865_P0PM_2_S1_P0_eHcn4_2_ATACseq_SRR8368606_peak_10847	175	.	7.36804	19.5717	17.5288	324
chr10	28113841	28114471	GSE124336_Fernandez_2019_GSM3529865_P0PM_2_S1_P0_eHcn4_2_ATACseq_SRR8368606_peak_10848	62	.	4.27822	8.00919	6.21666	262
chr10	28124857	28125003	GSE124336_Fernandez_2019_GSM3529865_P0PM_2_S1_P0_eHcn4_2_ATACseq_SRR8368606_peak_10849	110	.	5.70429	12.9788	11.0573	85
chr10	28128181	28129062	GSE124336_Fernandez_2019_GSM3529865_P0PM_2_S1_P0_eHcn4_2_ATACseq_SRR8368606_peak_10850	1029	.	23.2925	105.751	102.965	459
chr10	28130397	28130773	GSE124336_Fernandez_2019_GSM3529865_P0PM_2_S1_P0_eHcn4_2_ATACseq_SRR8368606_peak_10851	236	.	8.79412	25.766	23.6337	241
chr10	28143012	28143417	GSE124336_Fernandez_2019_GSM3529865_P0PM_2_S1_P0_eHcn4_2_ATACseq_SRR8368606_peak_10852	205	.	8.08108	22.6125	20.5237	227
chr10	28144048	28144418	GSE124336_Fernandez_2019_GSM3529865_P0PM_2_S1_P0_eHcn4_2_ATACseq_SRR8368606_peak_10853	205	.	8.08108	22.6125	20.5237	292
chr10	28156001	28156129	GSE124336_Fernandez_2019_GSM3529865_P0PM_2_S1_P0_eHcn4_2_ATACseq_SRR8368606_peak_10854	69	.	4.5159	8.78605	6.9696	65
chr10	28156413	28156581	GSE124336_Fernandez_2019_GSM3529865_P0PM_2_S1_P0_eHcn4_2_ATACseq_SRR8368606_peak_10855	34	.	3.3275	5.14468	3.46197	127
chr10	28164060	28165032	GSE124336_Fernandez_2019_GSM3529865_P0PM_2_S1_P0_eHcn4_2_ATACseq_SRR8368606_peak_10856	347	.	11.1709	36.9867	34.7243	352
chr10	28167192	28167431	GSE124336_Fernandez_2019_GSM3529865_P0PM_2_S1_P0_eHcn4_2_ATACseq_SRR8368606_peak_10857	102	.	5.46661	12.1021	10.2001	96
chr10	28179162	28179358	GSE124336_Fernandez_2019_GSM3529865_P0PM_2_S1_P0_eHcn4_2_ATACseq_SRR8368606_peak_10858	28	.	3.08982	4.49666	2.84628	13
chr10	28186047	28186246	GSE124336_Fernandez_2019_GSM3529865_P0PM_2_S1_P0_eHcn4_2_ATACseq_SRR8368606_peak_10859	41	.	3.56518	5.82158	4.10883	150
chr10	28204232	28204375	GSE124336_Fernandez_2019_GSM3529865_P0PM_2_S1_P0_eHcn4_2_ATACseq_SRR8368606_peak_10860	77	.	4.75358	9.58475	7.74564	91
chr10	28209093	28209674	GSE124336_Fernandez_2019_GSM3529865_P0PM_2_S1_P0_eHcn4_2_ATACseq_SRR8368606_peak_10861	225	.	8.55644	24.7029	22.5849	329
chr10	28212313	28212486	GSE124336_Fernandez_2019_GSM3529865_P0PM_2_S1_P0_eHcn4_2_ATACseq_SRR8368606_peak_10862	22	.	2.85215	3.87949	2.26414	17
chr10	28224488	28224618	GSE124336_Fernandez_2019_GSM3529865_P0PM_2_S1_P0_eHcn4_2_ATACseq_SRR8368606_peak_10863	77	.	4.75358	9.58475	7.74564	37
chr10	28227683	28227987	GSE124336_Fernandez_2019_GSM3529865_P0PM_2_S1_P0_eHcn4_2_ATACseq_SRR8368606_peak_10864	185	.	7.60572	20.5721	18.5136	110
chr10	28232262	28232527	GSE124336_Fernandez_2019_GSM3529865_P0PM_2_S1_P0_eHcn4_2_ATACseq_SRR8368606_peak_10865	175	.	7.36804	19.5717	17.5288	101
chr10	28275934	28276078	GSE124336_Fernandez_2019_GSM3529865_P0PM_2_S1_P0_eHcn4_2_ATACseq_SRR8368606_peak_10866	93	.	5.22893	11.2437	9.36183	99
chr10	28294753	28295152	GSE124336_Fernandez_2019_GSM3529865_P0PM_2_S1_P0_eHcn4_2_ATACseq_SRR8368606_peak_10867	301	.	10.2202	32.3769	30.1644	158
chr10	28306470	28307158	GSE124336_Fernandez_2019_GSM3529865_P0PM_2_S1_P0_eHcn4_2_ATACseq_SRR8368606_peak_10868	185	.	7.60572	20.5721	18.5136	535
chr10	28323012	28323211	GSE124336_Fernandez_2019_GSM3529865_P0PM_2_S1_P0_eHcn4_2_ATACseq_SRR8368606_peak_10869	69	.	4.5159	8.78605	6.9696	110
chr10	28326522	28326959	GSE124336_Fernandez_2019_GSM3529865_P0PM_2_S1_P0_eHcn4_2_ATACseq_SRR8368606_peak_10870	165	.	7.13036	18.5849	16.5581	261
chr10	28345388	28345886	GSE124336_Fernandez_2019_GSM3529865_P0PM_2_S1_P0_eHcn4_2_ATACseq_SRR8368606_peak_10871	467	.	13.5477	49.1256	46.7471	213
chr10	28350278	28350429	GSE124336_Fernandez_2019_GSM3529865_P0PM_2_S1_P0_eHcn4_2_ATACseq_SRR8368606_peak_10872	137	.	6.41733	15.7114	13.7351	62
chr10	28361355	28361970	GSE124336_Fernandez_2019_GSM3529865_P0PM_2_S1_P0_eHcn4_2_ATACseq_SRR8368606_peak_10873	246	.	9.0318	26.8407	24.6944	410
chr10	28369911	28370219	GSE124336_Fernandez_2019_GSM3529865_P0PM_2_S1_P0_eHcn4_2_ATACseq_SRR8368606_peak_10874	185	.	7.60572	20.5721	18.5136	84
chr10	28389124	28389714	GSE124336_Fernandez_2019_GSM3529865_P0PM_2_S1_P0_eHcn4_2_ATACseq_SRR8368606_peak_10875	479	.	13.7854	50.3833	47.9937	239
chr10	28396601	28396796	GSE124336_Fernandez_2019_GSM3529865_P0PM_2_S1_P0_eHcn4_2_ATACseq_SRR8368606_peak_10876	77	.	4.75358	9.58475	7.74564	128
chr10	28404556	28405051	GSE124336_Fernandez_2019_GSM3529865_P0PM_2_S1_P0_eHcn4_2_ATACseq_SRR8368606_peak_10877	517	.	14.4984	54.2004	51.7784	151
chr10	28425339	28425602	GSE124336_Fernandez_2019_GSM3529865_P0PM_2_S1_P0_eHcn4_2_ATACseq_SRR8368606_peak_10878	156	.	6.89269	17.6123	15.6019	169
chr10	28458104	28458366	GSE124336_Fernandez_2019_GSM3529865_P0PM_2_S1_P0_eHcn4_2_ATACseq_SRR8368606_peak_10879	102	.	5.46661	12.1021	10.2001	92
chr10	28471427	28471808	GSE124336_Fernandez_2019_GSM3529865_P0PM_2_S1_P0_eHcn4_2_ATACseq_SRR8368606_peak_10880	185	.	7.60572	20.5721	18.5136	210
chr10	28485491	28486131	GSE124336_Fernandez_2019_GSM3529865_P0PM_2_S1_P0_eHcn4_2_ATACseq_SRR8368606_peak_10881	635	.	16.6375	66.021	63.5056	304
chr10	28492179	28493905	GSE124336_Fernandez_2019_GSM3529865_P0PM_2_S1_P0_eHcn4_2_ATACseq_SRR8368606_peak_10882	1700	.	33.5127	173.295	170.085	220
chr10	28494206	28494343	GSE124336_Fernandez_2019_GSM3529865_P0PM_2_S1_P0_eHcn4_2_ATACseq_SRR8368606_peak_10883	22	.	2.85215	3.87949	2.26414	6
chr10	28495717	28496114	GSE124336_Fernandez_2019_GSM3529865_P0PM_2_S1_P0_eHcn4_2_ATACseq_SRR8368606_peak_10884	146	.	6.65501	16.6543	14.6607	168
chr10	28504785	28505143	GSE124336_Fernandez_2019_GSM3529865_P0PM_2_S1_P0_eHcn4_2_ATACseq_SRR8368606_peak_10885	146	.	6.65501	16.6543	14.6607	181
chr10	28523511	28525102	GSE124336_Fernandez_2019_GSM3529865_P0PM_2_S1_P0_eHcn4_2_ATACseq_SRR8368606_peak_10886	675	.	17.3506	70.0753	67.5297	645
chr10	28540420	28541085	GSE124336_Fernandez_2019_GSM3529865_P0PM_2_S1_P0_eHcn4_2_ATACseq_SRR8368606_peak_10887	137	.	6.41733	15.7114	13.7351	454
chr10	28586598	28587015	GSE124336_Fernandez_2019_GSM3529865_P0PM_2_S1_P0_eHcn4_2_ATACseq_SRR8368606_peak_10888	455	.	13.31	47.8754	45.508	258
chr10	28730251	28730422	GSE124336_Fernandez_2019_GSM3529865_P0PM_2_S1_P0_eHcn4_2_ATACseq_SRR8368606_peak_10889	479	.	13.7854	50.3833	47.9937	57
chr10	28844227	28844420	GSE124336_Fernandez_2019_GSM3529865_P0PM_2_S1_P0_eHcn4_2_ATACseq_SRR8368606_peak_10890	110	.	5.70429	12.9788	11.0573	142
chr10	28874530	28875156	GSE124336_Fernandez_2019_GSM3529865_P0PM_2_S1_P0_eHcn4_2_ATACseq_SRR8368606_peak_10891	595	.	15.9245	62.022	59.5372	239
chr10	28955285	28955413	GSE124336_Fernandez_2019_GSM3529865_P0PM_2_S1_P0_eHcn4_2_ATACseq_SRR8368606_peak_10892	175	.	7.36804	19.5717	17.5288	41
chr10	28960635	28960776	GSE124336_Fernandez_2019_GSM3529865_P0PM_2_S1_P0_eHcn4_2_ATACseq_SRR8368606_peak_10893	93	.	5.22893	11.2437	9.36183	49
chr10	29146595	29147610	GSE124336_Fernandez_2019_GSM3529865_P0PM_2_S1_P0_eHcn4_2_ATACseq_SRR8368606_peak_10894	927	.	21.6288	95.4491	92.7295	390
chr10	29312739	29313932	GSE124336_Fernandez_2019_GSM3529865_P0PM_2_S1_P0_eHcn4_2_ATACseq_SRR8368606_peak_10895	1982	.	37.5533	201.681	198.28	494
chr10	29338795	29338919	GSE124336_Fernandez_2019_GSM3529865_P0PM_2_S1_P0_eHcn4_2_ATACseq_SRR8368606_peak_10896	77	.	4.75358	9.58475	7.74564	74
chr10	29340225	29340557	GSE124336_Fernandez_2019_GSM3529865_P0PM_2_S1_P0_eHcn4_2_ATACseq_SRR8368606_peak_10897	54	.	4.04054	7.2553	5.488	275
chr10	29352376	29352989	GSE124336_Fernandez_2019_GSM3529865_P0PM_2_S1_P0_eHcn4_2_ATACseq_SRR8368606_peak_10898	175	.	7.36804	19.5717	17.5288	384
chr10	29354245	29354495	GSE124336_Fernandez_2019_GSM3529865_P0PM_2_S1_P0_eHcn4_2_ATACseq_SRR8368606_peak_10899	279	.	9.74483	30.1309	27.9443	107
chr10	29356171	29356365	GSE124336_Fernandez_2019_GSM3529865_P0PM_2_S1_P0_eHcn4_2_ATACseq_SRR8368606_peak_10900	28	.	3.08982	4.49666	2.84628	138
chr10	29360188	29360358	GSE124336_Fernandez_2019_GSM3529865_P0PM_2_S1_P0_eHcn4_2_ATACseq_SRR8368606_peak_10901	34	.	3.3275	5.14468	3.46197	24
chr10	29361145	29362531	GSE124336_Fernandez_2019_GSM3529865_P0PM_2_S1_P0_eHcn4_2_ATACseq_SRR8368606_peak_10902	1134	.	24.9563	116.268	113.416	417
chr10	29532905	29533771	GSE124336_Fernandez_2019_GSM3529865_P0PM_2_S1_P0_eHcn4_2_ATACseq_SRR8368606_peak_10903	467	.	13.5477	49.1256	46.7471	97
chr10	29534130	29534645	GSE124336_Fernandez_2019_GSM3529865_P0PM_2_S1_P0_eHcn4_2_ATACseq_SRR8368606_peak_10904	69	.	4.5159	8.78605	6.9696	235
chr10	29535436	29536117	GSE124336_Fernandez_2019_GSM3529865_P0PM_2_S1_P0_eHcn4_2_ATACseq_SRR8368606_peak_10905	324	.	10.6955	34.6628	32.425	299
chr10	29539526	29539911	GSE124336_Fernandez_2019_GSM3529865_P0PM_2_S1_P0_eHcn4_2_ATACseq_SRR8368606_peak_10906	137	.	6.41733	15.7114	13.7351	189
chr10	30089362	30089748	GSE124336_Fernandez_2019_GSM3529865_P0PM_2_S1_P0_eHcn4_2_ATACseq_SRR8368606_peak_10907	205	.	8.08108	22.6125	20.5237	218
chr10	30200134	30200853	GSE124336_Fernandez_2019_GSM3529865_P0PM_2_S1_P0_eHcn4_2_ATACseq_SRR8368606_peak_10908	1380	.	28.7591	141.046	138.04	453
chr10	30343185	30343387	GSE124336_Fernandez_2019_GSM3529865_P0PM_2_S1_P0_eHcn4_2_ATACseq_SRR8368606_peak_10909	165	.	7.13036	18.5849	16.5581	91
chr10	30366270	30366626	GSE124336_Fernandez_2019_GSM3529865_P0PM_2_S1_P0_eHcn4_2_ATACseq_SRR8368606_peak_10910	370	.	11.6463	39.3471	37.0605	133
chr10	30419518	30419873	GSE124336_Fernandez_2019_GSM3529865_P0PM_2_S1_P0_eHcn4_2_ATACseq_SRR8368606_peak_10911	185	.	7.60572	20.5721	18.5136	128
chr10	30423751	30424132	GSE124336_Fernandez_2019_GSM3529865_P0PM_2_S1_P0_eHcn4_2_ATACseq_SRR8368606_peak_10912	236	.	8.79412	25.766	23.6337	111
chr10	30426355	30426798	GSE124336_Fernandez_2019_GSM3529865_P0PM_2_S1_P0_eHcn4_2_ATACseq_SRR8368606_peak_10913	301	.	10.2202	32.3769	30.1644	162
chr10	30508545	30508791	GSE124336_Fernandez_2019_GSM3529865_P0PM_2_S1_P0_eHcn4_2_ATACseq_SRR8368606_peak_10914	93	.	5.22893	11.2437	9.36183	125
chr10	30538103	30538442	GSE124336_Fernandez_2019_GSM3529865_P0PM_2_S1_P0_eHcn4_2_ATACseq_SRR8368606_peak_10915	324	.	10.6955	34.6628	32.425	115
chr10	30548402	30548786	GSE124336_Fernandez_2019_GSM3529865_P0PM_2_S1_P0_eHcn4_2_ATACseq_SRR8368606_peak_10916	102	.	5.46661	12.1021	10.2001	239
chr10	30587099	30587341	GSE124336_Fernandez_2019_GSM3529865_P0PM_2_S1_P0_eHcn4_2_ATACseq_SRR8368606_peak_10917	77	.	4.75358	9.58475	7.74564	148
chr10	30600080	30601176	GSE124336_Fernandez_2019_GSM3529865_P0PM_2_S1_P0_eHcn4_2_ATACseq_SRR8368606_peak_10918	1240	.	26.62	126.987	124.069	585
chr10	30617737	30618940	GSE124336_Fernandez_2019_GSM3529865_P0PM_2_S1_P0_eHcn4_2_ATACseq_SRR8368606_peak_10919	3253	.	54.6661	329.863	325.334	697
chr10	30719038	30719218	GSE124336_Fernandez_2019_GSM3529865_P0PM_2_S1_P0_eHcn4_2_ATACseq_SRR8368606_peak_10920	301	.	10.2202	32.3769	30.1644	84
chr10	30745672	30745985	GSE124336_Fernandez_2019_GSM3529865_P0PM_2_S1_P0_eHcn4_2_ATACseq_SRR8368606_peak_10921	215	.	8.31876	23.6516	21.5481	107
chr10	30755101	30755329	GSE124336_Fernandez_2019_GSM3529865_P0PM_2_S1_P0_eHcn4_2_ATACseq_SRR8368606_peak_10922	62	.	4.27822	8.00919	6.21666	94
chr10	30763250	30763491	GSE124336_Fernandez_2019_GSM3529865_P0PM_2_S1_P0_eHcn4_2_ATACseq_SRR8368606_peak_10923	77	.	4.75358	9.58475	7.74564	195
chr10	30778404	30778552	GSE124336_Fernandez_2019_GSM3529865_P0PM_2_S1_P0_eHcn4_2_ATACseq_SRR8368606_peak_10924	93	.	5.22893	11.2437	9.36183	59
chr10	30802294	30804009	GSE124336_Fernandez_2019_GSM3529865_P0PM_2_S1_P0_eHcn4_2_ATACseq_SRR8368606_peak_10925	1256	.	26.8577	128.534	125.606	613
chr10	30810810	30811339	GSE124336_Fernandez_2019_GSM3529865_P0PM_2_S1_P0_eHcn4_2_ATACseq_SRR8368606_peak_10926	1411	.	29.2345	144.21	141.184	265
chr10	30825162	30825299	GSE124336_Fernandez_2019_GSM3529865_P0PM_2_S1_P0_eHcn4_2_ATACseq_SRR8368606_peak_10927	268	.	9.50715	29.0234	26.85	38
chr10	30842105	30843445	GSE124336_Fernandez_2019_GSM3529865_P0PM_2_S1_P0_eHcn4_2_ATACseq_SRR8368606_peak_10928	2050	.	38.504	208.478	205.029	796
chr10	30843852	30844069	GSE124336_Fernandez_2019_GSM3529865_P0PM_2_S1_P0_eHcn4_2_ATACseq_SRR8368606_peak_10929	34	.	3.3275	5.14468	3.46197	116
chr10	30844252	30844669	GSE124336_Fernandez_2019_GSM3529865_P0PM_2_S1_P0_eHcn4_2_ATACseq_SRR8368606_peak_10930	128	.	6.17965	14.7841	12.8255	281
chr10	31053287	31053634	GSE124336_Fernandez_2019_GSM3529865_P0PM_2_S1_P0_eHcn4_2_ATACseq_SRR8368606_peak_10931	85	.	4.99126	10.4043	8.54336	120
chr10	31172941	31173698	GSE124336_Fernandez_2019_GSM3529865_P0PM_2_S1_P0_eHcn4_2_ATACseq_SRR8368606_peak_10932	1635	.	32.562	166.741	163.573	426
chr10	31229044	31229606	GSE124336_Fernandez_2019_GSM3529865_P0PM_2_S1_P0_eHcn4_2_ATACseq_SRR8368606_peak_10933	729	.	18.3013	75.5633	72.9782	320
chr10	31242369	31242925	GSE124336_Fernandez_2019_GSM3529865_P0PM_2_S1_P0_eHcn4_2_ATACseq_SRR8368606_peak_10934	661	.	17.1129	68.7178	66.1823	289
chr10	31252972	31253539	GSE124336_Fernandez_2019_GSM3529865_P0PM_2_S1_P0_eHcn4_2_ATACseq_SRR8368606_peak_10935	729	.	18.3013	75.5633	72.9782	244
chr10	31261094	31261388	GSE124336_Fernandez_2019_GSM3529865_P0PM_2_S1_P0_eHcn4_2_ATACseq_SRR8368606_peak_10936	93	.	5.22893	11.2437	9.36183	56
chr10	31273268	31273570	GSE124336_Fernandez_2019_GSM3529865_P0PM_2_S1_P0_eHcn4_2_ATACseq_SRR8368606_peak_10937	47	.	3.80286	6.52563	4.78483	155
chr10	31295251	31295621	GSE124336_Fernandez_2019_GSM3529865_P0PM_2_S1_P0_eHcn4_2_ATACseq_SRR8368606_peak_10938	215	.	8.31876	23.6516	21.5481	105
chr10	31299146	31299587	GSE124336_Fernandez_2019_GSM3529865_P0PM_2_S1_P0_eHcn4_2_ATACseq_SRR8368606_peak_10939	225	.	8.55644	24.7029	22.5849	194
chr10	31312873	31314077	GSE124336_Fernandez_2019_GSM3529865_P0PM_2_S1_P0_eHcn4_2_ATACseq_SRR8368606_peak_10940	608	.	16.1622	63.3487	60.8536	750
chr10	31331412	31331735	GSE124336_Fernandez_2019_GSM3529865_P0PM_2_S1_P0_eHcn4_2_ATACseq_SRR8368606_peak_10941	257	.	9.26947	27.9265	25.7666	151
chr10	31390894	31391316	GSE124336_Fernandez_2019_GSM3529865_P0PM_2_S1_P0_eHcn4_2_ATACseq_SRR8368606_peak_10942	1210	.	26.1447	123.905	121.006	270
chr10	31445339	31446209	GSE124336_Fernandez_2019_GSM3529865_P0PM_2_S1_P0_eHcn4_2_ATACseq_SRR8368606_peak_10943	1059	.	23.7679	108.734	105.93	605
chr10	31477850	31478088	GSE124336_Fernandez_2019_GSM3529865_P0PM_2_S1_P0_eHcn4_2_ATACseq_SRR8368606_peak_10944	394	.	12.1216	41.7425	39.4322	140
chr10	31504159	31504560	GSE124336_Fernandez_2019_GSM3529865_P0PM_2_S1_P0_eHcn4_2_ATACseq_SRR8368606_peak_10945	358	.	11.4086	38.1624	35.8878	211
chr10	31517308	31517510	GSE124336_Fernandez_2019_GSM3529865_P0PM_2_S1_P0_eHcn4_2_ATACseq_SRR8368606_peak_10946	215	.	8.31876	23.6516	21.5481	64
chr10	31536413	31536578	GSE124336_Fernandez_2019_GSM3529865_P0PM_2_S1_P0_eHcn4_2_ATACseq_SRR8368606_peak_10947	62	.	4.27822	8.00919	6.21666	69
chr10	31537328	31537891	GSE124336_Fernandez_2019_GSM3529865_P0PM_2_S1_P0_eHcn4_2_ATACseq_SRR8368606_peak_10948	205	.	8.08108	22.6125	20.5237	130
chr10	31563769	31563949	GSE124336_Fernandez_2019_GSM3529865_P0PM_2_S1_P0_eHcn4_2_ATACseq_SRR8368606_peak_10949	41	.	3.56518	5.82158	4.10883	64
chr10	31592803	31593191	GSE124336_Fernandez_2019_GSM3529865_P0PM_2_S1_P0_eHcn4_2_ATACseq_SRR8368606_peak_10950	110	.	5.70429	12.9788	11.0573	241
chr10	31607003	31607588	GSE124336_Fernandez_2019_GSM3529865_P0PM_2_S1_P0_eHcn4_2_ATACseq_SRR8368606_peak_10951	102	.	5.46661	12.1021	10.2001	280
chr10	31608082	31610154	GSE124336_Fernandez_2019_GSM3529865_P0PM_2_S1_P0_eHcn4_2_ATACseq_SRR8368606_peak_10952	813	.	19.7273	83.9619	81.3186	1716
chr10	31742526	31742852	GSE124336_Fernandez_2019_GSM3529865_P0PM_2_S1_P0_eHcn4_2_ATACseq_SRR8368606_peak_10953	442	.	13.0723	46.6329	44.2768	118
chr10	31812381	31813015	GSE124336_Fernandez_2019_GSM3529865_P0PM_2_S1_P0_eHcn4_2_ATACseq_SRR8368606_peak_10954	492	.	14.0231	51.6484	49.248	298
chr10	31918043	31918286	GSE124336_Fernandez_2019_GSM3529865_P0PM_2_S1_P0_eHcn4_2_ATACseq_SRR8368606_peak_10955	62	.	4.27822	8.00919	6.21666	155
chr10	31927784	31928004	GSE124336_Fernandez_2019_GSM3529865_P0PM_2_S1_P0_eHcn4_2_ATACseq_SRR8368606_peak_10956	165	.	7.13036	18.5849	16.5581	72
chr10	32018406	32019045	GSE124336_Fernandez_2019_GSM3529865_P0PM_2_S1_P0_eHcn4_2_ATACseq_SRR8368606_peak_10957	467	.	13.5477	49.1256	46.7471	178
chr10	32019558	32019728	GSE124336_Fernandez_2019_GSM3529865_P0PM_2_S1_P0_eHcn4_2_ATACseq_SRR8368606_peak_10958	34	.	3.3275	5.14468	3.46197	150
chr10	32051840	32052424	GSE124336_Fernandez_2019_GSM3529865_P0PM_2_S1_P0_eHcn4_2_ATACseq_SRR8368606_peak_10959	543	.	14.9738	56.7806	54.3374	460
chr10	32062931	32063199	GSE124336_Fernandez_2019_GSM3529865_P0PM_2_S1_P0_eHcn4_2_ATACseq_SRR8368606_peak_10960	85	.	4.99126	10.4043	8.54336	107
chr10	32606541	32606754	GSE124336_Fernandez_2019_GSM3529865_P0PM_2_S1_P0_eHcn4_2_ATACseq_SRR8368606_peak_10961	85	.	4.99126	10.4043	8.54336	95
chr10	32880059	32880297	GSE124336_Fernandez_2019_GSM3529865_P0PM_2_S1_P0_eHcn4_2_ATACseq_SRR8368606_peak_10962	69	.	4.5159	8.78605	6.9696	130
chr10	32889583	32890444	GSE124336_Fernandez_2019_GSM3529865_P0PM_2_S1_P0_eHcn4_2_ATACseq_SRR8368606_peak_10963	324	.	10.6955	34.6628	32.425	219
chr10	32890569	32891107	GSE124336_Fernandez_2019_GSM3529865_P0PM_2_S1_P0_eHcn4_2_ATACseq_SRR8368606_peak_10964	492	.	14.0231	51.6484	49.248	378
chr10	32895078	32895355	GSE124336_Fernandez_2019_GSM3529865_P0PM_2_S1_P0_eHcn4_2_ATACseq_SRR8368606_peak_10965	128	.	6.17965	14.7841	12.8255	210
chr10	33082174	33082404	GSE124336_Fernandez_2019_GSM3529865_P0PM_2_S1_P0_eHcn4_2_ATACseq_SRR8368606_peak_10966	47	.	3.80286	6.52563	4.78483	167
chr10	33082882	33086023	GSE124336_Fernandez_2019_GSM3529865_P0PM_2_S1_P0_eHcn4_2_ATACseq_SRR8368606_peak_10967	1364	.	28.5215	139.469	136.473	281
chr10	33086443	33086678	GSE124336_Fernandez_2019_GSM3529865_P0PM_2_S1_P0_eHcn4_2_ATACseq_SRR8368606_peak_10968	225	.	8.55644	24.7029	22.5849	145
chr10	33087570	33087859	GSE124336_Fernandez_2019_GSM3529865_P0PM_2_S1_P0_eHcn4_2_ATACseq_SRR8368606_peak_10969	93	.	5.22893	11.2437	9.36183	116
chr10	33089111	33089325	GSE124336_Fernandez_2019_GSM3529865_P0PM_2_S1_P0_eHcn4_2_ATACseq_SRR8368606_peak_10970	34	.	3.3275	5.14468	3.46197	14
chr10	33089525	33089669	GSE124336_Fernandez_2019_GSM3529865_P0PM_2_S1_P0_eHcn4_2_ATACseq_SRR8368606_peak_10971	34	.	3.3275	5.14468	3.46197	124
chr10	33090974	33092809	GSE124336_Fernandez_2019_GSM3529865_P0PM_2_S1_P0_eHcn4_2_ATACseq_SRR8368606_peak_10972	1149	.	25.194	117.787	114.926	1608
chr10	33093162	33093595	GSE124336_Fernandez_2019_GSM3529865_P0PM_2_S1_P0_eHcn4_2_ATACseq_SRR8368606_peak_10973	28	.	3.08982	4.49666	2.84628	363
chr10	33096599	33096725	GSE124336_Fernandez_2019_GSM3529865_P0PM_2_S1_P0_eHcn4_2_ATACseq_SRR8368606_peak_10974	62	.	4.27822	8.00919	6.21666	77
chr10	33098803	33099111	GSE124336_Fernandez_2019_GSM3529865_P0PM_2_S1_P0_eHcn4_2_ATACseq_SRR8368606_peak_10975	119	.	5.94197	13.873	11.9327	118
chr10	33100126	33100364	GSE124336_Fernandez_2019_GSM3529865_P0PM_2_S1_P0_eHcn4_2_ATACseq_SRR8368606_peak_10976	22	.	2.85215	3.87949	2.26414	157
chr10	33123058	33123415	GSE124336_Fernandez_2019_GSM3529865_P0PM_2_S1_P0_eHcn4_2_ATACseq_SRR8368606_peak_10977	215	.	8.31876	23.6516	21.5481	181
chr10	33145132	33145387	GSE124336_Fernandez_2019_GSM3529865_P0PM_2_S1_P0_eHcn4_2_ATACseq_SRR8368606_peak_10978	93	.	5.22893	11.2437	9.36183	118
chr10	33179552	33180395	GSE124336_Fernandez_2019_GSM3529865_P0PM_2_S1_P0_eHcn4_2_ATACseq_SRR8368606_peak_10979	175	.	7.36804	19.5717	17.5288	218
chr10	33239919	33240459	GSE124336_Fernandez_2019_GSM3529865_P0PM_2_S1_P0_eHcn4_2_ATACseq_SRR8368606_peak_10980	77	.	4.75358	9.58475	7.74564	53
chr10	33251560	33251820	GSE124336_Fernandez_2019_GSM3529865_P0PM_2_S1_P0_eHcn4_2_ATACseq_SRR8368606_peak_10981	47	.	3.80286	6.52563	4.78483	43
chr10	33252354	33252590	GSE124336_Fernandez_2019_GSM3529865_P0PM_2_S1_P0_eHcn4_2_ATACseq_SRR8368606_peak_10982	17	.	2.61447	3.29538	1.71834	100
chr10	33253342	33253548	GSE124336_Fernandez_2019_GSM3529865_P0PM_2_S1_P0_eHcn4_2_ATACseq_SRR8368606_peak_10983	34	.	3.3275	5.14468	3.46197	181
chr10	33253835	33254740	GSE124336_Fernandez_2019_GSM3529865_P0PM_2_S1_P0_eHcn4_2_ATACseq_SRR8368606_peak_10984	702	.	17.8259	72.8078	70.2424	314
chr10	33255979	33256905	GSE124336_Fernandez_2019_GSM3529865_P0PM_2_S1_P0_eHcn4_2_ATACseq_SRR8368606_peak_10985	1225	.	26.3823	125.444	122.535	489
chr10	33308130	33308594	GSE124336_Fernandez_2019_GSM3529865_P0PM_2_S1_P0_eHcn4_2_ATACseq_SRR8368606_peak_10986	688	.	17.5882	71.4386	68.8832	207
chr10	33370502	33370776	GSE124336_Fernandez_2019_GSM3529865_P0PM_2_S1_P0_eHcn4_2_ATACseq_SRR8368606_peak_10987	128	.	6.17965	14.7841	12.8255	231
chr10	33713356	33713636	GSE124336_Fernandez_2019_GSM3529865_P0PM_2_S1_P0_eHcn4_2_ATACseq_SRR8368606_peak_10988	382	.	11.8839	40.5405	38.242	154
chr10	33716987	33717200	GSE124336_Fernandez_2019_GSM3529865_P0PM_2_S1_P0_eHcn4_2_ATACseq_SRR8368606_peak_10989	69	.	4.5159	8.78605	6.9696	140
chr10	33904741	33905077	GSE124336_Fernandez_2019_GSM3529865_P0PM_2_S1_P0_eHcn4_2_ATACseq_SRR8368606_peak_10990	215	.	8.31876	23.6516	21.5481	187
chr10	33950819	33951528	GSE124336_Fernandez_2019_GSM3529865_P0PM_2_S1_P0_eHcn4_2_ATACseq_SRR8368606_peak_10991	855	.	20.4404	88.2322	85.5603	353
chr10	33986905	33987083	GSE124336_Fernandez_2019_GSM3529865_P0PM_2_S1_P0_eHcn4_2_ATACseq_SRR8368606_peak_10992	347	.	11.1709	36.9867	34.7243	58
chr10	34018679	34020246	GSE124336_Fernandez_2019_GSM3529865_P0PM_2_S1_P0_eHcn4_2_ATACseq_SRR8368606_peak_10993	3070	.	52.2893	311.393	307.036	1054
chr10	34033875	34034208	GSE124336_Fernandez_2019_GSM3529865_P0PM_2_S1_P0_eHcn4_2_ATACseq_SRR8368606_peak_10994	492	.	14.0231	51.6484	49.248	207
chr10	34036567	34036865	GSE124336_Fernandez_2019_GSM3529865_P0PM_2_S1_P0_eHcn4_2_ATACseq_SRR8368606_peak_10995	312	.	10.4579	33.515	31.2897	185
chr10	34095985	34096898	GSE124336_Fernandez_2019_GSM3529865_P0PM_2_S1_P0_eHcn4_2_ATACseq_SRR8368606_peak_10996	648	.	16.8752	67.3663	64.8409	614
chr10	34127490	34127849	GSE124336_Fernandez_2019_GSM3529865_P0PM_2_S1_P0_eHcn4_2_ATACseq_SRR8368606_peak_10997	110	.	5.70429	12.9788	11.0573	200
chr10	34137470	34137827	GSE124336_Fernandez_2019_GSM3529865_P0PM_2_S1_P0_eHcn4_2_ATACseq_SRR8368606_peak_10998	62	.	4.27822	8.00919	6.21666	223
chr10	34138192	34138319	GSE124336_Fernandez_2019_GSM3529865_P0PM_2_S1_P0_eHcn4_2_ATACseq_SRR8368606_peak_10999	77	.	4.75358	9.58475	7.74564	87
chr10	34146063	34146230	GSE124336_Fernandez_2019_GSM3529865_P0PM_2_S1_P0_eHcn4_2_ATACseq_SRR8368606_peak_11000	137	.	6.41733	15.7114	13.7351	34
chr10	34151963	34152222	GSE124336_Fernandez_2019_GSM3529865_P0PM_2_S1_P0_eHcn4_2_ATACseq_SRR8368606_peak_11001	195	.	7.8434	21.5859	19.512	72
chr10	34156900	34157680	GSE124336_Fernandez_2019_GSM3529865_P0PM_2_S1_P0_eHcn4_2_ATACseq_SRR8368606_peak_11002	582	.	15.6868	60.7018	58.2272	472
chr10	34158878	34159027	GSE124336_Fernandez_2019_GSM3529865_P0PM_2_S1_P0_eHcn4_2_ATACseq_SRR8368606_peak_11003	85	.	4.99126	10.4043	8.54336	104
chr10	34167053	34167343	GSE124336_Fernandez_2019_GSM3529865_P0PM_2_S1_P0_eHcn4_2_ATACseq_SRR8368606_peak_11004	556	.	15.2114	58.081	55.6272	136
chr10	34183706	34184055	GSE124336_Fernandez_2019_GSM3529865_P0PM_2_S1_P0_eHcn4_2_ATACseq_SRR8368606_peak_11005	347	.	11.1709	36.9867	34.7243	214
chr10	34186558	34186825	GSE124336_Fernandez_2019_GSM3529865_P0PM_2_S1_P0_eHcn4_2_ATACseq_SRR8368606_peak_11006	146	.	6.65501	16.6543	14.6607	223
chr10	34206441	34207880	GSE124336_Fernandez_2019_GSM3529865_P0PM_2_S1_P0_eHcn4_2_ATACseq_SRR8368606_peak_11007	1799	.	34.9388	183.217	179.943	610
chr10	34208082	34208309	GSE124336_Fernandez_2019_GSM3529865_P0PM_2_S1_P0_eHcn4_2_ATACseq_SRR8368606_peak_11008	47	.	3.80286	6.52563	4.78483	106
chr10	34271583	34272394	GSE124336_Fernandez_2019_GSM3529865_P0PM_2_S1_P0_eHcn4_2_ATACseq_SRR8368606_peak_11009	430	.	12.8347	45.3982	43.0534	235
chr10	34280503	34281067	GSE124336_Fernandez_2019_GSM3529865_P0PM_2_S1_P0_eHcn4_2_ATACseq_SRR8368606_peak_11010	661	.	17.1129	68.7178	66.1823	272
chr10	34281336	34283614	GSE124336_Fernandez_2019_GSM3529865_P0PM_2_S1_P0_eHcn4_2_ATACseq_SRR8368606_peak_11011	2203	.	40.6431	223.927	220.362	800
chr10	34296812	34298252	GSE124336_Fernandez_2019_GSM3529865_P0PM_2_S1_P0_eHcn4_2_ATACseq_SRR8368606_peak_11012	1684	.	33.275	171.651	168.453	632
chr10	34298784	34298929	GSE124336_Fernandez_2019_GSM3529865_P0PM_2_S1_P0_eHcn4_2_ATACseq_SRR8368606_peak_11013	41	.	3.56518	5.82158	4.10883	81
chr10	34299224	34299598	GSE124336_Fernandez_2019_GSM3529865_P0PM_2_S1_P0_eHcn4_2_ATACseq_SRR8368606_peak_11014	77	.	4.75358	9.58475	7.74564	173
chr10	34299956	34300177	GSE124336_Fernandez_2019_GSM3529865_P0PM_2_S1_P0_eHcn4_2_ATACseq_SRR8368606_peak_11015	77	.	4.75358	9.58475	7.74564	188
chr10	34300318	34300973	GSE124336_Fernandez_2019_GSM3529865_P0PM_2_S1_P0_eHcn4_2_ATACseq_SRR8368606_peak_11016	69	.	4.5159	8.78605	6.9696	145
chr10	34302387	34302601	GSE124336_Fernandez_2019_GSM3529865_P0PM_2_S1_P0_eHcn4_2_ATACseq_SRR8368606_peak_11017	54	.	4.04054	7.2553	5.488	26
chr10	34310245	34310576	GSE124336_Fernandez_2019_GSM3529865_P0PM_2_S1_P0_eHcn4_2_ATACseq_SRR8368606_peak_11018	215	.	8.31876	23.6516	21.5481	217
chr10	34320871	34321069	GSE124336_Fernandez_2019_GSM3529865_P0PM_2_S1_P0_eHcn4_2_ATACseq_SRR8368606_peak_11019	102	.	5.46661	12.1021	10.2001	123
chr10	34328392	34328731	GSE124336_Fernandez_2019_GSM3529865_P0PM_2_S1_P0_eHcn4_2_ATACseq_SRR8368606_peak_11020	517	.	14.4984	54.2004	51.7784	67
chr10	34352225	34352836	GSE124336_Fernandez_2019_GSM3529865_P0PM_2_S1_P0_eHcn4_2_ATACseq_SRR8368606_peak_11021	69	.	4.5159	8.78605	6.9696	464
chr10	34376694	34376851	GSE124336_Fernandez_2019_GSM3529865_P0PM_2_S1_P0_eHcn4_2_ATACseq_SRR8368606_peak_11022	85	.	4.99126	10.4043	8.54336	94
chr10	34397724	34398081	GSE124336_Fernandez_2019_GSM3529865_P0PM_2_S1_P0_eHcn4_2_ATACseq_SRR8368606_peak_11023	102	.	5.46661	12.1021	10.2001	220
chr10	34417559	34417698	GSE124336_Fernandez_2019_GSM3529865_P0PM_2_S1_P0_eHcn4_2_ATACseq_SRR8368606_peak_11024	28	.	3.08982	4.49666	2.84628	16
chr10	34418037	34418898	GSE124336_Fernandez_2019_GSM3529865_P0PM_2_S1_P0_eHcn4_2_ATACseq_SRR8368606_peak_11025	1799	.	34.9388	183.217	179.943	455
chr10	34461497	34461799	GSE124336_Fernandez_2019_GSM3529865_P0PM_2_S1_P0_eHcn4_2_ATACseq_SRR8368606_peak_11026	146	.	6.65501	16.6543	14.6607	102
chr10	34483375	34484424	GSE124336_Fernandez_2019_GSM3529865_P0PM_2_S1_P0_eHcn4_2_ATACseq_SRR8368606_peak_11027	146	.	6.65501	16.6543	14.6607	500
chr10	34512461	34513516	GSE124336_Fernandez_2019_GSM3529865_P0PM_2_S1_P0_eHcn4_2_ATACseq_SRR8368606_peak_11028	382	.	11.8839	40.5405	38.242	898
chr10	34781034	34781225	GSE124336_Fernandez_2019_GSM3529865_P0PM_2_S1_P0_eHcn4_2_ATACseq_SRR8368606_peak_11029	110	.	5.70429	12.9788	11.0573	137
chr10	34904167	34904798	GSE124336_Fernandez_2019_GSM3529865_P0PM_2_S1_P0_eHcn4_2_ATACseq_SRR8368606_peak_11030	246	.	9.0318	26.8407	24.6944	152
chr10	34912085	34912682	GSE124336_Fernandez_2019_GSM3529865_P0PM_2_S1_P0_eHcn4_2_ATACseq_SRR8368606_peak_11031	530	.	14.7361	55.487	53.0544	245
chr10	35149472	35149612	GSE124336_Fernandez_2019_GSM3529865_P0PM_2_S1_P0_eHcn4_2_ATACseq_SRR8368606_peak_11032	28	.	3.08982	4.49666	2.84628	36
chr10	35466155	35466410	GSE124336_Fernandez_2019_GSM3529865_P0PM_2_S1_P0_eHcn4_2_ATACseq_SRR8368606_peak_11033	479	.	13.7854	50.3833	47.9937	105
chr10	36388689	36388878	GSE124336_Fernandez_2019_GSM3529865_P0PM_2_S1_P0_eHcn4_2_ATACseq_SRR8368606_peak_11034	215	.	8.31876	23.6516	21.5481	99
chr10	36390090	36390366	GSE124336_Fernandez_2019_GSM3529865_P0PM_2_S1_P0_eHcn4_2_ATACseq_SRR8368606_peak_11035	110	.	5.70429	12.9788	11.0573	177
chr10	36408165	36408369	GSE124336_Fernandez_2019_GSM3529865_P0PM_2_S1_P0_eHcn4_2_ATACseq_SRR8368606_peak_11036	110	.	5.70429	12.9788	11.0573	58
chr10	36475968	36476110	GSE124336_Fernandez_2019_GSM3529865_P0PM_2_S1_P0_eHcn4_2_ATACseq_SRR8368606_peak_11037	62	.	4.27822	8.00919	6.21666	65
chr10	36506603	36507579	GSE124336_Fernandez_2019_GSM3529865_P0PM_2_S1_P0_eHcn4_2_ATACseq_SRR8368606_peak_11038	406	.	12.3593	42.9528	40.6309	291
chr10	36583299	36583633	GSE124336_Fernandez_2019_GSM3529865_P0PM_2_S1_P0_eHcn4_2_ATACseq_SRR8368606_peak_11039	530	.	14.7361	55.487	53.0544	222
chr10	36627902	36628301	GSE124336_Fernandez_2019_GSM3529865_P0PM_2_S1_P0_eHcn4_2_ATACseq_SRR8368606_peak_11040	467	.	13.5477	49.1256	46.7471	216
chr10	36751268	36751583	GSE124336_Fernandez_2019_GSM3529865_P0PM_2_S1_P0_eHcn4_2_ATACseq_SRR8368606_peak_11041	93	.	5.22893	11.2437	9.36183	211
chr10	36754579	36754944	GSE124336_Fernandez_2019_GSM3529865_P0PM_2_S1_P0_eHcn4_2_ATACseq_SRR8368606_peak_11042	347	.	11.1709	36.9867	34.7243	90
chr10	36791897	36792037	GSE124336_Fernandez_2019_GSM3529865_P0PM_2_S1_P0_eHcn4_2_ATACseq_SRR8368606_peak_11043	119	.	5.94197	13.873	11.9327	51
chr10	36811185	36811474	GSE124336_Fernandez_2019_GSM3529865_P0PM_2_S1_P0_eHcn4_2_ATACseq_SRR8368606_peak_11044	77	.	4.75358	9.58475	7.74564	189
chr10	36862725	36862882	GSE124336_Fernandez_2019_GSM3529865_P0PM_2_S1_P0_eHcn4_2_ATACseq_SRR8368606_peak_11045	22	.	2.85215	3.87949	2.26414	79
chr10	36898067	36898809	GSE124336_Fernandez_2019_GSM3529865_P0PM_2_S1_P0_eHcn4_2_ATACseq_SRR8368606_peak_11046	517	.	14.4984	54.2004	51.7784	299
chr10	36973853	36975594	GSE124336_Fernandez_2019_GSM3529865_P0PM_2_S1_P0_eHcn4_2_ATACseq_SRR8368606_peak_11047	1949	.	37.0779	198.298	194.922	680
chr10	37014384	37014581	GSE124336_Fernandez_2019_GSM3529865_P0PM_2_S1_P0_eHcn4_2_ATACseq_SRR8368606_peak_11048	455	.	13.31	47.8754	45.508	100
chr10	37072757	37073267	GSE124336_Fernandez_2019_GSM3529865_P0PM_2_S1_P0_eHcn4_2_ATACseq_SRR8368606_peak_11049	442	.	13.0723	46.6329	44.2768	273
chr10	37077828	37078008	GSE124336_Fernandez_2019_GSM3529865_P0PM_2_S1_P0_eHcn4_2_ATACseq_SRR8368606_peak_11050	34	.	3.3275	5.14468	3.46197	31
chr10	37078378	37078986	GSE124336_Fernandez_2019_GSM3529865_P0PM_2_S1_P0_eHcn4_2_ATACseq_SRR8368606_peak_11051	771	.	19.0143	79.7383	77.124	288
chr10	37096028	37096216	GSE124336_Fernandez_2019_GSM3529865_P0PM_2_S1_P0_eHcn4_2_ATACseq_SRR8368606_peak_11052	41	.	3.56518	5.82158	4.10883	60
chr10	37135863	37138035	GSE124336_Fernandez_2019_GSM3529865_P0PM_2_S1_P0_eHcn4_2_ATACseq_SRR8368606_peak_11053	1717	.	33.7504	174.941	171.721	1195
chr10	37138234	37141864	GSE124336_Fernandez_2019_GSM3529865_P0PM_2_S1_P0_eHcn4_2_ATACseq_SRR8368606_peak_11054	1210	.	26.1447	123.905	121.006	3111
chr10	37189916	37190219	GSE124336_Fernandez_2019_GSM3529865_P0PM_2_S1_P0_eHcn4_2_ATACseq_SRR8368606_peak_11055	41	.	3.56518	5.82158	4.10883	170
chr10	37194244	37194564	GSE124336_Fernandez_2019_GSM3529865_P0PM_2_S1_P0_eHcn4_2_ATACseq_SRR8368606_peak_11056	93	.	5.22893	11.2437	9.36183	78
chr10	37231601	37232774	GSE124336_Fernandez_2019_GSM3529865_P0PM_2_S1_P0_eHcn4_2_ATACseq_SRR8368606_peak_11057	257	.	9.26947	27.9265	25.7666	405
chr10	37248577	37248850	GSE124336_Fernandez_2019_GSM3529865_P0PM_2_S1_P0_eHcn4_2_ATACseq_SRR8368606_peak_11058	54	.	4.04054	7.2553	5.488	61
chr10	37250211	37250501	GSE124336_Fernandez_2019_GSM3529865_P0PM_2_S1_P0_eHcn4_2_ATACseq_SRR8368606_peak_11059	370	.	11.6463	39.3471	37.0605	80
chr10	37269962	37270588	GSE124336_Fernandez_2019_GSM3529865_P0PM_2_S1_P0_eHcn4_2_ATACseq_SRR8368606_peak_11060	442	.	13.0723	46.6329	44.2768	358
chr10	37280560	37280718	GSE124336_Fernandez_2019_GSM3529865_P0PM_2_S1_P0_eHcn4_2_ATACseq_SRR8368606_peak_11061	205	.	8.08108	22.6125	20.5237	70
chr10	37300246	37300519	GSE124336_Fernandez_2019_GSM3529865_P0PM_2_S1_P0_eHcn4_2_ATACseq_SRR8368606_peak_11062	146	.	6.65501	16.6543	14.6607	216
chr10	37397151	37397901	GSE124336_Fernandez_2019_GSM3529865_P0PM_2_S1_P0_eHcn4_2_ATACseq_SRR8368606_peak_11063	370	.	11.6463	39.3471	37.0605	255
chr10	37400421	37400601	GSE124336_Fernandez_2019_GSM3529865_P0PM_2_S1_P0_eHcn4_2_ATACseq_SRR8368606_peak_11064	34	.	3.3275	5.14468	3.46197	61
chr10	37478188	37478385	GSE124336_Fernandez_2019_GSM3529865_P0PM_2_S1_P0_eHcn4_2_ATACseq_SRR8368606_peak_11065	165	.	7.13036	18.5849	16.5581	109
chr10	37613948	37614113	GSE124336_Fernandez_2019_GSM3529865_P0PM_2_S1_P0_eHcn4_2_ATACseq_SRR8368606_peak_11066	85	.	4.99126	10.4043	8.54336	84
chr10	37617417	37618769	GSE124336_Fernandez_2019_GSM3529865_P0PM_2_S1_P0_eHcn4_2_ATACseq_SRR8368606_peak_11067	1507	.	30.6606	153.786	150.701	475
chr10	37620424	37620572	GSE124336_Fernandez_2019_GSM3529865_P0PM_2_S1_P0_eHcn4_2_ATACseq_SRR8368606_peak_11068	28	.	3.08982	4.49666	2.84628	20
chr10	37623116	37623350	GSE124336_Fernandez_2019_GSM3529865_P0PM_2_S1_P0_eHcn4_2_ATACseq_SRR8368606_peak_11069	102	.	5.46661	12.1021	10.2001	106
chr10	37739198	37739327	GSE124336_Fernandez_2019_GSM3529865_P0PM_2_S1_P0_eHcn4_2_ATACseq_SRR8368606_peak_11070	28	.	3.08982	4.49666	2.84628	52
chr10	37847278	37847484	GSE124336_Fernandez_2019_GSM3529865_P0PM_2_S1_P0_eHcn4_2_ATACseq_SRR8368606_peak_11072	77	.	4.75358	9.58475	7.74564	39
chr10	37861200	37861533	GSE124336_Fernandez_2019_GSM3529865_P0PM_2_S1_P0_eHcn4_2_ATACseq_SRR8368606_peak_11073	47	.	3.80286	6.52563	4.78483	103
chr10	37917364	37917821	GSE124336_Fernandez_2019_GSM3529865_P0PM_2_S1_P0_eHcn4_2_ATACseq_SRR8368606_peak_11074	301	.	10.2202	32.3769	30.1644	283
chr10	37988711	37989358	GSE124336_Fernandez_2019_GSM3529865_P0PM_2_S1_P0_eHcn4_2_ATACseq_SRR8368606_peak_11075	621	.	16.3998	64.6817	62.1764	368
chr10	38103831	38104040	GSE124336_Fernandez_2019_GSM3529865_P0PM_2_S1_P0_eHcn4_2_ATACseq_SRR8368606_peak_11076	54	.	4.04054	7.2553	5.488	60
chr10	38122022	38122173	GSE124336_Fernandez_2019_GSM3529865_P0PM_2_S1_P0_eHcn4_2_ATACseq_SRR8368606_peak_11077	22	.	2.85215	3.87949	2.26414	71
chr10	38265647	38265814	GSE124336_Fernandez_2019_GSM3529865_P0PM_2_S1_P0_eHcn4_2_ATACseq_SRR8368606_peak_11078	85	.	4.99126	10.4043	8.54336	119
chr10	38533917	38534183	GSE124336_Fernandez_2019_GSM3529865_P0PM_2_S1_P0_eHcn4_2_ATACseq_SRR8368606_peak_11079	69	.	4.5159	8.78605	6.9696	155
chr10	38538571	38539382	GSE124336_Fernandez_2019_GSM3529865_P0PM_2_S1_P0_eHcn4_2_ATACseq_SRR8368606_peak_11080	1000	.	22.8172	102.785	100.018	413
chr10	38553892	38554399	GSE124336_Fernandez_2019_GSM3529865_P0PM_2_S1_P0_eHcn4_2_ATACseq_SRR8368606_peak_11081	165	.	7.13036	18.5849	16.5581	73
chr10	38849099	38849382	GSE124336_Fernandez_2019_GSM3529865_P0PM_2_S1_P0_eHcn4_2_ATACseq_SRR8368606_peak_11082	185	.	7.60572	20.5721	18.5136	185
chr10	38875998	38876298	GSE124336_Fernandez_2019_GSM3529865_P0PM_2_S1_P0_eHcn4_2_ATACseq_SRR8368606_peak_11083	54	.	4.04054	7.2553	5.488	53
chr10	38887964	38888344	GSE124336_Fernandez_2019_GSM3529865_P0PM_2_S1_P0_eHcn4_2_ATACseq_SRR8368606_peak_11084	406	.	12.3593	42.9528	40.6309	101
chr10	38898240	38898593	GSE124336_Fernandez_2019_GSM3529865_P0PM_2_S1_P0_eHcn4_2_ATACseq_SRR8368606_peak_11085	110	.	5.70429	12.9788	11.0573	122
chr10	38908040	38908741	GSE124336_Fernandez_2019_GSM3529865_P0PM_2_S1_P0_eHcn4_2_ATACseq_SRR8368606_peak_11086	855	.	20.4404	88.2322	85.5603	373
chr10	38961080	38961250	GSE124336_Fernandez_2019_GSM3529865_P0PM_2_S1_P0_eHcn4_2_ATACseq_SRR8368606_peak_11087	28	.	3.08982	4.49666	2.84628	117
chr10	38961540	38962872	GSE124336_Fernandez_2019_GSM3529865_P0PM_2_S1_P0_eHcn4_2_ATACseq_SRR8368606_peak_11088	2551	.	45.3967	258.978	255.119	551
chr10	38964392	38968104	GSE124336_Fernandez_2019_GSM3529865_P0PM_2_S1_P0_eHcn4_2_ATACseq_SRR8368606_peak_11089	1240	.	26.62	126.987	124.069	1179
chr10	38968400	38968719	GSE124336_Fernandez_2019_GSM3529865_P0PM_2_S1_P0_eHcn4_2_ATACseq_SRR8368606_peak_11090	69	.	4.5159	8.78605	6.9696	29
chr10	38968858	38969241	GSE124336_Fernandez_2019_GSM3529865_P0PM_2_S1_P0_eHcn4_2_ATACseq_SRR8368606_peak_11091	119	.	5.94197	13.873	11.9327	315
chr10	38970002	38970469	GSE124336_Fernandez_2019_GSM3529865_P0PM_2_S1_P0_eHcn4_2_ATACseq_SRR8368606_peak_11092	41	.	3.56518	5.82158	4.10883	66
chr10	38980958	38981508	GSE124336_Fernandez_2019_GSM3529865_P0PM_2_S1_P0_eHcn4_2_ATACseq_SRR8368606_peak_11093	102	.	5.46661	12.1021	10.2001	238
chr10	38984686	38985102	GSE124336_Fernandez_2019_GSM3529865_P0PM_2_S1_P0_eHcn4_2_ATACseq_SRR8368606_peak_11094	54	.	4.04054	7.2553	5.488	242
chr10	38987214	38987648	GSE124336_Fernandez_2019_GSM3529865_P0PM_2_S1_P0_eHcn4_2_ATACseq_SRR8368606_peak_11095	621	.	16.3998	64.6817	62.1764	165
chr10	39018705	39018979	GSE124336_Fernandez_2019_GSM3529865_P0PM_2_S1_P0_eHcn4_2_ATACseq_SRR8368606_peak_11096	102	.	5.46661	12.1021	10.2001	168
chr10	39039595	39039822	GSE124336_Fernandez_2019_GSM3529865_P0PM_2_S1_P0_eHcn4_2_ATACseq_SRR8368606_peak_11097	85	.	4.99126	10.4043	8.54336	166
chr10	39049909	39050190	GSE124336_Fernandez_2019_GSM3529865_P0PM_2_S1_P0_eHcn4_2_ATACseq_SRR8368606_peak_11098	54	.	4.04054	7.2553	5.488	47
chr10	39054768	39055076	GSE124336_Fernandez_2019_GSM3529865_P0PM_2_S1_P0_eHcn4_2_ATACseq_SRR8368606_peak_11099	28	.	3.08982	4.49666	2.84628	173
chr10	39055624	39056526	GSE124336_Fernandez_2019_GSM3529865_P0PM_2_S1_P0_eHcn4_2_ATACseq_SRR8368606_peak_11100	290	.	9.98251	31.2488	29.0492	628
chr10	39059507	39059988	GSE124336_Fernandez_2019_GSM3529865_P0PM_2_S1_P0_eHcn4_2_ATACseq_SRR8368606_peak_11101	246	.	9.0318	26.8407	24.6944	368
chr10	39066229	39066403	GSE124336_Fernandez_2019_GSM3529865_P0PM_2_S1_P0_eHcn4_2_ATACseq_SRR8368606_peak_11102	41	.	3.56518	5.82158	4.10883	18
chr10	39066920	39067271	GSE124336_Fernandez_2019_GSM3529865_P0PM_2_S1_P0_eHcn4_2_ATACseq_SRR8368606_peak_11103	517	.	14.4984	54.2004	51.7784	207
chr10	39097071	39097217	GSE124336_Fernandez_2019_GSM3529865_P0PM_2_S1_P0_eHcn4_2_ATACseq_SRR8368606_peak_11104	85	.	4.99126	10.4043	8.54336	57
chr10	39121544	39121720	GSE124336_Fernandez_2019_GSM3529865_P0PM_2_S1_P0_eHcn4_2_ATACseq_SRR8368606_peak_11105	93	.	5.22893	11.2437	9.36183	74
chr10	39133568	39134318	GSE124336_Fernandez_2019_GSM3529865_P0PM_2_S1_P0_eHcn4_2_ATACseq_SRR8368606_peak_11106	1915	.	36.6025	194.927	191.574	425
chr10	39137896	39138351	GSE124336_Fernandez_2019_GSM3529865_P0PM_2_S1_P0_eHcn4_2_ATACseq_SRR8368606_peak_11107	165	.	7.13036	18.5849	16.5581	67
chr10	39145527	39145776	GSE124336_Fernandez_2019_GSM3529865_P0PM_2_S1_P0_eHcn4_2_ATACseq_SRR8368606_peak_11108	335	.	10.9332	35.8201	33.5699	123
chr10	39165333	39166731	GSE124336_Fernandez_2019_GSM3529865_P0PM_2_S1_P0_eHcn4_2_ATACseq_SRR8368606_peak_11109	1240	.	26.62	126.987	124.069	398
chr10	39170190	39170448	GSE124336_Fernandez_2019_GSM3529865_P0PM_2_S1_P0_eHcn4_2_ATACseq_SRR8368606_peak_11110	236	.	8.79412	25.766	23.6337	143
chr10	39171005	39172364	GSE124336_Fernandez_2019_GSM3529865_P0PM_2_S1_P0_eHcn4_2_ATACseq_SRR8368606_peak_11111	1750	.	34.2257	178.242	175.001	310
chr10	39172962	39173127	GSE124336_Fernandez_2019_GSM3529865_P0PM_2_S1_P0_eHcn4_2_ATACseq_SRR8368606_peak_11112	34	.	3.3275	5.14468	3.46197	76
chr10	39227401	39228331	GSE124336_Fernandez_2019_GSM3529865_P0PM_2_S1_P0_eHcn4_2_ATACseq_SRR8368606_peak_11113	530	.	14.7361	55.487	53.0544	450
chr10	39239814	39240273	GSE124336_Fernandez_2019_GSM3529865_P0PM_2_S1_P0_eHcn4_2_ATACseq_SRR8368606_peak_11114	702	.	17.8259	72.8078	70.2424	246
chr10	39261288	39261492	GSE124336_Fernandez_2019_GSM3529865_P0PM_2_S1_P0_eHcn4_2_ATACseq_SRR8368606_peak_11115	41	.	3.56518	5.82158	4.10883	109
chr10	39261710	39262170	GSE124336_Fernandez_2019_GSM3529865_P0PM_2_S1_P0_eHcn4_2_ATACseq_SRR8368606_peak_11116	128	.	6.17965	14.7841	12.8255	314
chr10	39263401	39263558	GSE124336_Fernandez_2019_GSM3529865_P0PM_2_S1_P0_eHcn4_2_ATACseq_SRR8368606_peak_11117	54	.	4.04054	7.2553	5.488	111
chr10	39266366	39266881	GSE124336_Fernandez_2019_GSM3529865_P0PM_2_S1_P0_eHcn4_2_ATACseq_SRR8368606_peak_11118	1014	.	23.0548	104.265	101.489	396
chr10	39267066	39267421	GSE124336_Fernandez_2019_GSM3529865_P0PM_2_S1_P0_eHcn4_2_ATACseq_SRR8368606_peak_11119	102	.	5.46661	12.1021	10.2001	126
chr10	39280312	39280935	GSE124336_Fernandez_2019_GSM3529865_P0PM_2_S1_P0_eHcn4_2_ATACseq_SRR8368606_peak_11120	530	.	14.7361	55.487	53.0544	235
chr10	39291039	39291528	GSE124336_Fernandez_2019_GSM3529865_P0PM_2_S1_P0_eHcn4_2_ATACseq_SRR8368606_peak_11121	1619	.	32.3243	165.11	161.953	276
chr10	39291712	39292259	GSE124336_Fernandez_2019_GSM3529865_P0PM_2_S1_P0_eHcn4_2_ATACseq_SRR8368606_peak_11122	648	.	16.8752	67.3663	64.8409	377
chr10	39307936	39308301	GSE124336_Fernandez_2019_GSM3529865_P0PM_2_S1_P0_eHcn4_2_ATACseq_SRR8368606_peak_11123	128	.	6.17965	14.7841	12.8255	94
chr10	39320969	39321855	GSE124336_Fernandez_2019_GSM3529865_P0PM_2_S1_P0_eHcn4_2_ATACseq_SRR8368606_peak_11124	1240	.	26.62	126.987	124.069	423
chr10	39334418	39334635	GSE124336_Fernandez_2019_GSM3529865_P0PM_2_S1_P0_eHcn4_2_ATACseq_SRR8368606_peak_11125	358	.	11.4086	38.1624	35.8878	139
chr10	39359139	39359288	GSE124336_Fernandez_2019_GSM3529865_P0PM_2_S1_P0_eHcn4_2_ATACseq_SRR8368606_peak_11126	85	.	4.99126	10.4043	8.54336	83
chr10	39366071	39366293	GSE124336_Fernandez_2019_GSM3529865_P0PM_2_S1_P0_eHcn4_2_ATACseq_SRR8368606_peak_11127	69	.	4.5159	8.78605	6.9696	119
chr10	39369371	39370673	GSE124336_Fernandez_2019_GSM3529865_P0PM_2_S1_P0_eHcn4_2_ATACseq_SRR8368606_peak_11128	3161	.	53.4777	320.604	316.161	357
chr10	39370802	39371193	GSE124336_Fernandez_2019_GSM3529865_P0PM_2_S1_P0_eHcn4_2_ATACseq_SRR8368606_peak_11129	77	.	4.75358	9.58475	7.74564	133
chr10	39371709	39371900	GSE124336_Fernandez_2019_GSM3529865_P0PM_2_S1_P0_eHcn4_2_ATACseq_SRR8368606_peak_11130	34	.	3.3275	5.14468	3.46197	176
chr10	39376181	39377103	GSE124336_Fernandez_2019_GSM3529865_P0PM_2_S1_P0_eHcn4_2_ATACseq_SRR8368606_peak_11131	128	.	6.17965	14.7841	12.8255	354
chr10	39377269	39377583	GSE124336_Fernandez_2019_GSM3529865_P0PM_2_S1_P0_eHcn4_2_ATACseq_SRR8368606_peak_11132	41	.	3.56518	5.82158	4.10883	52
chr10	39378095	39378496	GSE124336_Fernandez_2019_GSM3529865_P0PM_2_S1_P0_eHcn4_2_ATACseq_SRR8368606_peak_11133	175	.	7.36804	19.5717	17.5288	295
chr10	39383265	39383716	GSE124336_Fernandez_2019_GSM3529865_P0PM_2_S1_P0_eHcn4_2_ATACseq_SRR8368606_peak_11134	77	.	4.75358	9.58475	7.74564	263
chr10	39385264	39385613	GSE124336_Fernandez_2019_GSM3529865_P0PM_2_S1_P0_eHcn4_2_ATACseq_SRR8368606_peak_11135	93	.	5.22893	11.2437	9.36183	203
chr10	39385785	39386487	GSE124336_Fernandez_2019_GSM3529865_P0PM_2_S1_P0_eHcn4_2_ATACseq_SRR8368606_peak_11136	165	.	7.13036	18.5849	16.5581	275
chr10	39386909	39387428	GSE124336_Fernandez_2019_GSM3529865_P0PM_2_S1_P0_eHcn4_2_ATACseq_SRR8368606_peak_11137	119	.	5.94197	13.873	11.9327	355
chr10	39387611	39388799	GSE124336_Fernandez_2019_GSM3529865_P0PM_2_S1_P0_eHcn4_2_ATACseq_SRR8368606_peak_11138	743	.	18.5389	76.9494	74.3545	768
chr10	39389097	39390095	GSE124336_Fernandez_2019_GSM3529865_P0PM_2_S1_P0_eHcn4_2_ATACseq_SRR8368606_peak_11139	1849	.	35.6518	188.218	184.911	626
chr10	39398019	39398222	GSE124336_Fernandez_2019_GSM3529865_P0PM_2_S1_P0_eHcn4_2_ATACseq_SRR8368606_peak_11140	110	.	5.70429	12.9788	11.0573	116
chr10	39403727	39404009	GSE124336_Fernandez_2019_GSM3529865_P0PM_2_S1_P0_eHcn4_2_ATACseq_SRR8368606_peak_11141	215	.	8.31876	23.6516	21.5481	223
chr10	39406046	39407393	GSE124336_Fernandez_2019_GSM3529865_P0PM_2_S1_P0_eHcn4_2_ATACseq_SRR8368606_peak_11142	442	.	13.0723	46.6329	44.2768	920
chr10	39409797	39410608	GSE124336_Fernandez_2019_GSM3529865_P0PM_2_S1_P0_eHcn4_2_ATACseq_SRR8368606_peak_11143	195	.	7.8434	21.5859	19.512	100
chr10	39412037	39412703	GSE124336_Fernandez_2019_GSM3529865_P0PM_2_S1_P0_eHcn4_2_ATACseq_SRR8368606_peak_11144	225	.	8.55644	24.7029	22.5849	395
chr10	39413231	39413374	GSE124336_Fernandez_2019_GSM3529865_P0PM_2_S1_P0_eHcn4_2_ATACseq_SRR8368606_peak_11145	47	.	3.80286	6.52563	4.78483	99
chr10	39417512	39418125	GSE124336_Fernandez_2019_GSM3529865_P0PM_2_S1_P0_eHcn4_2_ATACseq_SRR8368606_peak_11146	215	.	8.31876	23.6516	21.5481	230
chr10	39421767	39422099	GSE124336_Fernandez_2019_GSM3529865_P0PM_2_S1_P0_eHcn4_2_ATACseq_SRR8368606_peak_11147	146	.	6.65501	16.6543	14.6607	160
chr10	39431376	39431623	GSE124336_Fernandez_2019_GSM3529865_P0PM_2_S1_P0_eHcn4_2_ATACseq_SRR8368606_peak_11148	146	.	6.65501	16.6543	14.6607	173
chr10	39451217	39451518	GSE124336_Fernandez_2019_GSM3529865_P0PM_2_S1_P0_eHcn4_2_ATACseq_SRR8368606_peak_11149	69	.	4.5159	8.78605	6.9696	102
chr10	39452950	39453105	GSE124336_Fernandez_2019_GSM3529865_P0PM_2_S1_P0_eHcn4_2_ATACseq_SRR8368606_peak_11150	34	.	3.3275	5.14468	3.46197	5
chr10	39458726	39459864	GSE124336_Fernandez_2019_GSM3529865_P0PM_2_S1_P0_eHcn4_2_ATACseq_SRR8368606_peak_11151	185	.	7.60572	20.5721	18.5136	219
chr10	39461978	39463062	GSE124336_Fernandez_2019_GSM3529865_P0PM_2_S1_P0_eHcn4_2_ATACseq_SRR8368606_peak_11152	156	.	6.89269	17.6123	15.6019	1021
chr10	39467312	39467588	GSE124336_Fernandez_2019_GSM3529865_P0PM_2_S1_P0_eHcn4_2_ATACseq_SRR8368606_peak_11153	69	.	4.5159	8.78605	6.9696	178
chr10	39470476	39470641	GSE124336_Fernandez_2019_GSM3529865_P0PM_2_S1_P0_eHcn4_2_ATACseq_SRR8368606_peak_11154	47	.	3.80286	6.52563	4.78483	34
chr10	39471736	39472292	GSE124336_Fernandez_2019_GSM3529865_P0PM_2_S1_P0_eHcn4_2_ATACseq_SRR8368606_peak_11155	137	.	6.41733	15.7114	13.7351	226
chr10	39485286	39485410	GSE124336_Fernandez_2019_GSM3529865_P0PM_2_S1_P0_eHcn4_2_ATACseq_SRR8368606_peak_11156	41	.	3.56518	5.82158	4.10883	66
chr10	39488144	39488524	GSE124336_Fernandez_2019_GSM3529865_P0PM_2_S1_P0_eHcn4_2_ATACseq_SRR8368606_peak_11157	102	.	5.46661	12.1021	10.2001	137
chr10	39498429	39498970	GSE124336_Fernandez_2019_GSM3529865_P0PM_2_S1_P0_eHcn4_2_ATACseq_SRR8368606_peak_11158	156	.	6.89269	17.6123	15.6019	63
chr10	39501500	39502057	GSE124336_Fernandez_2019_GSM3529865_P0PM_2_S1_P0_eHcn4_2_ATACseq_SRR8368606_peak_11159	128	.	6.17965	14.7841	12.8255	130
chr10	39502253	39502703	GSE124336_Fernandez_2019_GSM3529865_P0PM_2_S1_P0_eHcn4_2_ATACseq_SRR8368606_peak_11160	608	.	16.1622	63.3487	60.8536	219
chr10	39505101	39505230	GSE124336_Fernandez_2019_GSM3529865_P0PM_2_S1_P0_eHcn4_2_ATACseq_SRR8368606_peak_11161	41	.	3.56518	5.82158	4.10883	96
chr10	39506527	39506673	GSE124336_Fernandez_2019_GSM3529865_P0PM_2_S1_P0_eHcn4_2_ATACseq_SRR8368606_peak_11162	28	.	3.08982	4.49666	2.84628	103
chr10	39506966	39507214	GSE124336_Fernandez_2019_GSM3529865_P0PM_2_S1_P0_eHcn4_2_ATACseq_SRR8368606_peak_11163	85	.	4.99126	10.4043	8.54336	126
chr10	39518935	39519398	GSE124336_Fernandez_2019_GSM3529865_P0PM_2_S1_P0_eHcn4_2_ATACseq_SRR8368606_peak_11164	54	.	4.04054	7.2553	5.488	100
chr10	39520230	39520808	GSE124336_Fernandez_2019_GSM3529865_P0PM_2_S1_P0_eHcn4_2_ATACseq_SRR8368606_peak_11165	1619	.	32.3243	165.11	161.953	268
chr10	39521854	39522076	GSE124336_Fernandez_2019_GSM3529865_P0PM_2_S1_P0_eHcn4_2_ATACseq_SRR8368606_peak_11166	62	.	4.27822	8.00919	6.21666	175
chr10	39534369	39534535	GSE124336_Fernandez_2019_GSM3529865_P0PM_2_S1_P0_eHcn4_2_ATACseq_SRR8368606_peak_11167	62	.	4.27822	8.00919	6.21666	111
chr10	39536172	39536953	GSE124336_Fernandez_2019_GSM3529865_P0PM_2_S1_P0_eHcn4_2_ATACseq_SRR8368606_peak_11168	505	.	14.2607	52.9208	50.5096	250
chr10	39539689	39539824	GSE124336_Fernandez_2019_GSM3529865_P0PM_2_S1_P0_eHcn4_2_ATACseq_SRR8368606_peak_11169	34	.	3.3275	5.14468	3.46197	58
chr10	39542585	39542979	GSE124336_Fernandez_2019_GSM3529865_P0PM_2_S1_P0_eHcn4_2_ATACseq_SRR8368606_peak_11170	34	.	3.3275	5.14468	3.46197	135
chr10	39552363	39552769	GSE124336_Fernandez_2019_GSM3529865_P0PM_2_S1_P0_eHcn4_2_ATACseq_SRR8368606_peak_11171	175	.	7.36804	19.5717	17.5288	306
chr10	39555542	39555871	GSE124336_Fernandez_2019_GSM3529865_P0PM_2_S1_P0_eHcn4_2_ATACseq_SRR8368606_peak_11172	62	.	4.27822	8.00919	6.21666	178
chr10	39557920	39558389	GSE124336_Fernandez_2019_GSM3529865_P0PM_2_S1_P0_eHcn4_2_ATACseq_SRR8368606_peak_11173	102	.	5.46661	12.1021	10.2001	169
chr10	39563787	39564146	GSE124336_Fernandez_2019_GSM3529865_P0PM_2_S1_P0_eHcn4_2_ATACseq_SRR8368606_peak_11174	62	.	4.27822	8.00919	6.21666	158
chr10	39568285	39568481	GSE124336_Fernandez_2019_GSM3529865_P0PM_2_S1_P0_eHcn4_2_ATACseq_SRR8368606_peak_11175	62	.	4.27822	8.00919	6.21666	55
chr10	39568951	39569534	GSE124336_Fernandez_2019_GSM3529865_P0PM_2_S1_P0_eHcn4_2_ATACseq_SRR8368606_peak_11176	93	.	5.22893	11.2437	9.36183	263
chr10	39576804	39577011	GSE124336_Fernandez_2019_GSM3529865_P0PM_2_S1_P0_eHcn4_2_ATACseq_SRR8368606_peak_11177	77	.	4.75358	9.58475	7.74564	88
chr10	39587213	39587597	GSE124336_Fernandez_2019_GSM3529865_P0PM_2_S1_P0_eHcn4_2_ATACseq_SRR8368606_peak_11178	279	.	9.74483	30.1309	27.9443	274
chr10	39612205	39612527	GSE124336_Fernandez_2019_GSM3529865_P0PM_2_S1_P0_eHcn4_2_ATACseq_SRR8368606_peak_11179	93	.	5.22893	11.2437	9.36183	55
chr10	39612798	39615548	GSE124336_Fernandez_2019_GSM3529865_P0PM_2_S1_P0_eHcn4_2_ATACseq_SRR8368606_peak_11180	1932	.	36.8402	196.611	193.246	2054
chr10	39623914	39624108	GSE124336_Fernandez_2019_GSM3529865_P0PM_2_S1_P0_eHcn4_2_ATACseq_SRR8368606_peak_11181	77	.	4.75358	9.58475	7.74564	64
chr10	39628900	39631363	GSE124336_Fernandez_2019_GSM3529865_P0PM_2_S1_P0_eHcn4_2_ATACseq_SRR8368606_peak_11182	785	.	19.252	81.1409	78.5169	1287
chr10	39646347	39646537	GSE124336_Fernandez_2019_GSM3529865_P0PM_2_S1_P0_eHcn4_2_ATACseq_SRR8368606_peak_11183	22	.	2.85215	3.87949	2.26414	14
chr10	39647151	39647751	GSE124336_Fernandez_2019_GSM3529865_P0PM_2_S1_P0_eHcn4_2_ATACseq_SRR8368606_peak_11184	128	.	6.17965	14.7841	12.8255	217
chr10	39658887	39660601	GSE124336_Fernandez_2019_GSM3529865_P0PM_2_S1_P0_eHcn4_2_ATACseq_SRR8368606_peak_11185	1899	.	36.3649	193.246	189.904	666
chr10	39664276	39664436	GSE124336_Fernandez_2019_GSM3529865_P0PM_2_S1_P0_eHcn4_2_ATACseq_SRR8368606_peak_11186	47	.	3.80286	6.52563	4.78483	94
chr10	39665005	39665497	GSE124336_Fernandez_2019_GSM3529865_P0PM_2_S1_P0_eHcn4_2_ATACseq_SRR8368606_peak_11187	716	.	18.0636	74.1827	71.6075	290
chr10	39687783	39688301	GSE124336_Fernandez_2019_GSM3529865_P0PM_2_S1_P0_eHcn4_2_ATACseq_SRR8368606_peak_11188	479	.	13.7854	50.3833	47.9937	267
chr10	39691060	39691975	GSE124336_Fernandez_2019_GSM3529865_P0PM_2_S1_P0_eHcn4_2_ATACseq_SRR8368606_peak_11189	290	.	9.98251	31.2488	29.0492	562
chr10	39730913	39733454	GSE124336_Fernandez_2019_GSM3529865_P0PM_2_S1_P0_eHcn4_2_ATACseq_SRR8368606_peak_11190	2237	.	41.1184	227.389	223.796	949
chr10	39734028	39734188	GSE124336_Fernandez_2019_GSM3529865_P0PM_2_S1_P0_eHcn4_2_ATACseq_SRR8368606_peak_11191	28	.	3.08982	4.49666	2.84628	10
chr10	39766602	39767173	GSE124336_Fernandez_2019_GSM3529865_P0PM_2_S1_P0_eHcn4_2_ATACseq_SRR8368606_peak_11192	729	.	18.3013	75.5633	72.9782	285
chr10	39775309	39775680	GSE124336_Fernandez_2019_GSM3529865_P0PM_2_S1_P0_eHcn4_2_ATACseq_SRR8368606_peak_11193	335	.	10.9332	35.8201	33.5699	220
chr10	39898625	39899544	GSE124336_Fernandez_2019_GSM3529865_P0PM_2_S1_P0_eHcn4_2_ATACseq_SRR8368606_peak_11194	2016	.	38.0286	205.074	201.649	620
chr10	39908965	39909288	GSE124336_Fernandez_2019_GSM3529865_P0PM_2_S1_P0_eHcn4_2_ATACseq_SRR8368606_peak_11195	128	.	6.17965	14.7841	12.8255	198
chr10	39926648	39927095	GSE124336_Fernandez_2019_GSM3529865_P0PM_2_S1_P0_eHcn4_2_ATACseq_SRR8368606_peak_11196	185	.	7.60572	20.5721	18.5136	230
chr10	39958208	39958666	GSE124336_Fernandez_2019_GSM3529865_P0PM_2_S1_P0_eHcn4_2_ATACseq_SRR8368606_peak_11197	884	.	20.9157	91.1043	88.4133	221
chr10	39959478	39960715	GSE124336_Fernandez_2019_GSM3529865_P0PM_2_S1_P0_eHcn4_2_ATACseq_SRR8368606_peak_11198	1932	.	36.8402	196.611	193.246	830
chr10	39967609	39967798	GSE124336_Fernandez_2019_GSM3529865_P0PM_2_S1_P0_eHcn4_2_ATACseq_SRR8368606_peak_11199	279	.	9.74483	30.1309	27.9443	105
chr10	40007012	40007212	GSE124336_Fernandez_2019_GSM3529865_P0PM_2_S1_P0_eHcn4_2_ATACseq_SRR8368606_peak_11200	290	.	9.98251	31.2488	29.0492	71
chr10	40008896	40009038	GSE124336_Fernandez_2019_GSM3529865_P0PM_2_S1_P0_eHcn4_2_ATACseq_SRR8368606_peak_11201	22	.	2.85215	3.87949	2.26414	8
chr10	40018345	40018770	GSE124336_Fernandez_2019_GSM3529865_P0PM_2_S1_P0_eHcn4_2_ATACseq_SRR8368606_peak_11202	1029	.	23.2925	105.751	102.965	284
chr10	40018937	40020122	GSE124336_Fernandez_2019_GSM3529865_P0PM_2_S1_P0_eHcn4_2_ATACseq_SRR8368606_peak_11203	1782	.	34.7011	181.556	178.292	731
chr10	40024156	40024330	GSE124336_Fernandez_2019_GSM3529865_P0PM_2_S1_P0_eHcn4_2_ATACseq_SRR8368606_peak_11204	34	.	3.3275	5.14468	3.46197	49
chr10	40024641	40025601	GSE124336_Fernandez_2019_GSM3529865_P0PM_2_S1_P0_eHcn4_2_ATACseq_SRR8368606_peak_11205	1349	.	28.2838	137.896	134.909	651
chr10	40041345	40041625	GSE124336_Fernandez_2019_GSM3529865_P0PM_2_S1_P0_eHcn4_2_ATACseq_SRR8368606_peak_11206	175	.	7.36804	19.5717	17.5288	218
chr10	40053395	40053734	GSE124336_Fernandez_2019_GSM3529865_P0PM_2_S1_P0_eHcn4_2_ATACseq_SRR8368606_peak_11207	324	.	10.6955	34.6628	32.425	115
chr10	40058359	40058859	GSE124336_Fernandez_2019_GSM3529865_P0PM_2_S1_P0_eHcn4_2_ATACseq_SRR8368606_peak_11208	128	.	6.17965	14.7841	12.8255	294
chr10	40067964	40068096	GSE124336_Fernandez_2019_GSM3529865_P0PM_2_S1_P0_eHcn4_2_ATACseq_SRR8368606_peak_11209	62	.	4.27822	8.00919	6.21666	78
chr10	40068555	40069938	GSE124336_Fernandez_2019_GSM3529865_P0PM_2_S1_P0_eHcn4_2_ATACseq_SRR8368606_peak_11210	1179	.	25.6693	120.838	117.958	920
chr10	40073638	40073796	GSE124336_Fernandez_2019_GSM3529865_P0PM_2_S1_P0_eHcn4_2_ATACseq_SRR8368606_peak_11211	34	.	3.3275	5.14468	3.46197	144
chr10	40076213	40076466	GSE124336_Fernandez_2019_GSM3529865_P0PM_2_S1_P0_eHcn4_2_ATACseq_SRR8368606_peak_11212	47	.	3.80286	6.52563	4.78483	28
chr10	40076807	40077092	GSE124336_Fernandez_2019_GSM3529865_P0PM_2_S1_P0_eHcn4_2_ATACseq_SRR8368606_peak_11213	22	.	2.85215	3.87949	2.26414	4
chr10	40077463	40077865	GSE124336_Fernandez_2019_GSM3529865_P0PM_2_S1_P0_eHcn4_2_ATACseq_SRR8368606_peak_11214	225	.	8.55644	24.7029	22.5849	296
chr10	40082796	40082980	GSE124336_Fernandez_2019_GSM3529865_P0PM_2_S1_P0_eHcn4_2_ATACseq_SRR8368606_peak_11215	93	.	5.22893	11.2437	9.36183	106
chr10	40084389	40084671	GSE124336_Fernandez_2019_GSM3529865_P0PM_2_S1_P0_eHcn4_2_ATACseq_SRR8368606_peak_11216	225	.	8.55644	24.7029	22.5849	159
chr10	40090419	40091630	GSE124336_Fernandez_2019_GSM3529865_P0PM_2_S1_P0_eHcn4_2_ATACseq_SRR8368606_peak_11217	1317	.	27.8084	134.76	131.793	806
chr10	40103095	40103233	GSE124336_Fernandez_2019_GSM3529865_P0PM_2_S1_P0_eHcn4_2_ATACseq_SRR8368606_peak_11218	77	.	4.75358	9.58475	7.74564	84
chr10	40103948	40104161	GSE124336_Fernandez_2019_GSM3529865_P0PM_2_S1_P0_eHcn4_2_ATACseq_SRR8368606_peak_11219	85	.	4.99126	10.4043	8.54336	110
chr10	40128559	40128691	GSE124336_Fernandez_2019_GSM3529865_P0PM_2_S1_P0_eHcn4_2_ATACseq_SRR8368606_peak_11220	47	.	3.80286	6.52563	4.78483	74
chr10	40132946	40133178	GSE124336_Fernandez_2019_GSM3529865_P0PM_2_S1_P0_eHcn4_2_ATACseq_SRR8368606_peak_11221	77	.	4.75358	9.58475	7.74564	93
chr10	40140914	40142656	GSE124336_Fernandez_2019_GSM3529865_P0PM_2_S1_P0_eHcn4_2_ATACseq_SRR8368606_peak_11222	2393	.	43.2575	243.087	239.366	1426
chr10	40151823	40152202	GSE124336_Fernandez_2019_GSM3529865_P0PM_2_S1_P0_eHcn4_2_ATACseq_SRR8368606_peak_11223	165	.	7.13036	18.5849	16.5581	167
chr10	40165084	40165297	GSE124336_Fernandez_2019_GSM3529865_P0PM_2_S1_P0_eHcn4_2_ATACseq_SRR8368606_peak_11224	175	.	7.36804	19.5717	17.5288	81
chr10	40177386	40177941	GSE124336_Fernandez_2019_GSM3529865_P0PM_2_S1_P0_eHcn4_2_ATACseq_SRR8368606_peak_11225	771	.	19.0143	79.7383	77.124	377
chr10	40212351	40212936	GSE124336_Fernandez_2019_GSM3529865_P0PM_2_S1_P0_eHcn4_2_ATACseq_SRR8368606_peak_11226	1475	.	30.1852	150.58	147.515	211
chr10	40220433	40220878	GSE124336_Fernandez_2019_GSM3529865_P0PM_2_S1_P0_eHcn4_2_ATACseq_SRR8368606_peak_11227	34	.	3.3275	5.14468	3.46197	401
chr10	40246477	40247499	GSE124336_Fernandez_2019_GSM3529865_P0PM_2_S1_P0_eHcn4_2_ATACseq_SRR8368606_peak_11228	1507	.	30.6606	153.786	150.701	604
chr10	40256651	40259395	GSE124336_Fernandez_2019_GSM3529865_P0PM_2_S1_P0_eHcn4_2_ATACseq_SRR8368606_peak_11229	1684	.	33.275	171.651	168.453	991
chr10	40275716	40276296	GSE124336_Fernandez_2019_GSM3529865_P0PM_2_S1_P0_eHcn4_2_ATACseq_SRR8368606_peak_11230	175	.	7.36804	19.5717	17.5288	435
chr10	40300539	40303108	GSE124336_Fernandez_2019_GSM3529865_P0PM_2_S1_P0_eHcn4_2_ATACseq_SRR8368606_peak_11231	3682	.	60.1327	373.046	368.215	1732
chr10	40327661	40328551	GSE124336_Fernandez_2019_GSM3529865_P0PM_2_S1_P0_eHcn4_2_ATACseq_SRR8368606_peak_11232	1443	.	29.7099	147.388	144.343	495
chr10	40348368	40350294	GSE124336_Fernandez_2019_GSM3529865_P0PM_2_S1_P0_eHcn4_2_ATACseq_SRR8368606_peak_11233	3401	.	56.5676	344.775	340.121	849
chr10	40372493	40372683	GSE124336_Fernandez_2019_GSM3529865_P0PM_2_S1_P0_eHcn4_2_ATACseq_SRR8368606_peak_11234	34	.	3.3275	5.14468	3.46197	141
chr10	40409270	40409565	GSE124336_Fernandez_2019_GSM3529865_P0PM_2_S1_P0_eHcn4_2_ATACseq_SRR8368606_peak_11235	195	.	7.8434	21.5859	19.512	199
chr10	40416833	40417461	GSE124336_Fernandez_2019_GSM3529865_P0PM_2_S1_P0_eHcn4_2_ATACseq_SRR8368606_peak_11236	324	.	10.6955	34.6628	32.425	289
chr10	40435416	40435730	GSE124336_Fernandez_2019_GSM3529865_P0PM_2_S1_P0_eHcn4_2_ATACseq_SRR8368606_peak_11237	301	.	10.2202	32.3769	30.1644	124
chr10	40451649	40452030	GSE124336_Fernandez_2019_GSM3529865_P0PM_2_S1_P0_eHcn4_2_ATACseq_SRR8368606_peak_11238	110	.	5.70429	12.9788	11.0573	283
chr10	40491857	40492520	GSE124336_Fernandez_2019_GSM3529865_P0PM_2_S1_P0_eHcn4_2_ATACseq_SRR8368606_peak_11239	93	.	5.22893	11.2437	9.36183	416
chr10	40519736	40520075	GSE124336_Fernandez_2019_GSM3529865_P0PM_2_S1_P0_eHcn4_2_ATACseq_SRR8368606_peak_11240	225	.	8.55644	24.7029	22.5849	140
chr10	40525071	40525201	GSE124336_Fernandez_2019_GSM3529865_P0PM_2_S1_P0_eHcn4_2_ATACseq_SRR8368606_peak_11241	62	.	4.27822	8.00919	6.21666	45
chr10	40597318	40597453	GSE124336_Fernandez_2019_GSM3529865_P0PM_2_S1_P0_eHcn4_2_ATACseq_SRR8368606_peak_11242	54	.	4.04054	7.2553	5.488	86
chr10	40629119	40631828	GSE124336_Fernandez_2019_GSM3529865_P0PM_2_S1_P0_eHcn4_2_ATACseq_SRR8368606_peak_11243	2463	.	44.2083	250.127	246.346	826
chr10	40632108	40632242	GSE124336_Fernandez_2019_GSM3529865_P0PM_2_S1_P0_eHcn4_2_ATACseq_SRR8368606_peak_11244	28	.	3.08982	4.49666	2.84628	15
chr10	40635135	40635455	GSE124336_Fernandez_2019_GSM3529865_P0PM_2_S1_P0_eHcn4_2_ATACseq_SRR8368606_peak_11245	54	.	4.04054	7.2553	5.488	233
chr10	40636152	40636289	GSE124336_Fernandez_2019_GSM3529865_P0PM_2_S1_P0_eHcn4_2_ATACseq_SRR8368606_peak_11246	28	.	3.08982	4.49666	2.84628	38
chr10	40637070	40638070	GSE124336_Fernandez_2019_GSM3529865_P0PM_2_S1_P0_eHcn4_2_ATACseq_SRR8368606_peak_11247	165	.	7.13036	18.5849	16.5581	350
chr10	40638397	40638606	GSE124336_Fernandez_2019_GSM3529865_P0PM_2_S1_P0_eHcn4_2_ATACseq_SRR8368606_peak_11248	93	.	5.22893	11.2437	9.36183	143
chr10	40644525	40644737	GSE124336_Fernandez_2019_GSM3529865_P0PM_2_S1_P0_eHcn4_2_ATACseq_SRR8368606_peak_11249	156	.	6.89269	17.6123	15.6019	117
chr10	40670880	40671075	GSE124336_Fernandez_2019_GSM3529865_P0PM_2_S1_P0_eHcn4_2_ATACseq_SRR8368606_peak_11250	69	.	4.5159	8.78605	6.9696	85
chr10	40672001	40672258	GSE124336_Fernandez_2019_GSM3529865_P0PM_2_S1_P0_eHcn4_2_ATACseq_SRR8368606_peak_11251	175	.	7.36804	19.5717	17.5288	90
chr10	40682459	40684002	GSE124336_Fernandez_2019_GSM3529865_P0PM_2_S1_P0_eHcn4_2_ATACseq_SRR8368606_peak_11252	1865	.	35.8895	189.891	186.572	1224
chr10	40716384	40716593	GSE124336_Fernandez_2019_GSM3529865_P0PM_2_S1_P0_eHcn4_2_ATACseq_SRR8368606_peak_11253	54	.	4.04054	7.2553	5.488	161
chr10	40737117	40738257	GSE124336_Fernandez_2019_GSM3529865_P0PM_2_S1_P0_eHcn4_2_ATACseq_SRR8368606_peak_11254	799	.	19.4897	82.5488	79.9151	410
chr10	40744811	40744947	GSE124336_Fernandez_2019_GSM3529865_P0PM_2_S1_P0_eHcn4_2_ATACseq_SRR8368606_peak_11255	69	.	4.5159	8.78605	6.9696	63
chr10	40761938	40762137	GSE124336_Fernandez_2019_GSM3529865_P0PM_2_S1_P0_eHcn4_2_ATACseq_SRR8368606_peak_11256	77	.	4.75358	9.58475	7.74564	154
chr10	40813760	40813898	GSE124336_Fernandez_2019_GSM3529865_P0PM_2_S1_P0_eHcn4_2_ATACseq_SRR8368606_peak_11257	119	.	5.94197	13.873	11.9327	98
chr10	40840124	40840614	GSE124336_Fernandez_2019_GSM3529865_P0PM_2_S1_P0_eHcn4_2_ATACseq_SRR8368606_peak_11258	146	.	6.65501	16.6543	14.6607	212
chr10	40844027	40845061	GSE124336_Fernandez_2019_GSM3529865_P0PM_2_S1_P0_eHcn4_2_ATACseq_SRR8368606_peak_11259	1210	.	26.1447	123.905	121.006	676
chr10	40857595	40857939	GSE124336_Fernandez_2019_GSM3529865_P0PM_2_S1_P0_eHcn4_2_ATACseq_SRR8368606_peak_11260	301	.	10.2202	32.3769	30.1644	195
chr10	40867553	40867882	GSE124336_Fernandez_2019_GSM3529865_P0PM_2_S1_P0_eHcn4_2_ATACseq_SRR8368606_peak_11261	47	.	3.80286	6.52563	4.78483	127
chr10	40868120	40868365	GSE124336_Fernandez_2019_GSM3529865_P0PM_2_S1_P0_eHcn4_2_ATACseq_SRR8368606_peak_11262	215	.	8.31876	23.6516	21.5481	126
chr10	40881327	40881699	GSE124336_Fernandez_2019_GSM3529865_P0PM_2_S1_P0_eHcn4_2_ATACseq_SRR8368606_peak_11263	205	.	8.08108	22.6125	20.5237	101
chr10	40882339	40884974	GSE124336_Fernandez_2019_GSM3529865_P0PM_2_S1_P0_eHcn4_2_ATACseq_SRR8368606_peak_11264	3644	.	59.6574	369.254	364.44	1030
chr10	40910737	40911227	GSE124336_Fernandez_2019_GSM3529865_P0PM_2_S1_P0_eHcn4_2_ATACseq_SRR8368606_peak_11265	205	.	8.08108	22.6125	20.5237	268
chr10	40915269	40915776	GSE124336_Fernandez_2019_GSM3529865_P0PM_2_S1_P0_eHcn4_2_ATACseq_SRR8368606_peak_11266	324	.	10.6955	34.6628	32.425	211
chr10	40949485	40950190	GSE124336_Fernandez_2019_GSM3529865_P0PM_2_S1_P0_eHcn4_2_ATACseq_SRR8368606_peak_11267	927	.	21.6288	95.4491	92.7295	337
chr10	40955450	40955787	GSE124336_Fernandez_2019_GSM3529865_P0PM_2_S1_P0_eHcn4_2_ATACseq_SRR8368606_peak_11268	661	.	17.1129	68.7178	66.1823	127
chr10	40969356	40969957	GSE124336_Fernandez_2019_GSM3529865_P0PM_2_S1_P0_eHcn4_2_ATACseq_SRR8368606_peak_11269	370	.	11.6463	39.3471	37.0605	231
chr10	40970909	40971228	GSE124336_Fernandez_2019_GSM3529865_P0PM_2_S1_P0_eHcn4_2_ATACseq_SRR8368606_peak_11270	236	.	8.79412	25.766	23.6337	248
chr10	40985481	40985695	GSE124336_Fernandez_2019_GSM3529865_P0PM_2_S1_P0_eHcn4_2_ATACseq_SRR8368606_peak_11271	301	.	10.2202	32.3769	30.1644	79
chr10	41004230	41004891	GSE124336_Fernandez_2019_GSM3529865_P0PM_2_S1_P0_eHcn4_2_ATACseq_SRR8368606_peak_11272	608	.	16.1622	63.3487	60.8536	315
chr10	41015835	41015984	GSE124336_Fernandez_2019_GSM3529865_P0PM_2_S1_P0_eHcn4_2_ATACseq_SRR8368606_peak_11273	205	.	8.08108	22.6125	20.5237	85
chr10	41016642	41016814	GSE124336_Fernandez_2019_GSM3529865_P0PM_2_S1_P0_eHcn4_2_ATACseq_SRR8368606_peak_11274	34	.	3.3275	5.14468	3.46197	78
chr10	41024772	41025205	GSE124336_Fernandez_2019_GSM3529865_P0PM_2_S1_P0_eHcn4_2_ATACseq_SRR8368606_peak_11275	225	.	8.55644	24.7029	22.5849	231
chr10	41028095	41028385	GSE124336_Fernandez_2019_GSM3529865_P0PM_2_S1_P0_eHcn4_2_ATACseq_SRR8368606_peak_11276	156	.	6.89269	17.6123	15.6019	186
chr10	41071704	41072187	GSE124336_Fernandez_2019_GSM3529865_P0PM_2_S1_P0_eHcn4_2_ATACseq_SRR8368606_peak_11277	279	.	9.74483	30.1309	27.9443	195
chr10	41204214	41204865	GSE124336_Fernandez_2019_GSM3529865_P0PM_2_S1_P0_eHcn4_2_ATACseq_SRR8368606_peak_11279	195	.	7.8434	21.5859	19.512	205
chr10	41221231	41221480	GSE124336_Fernandez_2019_GSM3529865_P0PM_2_S1_P0_eHcn4_2_ATACseq_SRR8368606_peak_11280	146	.	6.65501	16.6543	14.6607	183
chr10	41240751	41241671	GSE124336_Fernandez_2019_GSM3529865_P0PM_2_S1_P0_eHcn4_2_ATACseq_SRR8368606_peak_11281	827	.	19.965	85.3802	82.7275	458
chr10	41245573	41245749	GSE124336_Fernandez_2019_GSM3529865_P0PM_2_S1_P0_eHcn4_2_ATACseq_SRR8368606_peak_11282	28	.	3.08982	4.49666	2.84628	131
chr10	41249037	41249309	GSE124336_Fernandez_2019_GSM3529865_P0PM_2_S1_P0_eHcn4_2_ATACseq_SRR8368606_peak_11283	156	.	6.89269	17.6123	15.6019	142
chr10	41258689	41258877	GSE124336_Fernandez_2019_GSM3529865_P0PM_2_S1_P0_eHcn4_2_ATACseq_SRR8368606_peak_11284	77	.	4.75358	9.58475	7.74564	116
chr10	41280222	41280585	GSE124336_Fernandez_2019_GSM3529865_P0PM_2_S1_P0_eHcn4_2_ATACseq_SRR8368606_peak_11285	137	.	6.41733	15.7114	13.7351	144
chr10	41288692	41289287	GSE124336_Fernandez_2019_GSM3529865_P0PM_2_S1_P0_eHcn4_2_ATACseq_SRR8368606_peak_11286	1044	.	23.5302	107.24	104.445	269
chr10	41292695	41294175	GSE124336_Fernandez_2019_GSM3529865_P0PM_2_S1_P0_eHcn4_2_ATACseq_SRR8368606_peak_11287	2568	.	45.6343	260.756	256.879	529
chr10	41294556	41294946	GSE124336_Fernandez_2019_GSM3529865_P0PM_2_S1_P0_eHcn4_2_ATACseq_SRR8368606_peak_11288	41	.	3.56518	5.82158	4.10883	253
chr10	41295143	41295453	GSE124336_Fernandez_2019_GSM3529865_P0PM_2_S1_P0_eHcn4_2_ATACseq_SRR8368606_peak_11289	195	.	7.8434	21.5859	19.512	176
chr10	41302591	41304359	GSE124336_Fernandez_2019_GSM3529865_P0PM_2_S1_P0_eHcn4_2_ATACseq_SRR8368606_peak_11290	2135	.	39.6924	217.035	213.523	619
chr10	41332227	41332959	GSE124336_Fernandez_2019_GSM3529865_P0PM_2_S1_P0_eHcn4_2_ATACseq_SRR8368606_peak_11291	85	.	4.99126	10.4043	8.54336	91
chr10	41391693	41391856	GSE124336_Fernandez_2019_GSM3529865_P0PM_2_S1_P0_eHcn4_2_ATACseq_SRR8368606_peak_11292	85	.	4.99126	10.4043	8.54336	116
chr10	41403877	41404203	GSE124336_Fernandez_2019_GSM3529865_P0PM_2_S1_P0_eHcn4_2_ATACseq_SRR8368606_peak_11293	205	.	8.08108	22.6125	20.5237	273
chr10	41434580	41434886	GSE124336_Fernandez_2019_GSM3529865_P0PM_2_S1_P0_eHcn4_2_ATACseq_SRR8368606_peak_11294	621	.	16.3998	64.6817	62.1764	230
chr10	41449539	41450938	GSE124336_Fernandez_2019_GSM3529865_P0PM_2_S1_P0_eHcn4_2_ATACseq_SRR8368606_peak_11295	2376	.	43.0199	241.333	237.627	850
chr10	41456388	41456668	GSE124336_Fernandez_2019_GSM3529865_P0PM_2_S1_P0_eHcn4_2_ATACseq_SRR8368606_peak_11296	93	.	5.22893	11.2437	9.36183	107
chr10	41460532	41460782	GSE124336_Fernandez_2019_GSM3529865_P0PM_2_S1_P0_eHcn4_2_ATACseq_SRR8368606_peak_11297	47	.	3.80286	6.52563	4.78483	65
chr10	41461415	41461661	GSE124336_Fernandez_2019_GSM3529865_P0PM_2_S1_P0_eHcn4_2_ATACseq_SRR8368606_peak_11298	47	.	3.80286	6.52563	4.78483	198
chr10	41473877	41478135	GSE124336_Fernandez_2019_GSM3529865_P0PM_2_S1_P0_eHcn4_2_ATACseq_SRR8368606_peak_11299	1119	.	24.7186	114.753	111.911	2425
chr10	41480996	41481372	GSE124336_Fernandez_2019_GSM3529865_P0PM_2_S1_P0_eHcn4_2_ATACseq_SRR8368606_peak_11300	175	.	7.36804	19.5717	17.5288	138
chr10	41488762	41488923	GSE124336_Fernandez_2019_GSM3529865_P0PM_2_S1_P0_eHcn4_2_ATACseq_SRR8368606_peak_11301	28	.	3.08982	4.49666	2.84628	74
chr10	41489182	41490955	GSE124336_Fernandez_2019_GSM3529865_P0PM_2_S1_P0_eHcn4_2_ATACseq_SRR8368606_peak_11302	3106	.	52.7647	315.071	310.681	1208
chr10	41500988	41501354	GSE124336_Fernandez_2019_GSM3529865_P0PM_2_S1_P0_eHcn4_2_ATACseq_SRR8368606_peak_11303	312	.	10.4579	33.515	31.2897	220
chr10	41505376	41505920	GSE124336_Fernandez_2019_GSM3529865_P0PM_2_S1_P0_eHcn4_2_ATACseq_SRR8368606_peak_11304	1210	.	26.1447	123.905	121.006	272
chr10	41509248	41509436	GSE124336_Fernandez_2019_GSM3529865_P0PM_2_S1_P0_eHcn4_2_ATACseq_SRR8368606_peak_11305	175	.	7.36804	19.5717	17.5288	89
chr10	41514172	41514792	GSE124336_Fernandez_2019_GSM3529865_P0PM_2_S1_P0_eHcn4_2_ATACseq_SRR8368606_peak_11306	382	.	11.8839	40.5405	38.242	355
chr10	41518442	41520365	GSE124336_Fernandez_2019_GSM3529865_P0PM_2_S1_P0_eHcn4_2_ATACseq_SRR8368606_peak_11307	2516	.	44.9213	255.431	251.603	736
chr10	41520542	41521557	GSE124336_Fernandez_2019_GSM3529865_P0PM_2_S1_P0_eHcn4_2_ATACseq_SRR8368606_peak_11308	205	.	8.08108	22.6125	20.5237	323
chr10	41553024	41553527	GSE124336_Fernandez_2019_GSM3529865_P0PM_2_S1_P0_eHcn4_2_ATACseq_SRR8368606_peak_11309	185	.	7.60572	20.5721	18.5136	229
chr10	41562723	41562937	GSE124336_Fernandez_2019_GSM3529865_P0PM_2_S1_P0_eHcn4_2_ATACseq_SRR8368606_peak_11310	69	.	4.5159	8.78605	6.9696	169
chr10	41565265	41565484	GSE124336_Fernandez_2019_GSM3529865_P0PM_2_S1_P0_eHcn4_2_ATACseq_SRR8368606_peak_11311	54	.	4.04054	7.2553	5.488	137
chr10	41572456	41572711	GSE124336_Fernandez_2019_GSM3529865_P0PM_2_S1_P0_eHcn4_2_ATACseq_SRR8368606_peak_11312	34	.	3.3275	5.14468	3.46197	23
chr10	41573371	41573668	GSE124336_Fernandez_2019_GSM3529865_P0PM_2_S1_P0_eHcn4_2_ATACseq_SRR8368606_peak_11313	54	.	4.04054	7.2553	5.488	132
chr10	41580939	41581185	GSE124336_Fernandez_2019_GSM3529865_P0PM_2_S1_P0_eHcn4_2_ATACseq_SRR8368606_peak_11314	69	.	4.5159	8.78605	6.9696	133
chr10	41594659	41596131	GSE124336_Fernandez_2019_GSM3529865_P0PM_2_S1_P0_eHcn4_2_ATACseq_SRR8368606_peak_11315	1587	.	31.849	161.858	158.722	564
chr10	41598062	41599377	GSE124336_Fernandez_2019_GSM3529865_P0PM_2_S1_P0_eHcn4_2_ATACseq_SRR8368606_peak_11316	1164	.	25.4316	119.311	116.44	341
chr10	41604807	41605413	GSE124336_Fernandez_2019_GSM3529865_P0PM_2_S1_P0_eHcn4_2_ATACseq_SRR8368606_peak_11317	301	.	10.2202	32.3769	30.1644	356
chr10	41606720	41607032	GSE124336_Fernandez_2019_GSM3529865_P0PM_2_S1_P0_eHcn4_2_ATACseq_SRR8368606_peak_11318	165	.	7.13036	18.5849	16.5581	99
chr10	41651627	41651816	GSE124336_Fernandez_2019_GSM3529865_P0PM_2_S1_P0_eHcn4_2_ATACseq_SRR8368606_peak_11319	47	.	3.80286	6.52563	4.78483	76
chr10	41652277	41653360	GSE124336_Fernandez_2019_GSM3529865_P0PM_2_S1_P0_eHcn4_2_ATACseq_SRR8368606_peak_11320	165	.	7.13036	18.5849	16.5581	886
chr10	41675066	41675377	GSE124336_Fernandez_2019_GSM3529865_P0PM_2_S1_P0_eHcn4_2_ATACseq_SRR8368606_peak_11321	85	.	4.99126	10.4043	8.54336	44
chr10	41678733	41679213	GSE124336_Fernandez_2019_GSM3529865_P0PM_2_S1_P0_eHcn4_2_ATACseq_SRR8368606_peak_11322	517	.	14.4984	54.2004	51.7784	227
chr10	41682389	41683211	GSE124336_Fernandez_2019_GSM3529865_P0PM_2_S1_P0_eHcn4_2_ATACseq_SRR8368606_peak_11323	771	.	19.0143	79.7383	77.124	532
chr10	41684562	41685000	GSE124336_Fernandez_2019_GSM3529865_P0PM_2_S1_P0_eHcn4_2_ATACseq_SRR8368606_peak_11324	185	.	7.60572	20.5721	18.5136	308
chr10	41689978	41690465	GSE124336_Fernandez_2019_GSM3529865_P0PM_2_S1_P0_eHcn4_2_ATACseq_SRR8368606_peak_11325	347	.	11.1709	36.9867	34.7243	77
chr10	41809261	41812022	GSE124336_Fernandez_2019_GSM3529865_P0PM_2_S1_P0_eHcn4_2_ATACseq_SRR8368606_peak_11326	3052	.	52.0517	309.557	305.217	722
chr10	41812274	41813948	GSE124336_Fernandez_2019_GSM3529865_P0PM_2_S1_P0_eHcn4_2_ATACseq_SRR8368606_peak_11327	215	.	8.31876	23.6516	21.5481	238
chr10	41814378	41814715	GSE124336_Fernandez_2019_GSM3529865_P0PM_2_S1_P0_eHcn4_2_ATACseq_SRR8368606_peak_11328	77	.	4.75358	9.58475	7.74564	232
chr10	41816078	41816213	GSE124336_Fernandez_2019_GSM3529865_P0PM_2_S1_P0_eHcn4_2_ATACseq_SRR8368606_peak_11329	28	.	3.08982	4.49666	2.84628	64
chr10	41816751	41816893	GSE124336_Fernandez_2019_GSM3529865_P0PM_2_S1_P0_eHcn4_2_ATACseq_SRR8368606_peak_11330	62	.	4.27822	8.00919	6.21666	46
chr10	41818195	41818398	GSE124336_Fernandez_2019_GSM3529865_P0PM_2_S1_P0_eHcn4_2_ATACseq_SRR8368606_peak_11331	54	.	4.04054	7.2553	5.488	74
chr10	41819296	41820068	GSE124336_Fernandez_2019_GSM3529865_P0PM_2_S1_P0_eHcn4_2_ATACseq_SRR8368606_peak_11332	1522	.	30.8982	155.394	152.298	206
chr10	41821785	41823309	GSE124336_Fernandez_2019_GSM3529865_P0PM_2_S1_P0_eHcn4_2_ATACseq_SRR8368606_peak_11333	517	.	14.4984	54.2004	51.7784	1003
chr10	41823868	41824500	GSE124336_Fernandez_2019_GSM3529865_P0PM_2_S1_P0_eHcn4_2_ATACseq_SRR8368606_peak_11334	156	.	6.89269	17.6123	15.6019	115
chr10	41825155	41825368	GSE124336_Fernandez_2019_GSM3529865_P0PM_2_S1_P0_eHcn4_2_ATACseq_SRR8368606_peak_11335	128	.	6.17965	14.7841	12.8255	101
chr10	41827913	41828729	GSE124336_Fernandez_2019_GSM3529865_P0PM_2_S1_P0_eHcn4_2_ATACseq_SRR8368606_peak_11336	110	.	5.70429	12.9788	11.0573	610
chr10	41830548	41831309	GSE124336_Fernandez_2019_GSM3529865_P0PM_2_S1_P0_eHcn4_2_ATACseq_SRR8368606_peak_11337	799	.	19.4897	82.5488	79.9151	545
chr10	41832306	41832445	GSE124336_Fernandez_2019_GSM3529865_P0PM_2_S1_P0_eHcn4_2_ATACseq_SRR8368606_peak_11338	41	.	3.56518	5.82158	4.10883	101
chr10	41878520	41878978	GSE124336_Fernandez_2019_GSM3529865_P0PM_2_S1_P0_eHcn4_2_ATACseq_SRR8368606_peak_11340	69	.	4.5159	8.78605	6.9696	120
chr10	41879708	41879862	GSE124336_Fernandez_2019_GSM3529865_P0PM_2_S1_P0_eHcn4_2_ATACseq_SRR8368606_peak_11341	34	.	3.3275	5.14468	3.46197	148
chr10	41881368	41881832	GSE124336_Fernandez_2019_GSM3529865_P0PM_2_S1_P0_eHcn4_2_ATACseq_SRR8368606_peak_11342	102	.	5.46661	12.1021	10.2001	185
chr10	41886849	41888901	GSE124336_Fernandez_2019_GSM3529865_P0PM_2_S1_P0_eHcn4_2_ATACseq_SRR8368606_peak_11343	2358	.	42.7822	239.582	235.89	525
chr10	41889041	41889327	GSE124336_Fernandez_2019_GSM3529865_P0PM_2_S1_P0_eHcn4_2_ATACseq_SRR8368606_peak_11344	28	.	3.08982	4.49666	2.84628	120
chr10	41889655	41889886	GSE124336_Fernandez_2019_GSM3529865_P0PM_2_S1_P0_eHcn4_2_ATACseq_SRR8368606_peak_11345	102	.	5.46661	12.1021	10.2001	78
chr10	41893379	41893601	GSE124336_Fernandez_2019_GSM3529865_P0PM_2_S1_P0_eHcn4_2_ATACseq_SRR8368606_peak_11346	62	.	4.27822	8.00919	6.21666	150
chr10	41893755	41894226	GSE124336_Fernandez_2019_GSM3529865_P0PM_2_S1_P0_eHcn4_2_ATACseq_SRR8368606_peak_11347	77	.	4.75358	9.58475	7.74564	169
chr10	41901730	41902265	GSE124336_Fernandez_2019_GSM3529865_P0PM_2_S1_P0_eHcn4_2_ATACseq_SRR8368606_peak_11348	41	.	3.56518	5.82158	4.10883	375
chr10	41910809	41911040	GSE124336_Fernandez_2019_GSM3529865_P0PM_2_S1_P0_eHcn4_2_ATACseq_SRR8368606_peak_11349	62	.	4.27822	8.00919	6.21666	139
chr10	41931356	41932657	GSE124336_Fernandez_2019_GSM3529865_P0PM_2_S1_P0_eHcn4_2_ATACseq_SRR8368606_peak_11350	771	.	19.0143	79.7383	77.124	765
chr10	41933592	41935839	GSE124336_Fernandez_2019_GSM3529865_P0PM_2_S1_P0_eHcn4_2_ATACseq_SRR8368606_peak_11351	3070	.	52.2893	311.393	307.036	1208
chr10	41935988	41936386	GSE124336_Fernandez_2019_GSM3529865_P0PM_2_S1_P0_eHcn4_2_ATACseq_SRR8368606_peak_11352	301	.	10.2202	32.3769	30.1644	328
chr10	41936643	41937447	GSE124336_Fernandez_2019_GSM3529865_P0PM_2_S1_P0_eHcn4_2_ATACseq_SRR8368606_peak_11353	195	.	7.8434	21.5859	19.512	98
chr10	41937712	41938376	GSE124336_Fernandez_2019_GSM3529865_P0PM_2_S1_P0_eHcn4_2_ATACseq_SRR8368606_peak_11354	479	.	13.7854	50.3833	47.9937	339
chr10	41942158	41942358	GSE124336_Fernandez_2019_GSM3529865_P0PM_2_S1_P0_eHcn4_2_ATACseq_SRR8368606_peak_11355	54	.	4.04054	7.2553	5.488	21
chr10	41967283	41967477	GSE124336_Fernandez_2019_GSM3529865_P0PM_2_S1_P0_eHcn4_2_ATACseq_SRR8368606_peak_11356	22	.	2.85215	3.87949	2.26414	83
chr10	41980693	41981314	GSE124336_Fernandez_2019_GSM3529865_P0PM_2_S1_P0_eHcn4_2_ATACseq_SRR8368606_peak_11357	1271	.	27.0954	130.085	127.148	300
chr10	41982706	41983256	GSE124336_Fernandez_2019_GSM3529865_P0PM_2_S1_P0_eHcn4_2_ATACseq_SRR8368606_peak_11358	661	.	17.1129	68.7178	66.1823	231
chr10	41985262	41985459	GSE124336_Fernandez_2019_GSM3529865_P0PM_2_S1_P0_eHcn4_2_ATACseq_SRR8368606_peak_11359	47	.	3.80286	6.52563	4.78483	142
chr10	41991450	41992217	GSE124336_Fernandez_2019_GSM3529865_P0PM_2_S1_P0_eHcn4_2_ATACseq_SRR8368606_peak_11360	185	.	7.60572	20.5721	18.5136	416
chr10	41994109	41994457	GSE124336_Fernandez_2019_GSM3529865_P0PM_2_S1_P0_eHcn4_2_ATACseq_SRR8368606_peak_11361	119	.	5.94197	13.873	11.9327	50
chr10	41995471	41996063	GSE124336_Fernandez_2019_GSM3529865_P0PM_2_S1_P0_eHcn4_2_ATACseq_SRR8368606_peak_11362	128	.	6.17965	14.7841	12.8255	332
chr10	41996304	41996600	GSE124336_Fernandez_2019_GSM3529865_P0PM_2_S1_P0_eHcn4_2_ATACseq_SRR8368606_peak_11363	77	.	4.75358	9.58475	7.74564	122
chr10	41997291	41997427	GSE124336_Fernandez_2019_GSM3529865_P0PM_2_S1_P0_eHcn4_2_ATACseq_SRR8368606_peak_11364	22	.	2.85215	3.87949	2.26414	26
chr10	41997656	41998617	GSE124336_Fernandez_2019_GSM3529865_P0PM_2_S1_P0_eHcn4_2_ATACseq_SRR8368606_peak_11365	608	.	16.1622	63.3487	60.8536	381
chr10	42004614	42004956	GSE124336_Fernandez_2019_GSM3529865_P0PM_2_S1_P0_eHcn4_2_ATACseq_SRR8368606_peak_11366	34	.	3.3275	5.14468	3.46197	184
chr10	42005090	42005841	GSE124336_Fernandez_2019_GSM3529865_P0PM_2_S1_P0_eHcn4_2_ATACseq_SRR8368606_peak_11367	1380	.	28.7591	141.046	138.04	364
chr10	42017907	42018846	GSE124336_Fernandez_2019_GSM3529865_P0PM_2_S1_P0_eHcn4_2_ATACseq_SRR8368606_peak_11368	1507	.	30.6606	153.786	150.701	551
chr10	42021598	42021775	GSE124336_Fernandez_2019_GSM3529865_P0PM_2_S1_P0_eHcn4_2_ATACseq_SRR8368606_peak_11369	85	.	4.99126	10.4043	8.54336	111
chr10	42030984	42031478	GSE124336_Fernandez_2019_GSM3529865_P0PM_2_S1_P0_eHcn4_2_ATACseq_SRR8368606_peak_11370	956	.	22.1041	98.3694	95.6308	209
chr10	42036926	42037647	GSE124336_Fernandez_2019_GSM3529865_P0PM_2_S1_P0_eHcn4_2_ATACseq_SRR8368606_peak_11371	146	.	6.65501	16.6543	14.6607	135
chr10	42042789	42043298	GSE124336_Fernandez_2019_GSM3529865_P0PM_2_S1_P0_eHcn4_2_ATACseq_SRR8368606_peak_11372	290	.	9.98251	31.2488	29.0492	251
chr10	42055301	42055585	GSE124336_Fernandez_2019_GSM3529865_P0PM_2_S1_P0_eHcn4_2_ATACseq_SRR8368606_peak_11373	34	.	3.3275	5.14468	3.46197	54
chr10	42070571	42071074	GSE124336_Fernandez_2019_GSM3529865_P0PM_2_S1_P0_eHcn4_2_ATACseq_SRR8368606_peak_11374	771	.	19.0143	79.7383	77.124	280
chr10	42072881	42073129	GSE124336_Fernandez_2019_GSM3529865_P0PM_2_S1_P0_eHcn4_2_ATACseq_SRR8368606_peak_11375	54	.	4.04054	7.2553	5.488	70
chr10	42082176	42082725	GSE124336_Fernandez_2019_GSM3529865_P0PM_2_S1_P0_eHcn4_2_ATACseq_SRR8368606_peak_11376	556	.	15.2114	58.081	55.6272	222
chr10	42089052	42090081	GSE124336_Fernandez_2019_GSM3529865_P0PM_2_S1_P0_eHcn4_2_ATACseq_SRR8368606_peak_11377	312	.	10.4579	33.515	31.2897	763
chr10	42091402	42092073	GSE124336_Fernandez_2019_GSM3529865_P0PM_2_S1_P0_eHcn4_2_ATACseq_SRR8368606_peak_11378	418	.	12.597	44.1715	41.8381	275
chr10	42092299	42093107	GSE124336_Fernandez_2019_GSM3529865_P0PM_2_S1_P0_eHcn4_2_ATACseq_SRR8368606_peak_11379	648	.	16.8752	67.3663	64.8409	321
chr10	42101156	42101928	GSE124336_Fernandez_2019_GSM3529865_P0PM_2_S1_P0_eHcn4_2_ATACseq_SRR8368606_peak_11380	128	.	6.17965	14.7841	12.8255	112
chr10	42122083	42122389	GSE124336_Fernandez_2019_GSM3529865_P0PM_2_S1_P0_eHcn4_2_ATACseq_SRR8368606_peak_11381	41	.	3.56518	5.82158	4.10883	250
chr10	42122828	42123196	GSE124336_Fernandez_2019_GSM3529865_P0PM_2_S1_P0_eHcn4_2_ATACseq_SRR8368606_peak_11382	335	.	10.9332	35.8201	33.5699	259
chr10	42188896	42189535	GSE124336_Fernandez_2019_GSM3529865_P0PM_2_S1_P0_eHcn4_2_ATACseq_SRR8368606_peak_11383	77	.	4.75358	9.58475	7.74564	67
chr10	42189666	42190255	GSE124336_Fernandez_2019_GSM3529865_P0PM_2_S1_P0_eHcn4_2_ATACseq_SRR8368606_peak_11384	62	.	4.27822	8.00919	6.21666	198
chr10	42190458	42190996	GSE124336_Fernandez_2019_GSM3529865_P0PM_2_S1_P0_eHcn4_2_ATACseq_SRR8368606_peak_11385	93	.	5.22893	11.2437	9.36183	291
chr10	42197483	42197636	GSE124336_Fernandez_2019_GSM3529865_P0PM_2_S1_P0_eHcn4_2_ATACseq_SRR8368606_peak_11386	22	.	2.85215	3.87949	2.26414	11
chr10	42198604	42200353	GSE124336_Fernandez_2019_GSM3529865_P0PM_2_S1_P0_eHcn4_2_ATACseq_SRR8368606_peak_11387	884	.	20.9157	91.1043	88.4133	1114
chr10	42200860	42201048	GSE124336_Fernandez_2019_GSM3529865_P0PM_2_S1_P0_eHcn4_2_ATACseq_SRR8368606_peak_11388	77	.	4.75358	9.58475	7.74564	112
chr10	42203753	42204150	GSE124336_Fernandez_2019_GSM3529865_P0PM_2_S1_P0_eHcn4_2_ATACseq_SRR8368606_peak_11389	195	.	7.8434	21.5859	19.512	228
chr10	42204418	42205545	GSE124336_Fernandez_2019_GSM3529865_P0PM_2_S1_P0_eHcn4_2_ATACseq_SRR8368606_peak_11390	1134	.	24.9563	116.268	113.416	840
chr10	42207306	42208040	GSE124336_Fernandez_2019_GSM3529865_P0PM_2_S1_P0_eHcn4_2_ATACseq_SRR8368606_peak_11391	301	.	10.2202	32.3769	30.1644	471
chr10	42211433	42211672	GSE124336_Fernandez_2019_GSM3529865_P0PM_2_S1_P0_eHcn4_2_ATACseq_SRR8368606_peak_11392	195	.	7.8434	21.5859	19.512	172
chr10	42227944	42228227	GSE124336_Fernandez_2019_GSM3529865_P0PM_2_S1_P0_eHcn4_2_ATACseq_SRR8368606_peak_11393	54	.	4.04054	7.2553	5.488	231
chr10	42229864	42230074	GSE124336_Fernandez_2019_GSM3529865_P0PM_2_S1_P0_eHcn4_2_ATACseq_SRR8368606_peak_11394	41	.	3.56518	5.82158	4.10883	30
chr10	42230253	42230800	GSE124336_Fernandez_2019_GSM3529865_P0PM_2_S1_P0_eHcn4_2_ATACseq_SRR8368606_peak_11395	165	.	7.13036	18.5849	16.5581	358
chr10	42237399	42237823	GSE124336_Fernandez_2019_GSM3529865_P0PM_2_S1_P0_eHcn4_2_ATACseq_SRR8368606_peak_11396	185	.	7.60572	20.5721	18.5136	318
chr10	42238991	42239863	GSE124336_Fernandez_2019_GSM3529865_P0PM_2_S1_P0_eHcn4_2_ATACseq_SRR8368606_peak_11397	93	.	5.22893	11.2437	9.36183	106
chr10	42241881	42242191	GSE124336_Fernandez_2019_GSM3529865_P0PM_2_S1_P0_eHcn4_2_ATACseq_SRR8368606_peak_11398	215	.	8.31876	23.6516	21.5481	104
chr10	42244465	42244711	GSE124336_Fernandez_2019_GSM3529865_P0PM_2_S1_P0_eHcn4_2_ATACseq_SRR8368606_peak_11399	62	.	4.27822	8.00919	6.21666	45
chr10	42244874	42245530	GSE124336_Fernandez_2019_GSM3529865_P0PM_2_S1_P0_eHcn4_2_ATACseq_SRR8368606_peak_11400	406	.	12.3593	42.9528	40.6309	177
chr10	42246555	42246781	GSE124336_Fernandez_2019_GSM3529865_P0PM_2_S1_P0_eHcn4_2_ATACseq_SRR8368606_peak_11401	47	.	3.80286	6.52563	4.78483	127
chr10	42247000	42248022	GSE124336_Fernandez_2019_GSM3529865_P0PM_2_S1_P0_eHcn4_2_ATACseq_SRR8368606_peak_11402	1179	.	25.6693	120.838	117.958	318
chr10	42248497	42250225	GSE124336_Fernandez_2019_GSM3529865_P0PM_2_S1_P0_eHcn4_2_ATACseq_SRR8368606_peak_11403	215	.	8.31876	23.6516	21.5481	975
chr10	42250936	42251927	GSE124336_Fernandez_2019_GSM3529865_P0PM_2_S1_P0_eHcn4_2_ATACseq_SRR8368606_peak_11404	418	.	12.597	44.1715	41.8381	450
chr10	42260098	42260913	GSE124336_Fernandez_2019_GSM3529865_P0PM_2_S1_P0_eHcn4_2_ATACseq_SRR8368606_peak_11405	215	.	8.31876	23.6516	21.5481	425
chr10	42261286	42262320	GSE124336_Fernandez_2019_GSM3529865_P0PM_2_S1_P0_eHcn4_2_ATACseq_SRR8368606_peak_11406	312	.	10.4579	33.515	31.2897	937
chr10	42265316	42265545	GSE124336_Fernandez_2019_GSM3529865_P0PM_2_S1_P0_eHcn4_2_ATACseq_SRR8368606_peak_11407	93	.	5.22893	11.2437	9.36183	161
chr10	42266847	42267083	GSE124336_Fernandez_2019_GSM3529865_P0PM_2_S1_P0_eHcn4_2_ATACseq_SRR8368606_peak_11408	119	.	5.94197	13.873	11.9327	38
chr10	42267968	42268178	GSE124336_Fernandez_2019_GSM3529865_P0PM_2_S1_P0_eHcn4_2_ATACseq_SRR8368606_peak_11409	28	.	3.08982	4.49666	2.84628	62
chr10	42268332	42268651	GSE124336_Fernandez_2019_GSM3529865_P0PM_2_S1_P0_eHcn4_2_ATACseq_SRR8368606_peak_11410	28	.	3.08982	4.49666	2.84628	218
chr10	42269687	42269852	GSE124336_Fernandez_2019_GSM3529865_P0PM_2_S1_P0_eHcn4_2_ATACseq_SRR8368606_peak_11411	41	.	3.56518	5.82158	4.10883	148
chr10	42270812	42270995	GSE124336_Fernandez_2019_GSM3529865_P0PM_2_S1_P0_eHcn4_2_ATACseq_SRR8368606_peak_11412	62	.	4.27822	8.00919	6.21666	150
chr10	42273596	42278884	GSE124336_Fernandez_2019_GSM3529865_P0PM_2_S1_P0_eHcn4_2_ATACseq_SRR8368606_peak_11413	3125	.	53.0024	316.914	312.505	4357
chr10	42291484	42291610	GSE124336_Fernandez_2019_GSM3529865_P0PM_2_S1_P0_eHcn4_2_ATACseq_SRR8368606_peak_11414	236	.	8.79412	25.766	23.6337	46
chr10	42293810	42294757	GSE124336_Fernandez_2019_GSM3529865_P0PM_2_S1_P0_eHcn4_2_ATACseq_SRR8368606_peak_11415	205	.	8.08108	22.6125	20.5237	829
chr10	42295121	42295313	GSE124336_Fernandez_2019_GSM3529865_P0PM_2_S1_P0_eHcn4_2_ATACseq_SRR8368606_peak_11416	635	.	16.6375	66.021	63.5056	71
chr10	42308098	42308623	GSE124336_Fernandez_2019_GSM3529865_P0PM_2_S1_P0_eHcn4_2_ATACseq_SRR8368606_peak_11417	595	.	15.9245	62.022	59.5372	254
chr10	42410778	42411468	GSE124336_Fernandez_2019_GSM3529865_P0PM_2_S1_P0_eHcn4_2_ATACseq_SRR8368606_peak_11418	635	.	16.6375	66.021	63.5056	165
chr10	42457648	42458136	GSE124336_Fernandez_2019_GSM3529865_P0PM_2_S1_P0_eHcn4_2_ATACseq_SRR8368606_peak_11419	156	.	6.89269	17.6123	15.6019	337
chr10	42464233	42464594	GSE124336_Fernandez_2019_GSM3529865_P0PM_2_S1_P0_eHcn4_2_ATACseq_SRR8368606_peak_11420	688	.	17.5882	71.4386	68.8832	151
chr10	42477681	42479027	GSE124336_Fernandez_2019_GSM3529865_P0PM_2_S1_P0_eHcn4_2_ATACseq_SRR8368606_peak_11421	3143	.	53.2401	318.758	314.332	785
chr10	42491003	42491628	GSE124336_Fernandez_2019_GSM3529865_P0PM_2_S1_P0_eHcn4_2_ATACseq_SRR8368606_peak_11422	884	.	20.9157	91.1043	88.4133	368
chr10	42501358	42503366	GSE124336_Fernandez_2019_GSM3529865_P0PM_2_S1_P0_eHcn4_2_ATACseq_SRR8368606_peak_11423	2925	.	50.3879	296.758	292.542	662
chr10	42521368	42521571	GSE124336_Fernandez_2019_GSM3529865_P0PM_2_S1_P0_eHcn4_2_ATACseq_SRR8368606_peak_11424	119	.	5.94197	13.873	11.9327	104
chr10	42562420	42562547	GSE124336_Fernandez_2019_GSM3529865_P0PM_2_S1_P0_eHcn4_2_ATACseq_SRR8368606_peak_11425	69	.	4.5159	8.78605	6.9696	63
chr10	42579575	42580398	GSE124336_Fernandez_2019_GSM3529865_P0PM_2_S1_P0_eHcn4_2_ATACseq_SRR8368606_peak_11426	102	.	5.46661	12.1021	10.2001	420
chr10	42582082	42583846	GSE124336_Fernandez_2019_GSM3529865_P0PM_2_S1_P0_eHcn4_2_ATACseq_SRR8368606_peak_11427	137	.	6.41733	15.7114	13.7351	1294
chr10	42584065	42584449	GSE124336_Fernandez_2019_GSM3529865_P0PM_2_S1_P0_eHcn4_2_ATACseq_SRR8368606_peak_11428	128	.	6.17965	14.7841	12.8255	265
chr10	42614043	42614439	GSE124336_Fernandez_2019_GSM3529865_P0PM_2_S1_P0_eHcn4_2_ATACseq_SRR8368606_peak_11429	430	.	12.8347	45.3982	43.0534	118
chr10	42633102	42633704	GSE124336_Fernandez_2019_GSM3529865_P0PM_2_S1_P0_eHcn4_2_ATACseq_SRR8368606_peak_11430	77	.	4.75358	9.58475	7.74564	274
chr10	42635709	42635909	GSE124336_Fernandez_2019_GSM3529865_P0PM_2_S1_P0_eHcn4_2_ATACseq_SRR8368606_peak_11431	54	.	4.04054	7.2553	5.488	22
chr10	42637188	42637649	GSE124336_Fernandez_2019_GSM3529865_P0PM_2_S1_P0_eHcn4_2_ATACseq_SRR8368606_peak_11432	279	.	9.74483	30.1309	27.9443	213
chr10	42678473	42679408	GSE124336_Fernandez_2019_GSM3529865_P0PM_2_S1_P0_eHcn4_2_ATACseq_SRR8368606_peak_11433	2428	.	43.7329	246.602	242.852	470
chr10	42679614	42679813	GSE124336_Fernandez_2019_GSM3529865_P0PM_2_S1_P0_eHcn4_2_ATACseq_SRR8368606_peak_11434	22	.	2.85215	3.87949	2.26414	74
chr10	42697115	42697336	GSE124336_Fernandez_2019_GSM3529865_P0PM_2_S1_P0_eHcn4_2_ATACseq_SRR8368606_peak_11435	195	.	7.8434	21.5859	19.512	100
chr10	42715343	42715615	GSE124336_Fernandez_2019_GSM3529865_P0PM_2_S1_P0_eHcn4_2_ATACseq_SRR8368606_peak_11436	28	.	3.08982	4.49666	2.84628	231
chr10	42760952	42762922	GSE124336_Fernandez_2019_GSM3529865_P0PM_2_S1_P0_eHcn4_2_ATACseq_SRR8368606_peak_11437	2889	.	49.9126	293.12	288.938	531
chr10	42832684	42832991	GSE124336_Fernandez_2019_GSM3529865_P0PM_2_S1_P0_eHcn4_2_ATACseq_SRR8368606_peak_11438	62	.	4.27822	8.00919	6.21666	211
chr10	42842010	42842901	GSE124336_Fernandez_2019_GSM3529865_P0PM_2_S1_P0_eHcn4_2_ATACseq_SRR8368606_peak_11439	301	.	10.2202	32.3769	30.1644	566
chr10	42843316	42843861	GSE124336_Fernandez_2019_GSM3529865_P0PM_2_S1_P0_eHcn4_2_ATACseq_SRR8368606_peak_11440	582	.	15.6868	60.7018	58.2272	258
chr10	42862140	42862520	GSE124336_Fernandez_2019_GSM3529865_P0PM_2_S1_P0_eHcn4_2_ATACseq_SRR8368606_peak_11441	85	.	4.99126	10.4043	8.54336	361
chr10	42863655	42864024	GSE124336_Fernandez_2019_GSM3529865_P0PM_2_S1_P0_eHcn4_2_ATACseq_SRR8368606_peak_11442	34	.	3.3275	5.14468	3.46197	58
chr10	42864463	42864962	GSE124336_Fernandez_2019_GSM3529865_P0PM_2_S1_P0_eHcn4_2_ATACseq_SRR8368606_peak_11443	54	.	4.04054	7.2553	5.488	151
chr10	42875843	42876198	GSE124336_Fernandez_2019_GSM3529865_P0PM_2_S1_P0_eHcn4_2_ATACseq_SRR8368606_peak_11444	156	.	6.89269	17.6123	15.6019	105
chr10	42934677	42935059	GSE124336_Fernandez_2019_GSM3529865_P0PM_2_S1_P0_eHcn4_2_ATACseq_SRR8368606_peak_11445	137	.	6.41733	15.7114	13.7351	131
chr10	42941899	42942199	GSE124336_Fernandez_2019_GSM3529865_P0PM_2_S1_P0_eHcn4_2_ATACseq_SRR8368606_peak_11446	246	.	9.0318	26.8407	24.6944	191
chr10	42943198	42943452	GSE124336_Fernandez_2019_GSM3529865_P0PM_2_S1_P0_eHcn4_2_ATACseq_SRR8368606_peak_11447	47	.	3.80286	6.52563	4.78483	131
chr10	42950064	42950439	GSE124336_Fernandez_2019_GSM3529865_P0PM_2_S1_P0_eHcn4_2_ATACseq_SRR8368606_peak_11448	257	.	9.26947	27.9265	25.7666	303
chr10	42950572	42950845	GSE124336_Fernandez_2019_GSM3529865_P0PM_2_S1_P0_eHcn4_2_ATACseq_SRR8368606_peak_11449	128	.	6.17965	14.7841	12.8255	44
chr10	42957911	42958772	GSE124336_Fernandez_2019_GSM3529865_P0PM_2_S1_P0_eHcn4_2_ATACseq_SRR8368606_peak_11450	956	.	22.1041	98.3694	95.6308	455
chr10	42972880	42973028	GSE124336_Fernandez_2019_GSM3529865_P0PM_2_S1_P0_eHcn4_2_ATACseq_SRR8368606_peak_11451	205	.	8.08108	22.6125	20.5237	64
chr10	42987454	42988040	GSE124336_Fernandez_2019_GSM3529865_P0PM_2_S1_P0_eHcn4_2_ATACseq_SRR8368606_peak_11452	418	.	12.597	44.1715	41.8381	199
chr10	42995663	42995868	GSE124336_Fernandez_2019_GSM3529865_P0PM_2_S1_P0_eHcn4_2_ATACseq_SRR8368606_peak_11453	77	.	4.75358	9.58475	7.74564	29
chr10	43006604	43007068	GSE124336_Fernandez_2019_GSM3529865_P0PM_2_S1_P0_eHcn4_2_ATACseq_SRR8368606_peak_11454	743	.	18.5389	76.9494	74.3545	137
chr10	43007952	43008715	GSE124336_Fernandez_2019_GSM3529865_P0PM_2_S1_P0_eHcn4_2_ATACseq_SRR8368606_peak_11455	1210	.	26.1447	123.905	121.006	404
chr10	43014855	43015102	GSE124336_Fernandez_2019_GSM3529865_P0PM_2_S1_P0_eHcn4_2_ATACseq_SRR8368606_peak_11456	215	.	8.31876	23.6516	21.5481	149
chr10	43021064	43021229	GSE124336_Fernandez_2019_GSM3529865_P0PM_2_S1_P0_eHcn4_2_ATACseq_SRR8368606_peak_11457	54	.	4.04054	7.2553	5.488	62
chr10	43021519	43022409	GSE124336_Fernandez_2019_GSM3529865_P0PM_2_S1_P0_eHcn4_2_ATACseq_SRR8368606_peak_11458	215	.	8.31876	23.6516	21.5481	303
chr10	43026536	43027171	GSE124336_Fernandez_2019_GSM3529865_P0PM_2_S1_P0_eHcn4_2_ATACseq_SRR8368606_peak_11459	225	.	8.55644	24.7029	22.5849	379
chr10	43033846	43036047	GSE124336_Fernandez_2019_GSM3529865_P0PM_2_S1_P0_eHcn4_2_ATACseq_SRR8368606_peak_11460	1302	.	27.5707	133.198	130.241	1220
chr10	43039824	43040407	GSE124336_Fernandez_2019_GSM3529865_P0PM_2_S1_P0_eHcn4_2_ATACseq_SRR8368606_peak_11461	455	.	13.31	47.8754	45.508	257
chr10	43042497	43043814	GSE124336_Fernandez_2019_GSM3529865_P0PM_2_S1_P0_eHcn4_2_ATACseq_SRR8368606_peak_11462	556	.	15.2114	58.081	55.6272	897
chr10	43044198	43044715	GSE124336_Fernandez_2019_GSM3529865_P0PM_2_S1_P0_eHcn4_2_ATACseq_SRR8368606_peak_11463	54	.	4.04054	7.2553	5.488	103
chr10	43049416	43049651	GSE124336_Fernandez_2019_GSM3529865_P0PM_2_S1_P0_eHcn4_2_ATACseq_SRR8368606_peak_11464	215	.	8.31876	23.6516	21.5481	71
chr10	43068980	43069221	GSE124336_Fernandez_2019_GSM3529865_P0PM_2_S1_P0_eHcn4_2_ATACseq_SRR8368606_peak_11465	62	.	4.27822	8.00919	6.21666	58
chr10	43070641	43071375	GSE124336_Fernandez_2019_GSM3529865_P0PM_2_S1_P0_eHcn4_2_ATACseq_SRR8368606_peak_11466	1256	.	26.8577	128.534	125.606	402
chr10	43072672	43072859	GSE124336_Fernandez_2019_GSM3529865_P0PM_2_S1_P0_eHcn4_2_ATACseq_SRR8368606_peak_11467	69	.	4.5159	8.78605	6.9696	109
chr10	43073404	43073562	GSE124336_Fernandez_2019_GSM3529865_P0PM_2_S1_P0_eHcn4_2_ATACseq_SRR8368606_peak_11468	54	.	4.04054	7.2553	5.488	38
chr10	43081247	43081569	GSE124336_Fernandez_2019_GSM3529865_P0PM_2_S1_P0_eHcn4_2_ATACseq_SRR8368606_peak_11469	54	.	4.04054	7.2553	5.488	256
chr10	43094636	43094819	GSE124336_Fernandez_2019_GSM3529865_P0PM_2_S1_P0_eHcn4_2_ATACseq_SRR8368606_peak_11470	175	.	7.36804	19.5717	17.5288	100
chr10	43099287	43099509	GSE124336_Fernandez_2019_GSM3529865_P0PM_2_S1_P0_eHcn4_2_ATACseq_SRR8368606_peak_11471	312	.	10.4579	33.515	31.2897	111
chr10	43100995	43101172	GSE124336_Fernandez_2019_GSM3529865_P0PM_2_S1_P0_eHcn4_2_ATACseq_SRR8368606_peak_11472	28	.	3.08982	4.49666	2.84628	171
chr10	43113309	43113706	GSE124336_Fernandez_2019_GSM3529865_P0PM_2_S1_P0_eHcn4_2_ATACseq_SRR8368606_peak_11473	301	.	10.2202	32.3769	30.1644	215
chr10	43116261	43116608	GSE124336_Fernandez_2019_GSM3529865_P0PM_2_S1_P0_eHcn4_2_ATACseq_SRR8368606_peak_11474	185	.	7.60572	20.5721	18.5136	176
chr10	43121144	43121417	GSE124336_Fernandez_2019_GSM3529865_P0PM_2_S1_P0_eHcn4_2_ATACseq_SRR8368606_peak_11475	195	.	7.8434	21.5859	19.512	130
chr10	43124465	43124875	GSE124336_Fernandez_2019_GSM3529865_P0PM_2_S1_P0_eHcn4_2_ATACseq_SRR8368606_peak_11476	128	.	6.17965	14.7841	12.8255	203
chr10	43154903	43155530	GSE124336_Fernandez_2019_GSM3529865_P0PM_2_S1_P0_eHcn4_2_ATACseq_SRR8368606_peak_11477	246	.	9.0318	26.8407	24.6944	262
chr10	43158933	43159684	GSE124336_Fernandez_2019_GSM3529865_P0PM_2_S1_P0_eHcn4_2_ATACseq_SRR8368606_peak_11478	290	.	9.98251	31.2488	29.0492	588
chr10	43162248	43162539	GSE124336_Fernandez_2019_GSM3529865_P0PM_2_S1_P0_eHcn4_2_ATACseq_SRR8368606_peak_11479	77	.	4.75358	9.58475	7.74564	72
chr10	43170699	43171535	GSE124336_Fernandez_2019_GSM3529865_P0PM_2_S1_P0_eHcn4_2_ATACseq_SRR8368606_peak_11480	335	.	10.9332	35.8201	33.5699	323
chr10	43172363	43175622	GSE124336_Fernandez_2019_GSM3529865_P0PM_2_S1_P0_eHcn4_2_ATACseq_SRR8368606_peak_11481	1380	.	28.7591	141.046	138.04	931
chr10	43180673	43180859	GSE124336_Fernandez_2019_GSM3529865_P0PM_2_S1_P0_eHcn4_2_ATACseq_SRR8368606_peak_11482	146	.	6.65501	16.6543	14.6607	122
chr10	43220473	43222048	GSE124336_Fernandez_2019_GSM3529865_P0PM_2_S1_P0_eHcn4_2_ATACseq_SRR8368606_peak_11483	2551	.	45.3967	258.978	255.119	974
chr10	43248013	43248271	GSE124336_Fernandez_2019_GSM3529865_P0PM_2_S1_P0_eHcn4_2_ATACseq_SRR8368606_peak_11484	195	.	7.8434	21.5859	19.512	114
chr10	43248396	43248911	GSE124336_Fernandez_2019_GSM3529865_P0PM_2_S1_P0_eHcn4_2_ATACseq_SRR8368606_peak_11485	146	.	6.65501	16.6543	14.6607	232
chr10	43252365	43252770	GSE124336_Fernandez_2019_GSM3529865_P0PM_2_S1_P0_eHcn4_2_ATACseq_SRR8368606_peak_11486	225	.	8.55644	24.7029	22.5849	207
chr10	43288376	43288505	GSE124336_Fernandez_2019_GSM3529865_P0PM_2_S1_P0_eHcn4_2_ATACseq_SRR8368606_peak_11487	77	.	4.75358	9.58475	7.74564	54
chr10	43294552	43294777	GSE124336_Fernandez_2019_GSM3529865_P0PM_2_S1_P0_eHcn4_2_ATACseq_SRR8368606_peak_11488	28	.	3.08982	4.49666	2.84628	177
chr10	43310841	43311439	GSE124336_Fernandez_2019_GSM3529865_P0PM_2_S1_P0_eHcn4_2_ATACseq_SRR8368606_peak_11489	175	.	7.36804	19.5717	17.5288	351
chr10	43321210	43321531	GSE124336_Fernandez_2019_GSM3529865_P0PM_2_S1_P0_eHcn4_2_ATACseq_SRR8368606_peak_11490	156	.	6.89269	17.6123	15.6019	178
chr10	43322304	43323373	GSE124336_Fernandez_2019_GSM3529865_P0PM_2_S1_P0_eHcn4_2_ATACseq_SRR8368606_peak_11491	394	.	12.1216	41.7425	39.4322	622
chr10	43337169	43337346	GSE124336_Fernandez_2019_GSM3529865_P0PM_2_S1_P0_eHcn4_2_ATACseq_SRR8368606_peak_11492	62	.	4.27822	8.00919	6.21666	128
chr10	43372384	43372635	GSE124336_Fernandez_2019_GSM3529865_P0PM_2_S1_P0_eHcn4_2_ATACseq_SRR8368606_peak_11493	290	.	9.98251	31.2488	29.0492	148
chr10	43378388	43378726	GSE124336_Fernandez_2019_GSM3529865_P0PM_2_S1_P0_eHcn4_2_ATACseq_SRR8368606_peak_11494	175	.	7.36804	19.5717	17.5288	139
chr10	43384464	43384868	GSE124336_Fernandez_2019_GSM3529865_P0PM_2_S1_P0_eHcn4_2_ATACseq_SRR8368606_peak_11495	128	.	6.17965	14.7841	12.8255	340
chr10	43385002	43385487	GSE124336_Fernandez_2019_GSM3529865_P0PM_2_S1_P0_eHcn4_2_ATACseq_SRR8368606_peak_11496	62	.	4.27822	8.00919	6.21666	334
chr10	43406768	43407600	GSE124336_Fernandez_2019_GSM3529865_P0PM_2_S1_P0_eHcn4_2_ATACseq_SRR8368606_peak_11497	1044	.	23.5302	107.24	104.445	373
chr10	43409597	43410318	GSE124336_Fernandez_2019_GSM3529865_P0PM_2_S1_P0_eHcn4_2_ATACseq_SRR8368606_peak_11498	1380	.	28.7591	141.046	138.04	445
chr10	43420734	43421042	GSE124336_Fernandez_2019_GSM3529865_P0PM_2_S1_P0_eHcn4_2_ATACseq_SRR8368606_peak_11499	119	.	5.94197	13.873	11.9327	37
chr10	43422390	43422906	GSE124336_Fernandez_2019_GSM3529865_P0PM_2_S1_P0_eHcn4_2_ATACseq_SRR8368606_peak_11500	165	.	7.13036	18.5849	16.5581	404
chr10	43424600	43424733	GSE124336_Fernandez_2019_GSM3529865_P0PM_2_S1_P0_eHcn4_2_ATACseq_SRR8368606_peak_11501	47	.	3.80286	6.52563	4.78483	32
chr10	43438430	43438575	GSE124336_Fernandez_2019_GSM3529865_P0PM_2_S1_P0_eHcn4_2_ATACseq_SRR8368606_peak_11502	28	.	3.08982	4.49666	2.84628	10
chr10	43444229	43444598	GSE124336_Fernandez_2019_GSM3529865_P0PM_2_S1_P0_eHcn4_2_ATACseq_SRR8368606_peak_11503	54	.	4.04054	7.2553	5.488	181
chr10	43452350	43452867	GSE124336_Fernandez_2019_GSM3529865_P0PM_2_S1_P0_eHcn4_2_ATACseq_SRR8368606_peak_11504	675	.	17.3506	70.0753	67.5297	211
chr10	43454672	43455114	GSE124336_Fernandez_2019_GSM3529865_P0PM_2_S1_P0_eHcn4_2_ATACseq_SRR8368606_peak_11505	688	.	17.5882	71.4386	68.8832	223
chr10	43477867	43480698	GSE124336_Fernandez_2019_GSM3529865_P0PM_2_S1_P0_eHcn4_2_ATACseq_SRR8368606_peak_11506	1349	.	28.2838	137.896	134.909	2092
chr10	43483293	43484053	GSE124336_Fernandez_2019_GSM3529865_P0PM_2_S1_P0_eHcn4_2_ATACseq_SRR8368606_peak_11507	1210	.	26.1447	123.905	121.006	549
chr10	43489612	43489889	GSE124336_Fernandez_2019_GSM3529865_P0PM_2_S1_P0_eHcn4_2_ATACseq_SRR8368606_peak_11508	102	.	5.46661	12.1021	10.2001	83
chr10	43490027	43491243	GSE124336_Fernandez_2019_GSM3529865_P0PM_2_S1_P0_eHcn4_2_ATACseq_SRR8368606_peak_11509	492	.	14.0231	51.6484	49.248	1023
chr10	43494173	43494492	GSE124336_Fernandez_2019_GSM3529865_P0PM_2_S1_P0_eHcn4_2_ATACseq_SRR8368606_peak_11510	175	.	7.36804	19.5717	17.5288	126
chr10	43517910	43518130	GSE124336_Fernandez_2019_GSM3529865_P0PM_2_S1_P0_eHcn4_2_ATACseq_SRR8368606_peak_11511	93	.	5.22893	11.2437	9.36183	159
chr10	43539545	43541358	GSE124336_Fernandez_2019_GSM3529865_P0PM_2_S1_P0_eHcn4_2_ATACseq_SRR8368606_peak_11512	2152	.	39.93	218.754	215.229	1416
chr10	43574469	43574634	GSE124336_Fernandez_2019_GSM3529865_P0PM_2_S1_P0_eHcn4_2_ATACseq_SRR8368606_peak_11513	93	.	5.22893	11.2437	9.36183	74
chr10	43574835	43575343	GSE124336_Fernandez_2019_GSM3529865_P0PM_2_S1_P0_eHcn4_2_ATACseq_SRR8368606_peak_11514	358	.	11.4086	38.1624	35.8878	335
chr10	43577733	43580240	GSE124336_Fernandez_2019_GSM3529865_P0PM_2_S1_P0_eHcn4_2_ATACseq_SRR8368606_peak_11515	1240	.	26.62	126.987	124.069	1438
chr10	43580542	43581250	GSE124336_Fernandez_2019_GSM3529865_P0PM_2_S1_P0_eHcn4_2_ATACseq_SRR8368606_peak_11516	215	.	8.31876	23.6516	21.5481	464
chr10	43621943	43622259	GSE124336_Fernandez_2019_GSM3529865_P0PM_2_S1_P0_eHcn4_2_ATACseq_SRR8368606_peak_11517	205	.	8.08108	22.6125	20.5237	147
chr10	43655232	43655483	GSE124336_Fernandez_2019_GSM3529865_P0PM_2_S1_P0_eHcn4_2_ATACseq_SRR8368606_peak_11518	102	.	5.46661	12.1021	10.2001	113
chr10	43657541	43657971	GSE124336_Fernandez_2019_GSM3529865_P0PM_2_S1_P0_eHcn4_2_ATACseq_SRR8368606_peak_11519	335	.	10.9332	35.8201	33.5699	94
chr10	43689141	43689478	GSE124336_Fernandez_2019_GSM3529865_P0PM_2_S1_P0_eHcn4_2_ATACseq_SRR8368606_peak_11520	156	.	6.89269	17.6123	15.6019	195
chr10	43691415	43691688	GSE124336_Fernandez_2019_GSM3529865_P0PM_2_S1_P0_eHcn4_2_ATACseq_SRR8368606_peak_11521	102	.	5.46661	12.1021	10.2001	101
chr10	43693955	43694840	GSE124336_Fernandez_2019_GSM3529865_P0PM_2_S1_P0_eHcn4_2_ATACseq_SRR8368606_peak_11522	102	.	5.46661	12.1021	10.2001	771
chr10	43710338	43710721	GSE124336_Fernandez_2019_GSM3529865_P0PM_2_S1_P0_eHcn4_2_ATACseq_SRR8368606_peak_11523	335	.	10.9332	35.8201	33.5699	202
chr10	43723262	43723896	GSE124336_Fernandez_2019_GSM3529865_P0PM_2_S1_P0_eHcn4_2_ATACseq_SRR8368606_peak_11524	128	.	6.17965	14.7841	12.8255	289
chr10	43739423	43740785	GSE124336_Fernandez_2019_GSM3529865_P0PM_2_S1_P0_eHcn4_2_ATACseq_SRR8368606_peak_11525	941	.	21.8665	96.9069	94.1777	497
chr10	43741444	43741843	GSE124336_Fernandez_2019_GSM3529865_P0PM_2_S1_P0_eHcn4_2_ATACseq_SRR8368606_peak_11526	110	.	5.70429	12.9788	11.0573	221
chr10	43742376	43742877	GSE124336_Fernandez_2019_GSM3529865_P0PM_2_S1_P0_eHcn4_2_ATACseq_SRR8368606_peak_11527	34	.	3.3275	5.14468	3.46197	295
chr10	43752075	43752379	GSE124336_Fernandez_2019_GSM3529865_P0PM_2_S1_P0_eHcn4_2_ATACseq_SRR8368606_peak_11528	156	.	6.89269	17.6123	15.6019	137
chr10	43780256	43780423	GSE124336_Fernandez_2019_GSM3529865_P0PM_2_S1_P0_eHcn4_2_ATACseq_SRR8368606_peak_11529	128	.	6.17965	14.7841	12.8255	66
chr10	43830700	43831003	GSE124336_Fernandez_2019_GSM3529865_P0PM_2_S1_P0_eHcn4_2_ATACseq_SRR8368606_peak_11530	77	.	4.75358	9.58475	7.74564	193
chr10	43831421	43831631	GSE124336_Fernandez_2019_GSM3529865_P0PM_2_S1_P0_eHcn4_2_ATACseq_SRR8368606_peak_11531	54	.	4.04054	7.2553	5.488	155
chr10	43859663	43859794	GSE124336_Fernandez_2019_GSM3529865_P0PM_2_S1_P0_eHcn4_2_ATACseq_SRR8368606_peak_11532	77	.	4.75358	9.58475	7.74564	48
chr10	43873698	43873859	GSE124336_Fernandez_2019_GSM3529865_P0PM_2_S1_P0_eHcn4_2_ATACseq_SRR8368606_peak_11533	128	.	6.17965	14.7841	12.8255	56
chr10	43901016	43902589	GSE124336_Fernandez_2019_GSM3529865_P0PM_2_S1_P0_eHcn4_2_ATACseq_SRR8368606_peak_11534	1333	.	28.0461	136.326	133.35	737
chr10	43917194	43917441	GSE124336_Fernandez_2019_GSM3529865_P0PM_2_S1_P0_eHcn4_2_ATACseq_SRR8368606_peak_11535	93	.	5.22893	11.2437	9.36183	149
chr10	43918897	43919382	GSE124336_Fernandez_2019_GSM3529865_P0PM_2_S1_P0_eHcn4_2_ATACseq_SRR8368606_peak_11536	430	.	12.8347	45.3982	43.0534	236
chr10	43925037	43925444	GSE124336_Fernandez_2019_GSM3529865_P0PM_2_S1_P0_eHcn4_2_ATACseq_SRR8368606_peak_11537	236	.	8.79412	25.766	23.6337	255
chr10	43943742	43944010	GSE124336_Fernandez_2019_GSM3529865_P0PM_2_S1_P0_eHcn4_2_ATACseq_SRR8368606_peak_11538	41	.	3.56518	5.82158	4.10883	157
chr10	43954029	43954285	GSE124336_Fernandez_2019_GSM3529865_P0PM_2_S1_P0_eHcn4_2_ATACseq_SRR8368606_peak_11539	406	.	12.3593	42.9528	40.6309	98
chr10	43993321	43993465	GSE124336_Fernandez_2019_GSM3529865_P0PM_2_S1_P0_eHcn4_2_ATACseq_SRR8368606_peak_11540	62	.	4.27822	8.00919	6.21666	53
chr10	43998104	43998484	GSE124336_Fernandez_2019_GSM3529865_P0PM_2_S1_P0_eHcn4_2_ATACseq_SRR8368606_peak_11541	290	.	9.98251	31.2488	29.0492	178
chr10	44003446	44004659	GSE124336_Fernandez_2019_GSM3529865_P0PM_2_S1_P0_eHcn4_2_ATACseq_SRR8368606_peak_11542	312	.	10.4579	33.515	31.2897	469
chr10	44057047	44057171	GSE124336_Fernandez_2019_GSM3529865_P0PM_2_S1_P0_eHcn4_2_ATACseq_SRR8368606_peak_11543	22	.	2.85215	3.87949	2.26414	43
chr10	44071092	44071374	GSE124336_Fernandez_2019_GSM3529865_P0PM_2_S1_P0_eHcn4_2_ATACseq_SRR8368606_peak_11544	279	.	9.74483	30.1309	27.9443	189
chr10	44113130	44113283	GSE124336_Fernandez_2019_GSM3529865_P0PM_2_S1_P0_eHcn4_2_ATACseq_SRR8368606_peak_11545	54	.	4.04054	7.2553	5.488	47
chr10	44117019	44117167	GSE124336_Fernandez_2019_GSM3529865_P0PM_2_S1_P0_eHcn4_2_ATACseq_SRR8368606_peak_11546	215	.	8.31876	23.6516	21.5481	54
chr10	44118685	44118833	GSE124336_Fernandez_2019_GSM3529865_P0PM_2_S1_P0_eHcn4_2_ATACseq_SRR8368606_peak_11547	28	.	3.08982	4.49666	2.84628	22
chr10	44148849	44149236	GSE124336_Fernandez_2019_GSM3529865_P0PM_2_S1_P0_eHcn4_2_ATACseq_SRR8368606_peak_11548	156	.	6.89269	17.6123	15.6019	141
chr10	44177528	44177759	GSE124336_Fernandez_2019_GSM3529865_P0PM_2_S1_P0_eHcn4_2_ATACseq_SRR8368606_peak_11549	146	.	6.65501	16.6543	14.6607	63
chr10	44267531	44269135	GSE124336_Fernandez_2019_GSM3529865_P0PM_2_S1_P0_eHcn4_2_ATACseq_SRR8368606_peak_11550	2835	.	49.1995	287.678	283.549	869
chr10	44285023	44285367	GSE124336_Fernandez_2019_GSM3529865_P0PM_2_S1_P0_eHcn4_2_ATACseq_SRR8368606_peak_11551	479	.	13.7854	50.3833	47.9937	273
chr10	44292194	44292622	GSE124336_Fernandez_2019_GSM3529865_P0PM_2_S1_P0_eHcn4_2_ATACseq_SRR8368606_peak_11552	236	.	8.79412	25.766	23.6337	249
chr10	44306305	44306810	GSE124336_Fernandez_2019_GSM3529865_P0PM_2_S1_P0_eHcn4_2_ATACseq_SRR8368606_peak_11553	455	.	13.31	47.8754	45.508	258
chr10	44309388	44309544	GSE124336_Fernandez_2019_GSM3529865_P0PM_2_S1_P0_eHcn4_2_ATACseq_SRR8368606_peak_11554	54	.	4.04054	7.2553	5.488	47
chr10	44325973	44326215	GSE124336_Fernandez_2019_GSM3529865_P0PM_2_S1_P0_eHcn4_2_ATACseq_SRR8368606_peak_11555	69	.	4.5159	8.78605	6.9696	64
chr10	44348650	44348871	GSE124336_Fernandez_2019_GSM3529865_P0PM_2_S1_P0_eHcn4_2_ATACseq_SRR8368606_peak_11556	85	.	4.99126	10.4043	8.54336	54
chr10	44357404	44357685	GSE124336_Fernandez_2019_GSM3529865_P0PM_2_S1_P0_eHcn4_2_ATACseq_SRR8368606_peak_11557	41	.	3.56518	5.82158	4.10883	37
chr10	44367091	44367219	GSE124336_Fernandez_2019_GSM3529865_P0PM_2_S1_P0_eHcn4_2_ATACseq_SRR8368606_peak_11558	28	.	3.08982	4.49666	2.84628	35
chr10	44381263	44381864	GSE124336_Fernandez_2019_GSM3529865_P0PM_2_S1_P0_eHcn4_2_ATACseq_SRR8368606_peak_11559	406	.	12.3593	42.9528	40.6309	337
chr10	44401136	44403078	GSE124336_Fernandez_2019_GSM3529865_P0PM_2_S1_P0_eHcn4_2_ATACseq_SRR8368606_peak_11560	205	.	8.08108	22.6125	20.5237	675
chr10	44403257	44404522	GSE124336_Fernandez_2019_GSM3529865_P0PM_2_S1_P0_eHcn4_2_ATACseq_SRR8368606_peak_11561	785	.	19.252	81.1409	78.5169	464
chr10	44434754	44434966	GSE124336_Fernandez_2019_GSM3529865_P0PM_2_S1_P0_eHcn4_2_ATACseq_SRR8368606_peak_11562	146	.	6.65501	16.6543	14.6607	77
chr10	44444035	44444184	GSE124336_Fernandez_2019_GSM3529865_P0PM_2_S1_P0_eHcn4_2_ATACseq_SRR8368606_peak_11563	28	.	3.08982	4.49666	2.84628	135
chr10	44454922	44455061	GSE124336_Fernandez_2019_GSM3529865_P0PM_2_S1_P0_eHcn4_2_ATACseq_SRR8368606_peak_11564	137	.	6.41733	15.7114	13.7351	70
chr10	44457122	44457490	GSE124336_Fernandez_2019_GSM3529865_P0PM_2_S1_P0_eHcn4_2_ATACseq_SRR8368606_peak_11565	54	.	4.04054	7.2553	5.488	251
chr10	44458470	44459191	GSE124336_Fernandez_2019_GSM3529865_P0PM_2_S1_P0_eHcn4_2_ATACseq_SRR8368606_peak_11566	1029	.	23.2925	105.751	102.965	237
chr10	44460314	44460503	GSE124336_Fernandez_2019_GSM3529865_P0PM_2_S1_P0_eHcn4_2_ATACseq_SRR8368606_peak_11567	54	.	4.04054	7.2553	5.488	25
chr10	44474307	44474701	GSE124336_Fernandez_2019_GSM3529865_P0PM_2_S1_P0_eHcn4_2_ATACseq_SRR8368606_peak_11568	569	.	15.4491	59.3881	56.9239	181
chr10	44478184	44478570	GSE124336_Fernandez_2019_GSM3529865_P0PM_2_S1_P0_eHcn4_2_ATACseq_SRR8368606_peak_11569	185	.	7.60572	20.5721	18.5136	228
chr10	44518702	44519059	GSE124336_Fernandez_2019_GSM3529865_P0PM_2_S1_P0_eHcn4_2_ATACseq_SRR8368606_peak_11570	215	.	8.31876	23.6516	21.5481	50
chr10	44526970	44527905	GSE124336_Fernandez_2019_GSM3529865_P0PM_2_S1_P0_eHcn4_2_ATACseq_SRR8368606_peak_11571	215	.	8.31876	23.6516	21.5481	366
chr10	44529083	44530124	GSE124336_Fernandez_2019_GSM3529865_P0PM_2_S1_P0_eHcn4_2_ATACseq_SRR8368606_peak_11572	970	.	22.3418	99.8365	97.0885	417
chr10	44588821	44589685	GSE124336_Fernandez_2019_GSM3529865_P0PM_2_S1_P0_eHcn4_2_ATACseq_SRR8368606_peak_11573	556	.	15.2114	58.081	55.6272	768
chr10	44710355	44710655	GSE124336_Fernandez_2019_GSM3529865_P0PM_2_S1_P0_eHcn4_2_ATACseq_SRR8368606_peak_11574	102	.	5.46661	12.1021	10.2001	196
chr10	44755295	44755770	GSE124336_Fernandez_2019_GSM3529865_P0PM_2_S1_P0_eHcn4_2_ATACseq_SRR8368606_peak_11575	146	.	6.65501	16.6543	14.6607	197
chr10	44779791	44780239	GSE124336_Fernandez_2019_GSM3529865_P0PM_2_S1_P0_eHcn4_2_ATACseq_SRR8368606_peak_11576	205	.	8.08108	22.6125	20.5237	205
chr10	44997690	44997858	GSE124336_Fernandez_2019_GSM3529865_P0PM_2_S1_P0_eHcn4_2_ATACseq_SRR8368606_peak_11577	47	.	3.80286	6.52563	4.78483	113
chr10	45000570	45001133	GSE124336_Fernandez_2019_GSM3529865_P0PM_2_S1_P0_eHcn4_2_ATACseq_SRR8368606_peak_11578	165	.	7.13036	18.5849	16.5581	236
chr10	45002636	45002967	GSE124336_Fernandez_2019_GSM3529865_P0PM_2_S1_P0_eHcn4_2_ATACseq_SRR8368606_peak_11579	165	.	7.13036	18.5849	16.5581	188
chr10	45003421	45003676	GSE124336_Fernandez_2019_GSM3529865_P0PM_2_S1_P0_eHcn4_2_ATACseq_SRR8368606_peak_11580	69	.	4.5159	8.78605	6.9696	56
chr10	45004084	45004343	GSE124336_Fernandez_2019_GSM3529865_P0PM_2_S1_P0_eHcn4_2_ATACseq_SRR8368606_peak_11581	156	.	6.89269	17.6123	15.6019	168
chr10	45045400	45045561	GSE124336_Fernandez_2019_GSM3529865_P0PM_2_S1_P0_eHcn4_2_ATACseq_SRR8368606_peak_11582	290	.	9.98251	31.2488	29.0492	45
chr10	45048652	45048946	GSE124336_Fernandez_2019_GSM3529865_P0PM_2_S1_P0_eHcn4_2_ATACseq_SRR8368606_peak_11583	62	.	4.27822	8.00919	6.21666	143
chr10	45051212	45051537	GSE124336_Fernandez_2019_GSM3529865_P0PM_2_S1_P0_eHcn4_2_ATACseq_SRR8368606_peak_11584	675	.	17.3506	70.0753	67.5297	126
chr10	45066247	45067900	GSE124336_Fernandez_2019_GSM3529865_P0PM_2_S1_P0_eHcn4_2_ATACseq_SRR8368606_peak_11585	1982	.	37.5533	201.681	198.28	925
chr10	45070461	45070770	GSE124336_Fernandez_2019_GSM3529865_P0PM_2_S1_P0_eHcn4_2_ATACseq_SRR8368606_peak_11586	195	.	7.8434	21.5859	19.512	103
chr10	45075732	45075905	GSE124336_Fernandez_2019_GSM3529865_P0PM_2_S1_P0_eHcn4_2_ATACseq_SRR8368606_peak_11587	62	.	4.27822	8.00919	6.21666	57
chr10	45086278	45087058	GSE124336_Fernandez_2019_GSM3529865_P0PM_2_S1_P0_eHcn4_2_ATACseq_SRR8368606_peak_11588	41	.	3.56518	5.82158	4.10883	544
chr10	45092197	45093100	GSE124336_Fernandez_2019_GSM3529865_P0PM_2_S1_P0_eHcn4_2_ATACseq_SRR8368606_peak_11589	110	.	5.70429	12.9788	11.0573	717
chr10	45098714	45099133	GSE124336_Fernandez_2019_GSM3529865_P0PM_2_S1_P0_eHcn4_2_ATACseq_SRR8368606_peak_11590	215	.	8.31876	23.6516	21.5481	262
chr10	45103899	45104642	GSE124336_Fernandez_2019_GSM3529865_P0PM_2_S1_P0_eHcn4_2_ATACseq_SRR8368606_peak_11591	467	.	13.5477	49.1256	46.7471	352
chr10	45104853	45105300	GSE124336_Fernandez_2019_GSM3529865_P0PM_2_S1_P0_eHcn4_2_ATACseq_SRR8368606_peak_11592	517	.	14.4984	54.2004	51.7784	61
chr10	45114247	45114871	GSE124336_Fernandez_2019_GSM3529865_P0PM_2_S1_P0_eHcn4_2_ATACseq_SRR8368606_peak_11593	941	.	21.8665	96.9069	94.1777	410
chr10	45116752	45117101	GSE124336_Fernandez_2019_GSM3529865_P0PM_2_S1_P0_eHcn4_2_ATACseq_SRR8368606_peak_11594	47	.	3.80286	6.52563	4.78483	273
chr10	45122209	45123506	GSE124336_Fernandez_2019_GSM3529865_P0PM_2_S1_P0_eHcn4_2_ATACseq_SRR8368606_peak_11595	757	.	18.7766	78.3412	75.7364	980
chr10	45125136	45125318	GSE124336_Fernandez_2019_GSM3529865_P0PM_2_S1_P0_eHcn4_2_ATACseq_SRR8368606_peak_11596	41	.	3.56518	5.82158	4.10883	116
chr10	45129093	45129510	GSE124336_Fernandez_2019_GSM3529865_P0PM_2_S1_P0_eHcn4_2_ATACseq_SRR8368606_peak_11597	69	.	4.5159	8.78605	6.9696	198
chr10	45129764	45130606	GSE124336_Fernandez_2019_GSM3529865_P0PM_2_S1_P0_eHcn4_2_ATACseq_SRR8368606_peak_11598	556	.	15.2114	58.081	55.6272	410
chr10	45136044	45136623	GSE124336_Fernandez_2019_GSM3529865_P0PM_2_S1_P0_eHcn4_2_ATACseq_SRR8368606_peak_11599	146	.	6.65501	16.6543	14.6607	190
chr10	45136874	45137567	GSE124336_Fernandez_2019_GSM3529865_P0PM_2_S1_P0_eHcn4_2_ATACseq_SRR8368606_peak_11600	382	.	11.8839	40.5405	38.242	132
chr10	45144408	45144814	GSE124336_Fernandez_2019_GSM3529865_P0PM_2_S1_P0_eHcn4_2_ATACseq_SRR8368606_peak_11601	93	.	5.22893	11.2437	9.36183	327
chr10	45147039	45147262	GSE124336_Fernandez_2019_GSM3529865_P0PM_2_S1_P0_eHcn4_2_ATACseq_SRR8368606_peak_11602	62	.	4.27822	8.00919	6.21666	58
chr10	45154582	45155046	GSE124336_Fernandez_2019_GSM3529865_P0PM_2_S1_P0_eHcn4_2_ATACseq_SRR8368606_peak_11603	156	.	6.89269	17.6123	15.6019	265
chr10	45180415	45182283	GSE124336_Fernandez_2019_GSM3529865_P0PM_2_S1_P0_eHcn4_2_ATACseq_SRR8368606_peak_11604	1538	.	31.1359	157.005	153.9	1061
chr10	45185564	45185895	GSE124336_Fernandez_2019_GSM3529865_P0PM_2_S1_P0_eHcn4_2_ATACseq_SRR8368606_peak_11605	137	.	6.41733	15.7114	13.7351	62
chr10	45189018	45189262	GSE124336_Fernandez_2019_GSM3529865_P0PM_2_S1_P0_eHcn4_2_ATACseq_SRR8368606_peak_11606	34	.	3.3275	5.14468	3.46197	80
chr10	45189487	45189633	GSE124336_Fernandez_2019_GSM3529865_P0PM_2_S1_P0_eHcn4_2_ATACseq_SRR8368606_peak_11607	22	.	2.85215	3.87949	2.26414	6
chr10	45193833	45194496	GSE124336_Fernandez_2019_GSM3529865_P0PM_2_S1_P0_eHcn4_2_ATACseq_SRR8368606_peak_11608	215	.	8.31876	23.6516	21.5481	346
chr10	45207594	45208093	GSE124336_Fernandez_2019_GSM3529865_P0PM_2_S1_P0_eHcn4_2_ATACseq_SRR8368606_peak_11609	85	.	4.99126	10.4043	8.54336	155
chr10	45210335	45210467	GSE124336_Fernandez_2019_GSM3529865_P0PM_2_S1_P0_eHcn4_2_ATACseq_SRR8368606_peak_11610	128	.	6.17965	14.7841	12.8255	69
chr10	45216671	45217226	GSE124336_Fernandez_2019_GSM3529865_P0PM_2_S1_P0_eHcn4_2_ATACseq_SRR8368606_peak_11611	661	.	17.1129	68.7178	66.1823	182
chr10	45229584	45231308	GSE124336_Fernandez_2019_GSM3529865_P0PM_2_S1_P0_eHcn4_2_ATACseq_SRR8368606_peak_11612	1832	.	35.4141	186.548	183.252	581
chr10	45233468	45233623	GSE124336_Fernandez_2019_GSM3529865_P0PM_2_S1_P0_eHcn4_2_ATACseq_SRR8368606_peak_11613	54	.	4.04054	7.2553	5.488	32
chr10	45260558	45260695	GSE124336_Fernandez_2019_GSM3529865_P0PM_2_S1_P0_eHcn4_2_ATACseq_SRR8368606_peak_11614	85	.	4.99126	10.4043	8.54336	66
chr10	45285346	45286476	GSE124336_Fernandez_2019_GSM3529865_P0PM_2_S1_P0_eHcn4_2_ATACseq_SRR8368606_peak_11615	1104	.	24.4809	113.242	110.409	442
chr10	45289126	45290090	GSE124336_Fernandez_2019_GSM3529865_P0PM_2_S1_P0_eHcn4_2_ATACseq_SRR8368606_peak_11616	1134	.	24.9563	116.268	113.416	454
chr10	45290670	45290916	GSE124336_Fernandez_2019_GSM3529865_P0PM_2_S1_P0_eHcn4_2_ATACseq_SRR8368606_peak_11617	54	.	4.04054	7.2553	5.488	217
chr10	45291289	45292558	GSE124336_Fernandez_2019_GSM3529865_P0PM_2_S1_P0_eHcn4_2_ATACseq_SRR8368606_peak_11618	394	.	12.1216	41.7425	39.4322	1070
chr10	45299607	45299786	GSE124336_Fernandez_2019_GSM3529865_P0PM_2_S1_P0_eHcn4_2_ATACseq_SRR8368606_peak_11619	69	.	4.5159	8.78605	6.9696	40
chr10	45305087	45305508	GSE124336_Fernandez_2019_GSM3529865_P0PM_2_S1_P0_eHcn4_2_ATACseq_SRR8368606_peak_11620	137	.	6.41733	15.7114	13.7351	258
chr10	45334840	45337257	GSE124336_Fernandez_2019_GSM3529865_P0PM_2_S1_P0_eHcn4_2_ATACseq_SRR8368606_peak_11621	757	.	18.7766	78.3412	75.7364	745
chr10	45337428	45337791	GSE124336_Fernandez_2019_GSM3529865_P0PM_2_S1_P0_eHcn4_2_ATACseq_SRR8368606_peak_11622	77	.	4.75358	9.58475	7.74564	117
chr10	45340072	45340515	GSE124336_Fernandez_2019_GSM3529865_P0PM_2_S1_P0_eHcn4_2_ATACseq_SRR8368606_peak_11623	195	.	7.8434	21.5859	19.512	183
chr10	45356190	45356339	GSE124336_Fernandez_2019_GSM3529865_P0PM_2_S1_P0_eHcn4_2_ATACseq_SRR8368606_peak_11624	41	.	3.56518	5.82158	4.10883	55
chr10	45362782	45364159	GSE124336_Fernandez_2019_GSM3529865_P0PM_2_S1_P0_eHcn4_2_ATACseq_SRR8368606_peak_11625	785	.	19.252	81.1409	78.5169	854
chr10	45364904	45365111	GSE124336_Fernandez_2019_GSM3529865_P0PM_2_S1_P0_eHcn4_2_ATACseq_SRR8368606_peak_11626	34	.	3.3275	5.14468	3.46197	108
chr10	45369819	45370160	GSE124336_Fernandez_2019_GSM3529865_P0PM_2_S1_P0_eHcn4_2_ATACseq_SRR8368606_peak_11627	41	.	3.56518	5.82158	4.10883	108
chr10	45373188	45373551	GSE124336_Fernandez_2019_GSM3529865_P0PM_2_S1_P0_eHcn4_2_ATACseq_SRR8368606_peak_11628	530	.	14.7361	55.487	53.0544	296
chr10	45377021	45377241	GSE124336_Fernandez_2019_GSM3529865_P0PM_2_S1_P0_eHcn4_2_ATACseq_SRR8368606_peak_11629	69	.	4.5159	8.78605	6.9696	125
chr10	45469041	45469918	GSE124336_Fernandez_2019_GSM3529865_P0PM_2_S1_P0_eHcn4_2_ATACseq_SRR8368606_peak_11630	268	.	9.50715	29.0234	26.85	446
chr10	45473675	45473908	GSE124336_Fernandez_2019_GSM3529865_P0PM_2_S1_P0_eHcn4_2_ATACseq_SRR8368606_peak_11631	69	.	4.5159	8.78605	6.9696	92
chr10	45485946	45486134	GSE124336_Fernandez_2019_GSM3529865_P0PM_2_S1_P0_eHcn4_2_ATACseq_SRR8368606_peak_11632	34	.	3.3275	5.14468	3.46197	18
chr10	45486464	45486852	GSE124336_Fernandez_2019_GSM3529865_P0PM_2_S1_P0_eHcn4_2_ATACseq_SRR8368606_peak_11633	62	.	4.27822	8.00919	6.21666	253
chr10	45676927	45677102	GSE124336_Fernandez_2019_GSM3529865_P0PM_2_S1_P0_eHcn4_2_ATACseq_SRR8368606_peak_11636	102	.	5.46661	12.1021	10.2001	91
chr10	45714286	45714653	GSE124336_Fernandez_2019_GSM3529865_P0PM_2_S1_P0_eHcn4_2_ATACseq_SRR8368606_peak_11637	195	.	7.8434	21.5859	19.512	283
chr10	45765238	45765667	GSE124336_Fernandez_2019_GSM3529865_P0PM_2_S1_P0_eHcn4_2_ATACseq_SRR8368606_peak_11638	492	.	14.0231	51.6484	49.248	273
chr10	45800202	45800415	GSE124336_Fernandez_2019_GSM3529865_P0PM_2_S1_P0_eHcn4_2_ATACseq_SRR8368606_peak_11639	128	.	6.17965	14.7841	12.8255	116
chr10	45850523	45850849	GSE124336_Fernandez_2019_GSM3529865_P0PM_2_S1_P0_eHcn4_2_ATACseq_SRR8368606_peak_11640	175	.	7.36804	19.5717	17.5288	254
chr10	45866725	45867194	GSE124336_Fernandez_2019_GSM3529865_P0PM_2_S1_P0_eHcn4_2_ATACseq_SRR8368606_peak_11641	85	.	4.99126	10.4043	8.54336	243
chr10	45870966	45871602	GSE124336_Fernandez_2019_GSM3529865_P0PM_2_S1_P0_eHcn4_2_ATACseq_SRR8368606_peak_11642	970	.	22.3418	99.8365	97.0885	279
chr10	45874562	45874727	GSE124336_Fernandez_2019_GSM3529865_P0PM_2_S1_P0_eHcn4_2_ATACseq_SRR8368606_peak_11643	93	.	5.22893	11.2437	9.36183	35
chr10	45888560	45889800	GSE124336_Fernandez_2019_GSM3529865_P0PM_2_S1_P0_eHcn4_2_ATACseq_SRR8368606_peak_11644	1333	.	28.0461	136.326	133.35	441
chr10	45916919	45917203	GSE124336_Fernandez_2019_GSM3529865_P0PM_2_S1_P0_eHcn4_2_ATACseq_SRR8368606_peak_11645	102	.	5.46661	12.1021	10.2001	242
chr10	45932072	45932489	GSE124336_Fernandez_2019_GSM3529865_P0PM_2_S1_P0_eHcn4_2_ATACseq_SRR8368606_peak_11646	556	.	15.2114	58.081	55.6272	240
chr10	46011983	46012371	GSE124336_Fernandez_2019_GSM3529865_P0PM_2_S1_P0_eHcn4_2_ATACseq_SRR8368606_peak_11647	301	.	10.2202	32.3769	30.1644	177
chr10	46077073	46077257	GSE124336_Fernandez_2019_GSM3529865_P0PM_2_S1_P0_eHcn4_2_ATACseq_SRR8368606_peak_11648	41	.	3.56518	5.82158	4.10883	125
chr10	46139830	46140057	GSE124336_Fernandez_2019_GSM3529865_P0PM_2_S1_P0_eHcn4_2_ATACseq_SRR8368606_peak_11649	54	.	4.04054	7.2553	5.488	65
chr10	46146092	46146434	GSE124336_Fernandez_2019_GSM3529865_P0PM_2_S1_P0_eHcn4_2_ATACseq_SRR8368606_peak_11650	102	.	5.46661	12.1021	10.2001	190
chr10	46185990	46186630	GSE124336_Fernandez_2019_GSM3529865_P0PM_2_S1_P0_eHcn4_2_ATACseq_SRR8368606_peak_11651	595	.	15.9245	62.022	59.5372	282
chr10	46298439	46298577	GSE124336_Fernandez_2019_GSM3529865_P0PM_2_S1_P0_eHcn4_2_ATACseq_SRR8368606_peak_11652	47	.	3.80286	6.52563	4.78483	74
chr10	46310368	46310541	GSE124336_Fernandez_2019_GSM3529865_P0PM_2_S1_P0_eHcn4_2_ATACseq_SRR8368606_peak_11653	85	.	4.99126	10.4043	8.54336	59
chr10	46697638	46698311	GSE124336_Fernandez_2019_GSM3529865_P0PM_2_S1_P0_eHcn4_2_ATACseq_SRR8368606_peak_11654	442	.	13.0723	46.6329	44.2768	502
chr10	46785633	46786232	GSE124336_Fernandez_2019_GSM3529865_P0PM_2_S1_P0_eHcn4_2_ATACseq_SRR8368606_peak_11655	970	.	22.3418	99.8365	97.0885	358
chr10	46934404	46934607	GSE124336_Fernandez_2019_GSM3529865_P0PM_2_S1_P0_eHcn4_2_ATACseq_SRR8368606_peak_11656	312	.	10.4579	33.515	31.2897	95
chr10	47369548	47369833	GSE124336_Fernandez_2019_GSM3529865_P0PM_2_S1_P0_eHcn4_2_ATACseq_SRR8368606_peak_11657	128	.	6.17965	14.7841	12.8255	92
chr10	47426214	47427017	GSE124336_Fernandez_2019_GSM3529865_P0PM_2_S1_P0_eHcn4_2_ATACseq_SRR8368606_peak_11658	621	.	16.3998	64.6817	62.1764	562
chr10	47432489	47433209	GSE124336_Fernandez_2019_GSM3529865_P0PM_2_S1_P0_eHcn4_2_ATACseq_SRR8368606_peak_11659	418	.	12.597	44.1715	41.8381	477
chr10	47831714	47831932	GSE124336_Fernandez_2019_GSM3529865_P0PM_2_S1_P0_eHcn4_2_ATACseq_SRR8368606_peak_11660	47	.	3.80286	6.52563	4.78483	38
chr10	47854992	47855122	GSE124336_Fernandez_2019_GSM3529865_P0PM_2_S1_P0_eHcn4_2_ATACseq_SRR8368606_peak_11661	41	.	3.56518	5.82158	4.10883	42
chr10	48428775	48428936	GSE124336_Fernandez_2019_GSM3529865_P0PM_2_S1_P0_eHcn4_2_ATACseq_SRR8368606_peak_11662	69	.	4.5159	8.78605	6.9696	78
chr10	49256287	49256820	GSE124336_Fernandez_2019_GSM3529865_P0PM_2_S1_P0_eHcn4_2_ATACseq_SRR8368606_peak_11663	102	.	5.46661	12.1021	10.2001	487
chr10	49349701	49349840	GSE124336_Fernandez_2019_GSM3529865_P0PM_2_S1_P0_eHcn4_2_ATACseq_SRR8368606_peak_11664	62	.	4.27822	8.00919	6.21666	37
chr10	49560039	49560195	GSE124336_Fernandez_2019_GSM3529865_P0PM_2_S1_P0_eHcn4_2_ATACseq_SRR8368606_peak_11665	34	.	3.3275	5.14468	3.46197	149
chr10	49788449	49788812	GSE124336_Fernandez_2019_GSM3529865_P0PM_2_S1_P0_eHcn4_2_ATACseq_SRR8368606_peak_11666	47	.	3.80286	6.52563	4.78483	144
chr10	50591921	50593374	GSE124336_Fernandez_2019_GSM3529865_P0PM_2_S1_P0_eHcn4_2_ATACseq_SRR8368606_peak_11667	2101	.	39.217	213.604	210.118	986
chr10	50612261	50612458	GSE124336_Fernandez_2019_GSM3529865_P0PM_2_S1_P0_eHcn4_2_ATACseq_SRR8368606_peak_11668	28	.	3.08982	4.49666	2.84628	69
chr10	50698993	50699263	GSE124336_Fernandez_2019_GSM3529865_P0PM_2_S1_P0_eHcn4_2_ATACseq_SRR8368606_peak_11669	102	.	5.46661	12.1021	10.2001	195
chr10	50801676	50801980	GSE124336_Fernandez_2019_GSM3529865_P0PM_2_S1_P0_eHcn4_2_ATACseq_SRR8368606_peak_11670	77	.	4.75358	9.58475	7.74564	66
chr10	50893903	50895324	GSE124336_Fernandez_2019_GSM3529865_P0PM_2_S1_P0_eHcn4_2_ATACseq_SRR8368606_peak_11671	492	.	14.0231	51.6484	49.248	723
chr10	50897602	50898026	GSE124336_Fernandez_2019_GSM3529865_P0PM_2_S1_P0_eHcn4_2_ATACseq_SRR8368606_peak_11672	93	.	5.22893	11.2437	9.36183	362
chr10	50898162	50898675	GSE124336_Fernandez_2019_GSM3529865_P0PM_2_S1_P0_eHcn4_2_ATACseq_SRR8368606_peak_11673	62	.	4.27822	8.00919	6.21666	26
chr10	50901100	50901665	GSE124336_Fernandez_2019_GSM3529865_P0PM_2_S1_P0_eHcn4_2_ATACseq_SRR8368606_peak_11674	47	.	3.80286	6.52563	4.78483	420
chr10	50903176	50903361	GSE124336_Fernandez_2019_GSM3529865_P0PM_2_S1_P0_eHcn4_2_ATACseq_SRR8368606_peak_11675	34	.	3.3275	5.14468	3.46197	123
chr10	50910584	50910724	GSE124336_Fernandez_2019_GSM3529865_P0PM_2_S1_P0_eHcn4_2_ATACseq_SRR8368606_peak_11676	69	.	4.5159	8.78605	6.9696	110
chr10	51176744	51176982	GSE124336_Fernandez_2019_GSM3529865_P0PM_2_S1_P0_eHcn4_2_ATACseq_SRR8368606_peak_11677	165	.	7.13036	18.5849	16.5581	142
chr10	51405277	51405405	GSE124336_Fernandez_2019_GSM3529865_P0PM_2_S1_P0_eHcn4_2_ATACseq_SRR8368606_peak_11678	175	.	7.36804	19.5717	17.5288	36
chr10	51416727	51417005	GSE124336_Fernandez_2019_GSM3529865_P0PM_2_S1_P0_eHcn4_2_ATACseq_SRR8368606_peak_11679	312	.	10.4579	33.515	31.2897	177
chr10	51553483	51553640	GSE124336_Fernandez_2019_GSM3529865_P0PM_2_S1_P0_eHcn4_2_ATACseq_SRR8368606_peak_11680	279	.	9.74483	30.1309	27.9443	70
chr10	51584966	51585229	GSE124336_Fernandez_2019_GSM3529865_P0PM_2_S1_P0_eHcn4_2_ATACseq_SRR8368606_peak_11681	110	.	5.70429	12.9788	11.0573	83
chr10	51595241	51595555	GSE124336_Fernandez_2019_GSM3529865_P0PM_2_S1_P0_eHcn4_2_ATACseq_SRR8368606_peak_11682	34	.	3.3275	5.14468	3.46197	101
chr10	51626412	51626549	GSE124336_Fernandez_2019_GSM3529865_P0PM_2_S1_P0_eHcn4_2_ATACseq_SRR8368606_peak_11683	85	.	4.99126	10.4043	8.54336	27
chr10	51677755	51677985	GSE124336_Fernandez_2019_GSM3529865_P0PM_2_S1_P0_eHcn4_2_ATACseq_SRR8368606_peak_11684	54	.	4.04054	7.2553	5.488	174
chr10	51929521	51929754	GSE124336_Fernandez_2019_GSM3529865_P0PM_2_S1_P0_eHcn4_2_ATACseq_SRR8368606_peak_11685	110	.	5.70429	12.9788	11.0573	159
chr10	51930277	51931130	GSE124336_Fernandez_2019_GSM3529865_P0PM_2_S1_P0_eHcn4_2_ATACseq_SRR8368606_peak_11686	635	.	16.6375	66.021	63.5056	221
chr10	51944590	51944771	GSE124336_Fernandez_2019_GSM3529865_P0PM_2_S1_P0_eHcn4_2_ATACseq_SRR8368606_peak_11687	93	.	5.22893	11.2437	9.36183	71
chr10	51945665	51946345	GSE124336_Fernandez_2019_GSM3529865_P0PM_2_S1_P0_eHcn4_2_ATACseq_SRR8368606_peak_11688	841	.	20.2027	86.8037	84.1414	243
chr10	51956589	51956745	GSE124336_Fernandez_2019_GSM3529865_P0PM_2_S1_P0_eHcn4_2_ATACseq_SRR8368606_peak_11689	146	.	6.65501	16.6543	14.6607	67
chr10	51961565	51961822	GSE124336_Fernandez_2019_GSM3529865_P0PM_2_S1_P0_eHcn4_2_ATACseq_SRR8368606_peak_11690	185	.	7.60572	20.5721	18.5136	142
chr10	51963747	51964204	GSE124336_Fernandez_2019_GSM3529865_P0PM_2_S1_P0_eHcn4_2_ATACseq_SRR8368606_peak_11691	442	.	13.0723	46.6329	44.2768	85
chr10	51970154	51970561	GSE124336_Fernandez_2019_GSM3529865_P0PM_2_S1_P0_eHcn4_2_ATACseq_SRR8368606_peak_11692	406	.	12.3593	42.9528	40.6309	163
chr10	52022418	52022792	GSE124336_Fernandez_2019_GSM3529865_P0PM_2_S1_P0_eHcn4_2_ATACseq_SRR8368606_peak_11693	290	.	9.98251	31.2488	29.0492	204
chr10	52023009	52023227	GSE124336_Fernandez_2019_GSM3529865_P0PM_2_S1_P0_eHcn4_2_ATACseq_SRR8368606_peak_11694	34	.	3.3275	5.14468	3.46197	115
chr10	52027450	52027747	GSE124336_Fernandez_2019_GSM3529865_P0PM_2_S1_P0_eHcn4_2_ATACseq_SRR8368606_peak_11695	41	.	3.56518	5.82158	4.10883	28
chr10	52048386	52048552	GSE124336_Fernandez_2019_GSM3529865_P0PM_2_S1_P0_eHcn4_2_ATACseq_SRR8368606_peak_11696	165	.	7.13036	18.5849	16.5581	104
chr10	52072604	52072735	GSE124336_Fernandez_2019_GSM3529865_P0PM_2_S1_P0_eHcn4_2_ATACseq_SRR8368606_peak_11697	119	.	5.94197	13.873	11.9327	113
chr10	52232445	52232880	GSE124336_Fernandez_2019_GSM3529865_P0PM_2_S1_P0_eHcn4_2_ATACseq_SRR8368606_peak_11700	195	.	7.8434	21.5859	19.512	224
chr10	52233182	52234459	GSE124336_Fernandez_2019_GSM3529865_P0PM_2_S1_P0_eHcn4_2_ATACseq_SRR8368606_peak_11701	941	.	21.8665	96.9069	94.1777	448
chr10	52309341	52309668	GSE124336_Fernandez_2019_GSM3529865_P0PM_2_S1_P0_eHcn4_2_ATACseq_SRR8368606_peak_11702	47	.	3.80286	6.52563	4.78483	79
chr10	52381189	52382953	GSE124336_Fernandez_2019_GSM3529865_P0PM_2_S1_P0_eHcn4_2_ATACseq_SRR8368606_peak_11703	2067	.	38.7416	210.184	206.723	996
chr10	52384986	52385554	GSE124336_Fernandez_2019_GSM3529865_P0PM_2_S1_P0_eHcn4_2_ATACseq_SRR8368606_peak_11704	358	.	11.4086	38.1624	35.8878	433
chr10	52416868	52419649	GSE124336_Fernandez_2019_GSM3529865_P0PM_2_S1_P0_eHcn4_2_ATACseq_SRR8368606_peak_11705	2186	.	40.4054	222.2	218.649	591
chr10	52421845	52421979	GSE124336_Fernandez_2019_GSM3529865_P0PM_2_S1_P0_eHcn4_2_ATACseq_SRR8368606_peak_11706	34	.	3.3275	5.14468	3.46197	31
chr10	52422645	52422876	GSE124336_Fernandez_2019_GSM3529865_P0PM_2_S1_P0_eHcn4_2_ATACseq_SRR8368606_peak_11707	47	.	3.80286	6.52563	4.78483	63
chr10	52426615	52426838	GSE124336_Fernandez_2019_GSM3529865_P0PM_2_S1_P0_eHcn4_2_ATACseq_SRR8368606_peak_11708	77	.	4.75358	9.58475	7.74564	178
chr10	52690217	52691616	GSE124336_Fernandez_2019_GSM3529865_P0PM_2_S1_P0_eHcn4_2_ATACseq_SRR8368606_peak_11709	702	.	17.8259	72.8078	70.2424	298
chr10	52704030	52705017	GSE124336_Fernandez_2019_GSM3529865_P0PM_2_S1_P0_eHcn4_2_ATACseq_SRR8368606_peak_11710	156	.	6.89269	17.6123	15.6019	224
chr10	52904990	52905350	GSE124336_Fernandez_2019_GSM3529865_P0PM_2_S1_P0_eHcn4_2_ATACseq_SRR8368606_peak_11711	215	.	8.31876	23.6516	21.5481	251
chr10	52953198	52953439	GSE124336_Fernandez_2019_GSM3529865_P0PM_2_S1_P0_eHcn4_2_ATACseq_SRR8368606_peak_11712	128	.	6.17965	14.7841	12.8255	138
chr10	53087919	53088092	GSE124336_Fernandez_2019_GSM3529865_P0PM_2_S1_P0_eHcn4_2_ATACseq_SRR8368606_peak_11713	406	.	12.3593	42.9528	40.6309	60
chr10	53115046	53115483	GSE124336_Fernandez_2019_GSM3529865_P0PM_2_S1_P0_eHcn4_2_ATACseq_SRR8368606_peak_11714	268	.	9.50715	29.0234	26.85	177
chr10	53175791	53176611	GSE124336_Fernandez_2019_GSM3529865_P0PM_2_S1_P0_eHcn4_2_ATACseq_SRR8368606_peak_11715	661	.	17.1129	68.7178	66.1823	305
chr10	53177026	53177594	GSE124336_Fernandez_2019_GSM3529865_P0PM_2_S1_P0_eHcn4_2_ATACseq_SRR8368606_peak_11716	34	.	3.3275	5.14468	3.46197	126
chr10	53177916	53178368	GSE124336_Fernandez_2019_GSM3529865_P0PM_2_S1_P0_eHcn4_2_ATACseq_SRR8368606_peak_11717	146	.	6.65501	16.6543	14.6607	131
chr10	53178955	53179657	GSE124336_Fernandez_2019_GSM3529865_P0PM_2_S1_P0_eHcn4_2_ATACseq_SRR8368606_peak_11718	382	.	11.8839	40.5405	38.242	382
chr10	53180291	53181949	GSE124336_Fernandez_2019_GSM3529865_P0PM_2_S1_P0_eHcn4_2_ATACseq_SRR8368606_peak_11719	799	.	19.4897	82.5488	79.9151	555
chr10	53230769	53231211	GSE124336_Fernandez_2019_GSM3529865_P0PM_2_S1_P0_eHcn4_2_ATACseq_SRR8368606_peak_11720	347	.	11.1709	36.9867	34.7243	223
chr10	53293186	53293701	GSE124336_Fernandez_2019_GSM3529865_P0PM_2_S1_P0_eHcn4_2_ATACseq_SRR8368606_peak_11721	225	.	8.55644	24.7029	22.5849	263
chr10	53305877	53306483	GSE124336_Fernandez_2019_GSM3529865_P0PM_2_S1_P0_eHcn4_2_ATACseq_SRR8368606_peak_11722	335	.	10.9332	35.8201	33.5699	258
chr10	53307572	53308008	GSE124336_Fernandez_2019_GSM3529865_P0PM_2_S1_P0_eHcn4_2_ATACseq_SRR8368606_peak_11723	77	.	4.75358	9.58475	7.74564	254
chr10	53320093	53320239	GSE124336_Fernandez_2019_GSM3529865_P0PM_2_S1_P0_eHcn4_2_ATACseq_SRR8368606_peak_11724	41	.	3.56518	5.82158	4.10883	55
chr10	53320618	53320950	GSE124336_Fernandez_2019_GSM3529865_P0PM_2_S1_P0_eHcn4_2_ATACseq_SRR8368606_peak_11725	77	.	4.75358	9.58475	7.74564	195
chr10	53323362	53323567	GSE124336_Fernandez_2019_GSM3529865_P0PM_2_S1_P0_eHcn4_2_ATACseq_SRR8368606_peak_11726	54	.	4.04054	7.2553	5.488	115
chr10	53324495	53325834	GSE124336_Fernandez_2019_GSM3529865_P0PM_2_S1_P0_eHcn4_2_ATACseq_SRR8368606_peak_11727	2710	.	47.5358	275.053	271.044	424
chr10	53325991	53326564	GSE124336_Fernandez_2019_GSM3529865_P0PM_2_S1_P0_eHcn4_2_ATACseq_SRR8368606_peak_11728	165	.	7.13036	18.5849	16.5581	245
chr10	53326949	53327323	GSE124336_Fernandez_2019_GSM3529865_P0PM_2_S1_P0_eHcn4_2_ATACseq_SRR8368606_peak_11729	62	.	4.27822	8.00919	6.21666	211
chr10	53327495	53327713	GSE124336_Fernandez_2019_GSM3529865_P0PM_2_S1_P0_eHcn4_2_ATACseq_SRR8368606_peak_11730	54	.	4.04054	7.2553	5.488	212
chr10	53328716	53330596	GSE124336_Fernandez_2019_GSM3529865_P0PM_2_S1_P0_eHcn4_2_ATACseq_SRR8368606_peak_11731	358	.	11.4086	38.1624	35.8878	776
chr10	53332512	53334156	GSE124336_Fernandez_2019_GSM3529865_P0PM_2_S1_P0_eHcn4_2_ATACseq_SRR8368606_peak_11732	1089	.	24.2432	111.735	108.911	434
chr10	53334285	53334416	GSE124336_Fernandez_2019_GSM3529865_P0PM_2_S1_P0_eHcn4_2_ATACseq_SRR8368606_peak_11733	22	.	2.85215	3.87949	2.26414	117
chr10	53334975	53338326	GSE124336_Fernandez_2019_GSM3529865_P0PM_2_S1_P0_eHcn4_2_ATACseq_SRR8368606_peak_11734	2220	.	40.8808	225.657	222.078	2715
chr10	53338859	53339478	GSE124336_Fernandez_2019_GSM3529865_P0PM_2_S1_P0_eHcn4_2_ATACseq_SRR8368606_peak_11735	268	.	9.50715	29.0234	26.85	332
chr10	53339876	53340298	GSE124336_Fernandez_2019_GSM3529865_P0PM_2_S1_P0_eHcn4_2_ATACseq_SRR8368606_peak_11736	119	.	5.94197	13.873	11.9327	166
chr10	53340494	53344293	GSE124336_Fernandez_2019_GSM3529865_P0PM_2_S1_P0_eHcn4_2_ATACseq_SRR8368606_peak_11737	648	.	16.8752	67.3663	64.8409	957
chr10	53344724	53344960	GSE124336_Fernandez_2019_GSM3529865_P0PM_2_S1_P0_eHcn4_2_ATACseq_SRR8368606_peak_11738	34	.	3.3275	5.14468	3.46197	40
chr10	53345255	53345497	GSE124336_Fernandez_2019_GSM3529865_P0PM_2_S1_P0_eHcn4_2_ATACseq_SRR8368606_peak_11739	54	.	4.04054	7.2553	5.488	221
chr10	53345632	53345826	GSE124336_Fernandez_2019_GSM3529865_P0PM_2_S1_P0_eHcn4_2_ATACseq_SRR8368606_peak_11740	41	.	3.56518	5.82158	4.10883	51
chr10	53346093	53347245	GSE124336_Fernandez_2019_GSM3529865_P0PM_2_S1_P0_eHcn4_2_ATACseq_SRR8368606_peak_11741	479	.	13.7854	50.3833	47.9937	571
chr10	53347599	53348722	GSE124336_Fernandez_2019_GSM3529865_P0PM_2_S1_P0_eHcn4_2_ATACseq_SRR8368606_peak_11742	335	.	10.9332	35.8201	33.5699	876
chr10	53377177	53377397	GSE124336_Fernandez_2019_GSM3529865_P0PM_2_S1_P0_eHcn4_2_ATACseq_SRR8368606_peak_11743	62	.	4.27822	8.00919	6.21666	177
chr10	53378954	53380355	GSE124336_Fernandez_2019_GSM3529865_P0PM_2_S1_P0_eHcn4_2_ATACseq_SRR8368606_peak_11744	2169	.	40.1677	220.476	216.938	943
chr10	53388338	53388463	GSE124336_Fernandez_2019_GSM3529865_P0PM_2_S1_P0_eHcn4_2_ATACseq_SRR8368606_peak_11745	47	.	3.80286	6.52563	4.78483	109
chr10	53400862	53401212	GSE124336_Fernandez_2019_GSM3529865_P0PM_2_S1_P0_eHcn4_2_ATACseq_SRR8368606_peak_11746	28	.	3.08982	4.49666	2.84628	107
chr10	53410872	53411401	GSE124336_Fernandez_2019_GSM3529865_P0PM_2_S1_P0_eHcn4_2_ATACseq_SRR8368606_peak_11747	582	.	15.6868	60.7018	58.2272	165
chr10	53415355	53415622	GSE124336_Fernandez_2019_GSM3529865_P0PM_2_S1_P0_eHcn4_2_ATACseq_SRR8368606_peak_11748	119	.	5.94197	13.873	11.9327	64
chr10	53421513	53422767	GSE124336_Fernandez_2019_GSM3529865_P0PM_2_S1_P0_eHcn4_2_ATACseq_SRR8368606_peak_11749	430	.	12.8347	45.3982	43.0534	890
chr10	53428758	53429075	GSE124336_Fernandez_2019_GSM3529865_P0PM_2_S1_P0_eHcn4_2_ATACseq_SRR8368606_peak_11750	246	.	9.0318	26.8407	24.6944	146
chr10	53430069	53430274	GSE124336_Fernandez_2019_GSM3529865_P0PM_2_S1_P0_eHcn4_2_ATACseq_SRR8368606_peak_11751	69	.	4.5159	8.78605	6.9696	106
chr10	53434840	53434997	GSE124336_Fernandez_2019_GSM3529865_P0PM_2_S1_P0_eHcn4_2_ATACseq_SRR8368606_peak_11752	54	.	4.04054	7.2553	5.488	96
chr10	53435128	53435817	GSE124336_Fernandez_2019_GSM3529865_P0PM_2_S1_P0_eHcn4_2_ATACseq_SRR8368606_peak_11753	165	.	7.13036	18.5849	16.5581	475
chr10	53444839	53445354	GSE124336_Fernandez_2019_GSM3529865_P0PM_2_S1_P0_eHcn4_2_ATACseq_SRR8368606_peak_11754	479	.	13.7854	50.3833	47.9937	152
chr10	53461302	53461668	GSE124336_Fernandez_2019_GSM3529865_P0PM_2_S1_P0_eHcn4_2_ATACseq_SRR8368606_peak_11755	62	.	4.27822	8.00919	6.21666	282
chr10	53462345	53463257	GSE124336_Fernandez_2019_GSM3529865_P0PM_2_S1_P0_eHcn4_2_ATACseq_SRR8368606_peak_11756	855	.	20.4404	88.2322	85.5603	322
chr10	53464807	53464993	GSE124336_Fernandez_2019_GSM3529865_P0PM_2_S1_P0_eHcn4_2_ATACseq_SRR8368606_peak_11757	28	.	3.08982	4.49666	2.84628	47
chr10	53466570	53467251	GSE124336_Fernandez_2019_GSM3529865_P0PM_2_S1_P0_eHcn4_2_ATACseq_SRR8368606_peak_11758	505	.	14.2607	52.9208	50.5096	467
chr10	53503305	53503837	GSE124336_Fernandez_2019_GSM3529865_P0PM_2_S1_P0_eHcn4_2_ATACseq_SRR8368606_peak_11759	195	.	7.8434	21.5859	19.512	310
chr10	53509177	53509633	GSE124336_Fernandez_2019_GSM3529865_P0PM_2_S1_P0_eHcn4_2_ATACseq_SRR8368606_peak_11760	608	.	16.1622	63.3487	60.8536	136
chr10	53518619	53519529	GSE124336_Fernandez_2019_GSM3529865_P0PM_2_S1_P0_eHcn4_2_ATACseq_SRR8368606_peak_11761	358	.	11.4086	38.1624	35.8878	608
chr10	53528354	53528849	GSE124336_Fernandez_2019_GSM3529865_P0PM_2_S1_P0_eHcn4_2_ATACseq_SRR8368606_peak_11762	813	.	19.7273	83.9619	81.3186	200
chr10	53529991	53530399	GSE124336_Fernandez_2019_GSM3529865_P0PM_2_S1_P0_eHcn4_2_ATACseq_SRR8368606_peak_11763	279	.	9.74483	30.1309	27.9443	271
chr10	53532369	53532847	GSE124336_Fernandez_2019_GSM3529865_P0PM_2_S1_P0_eHcn4_2_ATACseq_SRR8368606_peak_11764	661	.	17.1129	68.7178	66.1823	173
chr10	53559082	53559675	GSE124336_Fernandez_2019_GSM3529865_P0PM_2_S1_P0_eHcn4_2_ATACseq_SRR8368606_peak_11765	301	.	10.2202	32.3769	30.1644	168
chr10	53580543	53581091	GSE124336_Fernandez_2019_GSM3529865_P0PM_2_S1_P0_eHcn4_2_ATACseq_SRR8368606_peak_11766	970	.	22.3418	99.8365	97.0885	188
chr10	53596249	53598049	GSE124336_Fernandez_2019_GSM3529865_P0PM_2_S1_P0_eHcn4_2_ATACseq_SRR8368606_peak_11767	3253	.	54.6661	329.863	325.334	634
chr10	53629203	53630397	GSE124336_Fernandez_2019_GSM3529865_P0PM_2_S1_P0_eHcn4_2_ATACseq_SRR8368606_peak_11768	2169	.	40.1677	220.476	216.938	946
chr10	53635264	53635932	GSE124336_Fernandez_2019_GSM3529865_P0PM_2_S1_P0_eHcn4_2_ATACseq_SRR8368606_peak_11769	492	.	14.0231	51.6484	49.248	164
chr10	53641619	53641928	GSE124336_Fernandez_2019_GSM3529865_P0PM_2_S1_P0_eHcn4_2_ATACseq_SRR8368606_peak_11770	406	.	12.3593	42.9528	40.6309	75
chr10	53661912	53662138	GSE124336_Fernandez_2019_GSM3529865_P0PM_2_S1_P0_eHcn4_2_ATACseq_SRR8368606_peak_11771	156	.	6.89269	17.6123	15.6019	65
chr10	53662708	53662844	GSE124336_Fernandez_2019_GSM3529865_P0PM_2_S1_P0_eHcn4_2_ATACseq_SRR8368606_peak_11772	41	.	3.56518	5.82158	4.10883	78
chr10	53689802	53690023	GSE124336_Fernandez_2019_GSM3529865_P0PM_2_S1_P0_eHcn4_2_ATACseq_SRR8368606_peak_11773	47	.	3.80286	6.52563	4.78483	151
chr10	53712052	53712232	GSE124336_Fernandez_2019_GSM3529865_P0PM_2_S1_P0_eHcn4_2_ATACseq_SRR8368606_peak_11774	34	.	3.3275	5.14468	3.46197	6
chr10	53732188	53732763	GSE124336_Fernandez_2019_GSM3529865_P0PM_2_S1_P0_eHcn4_2_ATACseq_SRR8368606_peak_11775	492	.	14.0231	51.6484	49.248	255
chr10	53750256	53750951	GSE124336_Fernandez_2019_GSM3529865_P0PM_2_S1_P0_eHcn4_2_ATACseq_SRR8368606_peak_11776	175	.	7.36804	19.5717	17.5288	448
chr10	53751106	53751727	GSE124336_Fernandez_2019_GSM3529865_P0PM_2_S1_P0_eHcn4_2_ATACseq_SRR8368606_peak_11777	608	.	16.1622	63.3487	60.8536	197
chr10	53765566	53765711	GSE124336_Fernandez_2019_GSM3529865_P0PM_2_S1_P0_eHcn4_2_ATACseq_SRR8368606_peak_11778	62	.	4.27822	8.00919	6.21666	125
chr10	53790571	53790830	GSE124336_Fernandez_2019_GSM3529865_P0PM_2_S1_P0_eHcn4_2_ATACseq_SRR8368606_peak_11779	85	.	4.99126	10.4043	8.54336	97
chr10	53796088	53796317	GSE124336_Fernandez_2019_GSM3529865_P0PM_2_S1_P0_eHcn4_2_ATACseq_SRR8368606_peak_11780	137	.	6.41733	15.7114	13.7351	72
chr10	53811913	53812184	GSE124336_Fernandez_2019_GSM3529865_P0PM_2_S1_P0_eHcn4_2_ATACseq_SRR8368606_peak_11781	93	.	5.22893	11.2437	9.36183	201
chr10	53812546	53812787	GSE124336_Fernandez_2019_GSM3529865_P0PM_2_S1_P0_eHcn4_2_ATACseq_SRR8368606_peak_11782	146	.	6.65501	16.6543	14.6607	198
chr10	53863459	53863930	GSE124336_Fernandez_2019_GSM3529865_P0PM_2_S1_P0_eHcn4_2_ATACseq_SRR8368606_peak_11783	467	.	13.5477	49.1256	46.7471	167
chr10	53909548	53909788	GSE124336_Fernandez_2019_GSM3529865_P0PM_2_S1_P0_eHcn4_2_ATACseq_SRR8368606_peak_11784	69	.	4.5159	8.78605	6.9696	99
chr10	54024837	54025129	GSE124336_Fernandez_2019_GSM3529865_P0PM_2_S1_P0_eHcn4_2_ATACseq_SRR8368606_peak_11785	185	.	7.60572	20.5721	18.5136	179
chr10	54026951	54027919	GSE124336_Fernandez_2019_GSM3529865_P0PM_2_S1_P0_eHcn4_2_ATACseq_SRR8368606_peak_11786	85	.	4.99126	10.4043	8.54336	275
chr10	54032303	54032808	GSE124336_Fernandez_2019_GSM3529865_P0PM_2_S1_P0_eHcn4_2_ATACseq_SRR8368606_peak_11787	1014	.	23.0548	104.265	101.489	194
chr10	54038031	54039176	GSE124336_Fernandez_2019_GSM3529865_P0PM_2_S1_P0_eHcn4_2_ATACseq_SRR8368606_peak_11788	530	.	14.7361	55.487	53.0544	890
chr10	54039544	54039744	GSE124336_Fernandez_2019_GSM3529865_P0PM_2_S1_P0_eHcn4_2_ATACseq_SRR8368606_peak_11789	34	.	3.3275	5.14468	3.46197	121
chr10	54040113	54041087	GSE124336_Fernandez_2019_GSM3529865_P0PM_2_S1_P0_eHcn4_2_ATACseq_SRR8368606_peak_11790	813	.	19.7273	83.9619	81.3186	403
chr10	54059072	54060300	GSE124336_Fernandez_2019_GSM3529865_P0PM_2_S1_P0_eHcn4_2_ATACseq_SRR8368606_peak_11791	268	.	9.50715	29.0234	26.85	820
chr10	54060590	54060938	GSE124336_Fernandez_2019_GSM3529865_P0PM_2_S1_P0_eHcn4_2_ATACseq_SRR8368606_peak_11792	246	.	9.0318	26.8407	24.6944	94
chr10	54062739	54063325	GSE124336_Fernandez_2019_GSM3529865_P0PM_2_S1_P0_eHcn4_2_ATACseq_SRR8368606_peak_11793	406	.	12.3593	42.9528	40.6309	307
chr10	54073463	54073672	GSE124336_Fernandez_2019_GSM3529865_P0PM_2_S1_P0_eHcn4_2_ATACseq_SRR8368606_peak_11794	41	.	3.56518	5.82158	4.10883	44
chr10	54073960	54076319	GSE124336_Fernandez_2019_GSM3529865_P0PM_2_S1_P0_eHcn4_2_ATACseq_SRR8368606_peak_11795	2306	.	42.0692	234.341	230.693	1778
chr10	54076584	54076731	GSE124336_Fernandez_2019_GSM3529865_P0PM_2_S1_P0_eHcn4_2_ATACseq_SRR8368606_peak_11796	62	.	4.27822	8.00919	6.21666	103
chr10	54117902	54118072	GSE124336_Fernandez_2019_GSM3529865_P0PM_2_S1_P0_eHcn4_2_ATACseq_SRR8368606_peak_11797	119	.	5.94197	13.873	11.9327	85
chr10	54120124	54120419	GSE124336_Fernandez_2019_GSM3529865_P0PM_2_S1_P0_eHcn4_2_ATACseq_SRR8368606_peak_11798	215	.	8.31876	23.6516	21.5481	79
chr10	54169214	54169725	GSE124336_Fernandez_2019_GSM3529865_P0PM_2_S1_P0_eHcn4_2_ATACseq_SRR8368606_peak_11799	358	.	11.4086	38.1624	35.8878	249
chr10	54337443	54337642	GSE124336_Fernandez_2019_GSM3529865_P0PM_2_S1_P0_eHcn4_2_ATACseq_SRR8368606_peak_11800	128	.	6.17965	14.7841	12.8255	135
chr10	54365181	54366017	GSE124336_Fernandez_2019_GSM3529865_P0PM_2_S1_P0_eHcn4_2_ATACseq_SRR8368606_peak_11801	1538	.	31.1359	157.005	153.9	292
chr10	55767681	55767809	GSE124336_Fernandez_2019_GSM3529865_P0PM_2_S1_P0_eHcn4_2_ATACseq_SRR8368606_peak_11802	77	.	4.75358	9.58475	7.74564	44
chr10	55980112	55980551	GSE124336_Fernandez_2019_GSM3529865_P0PM_2_S1_P0_eHcn4_2_ATACseq_SRR8368606_peak_11803	205	.	8.08108	22.6125	20.5237	180
chr10	56106584	56107315	GSE124336_Fernandez_2019_GSM3529865_P0PM_2_S1_P0_eHcn4_2_ATACseq_SRR8368606_peak_11804	621	.	16.3998	64.6817	62.1764	173
chr10	56114903	56115949	GSE124336_Fernandez_2019_GSM3529865_P0PM_2_S1_P0_eHcn4_2_ATACseq_SRR8368606_peak_11805	869	.	20.6781	89.6658	86.9843	195
chr10	56164478	56164807	GSE124336_Fernandez_2019_GSM3529865_P0PM_2_S1_P0_eHcn4_2_ATACseq_SRR8368606_peak_11806	225	.	8.55644	24.7029	22.5849	94
chr10	56167674	56168185	GSE124336_Fernandez_2019_GSM3529865_P0PM_2_S1_P0_eHcn4_2_ATACseq_SRR8368606_peak_11807	467	.	13.5477	49.1256	46.7471	292
chr10	56228332	56229358	GSE124336_Fernandez_2019_GSM3529865_P0PM_2_S1_P0_eHcn4_2_ATACseq_SRR8368606_peak_11808	1865	.	35.8895	189.891	186.572	432
chr10	56298006	56298256	GSE124336_Fernandez_2019_GSM3529865_P0PM_2_S1_P0_eHcn4_2_ATACseq_SRR8368606_peak_11809	28	.	3.08982	4.49666	2.84628	227
chr10	56339077	56339377	GSE124336_Fernandez_2019_GSM3529865_P0PM_2_S1_P0_eHcn4_2_ATACseq_SRR8368606_peak_11810	430	.	12.8347	45.3982	43.0534	197
chr10	56369096	56369405	GSE124336_Fernandez_2019_GSM3529865_P0PM_2_S1_P0_eHcn4_2_ATACseq_SRR8368606_peak_11811	301	.	10.2202	32.3769	30.1644	193
chr10	56373011	56373694	GSE124336_Fernandez_2019_GSM3529865_P0PM_2_S1_P0_eHcn4_2_ATACseq_SRR8368606_peak_11812	455	.	13.31	47.8754	45.508	202
chr10	56376090	56376493	GSE124336_Fernandez_2019_GSM3529865_P0PM_2_S1_P0_eHcn4_2_ATACseq_SRR8368606_peak_11813	93	.	5.22893	11.2437	9.36183	153
chr10	56376862	56377650	GSE124336_Fernandez_2019_GSM3529865_P0PM_2_S1_P0_eHcn4_2_ATACseq_SRR8368606_peak_11814	702	.	17.8259	72.8078	70.2424	359
chr10	56377849	56380191	GSE124336_Fernandez_2019_GSM3529865_P0PM_2_S1_P0_eHcn4_2_ATACseq_SRR8368606_peak_11815	324	.	10.6955	34.6628	32.425	846
chr10	56380463	56380981	GSE124336_Fernandez_2019_GSM3529865_P0PM_2_S1_P0_eHcn4_2_ATACseq_SRR8368606_peak_11816	69	.	4.5159	8.78605	6.9696	173
chr10	56381160	56382123	GSE124336_Fernandez_2019_GSM3529865_P0PM_2_S1_P0_eHcn4_2_ATACseq_SRR8368606_peak_11817	205	.	8.08108	22.6125	20.5237	347
chr10	56382751	56382936	GSE124336_Fernandez_2019_GSM3529865_P0PM_2_S1_P0_eHcn4_2_ATACseq_SRR8368606_peak_11818	47	.	3.80286	6.52563	4.78483	43
chr10	56383127	56383840	GSE124336_Fernandez_2019_GSM3529865_P0PM_2_S1_P0_eHcn4_2_ATACseq_SRR8368606_peak_11819	146	.	6.65501	16.6543	14.6607	551
chr10	56384035	56384251	GSE124336_Fernandez_2019_GSM3529865_P0PM_2_S1_P0_eHcn4_2_ATACseq_SRR8368606_peak_11820	34	.	3.3275	5.14468	3.46197	35
chr10	56384997	56385966	GSE124336_Fernandez_2019_GSM3529865_P0PM_2_S1_P0_eHcn4_2_ATACseq_SRR8368606_peak_11821	156	.	6.89269	17.6123	15.6019	536
chr10	56386202	56386401	GSE124336_Fernandez_2019_GSM3529865_P0PM_2_S1_P0_eHcn4_2_ATACseq_SRR8368606_peak_11822	28	.	3.08982	4.49666	2.84628	68
chr10	56387393	56388038	GSE124336_Fernandez_2019_GSM3529865_P0PM_2_S1_P0_eHcn4_2_ATACseq_SRR8368606_peak_11823	85	.	4.99126	10.4043	8.54336	109
chr10	56392549	56392818	GSE124336_Fernandez_2019_GSM3529865_P0PM_2_S1_P0_eHcn4_2_ATACseq_SRR8368606_peak_11824	47	.	3.80286	6.52563	4.78483	190
chr10	56415770	56416401	GSE124336_Fernandez_2019_GSM3529865_P0PM_2_S1_P0_eHcn4_2_ATACseq_SRR8368606_peak_11825	479	.	13.7854	50.3833	47.9937	294
chr10	56431629	56432252	GSE124336_Fernandez_2019_GSM3529865_P0PM_2_S1_P0_eHcn4_2_ATACseq_SRR8368606_peak_11826	236	.	8.79412	25.766	23.6337	226
chr10	56468466	56469499	GSE124336_Fernandez_2019_GSM3529865_P0PM_2_S1_P0_eHcn4_2_ATACseq_SRR8368606_peak_11827	716	.	18.0636	74.1827	71.6075	239
chr10	56486664	56486834	GSE124336_Fernandez_2019_GSM3529865_P0PM_2_S1_P0_eHcn4_2_ATACseq_SRR8368606_peak_11828	22	.	2.85215	3.87949	2.26414	86
chr10	56537058	56538101	GSE124336_Fernandez_2019_GSM3529865_P0PM_2_S1_P0_eHcn4_2_ATACseq_SRR8368606_peak_11829	119	.	5.94197	13.873	11.9327	759
chr10	56582039	56582482	GSE124336_Fernandez_2019_GSM3529865_P0PM_2_S1_P0_eHcn4_2_ATACseq_SRR8368606_peak_11830	77	.	4.75358	9.58475	7.74564	300
chr10	56660291	56660842	GSE124336_Fernandez_2019_GSM3529865_P0PM_2_S1_P0_eHcn4_2_ATACseq_SRR8368606_peak_11831	85	.	4.99126	10.4043	8.54336	343
chr10	56813658	56814457	GSE124336_Fernandez_2019_GSM3529865_P0PM_2_S1_P0_eHcn4_2_ATACseq_SRR8368606_peak_11832	195	.	7.8434	21.5859	19.512	549
chr10	56836204	56836543	GSE124336_Fernandez_2019_GSM3529865_P0PM_2_S1_P0_eHcn4_2_ATACseq_SRR8368606_peak_11833	185	.	7.60572	20.5721	18.5136	131
chr10	56880258	56880550	GSE124336_Fernandez_2019_GSM3529865_P0PM_2_S1_P0_eHcn4_2_ATACseq_SRR8368606_peak_11834	69	.	4.5159	8.78605	6.9696	227
chr10	56883155	56883392	GSE124336_Fernandez_2019_GSM3529865_P0PM_2_S1_P0_eHcn4_2_ATACseq_SRR8368606_peak_11835	47	.	3.80286	6.52563	4.78483	57
chr10	56891597	56891732	GSE124336_Fernandez_2019_GSM3529865_P0PM_2_S1_P0_eHcn4_2_ATACseq_SRR8368606_peak_11836	102	.	5.46661	12.1021	10.2001	73
chr10	56914330	56914479	GSE124336_Fernandez_2019_GSM3529865_P0PM_2_S1_P0_eHcn4_2_ATACseq_SRR8368606_peak_11837	41	.	3.56518	5.82158	4.10883	83
chr10	56921073	56921723	GSE124336_Fernandez_2019_GSM3529865_P0PM_2_S1_P0_eHcn4_2_ATACseq_SRR8368606_peak_11838	146	.	6.65501	16.6543	14.6607	284
chr10	56963161	56963670	GSE124336_Fernandez_2019_GSM3529865_P0PM_2_S1_P0_eHcn4_2_ATACseq_SRR8368606_peak_11839	621	.	16.3998	64.6817	62.1764	261
chr10	56980236	56981557	GSE124336_Fernandez_2019_GSM3529865_P0PM_2_S1_P0_eHcn4_2_ATACseq_SRR8368606_peak_11840	2050	.	38.504	208.478	205.029	661
chr10	57001035	57001785	GSE124336_Fernandez_2019_GSM3529865_P0PM_2_S1_P0_eHcn4_2_ATACseq_SRR8368606_peak_11841	556	.	15.2114	58.081	55.6272	456
chr10	57163184	57163716	GSE124336_Fernandez_2019_GSM3529865_P0PM_2_S1_P0_eHcn4_2_ATACseq_SRR8368606_peak_11843	257	.	9.26947	27.9265	25.7666	422
chr10	57183675	57183830	GSE124336_Fernandez_2019_GSM3529865_P0PM_2_S1_P0_eHcn4_2_ATACseq_SRR8368606_peak_11844	268	.	9.50715	29.0234	26.85	120
chr10	57463440	57463580	GSE124336_Fernandez_2019_GSM3529865_P0PM_2_S1_P0_eHcn4_2_ATACseq_SRR8368606_peak_11847	156	.	6.89269	17.6123	15.6019	72
chr10	57485810	57487560	GSE124336_Fernandez_2019_GSM3529865_P0PM_2_S1_P0_eHcn4_2_ATACseq_SRR8368606_peak_11848	2551	.	45.3967	258.978	255.119	409
chr10	57498877	57500223	GSE124336_Fernandez_2019_GSM3529865_P0PM_2_S1_P0_eHcn4_2_ATACseq_SRR8368606_peak_11849	1603	.	32.0866	163.482	160.336	1096
chr10	57500594	57500750	GSE124336_Fernandez_2019_GSM3529865_P0PM_2_S1_P0_eHcn4_2_ATACseq_SRR8368606_peak_11850	34	.	3.3275	5.14468	3.46197	113
chr10	57531168	57531302	GSE124336_Fernandez_2019_GSM3529865_P0PM_2_S1_P0_eHcn4_2_ATACseq_SRR8368606_peak_11851	77	.	4.75358	9.58475	7.74564	63
chr10	57531898	57532765	GSE124336_Fernandez_2019_GSM3529865_P0PM_2_S1_P0_eHcn4_2_ATACseq_SRR8368606_peak_11852	1815	.	35.1765	184.881	181.596	540
chr10	57623421	57623565	GSE124336_Fernandez_2019_GSM3529865_P0PM_2_S1_P0_eHcn4_2_ATACseq_SRR8368606_peak_11853	62	.	4.27822	8.00919	6.21666	67
chr10	57631892	57632271	GSE124336_Fernandez_2019_GSM3529865_P0PM_2_S1_P0_eHcn4_2_ATACseq_SRR8368606_peak_11854	268	.	9.50715	29.0234	26.85	200
chr10	57727769	57727974	GSE124336_Fernandez_2019_GSM3529865_P0PM_2_S1_P0_eHcn4_2_ATACseq_SRR8368606_peak_11855	268	.	9.50715	29.0234	26.85	139
chr10	57743625	57743987	GSE124336_Fernandez_2019_GSM3529865_P0PM_2_S1_P0_eHcn4_2_ATACseq_SRR8368606_peak_11856	279	.	9.74483	30.1309	27.9443	247
chr10	57794520	57795897	GSE124336_Fernandez_2019_GSM3529865_P0PM_2_S1_P0_eHcn4_2_ATACseq_SRR8368606_peak_11857	635	.	16.6375	66.021	63.5056	441
chr10	57796320	57796459	GSE124336_Fernandez_2019_GSM3529865_P0PM_2_S1_P0_eHcn4_2_ATACseq_SRR8368606_peak_11858	165	.	7.13036	18.5849	16.5581	23
chr10	58254817	58256236	GSE124336_Fernandez_2019_GSM3529865_P0PM_2_S1_P0_eHcn4_2_ATACseq_SRR8368606_peak_11860	1849	.	35.6518	188.218	184.911	622
chr10	58298247	58298558	GSE124336_Fernandez_2019_GSM3529865_P0PM_2_S1_P0_eHcn4_2_ATACseq_SRR8368606_peak_11861	246	.	9.0318	26.8407	24.6944	160
chr10	58322739	58324079	GSE124336_Fernandez_2019_GSM3529865_P0PM_2_S1_P0_eHcn4_2_ATACseq_SRR8368606_peak_11862	2674	.	47.0604	271.466	267.491	769
chr10	58324342	58324587	GSE124336_Fernandez_2019_GSM3529865_P0PM_2_S1_P0_eHcn4_2_ATACseq_SRR8368606_peak_11863	34	.	3.3275	5.14468	3.46197	167
chr10	58333626	58334166	GSE124336_Fernandez_2019_GSM3529865_P0PM_2_S1_P0_eHcn4_2_ATACseq_SRR8368606_peak_11864	137	.	6.41733	15.7114	13.7351	205
chr10	58341630	58342199	GSE124336_Fernandez_2019_GSM3529865_P0PM_2_S1_P0_eHcn4_2_ATACseq_SRR8368606_peak_11865	175	.	7.36804	19.5717	17.5288	286
chr10	58347080	58347506	GSE124336_Fernandez_2019_GSM3529865_P0PM_2_S1_P0_eHcn4_2_ATACseq_SRR8368606_peak_11866	102	.	5.46661	12.1021	10.2001	347
chr10	58351912	58352040	GSE124336_Fernandez_2019_GSM3529865_P0PM_2_S1_P0_eHcn4_2_ATACseq_SRR8368606_peak_11867	54	.	4.04054	7.2553	5.488	67
chr10	58354083	58355065	GSE124336_Fernandez_2019_GSM3529865_P0PM_2_S1_P0_eHcn4_2_ATACseq_SRR8368606_peak_11868	1427	.	29.4722	145.797	142.762	695
chr10	58355473	58355609	GSE124336_Fernandez_2019_GSM3529865_P0PM_2_S1_P0_eHcn4_2_ATACseq_SRR8368606_peak_11869	34	.	3.3275	5.14468	3.46197	75
chr10	58355743	58356104	GSE124336_Fernandez_2019_GSM3529865_P0PM_2_S1_P0_eHcn4_2_ATACseq_SRR8368606_peak_11870	28	.	3.08982	4.49666	2.84628	278
chr10	58356425	58356569	GSE124336_Fernandez_2019_GSM3529865_P0PM_2_S1_P0_eHcn4_2_ATACseq_SRR8368606_peak_11871	34	.	3.3275	5.14468	3.46197	10
chr10	58359247	58359405	GSE124336_Fernandez_2019_GSM3529865_P0PM_2_S1_P0_eHcn4_2_ATACseq_SRR8368606_peak_11872	215	.	8.31876	23.6516	21.5481	104
chr10	58362736	58363060	GSE124336_Fernandez_2019_GSM3529865_P0PM_2_S1_P0_eHcn4_2_ATACseq_SRR8368606_peak_11873	799	.	19.4897	82.5488	79.9151	189
chr10	58363952	58364288	GSE124336_Fernandez_2019_GSM3529865_P0PM_2_S1_P0_eHcn4_2_ATACseq_SRR8368606_peak_11874	41	.	3.56518	5.82158	4.10883	213
chr10	58370285	58370494	GSE124336_Fernandez_2019_GSM3529865_P0PM_2_S1_P0_eHcn4_2_ATACseq_SRR8368606_peak_11875	34	.	3.3275	5.14468	3.46197	28
chr10	58371453	58371700	GSE124336_Fernandez_2019_GSM3529865_P0PM_2_S1_P0_eHcn4_2_ATACseq_SRR8368606_peak_11876	69	.	4.5159	8.78605	6.9696	183
chr10	58372708	58372928	GSE124336_Fernandez_2019_GSM3529865_P0PM_2_S1_P0_eHcn4_2_ATACseq_SRR8368606_peak_11877	69	.	4.5159	8.78605	6.9696	170
chr10	58377752	58378063	GSE124336_Fernandez_2019_GSM3529865_P0PM_2_S1_P0_eHcn4_2_ATACseq_SRR8368606_peak_11878	595	.	15.9245	62.022	59.5372	223
chr10	58381982	58382170	GSE124336_Fernandez_2019_GSM3529865_P0PM_2_S1_P0_eHcn4_2_ATACseq_SRR8368606_peak_11879	47	.	3.80286	6.52563	4.78483	154
chr10	58382486	58384810	GSE124336_Fernandez_2019_GSM3529865_P0PM_2_S1_P0_eHcn4_2_ATACseq_SRR8368606_peak_11880	2255	.	41.3561	229.123	225.517	1072
chr10	58392264	58397349	GSE124336_Fernandez_2019_GSM3529865_P0PM_2_S1_P0_eHcn4_2_ATACseq_SRR8368606_peak_11881	1443	.	29.7099	147.388	144.343	4560
chr10	58401594	58402491	GSE124336_Fernandez_2019_GSM3529865_P0PM_2_S1_P0_eHcn4_2_ATACseq_SRR8368606_peak_11882	1684	.	33.275	171.651	168.453	476
chr10	58404325	58404676	GSE124336_Fernandez_2019_GSM3529865_P0PM_2_S1_P0_eHcn4_2_ATACseq_SRR8368606_peak_11883	119	.	5.94197	13.873	11.9327	120
chr10	58404809	58406225	GSE124336_Fernandez_2019_GSM3529865_P0PM_2_S1_P0_eHcn4_2_ATACseq_SRR8368606_peak_11884	505	.	14.2607	52.9208	50.5096	804
chr10	58416881	58417082	GSE124336_Fernandez_2019_GSM3529865_P0PM_2_S1_P0_eHcn4_2_ATACseq_SRR8368606_peak_11885	62	.	4.27822	8.00919	6.21666	65
chr10	58419666	58419814	GSE124336_Fernandez_2019_GSM3529865_P0PM_2_S1_P0_eHcn4_2_ATACseq_SRR8368606_peak_11886	28	.	3.08982	4.49666	2.84628	43
chr10	58445935	58447511	GSE124336_Fernandez_2019_GSM3529865_P0PM_2_S1_P0_eHcn4_2_ATACseq_SRR8368606_peak_11887	3327	.	55.6168	337.304	332.711	926
chr10	58497259	58498773	GSE124336_Fernandez_2019_GSM3529865_P0PM_2_S1_P0_eHcn4_2_ATACseq_SRR8368606_peak_11888	2889	.	49.9126	293.12	288.938	884
chr10	58540647	58541094	GSE124336_Fernandez_2019_GSM3529865_P0PM_2_S1_P0_eHcn4_2_ATACseq_SRR8368606_peak_11889	608	.	16.1622	63.3487	60.8536	224
chr10	58542387	58543805	GSE124336_Fernandez_2019_GSM3529865_P0PM_2_S1_P0_eHcn4_2_ATACseq_SRR8368606_peak_11890	1089	.	24.2432	111.735	108.911	718
chr10	58558901	58559369	GSE124336_Fernandez_2019_GSM3529865_P0PM_2_S1_P0_eHcn4_2_ATACseq_SRR8368606_peak_11891	394	.	12.1216	41.7425	39.4322	380
chr10	58559939	58560357	GSE124336_Fernandez_2019_GSM3529865_P0PM_2_S1_P0_eHcn4_2_ATACseq_SRR8368606_peak_11892	912	.	21.3911	93.996	91.2859	59
chr10	58595799	58596324	GSE124336_Fernandez_2019_GSM3529865_P0PM_2_S1_P0_eHcn4_2_ATACseq_SRR8368606_peak_11893	467	.	13.5477	49.1256	46.7471	238
chr10	58597311	58597656	GSE124336_Fernandez_2019_GSM3529865_P0PM_2_S1_P0_eHcn4_2_ATACseq_SRR8368606_peak_11894	165	.	7.13036	18.5849	16.5581	134
chr10	58604625	58605317	GSE124336_Fernandez_2019_GSM3529865_P0PM_2_S1_P0_eHcn4_2_ATACseq_SRR8368606_peak_11895	608	.	16.1622	63.3487	60.8536	247
chr10	58620992	58621489	GSE124336_Fernandez_2019_GSM3529865_P0PM_2_S1_P0_eHcn4_2_ATACseq_SRR8368606_peak_11896	279	.	9.74483	30.1309	27.9443	234
chr10	58624811	58625386	GSE124336_Fernandez_2019_GSM3529865_P0PM_2_S1_P0_eHcn4_2_ATACseq_SRR8368606_peak_11897	137	.	6.41733	15.7114	13.7351	140
chr10	58627813	58628788	GSE124336_Fernandez_2019_GSM3529865_P0PM_2_S1_P0_eHcn4_2_ATACseq_SRR8368606_peak_11898	324	.	10.6955	34.6628	32.425	39
chr10	58631993	58632912	GSE124336_Fernandez_2019_GSM3529865_P0PM_2_S1_P0_eHcn4_2_ATACseq_SRR8368606_peak_11899	827	.	19.965	85.3802	82.7275	651
chr10	58638906	58639726	GSE124336_Fernandez_2019_GSM3529865_P0PM_2_S1_P0_eHcn4_2_ATACseq_SRR8368606_peak_11900	530	.	14.7361	55.487	53.0544	592
chr10	58640662	58640998	GSE124336_Fernandez_2019_GSM3529865_P0PM_2_S1_P0_eHcn4_2_ATACseq_SRR8368606_peak_11901	41	.	3.56518	5.82158	4.10883	210
chr10	58641131	58642089	GSE124336_Fernandez_2019_GSM3529865_P0PM_2_S1_P0_eHcn4_2_ATACseq_SRR8368606_peak_11902	85	.	4.99126	10.4043	8.54336	609
chr10	58642820	58643557	GSE124336_Fernandez_2019_GSM3529865_P0PM_2_S1_P0_eHcn4_2_ATACseq_SRR8368606_peak_11903	215	.	8.31876	23.6516	21.5481	358
chr10	58644188	58644740	GSE124336_Fernandez_2019_GSM3529865_P0PM_2_S1_P0_eHcn4_2_ATACseq_SRR8368606_peak_11904	137	.	6.41733	15.7114	13.7351	199
chr10	58648593	58649026	GSE124336_Fernandez_2019_GSM3529865_P0PM_2_S1_P0_eHcn4_2_ATACseq_SRR8368606_peak_11905	128	.	6.17965	14.7841	12.8255	352
chr10	58651316	58651836	GSE124336_Fernandez_2019_GSM3529865_P0PM_2_S1_P0_eHcn4_2_ATACseq_SRR8368606_peak_11906	47	.	3.80286	6.52563	4.78483	198
chr10	58652385	58653352	GSE124336_Fernandez_2019_GSM3529865_P0PM_2_S1_P0_eHcn4_2_ATACseq_SRR8368606_peak_11907	505	.	14.2607	52.9208	50.5096	531
chr10	58653480	58654182	GSE124336_Fernandez_2019_GSM3529865_P0PM_2_S1_P0_eHcn4_2_ATACseq_SRR8368606_peak_11908	455	.	13.31	47.8754	45.508	315
chr10	58657693	58658312	GSE124336_Fernandez_2019_GSM3529865_P0PM_2_S1_P0_eHcn4_2_ATACseq_SRR8368606_peak_11909	661	.	17.1129	68.7178	66.1823	254
chr10	58663273	58664307	GSE124336_Fernandez_2019_GSM3529865_P0PM_2_S1_P0_eHcn4_2_ATACseq_SRR8368606_peak_11910	1179	.	25.6693	120.838	117.958	330
chr10	58665730	58665920	GSE124336_Fernandez_2019_GSM3529865_P0PM_2_S1_P0_eHcn4_2_ATACseq_SRR8368606_peak_11911	41	.	3.56518	5.82158	4.10883	159
chr10	58673275	58674039	GSE124336_Fernandez_2019_GSM3529865_P0PM_2_S1_P0_eHcn4_2_ATACseq_SRR8368606_peak_11912	418	.	12.597	44.1715	41.8381	413
chr10	58674785	58676003	GSE124336_Fernandez_2019_GSM3529865_P0PM_2_S1_P0_eHcn4_2_ATACseq_SRR8368606_peak_11913	1750	.	34.2257	178.242	175.001	937
chr10	58676935	58677407	GSE124336_Fernandez_2019_GSM3529865_P0PM_2_S1_P0_eHcn4_2_ATACseq_SRR8368606_peak_11914	290	.	9.98251	31.2488	29.0492	317
chr10	58679403	58679713	GSE124336_Fernandez_2019_GSM3529865_P0PM_2_S1_P0_eHcn4_2_ATACseq_SRR8368606_peak_11915	69	.	4.5159	8.78605	6.9696	76
chr10	58714601	58714725	GSE124336_Fernandez_2019_GSM3529865_P0PM_2_S1_P0_eHcn4_2_ATACseq_SRR8368606_peak_11916	47	.	3.80286	6.52563	4.78483	92
chr10	58797694	58797892	GSE124336_Fernandez_2019_GSM3529865_P0PM_2_S1_P0_eHcn4_2_ATACseq_SRR8368606_peak_11917	215	.	8.31876	23.6516	21.5481	93
chr10	58798083	58798265	GSE124336_Fernandez_2019_GSM3529865_P0PM_2_S1_P0_eHcn4_2_ATACseq_SRR8368606_peak_11918	22	.	2.85215	3.87949	2.26414	61
chr10	58802943	58803780	GSE124336_Fernandez_2019_GSM3529865_P0PM_2_S1_P0_eHcn4_2_ATACseq_SRR8368606_peak_11919	394	.	12.1216	41.7425	39.4322	95
chr10	58812040	58814307	GSE124336_Fernandez_2019_GSM3529865_P0PM_2_S1_P0_eHcn4_2_ATACseq_SRR8368606_peak_11920	2016	.	38.0286	205.074	201.649	291
chr10	58817949	58818088	GSE124336_Fernandez_2019_GSM3529865_P0PM_2_S1_P0_eHcn4_2_ATACseq_SRR8368606_peak_11921	34	.	3.3275	5.14468	3.46197	21
chr10	58833747	58833899	GSE124336_Fernandez_2019_GSM3529865_P0PM_2_S1_P0_eHcn4_2_ATACseq_SRR8368606_peak_11922	62	.	4.27822	8.00919	6.21666	20
chr10	58835002	58835377	GSE124336_Fernandez_2019_GSM3529865_P0PM_2_S1_P0_eHcn4_2_ATACseq_SRR8368606_peak_11923	146	.	6.65501	16.6543	14.6607	303
chr10	58840623	58840833	GSE124336_Fernandez_2019_GSM3529865_P0PM_2_S1_P0_eHcn4_2_ATACseq_SRR8368606_peak_11924	93	.	5.22893	11.2437	9.36183	115
chr10	58854407	58855641	GSE124336_Fernandez_2019_GSM3529865_P0PM_2_S1_P0_eHcn4_2_ATACseq_SRR8368606_peak_11925	771	.	19.0143	79.7383	77.124	638
chr10	58871247	58871642	GSE124336_Fernandez_2019_GSM3529865_P0PM_2_S1_P0_eHcn4_2_ATACseq_SRR8368606_peak_11926	110	.	5.70429	12.9788	11.0573	157
chr10	58905351	58905521	GSE124336_Fernandez_2019_GSM3529865_P0PM_2_S1_P0_eHcn4_2_ATACseq_SRR8368606_peak_11927	85	.	4.99126	10.4043	8.54336	63
chr10	58906669	58906827	GSE124336_Fernandez_2019_GSM3529865_P0PM_2_S1_P0_eHcn4_2_ATACseq_SRR8368606_peak_11928	22	.	2.85215	3.87949	2.26414	136
chr10	58906991	58907640	GSE124336_Fernandez_2019_GSM3529865_P0PM_2_S1_P0_eHcn4_2_ATACseq_SRR8368606_peak_11929	279	.	9.74483	30.1309	27.9443	222
chr10	58932160	58932982	GSE124336_Fernandez_2019_GSM3529865_P0PM_2_S1_P0_eHcn4_2_ATACseq_SRR8368606_peak_11930	479	.	13.7854	50.3833	47.9937	530
chr10	58936374	58936516	GSE124336_Fernandez_2019_GSM3529865_P0PM_2_S1_P0_eHcn4_2_ATACseq_SRR8368606_peak_11931	69	.	4.5159	8.78605	6.9696	82
chr10	58937645	58937968	GSE124336_Fernandez_2019_GSM3529865_P0PM_2_S1_P0_eHcn4_2_ATACseq_SRR8368606_peak_11932	110	.	5.70429	12.9788	11.0573	74
chr10	58974220	58974508	GSE124336_Fernandez_2019_GSM3529865_P0PM_2_S1_P0_eHcn4_2_ATACseq_SRR8368606_peak_11933	54	.	4.04054	7.2553	5.488	126
chr10	59066776	59067064	GSE124336_Fernandez_2019_GSM3529865_P0PM_2_S1_P0_eHcn4_2_ATACseq_SRR8368606_peak_11934	41	.	3.56518	5.82158	4.10883	199
chr10	59072716	59073198	GSE124336_Fernandez_2019_GSM3529865_P0PM_2_S1_P0_eHcn4_2_ATACseq_SRR8368606_peak_11935	137	.	6.41733	15.7114	13.7351	144
chr10	59079908	59080066	GSE124336_Fernandez_2019_GSM3529865_P0PM_2_S1_P0_eHcn4_2_ATACseq_SRR8368606_peak_11936	85	.	4.99126	10.4043	8.54336	63
chr10	59089939	59090952	GSE124336_Fernandez_2019_GSM3529865_P0PM_2_S1_P0_eHcn4_2_ATACseq_SRR8368606_peak_11937	1733	.	33.9881	176.59	173.359	487
chr10	59109002	59109466	GSE124336_Fernandez_2019_GSM3529865_P0PM_2_S1_P0_eHcn4_2_ATACseq_SRR8368606_peak_11938	569	.	15.4491	59.3881	56.9239	241
chr10	59114363	59115222	GSE124336_Fernandez_2019_GSM3529865_P0PM_2_S1_P0_eHcn4_2_ATACseq_SRR8368606_peak_11939	442	.	13.0723	46.6329	44.2768	755
chr10	59125637	59126170	GSE124336_Fernandez_2019_GSM3529865_P0PM_2_S1_P0_eHcn4_2_ATACseq_SRR8368606_peak_11940	146	.	6.65501	16.6543	14.6607	393
chr10	59127321	59128262	GSE124336_Fernandez_2019_GSM3529865_P0PM_2_S1_P0_eHcn4_2_ATACseq_SRR8368606_peak_11941	985	.	22.5795	101.308	98.5508	463
chr10	59128592	59128914	GSE124336_Fernandez_2019_GSM3529865_P0PM_2_S1_P0_eHcn4_2_ATACseq_SRR8368606_peak_11942	205	.	8.08108	22.6125	20.5237	225
chr10	59131815	59134258	GSE124336_Fernandez_2019_GSM3529865_P0PM_2_S1_P0_eHcn4_2_ATACseq_SRR8368606_peak_11943	869	.	20.6781	89.6658	86.9843	1869
chr10	59149714	59150567	GSE124336_Fernandez_2019_GSM3529865_P0PM_2_S1_P0_eHcn4_2_ATACseq_SRR8368606_peak_11944	1333	.	28.0461	136.326	133.35	364
chr10	59166648	59166817	GSE124336_Fernandez_2019_GSM3529865_P0PM_2_S1_P0_eHcn4_2_ATACseq_SRR8368606_peak_11945	358	.	11.4086	38.1624	35.8878	111
chr10	59179756	59179979	GSE124336_Fernandez_2019_GSM3529865_P0PM_2_S1_P0_eHcn4_2_ATACseq_SRR8368606_peak_11946	85	.	4.99126	10.4043	8.54336	85
chr10	59215784	59216097	GSE124336_Fernandez_2019_GSM3529865_P0PM_2_S1_P0_eHcn4_2_ATACseq_SRR8368606_peak_11947	312	.	10.4579	33.515	31.2897	186
chr10	59220970	59223169	GSE124336_Fernandez_2019_GSM3529865_P0PM_2_S1_P0_eHcn4_2_ATACseq_SRR8368606_peak_11948	2997	.	51.3386	304.06	299.773	856
chr10	59275824	59276203	GSE124336_Fernandez_2019_GSM3529865_P0PM_2_S1_P0_eHcn4_2_ATACseq_SRR8368606_peak_11949	418	.	12.597	44.1715	41.8381	83
chr10	59285622	59285775	GSE124336_Fernandez_2019_GSM3529865_P0PM_2_S1_P0_eHcn4_2_ATACseq_SRR8368606_peak_11950	54	.	4.04054	7.2553	5.488	133
chr10	59292495	59292885	GSE124336_Fernandez_2019_GSM3529865_P0PM_2_S1_P0_eHcn4_2_ATACseq_SRR8368606_peak_11951	582	.	15.6868	60.7018	58.2272	253
chr10	59295258	59295782	GSE124336_Fernandez_2019_GSM3529865_P0PM_2_S1_P0_eHcn4_2_ATACseq_SRR8368606_peak_11952	517	.	14.4984	54.2004	51.7784	115
chr10	59296247	59296713	GSE124336_Fernandez_2019_GSM3529865_P0PM_2_S1_P0_eHcn4_2_ATACseq_SRR8368606_peak_11953	702	.	17.8259	72.8078	70.2424	278
chr10	59308975	59309454	GSE124336_Fernandez_2019_GSM3529865_P0PM_2_S1_P0_eHcn4_2_ATACseq_SRR8368606_peak_11954	467	.	13.5477	49.1256	46.7471	247
chr10	59310222	59311449	GSE124336_Fernandez_2019_GSM3529865_P0PM_2_S1_P0_eHcn4_2_ATACseq_SRR8368606_peak_11955	2050	.	38.504	208.478	205.029	654
chr10	59320851	59321468	GSE124336_Fernandez_2019_GSM3529865_P0PM_2_S1_P0_eHcn4_2_ATACseq_SRR8368606_peak_11956	290	.	9.98251	31.2488	29.0492	257
chr10	59322223	59322514	GSE124336_Fernandez_2019_GSM3529865_P0PM_2_S1_P0_eHcn4_2_ATACseq_SRR8368606_peak_11957	34	.	3.3275	5.14468	3.46197	246
chr10	59322650	59324691	GSE124336_Fernandez_2019_GSM3529865_P0PM_2_S1_P0_eHcn4_2_ATACseq_SRR8368606_peak_11958	3143	.	53.2401	318.758	314.332	708
chr10	59334824	59335713	GSE124336_Fernandez_2019_GSM3529865_P0PM_2_S1_P0_eHcn4_2_ATACseq_SRR8368606_peak_11959	543	.	14.9738	56.7806	54.3374	232
chr10	59353031	59353276	GSE124336_Fernandez_2019_GSM3529865_P0PM_2_S1_P0_eHcn4_2_ATACseq_SRR8368606_peak_11960	102	.	5.46661	12.1021	10.2001	201
chr10	59358873	59359016	GSE124336_Fernandez_2019_GSM3529865_P0PM_2_S1_P0_eHcn4_2_ATACseq_SRR8368606_peak_11961	77	.	4.75358	9.58475	7.74564	64
chr10	59380052	59380330	GSE124336_Fernandez_2019_GSM3529865_P0PM_2_S1_P0_eHcn4_2_ATACseq_SRR8368606_peak_11962	41	.	3.56518	5.82158	4.10883	79
chr10	59403844	59403971	GSE124336_Fernandez_2019_GSM3529865_P0PM_2_S1_P0_eHcn4_2_ATACseq_SRR8368606_peak_11964	34	.	3.3275	5.14468	3.46197	16
chr10	59405740	59405877	GSE124336_Fernandez_2019_GSM3529865_P0PM_2_S1_P0_eHcn4_2_ATACseq_SRR8368606_peak_11965	22	.	2.85215	3.87949	2.26414	75
chr10	59416769	59417167	GSE124336_Fernandez_2019_GSM3529865_P0PM_2_S1_P0_eHcn4_2_ATACseq_SRR8368606_peak_11966	137	.	6.41733	15.7114	13.7351	155
chr10	59423901	59424380	GSE124336_Fernandez_2019_GSM3529865_P0PM_2_S1_P0_eHcn4_2_ATACseq_SRR8368606_peak_11967	358	.	11.4086	38.1624	35.8878	265
chr10	59425283	59425874	GSE124336_Fernandez_2019_GSM3529865_P0PM_2_S1_P0_eHcn4_2_ATACseq_SRR8368606_peak_11968	1059	.	23.7679	108.734	105.93	250
chr10	59430960	59431194	GSE124336_Fernandez_2019_GSM3529865_P0PM_2_S1_P0_eHcn4_2_ATACseq_SRR8368606_peak_11969	34	.	3.3275	5.14468	3.46197	22
chr10	59439482	59440192	GSE124336_Fernandez_2019_GSM3529865_P0PM_2_S1_P0_eHcn4_2_ATACseq_SRR8368606_peak_11970	621	.	16.3998	64.6817	62.1764	122
chr10	59440320	59440692	GSE124336_Fernandez_2019_GSM3529865_P0PM_2_S1_P0_eHcn4_2_ATACseq_SRR8368606_peak_11971	69	.	4.5159	8.78605	6.9696	265
chr10	59443262	59443763	GSE124336_Fernandez_2019_GSM3529865_P0PM_2_S1_P0_eHcn4_2_ATACseq_SRR8368606_peak_11972	195	.	7.8434	21.5859	19.512	194
chr10	59447604	59447813	GSE124336_Fernandez_2019_GSM3529865_P0PM_2_S1_P0_eHcn4_2_ATACseq_SRR8368606_peak_11973	41	.	3.56518	5.82158	4.10883	120
chr10	59451774	59452234	GSE124336_Fernandez_2019_GSM3529865_P0PM_2_S1_P0_eHcn4_2_ATACseq_SRR8368606_peak_11974	688	.	17.5882	71.4386	68.8832	247
chr10	59468766	59469173	GSE124336_Fernandez_2019_GSM3529865_P0PM_2_S1_P0_eHcn4_2_ATACseq_SRR8368606_peak_11975	146	.	6.65501	16.6543	14.6607	200
chr10	59470448	59470726	GSE124336_Fernandez_2019_GSM3529865_P0PM_2_S1_P0_eHcn4_2_ATACseq_SRR8368606_peak_11976	128	.	6.17965	14.7841	12.8255	132
chr10	59494009	59494500	GSE124336_Fernandez_2019_GSM3529865_P0PM_2_S1_P0_eHcn4_2_ATACseq_SRR8368606_peak_11977	827	.	19.965	85.3802	82.7275	239
chr10	59502293	59502476	GSE124336_Fernandez_2019_GSM3529865_P0PM_2_S1_P0_eHcn4_2_ATACseq_SRR8368606_peak_11978	34	.	3.3275	5.14468	3.46197	9
chr10	59503884	59504565	GSE124336_Fernandez_2019_GSM3529865_P0PM_2_S1_P0_eHcn4_2_ATACseq_SRR8368606_peak_11979	156	.	6.89269	17.6123	15.6019	151
chr10	59509350	59509520	GSE124336_Fernandez_2019_GSM3529865_P0PM_2_S1_P0_eHcn4_2_ATACseq_SRR8368606_peak_11980	22	.	2.85215	3.87949	2.26414	0
chr10	59510511	59511144	GSE124336_Fernandez_2019_GSM3529865_P0PM_2_S1_P0_eHcn4_2_ATACseq_SRR8368606_peak_11981	246	.	9.0318	26.8407	24.6944	362
chr10	59511420	59512090	GSE124336_Fernandez_2019_GSM3529865_P0PM_2_S1_P0_eHcn4_2_ATACseq_SRR8368606_peak_11982	205	.	8.08108	22.6125	20.5237	156
chr10	59512271	59512404	GSE124336_Fernandez_2019_GSM3529865_P0PM_2_S1_P0_eHcn4_2_ATACseq_SRR8368606_peak_11983	41	.	3.56518	5.82158	4.10883	45
chr10	59514565	59515144	GSE124336_Fernandez_2019_GSM3529865_P0PM_2_S1_P0_eHcn4_2_ATACseq_SRR8368606_peak_11984	119	.	5.94197	13.873	11.9327	389
chr10	59517191	59517577	GSE124336_Fernandez_2019_GSM3529865_P0PM_2_S1_P0_eHcn4_2_ATACseq_SRR8368606_peak_11985	102	.	5.46661	12.1021	10.2001	193
chr10	59523723	59524662	GSE124336_Fernandez_2019_GSM3529865_P0PM_2_S1_P0_eHcn4_2_ATACseq_SRR8368606_peak_11986	956	.	22.1041	98.3694	95.6308	214
chr10	59525134	59525342	GSE124336_Fernandez_2019_GSM3529865_P0PM_2_S1_P0_eHcn4_2_ATACseq_SRR8368606_peak_11987	34	.	3.3275	5.14468	3.46197	160
chr10	59538500	59540386	GSE124336_Fernandez_2019_GSM3529865_P0PM_2_S1_P0_eHcn4_2_ATACseq_SRR8368606_peak_11988	1210	.	26.1447	123.905	121.006	1135
chr10	59542844	59543073	GSE124336_Fernandez_2019_GSM3529865_P0PM_2_S1_P0_eHcn4_2_ATACseq_SRR8368606_peak_11989	54	.	4.04054	7.2553	5.488	38
chr10	59552622	59552892	GSE124336_Fernandez_2019_GSM3529865_P0PM_2_S1_P0_eHcn4_2_ATACseq_SRR8368606_peak_11990	119	.	5.94197	13.873	11.9327	70
chr10	59556554	59557011	GSE124336_Fernandez_2019_GSM3529865_P0PM_2_S1_P0_eHcn4_2_ATACseq_SRR8368606_peak_11991	93	.	5.22893	11.2437	9.36183	232
chr10	59577866	59578361	GSE124336_Fernandez_2019_GSM3529865_P0PM_2_S1_P0_eHcn4_2_ATACseq_SRR8368606_peak_11992	146	.	6.65501	16.6543	14.6607	122
chr10	59579462	59579971	GSE124336_Fernandez_2019_GSM3529865_P0PM_2_S1_P0_eHcn4_2_ATACseq_SRR8368606_peak_11993	69	.	4.5159	8.78605	6.9696	378
chr10	59584627	59584852	GSE124336_Fernandez_2019_GSM3529865_P0PM_2_S1_P0_eHcn4_2_ATACseq_SRR8368606_peak_11994	110	.	5.70429	12.9788	11.0573	162
chr10	59589962	59590258	GSE124336_Fernandez_2019_GSM3529865_P0PM_2_S1_P0_eHcn4_2_ATACseq_SRR8368606_peak_11995	93	.	5.22893	11.2437	9.36183	105
chr10	59593934	59594248	GSE124336_Fernandez_2019_GSM3529865_P0PM_2_S1_P0_eHcn4_2_ATACseq_SRR8368606_peak_11996	185	.	7.60572	20.5721	18.5136	63
chr10	59605229	59605363	GSE124336_Fernandez_2019_GSM3529865_P0PM_2_S1_P0_eHcn4_2_ATACseq_SRR8368606_peak_11997	17	.	2.61447	3.29538	1.71834	17
chr10	59608114	59608774	GSE124336_Fernandez_2019_GSM3529865_P0PM_2_S1_P0_eHcn4_2_ATACseq_SRR8368606_peak_11998	729	.	18.3013	75.5633	72.9782	423
chr10	59615202	59617263	GSE124336_Fernandez_2019_GSM3529865_P0PM_2_S1_P0_eHcn4_2_ATACseq_SRR8368606_peak_11999	2763	.	48.2488	280.451	276.39	1573
chr10	59638700	59638852	GSE124336_Fernandez_2019_GSM3529865_P0PM_2_S1_P0_eHcn4_2_ATACseq_SRR8368606_peak_12000	22	.	2.85215	3.87949	2.26414	92
chr10	59646786	59647229	GSE124336_Fernandez_2019_GSM3529865_P0PM_2_S1_P0_eHcn4_2_ATACseq_SRR8368606_peak_12001	279	.	9.74483	30.1309	27.9443	202
chr10	59667305	59667742	GSE124336_Fernandez_2019_GSM3529865_P0PM_2_S1_P0_eHcn4_2_ATACseq_SRR8368606_peak_12002	185	.	7.60572	20.5721	18.5136	236
chr10	59702004	59703233	GSE124336_Fernandez_2019_GSM3529865_P0PM_2_S1_P0_eHcn4_2_ATACseq_SRR8368606_peak_12003	2533	.	45.159	257.203	253.36	597
chr10	59751336	59751480	GSE124336_Fernandez_2019_GSM3529865_P0PM_2_S1_P0_eHcn4_2_ATACseq_SRR8368606_peak_12004	77	.	4.75358	9.58475	7.74564	46
chr10	59752205	59752476	GSE124336_Fernandez_2019_GSM3529865_P0PM_2_S1_P0_eHcn4_2_ATACseq_SRR8368606_peak_12005	608	.	16.1622	63.3487	60.8536	116
chr10	59768414	59768653	GSE124336_Fernandez_2019_GSM3529865_P0PM_2_S1_P0_eHcn4_2_ATACseq_SRR8368606_peak_12006	93	.	5.22893	11.2437	9.36183	165
chr10	59773630	59774070	GSE124336_Fernandez_2019_GSM3529865_P0PM_2_S1_P0_eHcn4_2_ATACseq_SRR8368606_peak_12007	268	.	9.50715	29.0234	26.85	292
chr10	59777100	59777784	GSE124336_Fernandez_2019_GSM3529865_P0PM_2_S1_P0_eHcn4_2_ATACseq_SRR8368606_peak_12008	215	.	8.31876	23.6516	21.5481	246
chr10	59799146	59799633	GSE124336_Fernandez_2019_GSM3529865_P0PM_2_S1_P0_eHcn4_2_ATACseq_SRR8368606_peak_12009	324	.	10.6955	34.6628	32.425	337
chr10	59800644	59801327	GSE124336_Fernandez_2019_GSM3529865_P0PM_2_S1_P0_eHcn4_2_ATACseq_SRR8368606_peak_12010	156	.	6.89269	17.6123	15.6019	307
chr10	59802710	59803126	GSE124336_Fernandez_2019_GSM3529865_P0PM_2_S1_P0_eHcn4_2_ATACseq_SRR8368606_peak_12011	205	.	8.08108	22.6125	20.5237	77
chr10	59812877	59813235	GSE124336_Fernandez_2019_GSM3529865_P0PM_2_S1_P0_eHcn4_2_ATACseq_SRR8368606_peak_12012	467	.	13.5477	49.1256	46.7471	231
chr10	59814658	59815253	GSE124336_Fernandez_2019_GSM3529865_P0PM_2_S1_P0_eHcn4_2_ATACseq_SRR8368606_peak_12013	530	.	14.7361	55.487	53.0544	337
chr10	59817666	59817794	GSE124336_Fernandez_2019_GSM3529865_P0PM_2_S1_P0_eHcn4_2_ATACseq_SRR8368606_peak_12014	165	.	7.13036	18.5849	16.5581	47
chr10	59819133	59819437	GSE124336_Fernandez_2019_GSM3529865_P0PM_2_S1_P0_eHcn4_2_ATACseq_SRR8368606_peak_12015	34	.	3.3275	5.14468	3.46197	6
chr10	59844734	59845104	GSE124336_Fernandez_2019_GSM3529865_P0PM_2_S1_P0_eHcn4_2_ATACseq_SRR8368606_peak_12016	382	.	11.8839	40.5405	38.242	96
chr10	59924432	59924614	GSE124336_Fernandez_2019_GSM3529865_P0PM_2_S1_P0_eHcn4_2_ATACseq_SRR8368606_peak_12032	110	.	5.70429	12.9788	11.0573	54
chr10	59931082	59931217	GSE124336_Fernandez_2019_GSM3529865_P0PM_2_S1_P0_eHcn4_2_ATACseq_SRR8368606_peak_12033	62	.	4.27822	8.00919	6.21666	64
chr10	59942730	59944275	GSE124336_Fernandez_2019_GSM3529865_P0PM_2_S1_P0_eHcn4_2_ATACseq_SRR8368606_peak_12034	1240	.	26.62	126.987	124.069	1170
chr10	59948909	59949195	GSE124336_Fernandez_2019_GSM3529865_P0PM_2_S1_P0_eHcn4_2_ATACseq_SRR8368606_peak_12035	128	.	6.17965	14.7841	12.8255	140
chr10	59949400	59949531	GSE124336_Fernandez_2019_GSM3529865_P0PM_2_S1_P0_eHcn4_2_ATACseq_SRR8368606_peak_12036	34	.	3.3275	5.14468	3.46197	29
chr10	59950346	59953160	GSE124336_Fernandez_2019_GSM3529865_P0PM_2_S1_P0_eHcn4_2_ATACseq_SRR8368606_peak_12037	3401	.	56.5676	344.775	340.121	1516
chr10	59953739	59954071	GSE124336_Fernandez_2019_GSM3529865_P0PM_2_S1_P0_eHcn4_2_ATACseq_SRR8368606_peak_12038	93	.	5.22893	11.2437	9.36183	126
chr10	59964453	59965990	GSE124336_Fernandez_2019_GSM3529865_P0PM_2_S1_P0_eHcn4_2_ATACseq_SRR8368606_peak_12039	1459	.	29.9475	148.982	145.927	894
chr10	59967566	59967997	GSE124336_Fernandez_2019_GSM3529865_P0PM_2_S1_P0_eHcn4_2_ATACseq_SRR8368606_peak_12040	394	.	12.1216	41.7425	39.4322	209
chr10	59969633	59970940	GSE124336_Fernandez_2019_GSM3529865_P0PM_2_S1_P0_eHcn4_2_ATACseq_SRR8368606_peak_12041	927	.	21.6288	95.4491	92.7295	656
chr10	59974028	59975178	GSE124336_Fernandez_2019_GSM3529865_P0PM_2_S1_P0_eHcn4_2_ATACseq_SRR8368606_peak_12042	268	.	9.50715	29.0234	26.85	230
chr10	59976867	59977035	GSE124336_Fernandez_2019_GSM3529865_P0PM_2_S1_P0_eHcn4_2_ATACseq_SRR8368606_peak_12043	34	.	3.3275	5.14468	3.46197	108
chr10	59977534	59979614	GSE124336_Fernandez_2019_GSM3529865_P0PM_2_S1_P0_eHcn4_2_ATACseq_SRR8368606_peak_12044	1733	.	33.9881	176.59	173.359	564
chr10	59981506	59982948	GSE124336_Fernandez_2019_GSM3529865_P0PM_2_S1_P0_eHcn4_2_ATACseq_SRR8368606_peak_12045	648	.	16.8752	67.3663	64.8409	428
chr10	59985893	59986269	GSE124336_Fernandez_2019_GSM3529865_P0PM_2_S1_P0_eHcn4_2_ATACseq_SRR8368606_peak_12046	77	.	4.75358	9.58475	7.74564	125
chr10	59988075	59988580	GSE124336_Fernandez_2019_GSM3529865_P0PM_2_S1_P0_eHcn4_2_ATACseq_SRR8368606_peak_12047	813	.	19.7273	83.9619	81.3186	214
chr10	59991187	59992174	GSE124336_Fernandez_2019_GSM3529865_P0PM_2_S1_P0_eHcn4_2_ATACseq_SRR8368606_peak_12048	406	.	12.3593	42.9528	40.6309	524
chr10	59992345	59992780	GSE124336_Fernandez_2019_GSM3529865_P0PM_2_S1_P0_eHcn4_2_ATACseq_SRR8368606_peak_12049	119	.	5.94197	13.873	11.9327	102
chr10	59995886	59996360	GSE124336_Fernandez_2019_GSM3529865_P0PM_2_S1_P0_eHcn4_2_ATACseq_SRR8368606_peak_12050	927	.	21.6288	95.4491	92.7295	256
chr10	59997583	59997928	GSE124336_Fernandez_2019_GSM3529865_P0PM_2_S1_P0_eHcn4_2_ATACseq_SRR8368606_peak_12051	268	.	9.50715	29.0234	26.85	209
chr10	60002227	60003861	GSE124336_Fernandez_2019_GSM3529865_P0PM_2_S1_P0_eHcn4_2_ATACseq_SRR8368606_peak_12052	2889	.	49.9126	293.12	288.938	880
chr10	60027568	60027794	GSE124336_Fernandez_2019_GSM3529865_P0PM_2_S1_P0_eHcn4_2_ATACseq_SRR8368606_peak_12053	137	.	6.41733	15.7114	13.7351	163
chr10	60028924	60029303	GSE124336_Fernandez_2019_GSM3529865_P0PM_2_S1_P0_eHcn4_2_ATACseq_SRR8368606_peak_12054	137	.	6.41733	15.7114	13.7351	186
chr10	60032728	60032964	GSE124336_Fernandez_2019_GSM3529865_P0PM_2_S1_P0_eHcn4_2_ATACseq_SRR8368606_peak_12055	175	.	7.36804	19.5717	17.5288	202
chr10	60033168	60033357	GSE124336_Fernandez_2019_GSM3529865_P0PM_2_S1_P0_eHcn4_2_ATACseq_SRR8368606_peak_12056	34	.	3.3275	5.14468	3.46197	138
chr10	60066599	60066786	GSE124336_Fernandez_2019_GSM3529865_P0PM_2_S1_P0_eHcn4_2_ATACseq_SRR8368606_peak_12057	442	.	13.0723	46.6329	44.2768	143
chr10	60077841	60083128	GSE124336_Fernandez_2019_GSM3529865_P0PM_2_S1_P0_eHcn4_2_ATACseq_SRR8368606_peak_12058	2943	.	50.6256	298.581	294.347	912
chr10	60083970	60084452	GSE124336_Fernandez_2019_GSM3529865_P0PM_2_S1_P0_eHcn4_2_ATACseq_SRR8368606_peak_12059	455	.	13.31	47.8754	45.508	315
chr10	60086003	60086256	GSE124336_Fernandez_2019_GSM3529865_P0PM_2_S1_P0_eHcn4_2_ATACseq_SRR8368606_peak_12060	85	.	4.99126	10.4043	8.54336	42
chr10	60087612	60087842	GSE124336_Fernandez_2019_GSM3529865_P0PM_2_S1_P0_eHcn4_2_ATACseq_SRR8368606_peak_12061	119	.	5.94197	13.873	11.9327	154
chr10	60105726	60109012	GSE124336_Fernandez_2019_GSM3529865_P0PM_2_S1_P0_eHcn4_2_ATACseq_SRR8368606_peak_12062	1029	.	23.2925	105.751	102.965	1212
chr10	60109669	60109816	GSE124336_Fernandez_2019_GSM3529865_P0PM_2_S1_P0_eHcn4_2_ATACseq_SRR8368606_peak_12063	34	.	3.3275	5.14468	3.46197	96
chr10	60110000	60110357	GSE124336_Fernandez_2019_GSM3529865_P0PM_2_S1_P0_eHcn4_2_ATACseq_SRR8368606_peak_12064	41	.	3.56518	5.82158	4.10883	240
chr10	60116821	60117762	GSE124336_Fernandez_2019_GSM3529865_P0PM_2_S1_P0_eHcn4_2_ATACseq_SRR8368606_peak_12065	898	.	21.1534	92.5478	89.8472	382
chr10	60118310	60118485	GSE124336_Fernandez_2019_GSM3529865_P0PM_2_S1_P0_eHcn4_2_ATACseq_SRR8368606_peak_12066	62	.	4.27822	8.00919	6.21666	124
chr10	60128447	60128577	GSE124336_Fernandez_2019_GSM3529865_P0PM_2_S1_P0_eHcn4_2_ATACseq_SRR8368606_peak_12067	17	.	2.61447	3.29538	1.71834	69
chr10	60136652	60137140	GSE124336_Fernandez_2019_GSM3529865_P0PM_2_S1_P0_eHcn4_2_ATACseq_SRR8368606_peak_12068	41	.	3.56518	5.82158	4.10883	38
chr10	60137433	60137937	GSE124336_Fernandez_2019_GSM3529865_P0PM_2_S1_P0_eHcn4_2_ATACseq_SRR8368606_peak_12069	102	.	5.46661	12.1021	10.2001	224
chr10	60148029	60148394	GSE124336_Fernandez_2019_GSM3529865_P0PM_2_S1_P0_eHcn4_2_ATACseq_SRR8368606_peak_12070	716	.	18.0636	74.1827	71.6075	282
chr10	60172931	60173681	GSE124336_Fernandez_2019_GSM3529865_P0PM_2_S1_P0_eHcn4_2_ATACseq_SRR8368606_peak_12071	1225	.	26.3823	125.444	122.535	316
chr10	60179607	60180027	GSE124336_Fernandez_2019_GSM3529865_P0PM_2_S1_P0_eHcn4_2_ATACseq_SRR8368606_peak_12072	205	.	8.08108	22.6125	20.5237	166
chr10	60185087	60186968	GSE124336_Fernandez_2019_GSM3529865_P0PM_2_S1_P0_eHcn4_2_ATACseq_SRR8368606_peak_12073	358	.	11.4086	38.1624	35.8878	1603
chr10	60191642	60192322	GSE124336_Fernandez_2019_GSM3529865_P0PM_2_S1_P0_eHcn4_2_ATACseq_SRR8368606_peak_12074	1194	.	25.907	122.37	119.48	281
chr10	60193566	60194615	GSE124336_Fernandez_2019_GSM3529865_P0PM_2_S1_P0_eHcn4_2_ATACseq_SRR8368606_peak_12075	517	.	14.4984	54.2004	51.7784	410
chr10	60194931	60195561	GSE124336_Fernandez_2019_GSM3529865_P0PM_2_S1_P0_eHcn4_2_ATACseq_SRR8368606_peak_12076	813	.	19.7273	83.9619	81.3186	333
chr10	60196969	60197929	GSE124336_Fernandez_2019_GSM3529865_P0PM_2_S1_P0_eHcn4_2_ATACseq_SRR8368606_peak_12077	1619	.	32.3243	165.11	161.953	559
chr10	60200904	60201473	GSE124336_Fernandez_2019_GSM3529865_P0PM_2_S1_P0_eHcn4_2_ATACseq_SRR8368606_peak_12078	301	.	10.2202	32.3769	30.1644	325
chr10	60205601	60206721	GSE124336_Fernandez_2019_GSM3529865_P0PM_2_S1_P0_eHcn4_2_ATACseq_SRR8368606_peak_12079	716	.	18.0636	74.1827	71.6075	430
chr10	60207014	60207572	GSE124336_Fernandez_2019_GSM3529865_P0PM_2_S1_P0_eHcn4_2_ATACseq_SRR8368606_peak_12080	215	.	8.31876	23.6516	21.5481	267
chr10	60208774	60208977	GSE124336_Fernandez_2019_GSM3529865_P0PM_2_S1_P0_eHcn4_2_ATACseq_SRR8368606_peak_12081	34	.	3.3275	5.14468	3.46197	184
chr10	60209133	60209962	GSE124336_Fernandez_2019_GSM3529865_P0PM_2_S1_P0_eHcn4_2_ATACseq_SRR8368606_peak_12082	1571	.	31.6113	160.237	157.111	284
chr10	60210512	60210792	GSE124336_Fernandez_2019_GSM3529865_P0PM_2_S1_P0_eHcn4_2_ATACseq_SRR8368606_peak_12083	205	.	8.08108	22.6125	20.5237	124
chr10	60211462	60212298	GSE124336_Fernandez_2019_GSM3529865_P0PM_2_S1_P0_eHcn4_2_ATACseq_SRR8368606_peak_12084	290	.	9.98251	31.2488	29.0492	266
chr10	60212649	60213262	GSE124336_Fernandez_2019_GSM3529865_P0PM_2_S1_P0_eHcn4_2_ATACseq_SRR8368606_peak_12085	225	.	8.55644	24.7029	22.5849	340
chr10	60214644	60214853	GSE124336_Fernandez_2019_GSM3529865_P0PM_2_S1_P0_eHcn4_2_ATACseq_SRR8368606_peak_12086	54	.	4.04054	7.2553	5.488	63
chr10	60218488	60219469	GSE124336_Fernandez_2019_GSM3529865_P0PM_2_S1_P0_eHcn4_2_ATACseq_SRR8368606_peak_12087	382	.	11.8839	40.5405	38.242	454
chr10	60237861	60238182	GSE124336_Fernandez_2019_GSM3529865_P0PM_2_S1_P0_eHcn4_2_ATACseq_SRR8368606_peak_12088	165	.	7.13036	18.5849	16.5581	139
chr10	60245033	60245543	GSE124336_Fernandez_2019_GSM3529865_P0PM_2_S1_P0_eHcn4_2_ATACseq_SRR8368606_peak_12089	1059	.	23.7679	108.734	105.93	239
chr10	60246579	60246816	GSE124336_Fernandez_2019_GSM3529865_P0PM_2_S1_P0_eHcn4_2_ATACseq_SRR8368606_peak_12090	128	.	6.17965	14.7841	12.8255	147
chr10	60259862	60260525	GSE124336_Fernandez_2019_GSM3529865_P0PM_2_S1_P0_eHcn4_2_ATACseq_SRR8368606_peak_12091	257	.	9.26947	27.9265	25.7666	450
chr10	60262297	60262837	GSE124336_Fernandez_2019_GSM3529865_P0PM_2_S1_P0_eHcn4_2_ATACseq_SRR8368606_peak_12092	912	.	21.3911	93.996	91.2859	267
chr10	60263339	60263524	GSE124336_Fernandez_2019_GSM3529865_P0PM_2_S1_P0_eHcn4_2_ATACseq_SRR8368606_peak_12093	28	.	3.08982	4.49666	2.84628	142
chr10	60265276	60265547	GSE124336_Fernandez_2019_GSM3529865_P0PM_2_S1_P0_eHcn4_2_ATACseq_SRR8368606_peak_12094	69	.	4.5159	8.78605	6.9696	77
chr10	60266850	60267093	GSE124336_Fernandez_2019_GSM3529865_P0PM_2_S1_P0_eHcn4_2_ATACseq_SRR8368606_peak_12095	47	.	3.80286	6.52563	4.78483	19
chr10	60269575	60270143	GSE124336_Fernandez_2019_GSM3529865_P0PM_2_S1_P0_eHcn4_2_ATACseq_SRR8368606_peak_12096	225	.	8.55644	24.7029	22.5849	251
chr10	60277343	60278434	GSE124336_Fernandez_2019_GSM3529865_P0PM_2_S1_P0_eHcn4_2_ATACseq_SRR8368606_peak_12097	2358	.	42.7822	239.582	235.89	372
chr10	60282725	60282924	GSE124336_Fernandez_2019_GSM3529865_P0PM_2_S1_P0_eHcn4_2_ATACseq_SRR8368606_peak_12098	85	.	4.99126	10.4043	8.54336	108
chr10	60284652	60285324	GSE124336_Fernandez_2019_GSM3529865_P0PM_2_S1_P0_eHcn4_2_ATACseq_SRR8368606_peak_12099	185	.	7.60572	20.5721	18.5136	426
chr10	60285506	60286042	GSE124336_Fernandez_2019_GSM3529865_P0PM_2_S1_P0_eHcn4_2_ATACseq_SRR8368606_peak_12100	442	.	13.0723	46.6329	44.2768	353
chr10	60287883	60288069	GSE124336_Fernandez_2019_GSM3529865_P0PM_2_S1_P0_eHcn4_2_ATACseq_SRR8368606_peak_12101	22	.	2.85215	3.87949	2.26414	155
chr10	60303823	60303983	GSE124336_Fernandez_2019_GSM3529865_P0PM_2_S1_P0_eHcn4_2_ATACseq_SRR8368606_peak_12102	17	.	2.61447	3.29538	1.71834	100
chr10	60305109	60305686	GSE124336_Fernandez_2019_GSM3529865_P0PM_2_S1_P0_eHcn4_2_ATACseq_SRR8368606_peak_12103	855	.	20.4404	88.2322	85.5603	328
chr10	60329238	60329363	GSE124336_Fernandez_2019_GSM3529865_P0PM_2_S1_P0_eHcn4_2_ATACseq_SRR8368606_peak_12104	17	.	2.61447	3.29538	1.71834	35
chr10	60346640	60347443	GSE124336_Fernandez_2019_GSM3529865_P0PM_2_S1_P0_eHcn4_2_ATACseq_SRR8368606_peak_12105	312	.	10.4579	33.515	31.2897	343
chr10	60350520	60351084	GSE124336_Fernandez_2019_GSM3529865_P0PM_2_S1_P0_eHcn4_2_ATACseq_SRR8368606_peak_12106	394	.	12.1216	41.7425	39.4322	464
chr10	60351815	60352192	GSE124336_Fernandez_2019_GSM3529865_P0PM_2_S1_P0_eHcn4_2_ATACseq_SRR8368606_peak_12107	102	.	5.46661	12.1021	10.2001	93
chr10	60374104	60374470	GSE124336_Fernandez_2019_GSM3529865_P0PM_2_S1_P0_eHcn4_2_ATACseq_SRR8368606_peak_12108	28	.	3.08982	4.49666	2.84628	209
chr10	60375976	60376184	GSE124336_Fernandez_2019_GSM3529865_P0PM_2_S1_P0_eHcn4_2_ATACseq_SRR8368606_peak_12109	54	.	4.04054	7.2553	5.488	93
chr10	60389404	60389926	GSE124336_Fernandez_2019_GSM3529865_P0PM_2_S1_P0_eHcn4_2_ATACseq_SRR8368606_peak_12110	195	.	7.8434	21.5859	19.512	249
chr10	60405911	60406054	GSE124336_Fernandez_2019_GSM3529865_P0PM_2_S1_P0_eHcn4_2_ATACseq_SRR8368606_peak_12111	69	.	4.5159	8.78605	6.9696	61
chr10	60407989	60408330	GSE124336_Fernandez_2019_GSM3529865_P0PM_2_S1_P0_eHcn4_2_ATACseq_SRR8368606_peak_12112	215	.	8.31876	23.6516	21.5481	121
chr10	60418101	60418415	GSE124336_Fernandez_2019_GSM3529865_P0PM_2_S1_P0_eHcn4_2_ATACseq_SRR8368606_peak_12113	301	.	10.2202	32.3769	30.1644	236
chr10	60531490	60531765	GSE124336_Fernandez_2019_GSM3529865_P0PM_2_S1_P0_eHcn4_2_ATACseq_SRR8368606_peak_12115	185	.	7.60572	20.5721	18.5136	92
chr10	60571275	60571446	GSE124336_Fernandez_2019_GSM3529865_P0PM_2_S1_P0_eHcn4_2_ATACseq_SRR8368606_peak_12116	41	.	3.56518	5.82158	4.10883	35
chr10	60577364	60577730	GSE124336_Fernandez_2019_GSM3529865_P0PM_2_S1_P0_eHcn4_2_ATACseq_SRR8368606_peak_12117	165	.	7.13036	18.5849	16.5581	192
chr10	60686898	60687773	GSE124336_Fernandez_2019_GSM3529865_P0PM_2_S1_P0_eHcn4_2_ATACseq_SRR8368606_peak_12118	492	.	14.0231	51.6484	49.248	782
chr10	60697001	60697404	GSE124336_Fernandez_2019_GSM3529865_P0PM_2_S1_P0_eHcn4_2_ATACseq_SRR8368606_peak_12119	301	.	10.2202	32.3769	30.1644	147
chr10	60752026	60753291	GSE124336_Fernandez_2019_GSM3529865_P0PM_2_S1_P0_eHcn4_2_ATACseq_SRR8368606_peak_12120	2710	.	47.5358	275.053	271.044	824
chr10	60757075	60757342	GSE124336_Fernandez_2019_GSM3529865_P0PM_2_S1_P0_eHcn4_2_ATACseq_SRR8368606_peak_12121	394	.	12.1216	41.7425	39.4322	76
chr10	60760456	60760907	GSE124336_Fernandez_2019_GSM3529865_P0PM_2_S1_P0_eHcn4_2_ATACseq_SRR8368606_peak_12122	1286	.	27.3331	131.64	128.693	156
chr10	60770959	60771240	GSE124336_Fernandez_2019_GSM3529865_P0PM_2_S1_P0_eHcn4_2_ATACseq_SRR8368606_peak_12123	69	.	4.5159	8.78605	6.9696	152
chr10	60775617	60775865	GSE124336_Fernandez_2019_GSM3529865_P0PM_2_S1_P0_eHcn4_2_ATACseq_SRR8368606_peak_12124	268	.	9.50715	29.0234	26.85	101
chr10	60778546	60778983	GSE124336_Fernandez_2019_GSM3529865_P0PM_2_S1_P0_eHcn4_2_ATACseq_SRR8368606_peak_12125	279	.	9.74483	30.1309	27.9443	219
chr10	60779460	60780110	GSE124336_Fernandez_2019_GSM3529865_P0PM_2_S1_P0_eHcn4_2_ATACseq_SRR8368606_peak_12126	912	.	21.3911	93.996	91.2859	443
chr10	60780431	60780863	GSE124336_Fernandez_2019_GSM3529865_P0PM_2_S1_P0_eHcn4_2_ATACseq_SRR8368606_peak_12127	41	.	3.56518	5.82158	4.10883	116
chr10	60781486	60781912	GSE124336_Fernandez_2019_GSM3529865_P0PM_2_S1_P0_eHcn4_2_ATACseq_SRR8368606_peak_12128	137	.	6.41733	15.7114	13.7351	236
chr10	60784707	60785017	GSE124336_Fernandez_2019_GSM3529865_P0PM_2_S1_P0_eHcn4_2_ATACseq_SRR8368606_peak_12129	28	.	3.08982	4.49666	2.84628	213
chr10	60786504	60786764	GSE124336_Fernandez_2019_GSM3529865_P0PM_2_S1_P0_eHcn4_2_ATACseq_SRR8368606_peak_12130	85	.	4.99126	10.4043	8.54336	170
chr10	60786895	60788220	GSE124336_Fernandez_2019_GSM3529865_P0PM_2_S1_P0_eHcn4_2_ATACseq_SRR8368606_peak_12131	370	.	11.6463	39.3471	37.0605	619
chr10	60789409	60789537	GSE124336_Fernandez_2019_GSM3529865_P0PM_2_S1_P0_eHcn4_2_ATACseq_SRR8368606_peak_12132	22	.	2.85215	3.87949	2.26414	119
chr10	60791733	60791905	GSE124336_Fernandez_2019_GSM3529865_P0PM_2_S1_P0_eHcn4_2_ATACseq_SRR8368606_peak_12133	41	.	3.56518	5.82158	4.10883	145
chr10	60792060	60793741	GSE124336_Fernandez_2019_GSM3529865_P0PM_2_S1_P0_eHcn4_2_ATACseq_SRR8368606_peak_12134	716	.	18.0636	74.1827	71.6075	1013
chr10	60794312	60796783	GSE124336_Fernandez_2019_GSM3529865_P0PM_2_S1_P0_eHcn4_2_ATACseq_SRR8368606_peak_12135	530	.	14.7361	55.487	53.0544	224
chr10	60797876	60798435	GSE124336_Fernandez_2019_GSM3529865_P0PM_2_S1_P0_eHcn4_2_ATACseq_SRR8368606_peak_12136	34	.	3.3275	5.14468	3.46197	438
chr10	60798889	60799476	GSE124336_Fernandez_2019_GSM3529865_P0PM_2_S1_P0_eHcn4_2_ATACseq_SRR8368606_peak_12137	85	.	4.99126	10.4043	8.54336	391
chr10	60800058	60801041	GSE124336_Fernandez_2019_GSM3529865_P0PM_2_S1_P0_eHcn4_2_ATACseq_SRR8368606_peak_12138	102	.	5.46661	12.1021	10.2001	786
chr10	60801357	60802481	GSE124336_Fernandez_2019_GSM3529865_P0PM_2_S1_P0_eHcn4_2_ATACseq_SRR8368606_peak_12139	165	.	7.13036	18.5849	16.5581	118
chr10	60802989	60803398	GSE124336_Fernandez_2019_GSM3529865_P0PM_2_S1_P0_eHcn4_2_ATACseq_SRR8368606_peak_12140	47	.	3.80286	6.52563	4.78483	184
chr10	60803631	60804760	GSE124336_Fernandez_2019_GSM3529865_P0PM_2_S1_P0_eHcn4_2_ATACseq_SRR8368606_peak_12141	195	.	7.8434	21.5859	19.512	498
chr10	60804946	60806866	GSE124336_Fernandez_2019_GSM3529865_P0PM_2_S1_P0_eHcn4_2_ATACseq_SRR8368606_peak_12142	1949	.	37.0779	198.298	194.922	873
chr10	60807251	60810046	GSE124336_Fernandez_2019_GSM3529865_P0PM_2_S1_P0_eHcn4_2_ATACseq_SRR8368606_peak_12143	394	.	12.1216	41.7425	39.4322	2376
chr10	60811318	60812988	GSE124336_Fernandez_2019_GSM3529865_P0PM_2_S1_P0_eHcn4_2_ATACseq_SRR8368606_peak_12144	479	.	13.7854	50.3833	47.9937	1053
chr10	60813382	60816301	GSE124336_Fernandez_2019_GSM3529865_P0PM_2_S1_P0_eHcn4_2_ATACseq_SRR8368606_peak_12145	1668	.	33.0374	170.011	166.823	1558
chr10	60816437	60818122	GSE124336_Fernandez_2019_GSM3529865_P0PM_2_S1_P0_eHcn4_2_ATACseq_SRR8368606_peak_12146	2428	.	43.7329	246.602	242.852	630
chr10	60818789	60821518	GSE124336_Fernandez_2019_GSM3529865_P0PM_2_S1_P0_eHcn4_2_ATACseq_SRR8368606_peak_12147	898	.	21.1534	92.5478	89.8472	562
chr10	60821848	60824134	GSE124336_Fernandez_2019_GSM3529865_P0PM_2_S1_P0_eHcn4_2_ATACseq_SRR8368606_peak_12148	827	.	19.965	85.3802	82.7275	212
chr10	60824536	60827853	GSE124336_Fernandez_2019_GSM3529865_P0PM_2_S1_P0_eHcn4_2_ATACseq_SRR8368606_peak_12149	1014	.	23.0548	104.265	101.489	2607
chr10	60828049	60828792	GSE124336_Fernandez_2019_GSM3529865_P0PM_2_S1_P0_eHcn4_2_ATACseq_SRR8368606_peak_12150	225	.	8.55644	24.7029	22.5849	529
chr10	60828963	60829353	GSE124336_Fernandez_2019_GSM3529865_P0PM_2_S1_P0_eHcn4_2_ATACseq_SRR8368606_peak_12151	77	.	4.75358	9.58475	7.74564	245
chr10	60829631	60832187	GSE124336_Fernandez_2019_GSM3529865_P0PM_2_S1_P0_eHcn4_2_ATACseq_SRR8368606_peak_12152	2551	.	45.3967	258.978	255.119	1869
chr10	60834910	60835374	GSE124336_Fernandez_2019_GSM3529865_P0PM_2_S1_P0_eHcn4_2_ATACseq_SRR8368606_peak_12153	702	.	17.8259	72.8078	70.2424	222
chr10	60838856	60839422	GSE124336_Fernandez_2019_GSM3529865_P0PM_2_S1_P0_eHcn4_2_ATACseq_SRR8368606_peak_12154	394	.	12.1216	41.7425	39.4322	168
chr10	60913209	60914185	GSE124336_Fernandez_2019_GSM3529865_P0PM_2_S1_P0_eHcn4_2_ATACseq_SRR8368606_peak_12155	1619	.	32.3243	165.11	161.953	547
chr10	60914377	60914701	GSE124336_Fernandez_2019_GSM3529865_P0PM_2_S1_P0_eHcn4_2_ATACseq_SRR8368606_peak_12156	257	.	9.26947	27.9265	25.7666	184
chr10	60918058	60918248	GSE124336_Fernandez_2019_GSM3529865_P0PM_2_S1_P0_eHcn4_2_ATACseq_SRR8368606_peak_12157	54	.	4.04054	7.2553	5.488	59
chr10	60924756	60924966	GSE124336_Fernandez_2019_GSM3529865_P0PM_2_S1_P0_eHcn4_2_ATACseq_SRR8368606_peak_12158	41	.	3.56518	5.82158	4.10883	10
chr10	60925110	60926205	GSE124336_Fernandez_2019_GSM3529865_P0PM_2_S1_P0_eHcn4_2_ATACseq_SRR8368606_peak_12159	702	.	17.8259	72.8078	70.2424	288
chr10	60926412	60927196	GSE124336_Fernandez_2019_GSM3529865_P0PM_2_S1_P0_eHcn4_2_ATACseq_SRR8368606_peak_12160	688	.	17.5882	71.4386	68.8832	274
chr10	60927460	60929385	GSE124336_Fernandez_2019_GSM3529865_P0PM_2_S1_P0_eHcn4_2_ATACseq_SRR8368606_peak_12161	1668	.	33.0374	170.011	166.823	810
chr10	60929577	60930140	GSE124336_Fernandez_2019_GSM3529865_P0PM_2_S1_P0_eHcn4_2_ATACseq_SRR8368606_peak_12162	69	.	4.5159	8.78605	6.9696	304
chr10	60930519	60933462	GSE124336_Fernandez_2019_GSM3529865_P0PM_2_S1_P0_eHcn4_2_ATACseq_SRR8368606_peak_12163	1635	.	32.562	166.741	163.573	2505
chr10	60933869	60934106	GSE124336_Fernandez_2019_GSM3529865_P0PM_2_S1_P0_eHcn4_2_ATACseq_SRR8368606_peak_12164	54	.	4.04054	7.2553	5.488	38
chr10	60934368	60938109	GSE124336_Fernandez_2019_GSM3529865_P0PM_2_S1_P0_eHcn4_2_ATACseq_SRR8368606_peak_12165	1333	.	28.0461	136.326	133.35	169
chr10	60941236	60941634	GSE124336_Fernandez_2019_GSM3529865_P0PM_2_S1_P0_eHcn4_2_ATACseq_SRR8368606_peak_12166	47	.	3.80286	6.52563	4.78483	299
chr10	60941930	60942055	GSE124336_Fernandez_2019_GSM3529865_P0PM_2_S1_P0_eHcn4_2_ATACseq_SRR8368606_peak_12167	93	.	5.22893	11.2437	9.36183	112
chr10	60948575	60949592	GSE124336_Fernandez_2019_GSM3529865_P0PM_2_S1_P0_eHcn4_2_ATACseq_SRR8368606_peak_12168	175	.	7.36804	19.5717	17.5288	782
chr10	60955387	60955882	GSE124336_Fernandez_2019_GSM3529865_P0PM_2_S1_P0_eHcn4_2_ATACseq_SRR8368606_peak_12169	215	.	8.31876	23.6516	21.5481	285
chr10	60956449	60956817	GSE124336_Fernandez_2019_GSM3529865_P0PM_2_S1_P0_eHcn4_2_ATACseq_SRR8368606_peak_12170	69	.	4.5159	8.78605	6.9696	151
chr10	60957456	60958390	GSE124336_Fernandez_2019_GSM3529865_P0PM_2_S1_P0_eHcn4_2_ATACseq_SRR8368606_peak_12171	2657	.	46.8227	269.675	265.717	500
chr10	60964867	60965673	GSE124336_Fernandez_2019_GSM3529865_P0PM_2_S1_P0_eHcn4_2_ATACseq_SRR8368606_peak_12172	268	.	9.50715	29.0234	26.85	202
chr10	60985314	60985493	GSE124336_Fernandez_2019_GSM3529865_P0PM_2_S1_P0_eHcn4_2_ATACseq_SRR8368606_peak_12173	225	.	8.55644	24.7029	22.5849	74
chr10	61001618	61002400	GSE124336_Fernandez_2019_GSM3529865_P0PM_2_S1_P0_eHcn4_2_ATACseq_SRR8368606_peak_12174	855	.	20.4404	88.2322	85.5603	370
chr10	61019696	61019957	GSE124336_Fernandez_2019_GSM3529865_P0PM_2_S1_P0_eHcn4_2_ATACseq_SRR8368606_peak_12175	268	.	9.50715	29.0234	26.85	88
chr10	61023475	61023745	GSE124336_Fernandez_2019_GSM3529865_P0PM_2_S1_P0_eHcn4_2_ATACseq_SRR8368606_peak_12176	205	.	8.08108	22.6125	20.5237	159
chr10	61026977	61028272	GSE124336_Fernandez_2019_GSM3529865_P0PM_2_S1_P0_eHcn4_2_ATACseq_SRR8368606_peak_12177	1029	.	23.2925	105.751	102.965	460
chr10	61028454	61028990	GSE124336_Fernandez_2019_GSM3529865_P0PM_2_S1_P0_eHcn4_2_ATACseq_SRR8368606_peak_12178	382	.	11.8839	40.5405	38.242	279
chr10	61034264	61034422	GSE124336_Fernandez_2019_GSM3529865_P0PM_2_S1_P0_eHcn4_2_ATACseq_SRR8368606_peak_12179	47	.	3.80286	6.52563	4.78483	97
chr10	61052068	61052619	GSE124336_Fernandez_2019_GSM3529865_P0PM_2_S1_P0_eHcn4_2_ATACseq_SRR8368606_peak_12180	729	.	18.3013	75.5633	72.9782	341
chr10	61059601	61060376	GSE124336_Fernandez_2019_GSM3529865_P0PM_2_S1_P0_eHcn4_2_ATACseq_SRR8368606_peak_12181	479	.	13.7854	50.3833	47.9937	353
chr10	61065247	61065896	GSE124336_Fernandez_2019_GSM3529865_P0PM_2_S1_P0_eHcn4_2_ATACseq_SRR8368606_peak_12182	279	.	9.74483	30.1309	27.9443	219
chr10	61068315	61069616	GSE124336_Fernandez_2019_GSM3529865_P0PM_2_S1_P0_eHcn4_2_ATACseq_SRR8368606_peak_12183	1849	.	35.6518	188.218	184.911	273
chr10	61072313	61072645	GSE124336_Fernandez_2019_GSM3529865_P0PM_2_S1_P0_eHcn4_2_ATACseq_SRR8368606_peak_12184	406	.	12.3593	42.9528	40.6309	194
chr10	61080377	61080586	GSE124336_Fernandez_2019_GSM3529865_P0PM_2_S1_P0_eHcn4_2_ATACseq_SRR8368606_peak_12185	128	.	6.17965	14.7841	12.8255	70
chr10	61089008	61089686	GSE124336_Fernandez_2019_GSM3529865_P0PM_2_S1_P0_eHcn4_2_ATACseq_SRR8368606_peak_12186	268	.	9.50715	29.0234	26.85	353
chr10	61145938	61148352	GSE124336_Fernandez_2019_GSM3529865_P0PM_2_S1_P0_eHcn4_2_ATACseq_SRR8368606_peak_12187	1965	.	37.3156	199.988	196.599	1697
chr10	61199499	61200280	GSE124336_Fernandez_2019_GSM3529865_P0PM_2_S1_P0_eHcn4_2_ATACseq_SRR8368606_peak_12188	582	.	15.6868	60.7018	58.2272	241
chr10	61211623	61211989	GSE124336_Fernandez_2019_GSM3529865_P0PM_2_S1_P0_eHcn4_2_ATACseq_SRR8368606_peak_12189	290	.	9.98251	31.2488	29.0492	255
chr10	61226944	61227092	GSE124336_Fernandez_2019_GSM3529865_P0PM_2_S1_P0_eHcn4_2_ATACseq_SRR8368606_peak_12190	54	.	4.04054	7.2553	5.488	65
chr10	61254884	61255071	GSE124336_Fernandez_2019_GSM3529865_P0PM_2_S1_P0_eHcn4_2_ATACseq_SRR8368606_peak_12191	175	.	7.36804	19.5717	17.5288	106
chr10	61272996	61273756	GSE124336_Fernandez_2019_GSM3529865_P0PM_2_S1_P0_eHcn4_2_ATACseq_SRR8368606_peak_12192	530	.	14.7361	55.487	53.0544	198
chr10	61275600	61276243	GSE124336_Fernandez_2019_GSM3529865_P0PM_2_S1_P0_eHcn4_2_ATACseq_SRR8368606_peak_12193	635	.	16.6375	66.021	63.5056	424
chr10	61277991	61278316	GSE124336_Fernandez_2019_GSM3529865_P0PM_2_S1_P0_eHcn4_2_ATACseq_SRR8368606_peak_12194	137	.	6.41733	15.7114	13.7351	223
chr10	61285181	61285702	GSE124336_Fernandez_2019_GSM3529865_P0PM_2_S1_P0_eHcn4_2_ATACseq_SRR8368606_peak_12195	225	.	8.55644	24.7029	22.5849	210
chr10	61286379	61286619	GSE124336_Fernandez_2019_GSM3529865_P0PM_2_S1_P0_eHcn4_2_ATACseq_SRR8368606_peak_12196	77	.	4.75358	9.58475	7.74564	65
chr10	61289511	61289773	GSE124336_Fernandez_2019_GSM3529865_P0PM_2_S1_P0_eHcn4_2_ATACseq_SRR8368606_peak_12197	128	.	6.17965	14.7841	12.8255	151
chr10	61289928	61291120	GSE124336_Fernandez_2019_GSM3529865_P0PM_2_S1_P0_eHcn4_2_ATACseq_SRR8368606_peak_12198	1271	.	27.0954	130.085	127.148	288
chr10	61296859	61297144	GSE124336_Fernandez_2019_GSM3529865_P0PM_2_S1_P0_eHcn4_2_ATACseq_SRR8368606_peak_12199	110	.	5.70429	12.9788	11.0573	48
chr10	61312256	61312538	GSE124336_Fernandez_2019_GSM3529865_P0PM_2_S1_P0_eHcn4_2_ATACseq_SRR8368606_peak_12200	175	.	7.36804	19.5717	17.5288	160
chr10	61313700	61314060	GSE124336_Fernandez_2019_GSM3529865_P0PM_2_S1_P0_eHcn4_2_ATACseq_SRR8368606_peak_12201	62	.	4.27822	8.00919	6.21666	293
chr10	61325839	61326560	GSE124336_Fernandez_2019_GSM3529865_P0PM_2_S1_P0_eHcn4_2_ATACseq_SRR8368606_peak_12202	146	.	6.65501	16.6543	14.6607	172
chr10	61326978	61328101	GSE124336_Fernandez_2019_GSM3529865_P0PM_2_S1_P0_eHcn4_2_ATACseq_SRR8368606_peak_12203	1459	.	29.9475	148.982	145.927	415
chr10	61328921	61329092	GSE124336_Fernandez_2019_GSM3529865_P0PM_2_S1_P0_eHcn4_2_ATACseq_SRR8368606_peak_12204	22	.	2.85215	3.87949	2.26414	114
chr10	61331228	61331376	GSE124336_Fernandez_2019_GSM3529865_P0PM_2_S1_P0_eHcn4_2_ATACseq_SRR8368606_peak_12205	54	.	4.04054	7.2553	5.488	62
chr10	61336201	61336536	GSE124336_Fernandez_2019_GSM3529865_P0PM_2_S1_P0_eHcn4_2_ATACseq_SRR8368606_peak_12206	569	.	15.4491	59.3881	56.9239	53
chr10	61341542	61341893	GSE124336_Fernandez_2019_GSM3529865_P0PM_2_S1_P0_eHcn4_2_ATACseq_SRR8368606_peak_12207	492	.	14.0231	51.6484	49.248	171
chr10	61344071	61344358	GSE124336_Fernandez_2019_GSM3529865_P0PM_2_S1_P0_eHcn4_2_ATACseq_SRR8368606_peak_12208	165	.	7.13036	18.5849	16.5581	69
chr10	61345065	61345648	GSE124336_Fernandez_2019_GSM3529865_P0PM_2_S1_P0_eHcn4_2_ATACseq_SRR8368606_peak_12209	301	.	10.2202	32.3769	30.1644	262
chr10	61345911	61346046	GSE124336_Fernandez_2019_GSM3529865_P0PM_2_S1_P0_eHcn4_2_ATACseq_SRR8368606_peak_12210	47	.	3.80286	6.52563	4.78483	94
chr10	61357483	61358076	GSE124336_Fernandez_2019_GSM3529865_P0PM_2_S1_P0_eHcn4_2_ATACseq_SRR8368606_peak_12211	301	.	10.2202	32.3769	30.1644	340
chr10	61358377	61358508	GSE124336_Fernandez_2019_GSM3529865_P0PM_2_S1_P0_eHcn4_2_ATACseq_SRR8368606_peak_12212	28	.	3.08982	4.49666	2.84628	15
chr10	61359821	61360030	GSE124336_Fernandez_2019_GSM3529865_P0PM_2_S1_P0_eHcn4_2_ATACseq_SRR8368606_peak_12213	47	.	3.80286	6.52563	4.78483	112
chr10	61362619	61363357	GSE124336_Fernandez_2019_GSM3529865_P0PM_2_S1_P0_eHcn4_2_ATACseq_SRR8368606_peak_12214	85	.	4.99126	10.4043	8.54336	83
chr10	61365959	61366183	GSE124336_Fernandez_2019_GSM3529865_P0PM_2_S1_P0_eHcn4_2_ATACseq_SRR8368606_peak_12215	279	.	9.74483	30.1309	27.9443	129
chr10	61370347	61370855	GSE124336_Fernandez_2019_GSM3529865_P0PM_2_S1_P0_eHcn4_2_ATACseq_SRR8368606_peak_12216	54	.	4.04054	7.2553	5.488	134
chr10	61371860	61372092	GSE124336_Fernandez_2019_GSM3529865_P0PM_2_S1_P0_eHcn4_2_ATACseq_SRR8368606_peak_12217	28	.	3.08982	4.49666	2.84628	27
chr10	61372416	61373054	GSE124336_Fernandez_2019_GSM3529865_P0PM_2_S1_P0_eHcn4_2_ATACseq_SRR8368606_peak_12218	382	.	11.8839	40.5405	38.242	310
chr10	61376532	61376701	GSE124336_Fernandez_2019_GSM3529865_P0PM_2_S1_P0_eHcn4_2_ATACseq_SRR8368606_peak_12220	205	.	8.08108	22.6125	20.5237	116
chr10	61378783	61379190	GSE124336_Fernandez_2019_GSM3529865_P0PM_2_S1_P0_eHcn4_2_ATACseq_SRR8368606_peak_12221	62	.	4.27822	8.00919	6.21666	371
chr10	61379469	61384008	GSE124336_Fernandez_2019_GSM3529865_P0PM_2_S1_P0_eHcn4_2_ATACseq_SRR8368606_peak_12222	2016	.	38.0286	205.074	201.649	849
chr10	61386241	61386972	GSE124336_Fernandez_2019_GSM3529865_P0PM_2_S1_P0_eHcn4_2_ATACseq_SRR8368606_peak_12223	246	.	9.0318	26.8407	24.6944	176
chr10	61399338	61399823	GSE124336_Fernandez_2019_GSM3529865_P0PM_2_S1_P0_eHcn4_2_ATACseq_SRR8368606_peak_12224	1000	.	22.8172	102.785	100.018	209
chr10	61413004	61413195	GSE124336_Fernandez_2019_GSM3529865_P0PM_2_S1_P0_eHcn4_2_ATACseq_SRR8368606_peak_12225	93	.	5.22893	11.2437	9.36183	104
chr10	61413367	61413690	GSE124336_Fernandez_2019_GSM3529865_P0PM_2_S1_P0_eHcn4_2_ATACseq_SRR8368606_peak_12226	62	.	4.27822	8.00919	6.21666	57
chr10	61418292	61418765	GSE124336_Fernandez_2019_GSM3529865_P0PM_2_S1_P0_eHcn4_2_ATACseq_SRR8368606_peak_12227	156	.	6.89269	17.6123	15.6019	153
chr10	61424465	61424824	GSE124336_Fernandez_2019_GSM3529865_P0PM_2_S1_P0_eHcn4_2_ATACseq_SRR8368606_peak_12228	102	.	5.46661	12.1021	10.2001	273
chr10	61426159	61426776	GSE124336_Fernandez_2019_GSM3529865_P0PM_2_S1_P0_eHcn4_2_ATACseq_SRR8368606_peak_12229	257	.	9.26947	27.9265	25.7666	413
chr10	61446645	61446918	GSE124336_Fernandez_2019_GSM3529865_P0PM_2_S1_P0_eHcn4_2_ATACseq_SRR8368606_peak_12230	93	.	5.22893	11.2437	9.36183	164
chr10	61451298	61453061	GSE124336_Fernandez_2019_GSM3529865_P0PM_2_S1_P0_eHcn4_2_ATACseq_SRR8368606_peak_12231	2376	.	43.0199	241.333	237.627	1521
chr10	61466880	61467342	GSE124336_Fernandez_2019_GSM3529865_P0PM_2_S1_P0_eHcn4_2_ATACseq_SRR8368606_peak_12232	358	.	11.4086	38.1624	35.8878	256
chr10	61473187	61474344	GSE124336_Fernandez_2019_GSM3529865_P0PM_2_S1_P0_eHcn4_2_ATACseq_SRR8368606_peak_12233	2445	.	43.9706	248.363	244.598	647
chr10	61475268	61477299	GSE124336_Fernandez_2019_GSM3529865_P0PM_2_S1_P0_eHcn4_2_ATACseq_SRR8368606_peak_12234	2817	.	48.9618	285.868	281.756	484
chr10	61484389	61484657	GSE124336_Fernandez_2019_GSM3529865_P0PM_2_S1_P0_eHcn4_2_ATACseq_SRR8368606_peak_12235	41	.	3.56518	5.82158	4.10883	209
chr10	61484930	61485101	GSE124336_Fernandez_2019_GSM3529865_P0PM_2_S1_P0_eHcn4_2_ATACseq_SRR8368606_peak_12236	54	.	4.04054	7.2553	5.488	71
chr10	61492049	61492511	GSE124336_Fernandez_2019_GSM3529865_P0PM_2_S1_P0_eHcn4_2_ATACseq_SRR8368606_peak_12237	479	.	13.7854	50.3833	47.9937	178
chr10	61495701	61496613	GSE124336_Fernandez_2019_GSM3529865_P0PM_2_S1_P0_eHcn4_2_ATACseq_SRR8368606_peak_12238	225	.	8.55644	24.7029	22.5849	749
chr10	61510929	61511283	GSE124336_Fernandez_2019_GSM3529865_P0PM_2_S1_P0_eHcn4_2_ATACseq_SRR8368606_peak_12239	517	.	14.4984	54.2004	51.7784	118
chr10	61517140	61518221	GSE124336_Fernandez_2019_GSM3529865_P0PM_2_S1_P0_eHcn4_2_ATACseq_SRR8368606_peak_12240	970	.	22.3418	99.8365	97.0885	727
chr10	61527435	61527817	GSE124336_Fernandez_2019_GSM3529865_P0PM_2_S1_P0_eHcn4_2_ATACseq_SRR8368606_peak_12241	185	.	7.60572	20.5721	18.5136	176
chr10	61529876	61530103	GSE124336_Fernandez_2019_GSM3529865_P0PM_2_S1_P0_eHcn4_2_ATACseq_SRR8368606_peak_12242	47	.	3.80286	6.52563	4.78483	79
chr10	61530716	61531384	GSE124336_Fernandez_2019_GSM3529865_P0PM_2_S1_P0_eHcn4_2_ATACseq_SRR8368606_peak_12243	884	.	20.9157	91.1043	88.4133	472
chr10	61534637	61535159	GSE124336_Fernandez_2019_GSM3529865_P0PM_2_S1_P0_eHcn4_2_ATACseq_SRR8368606_peak_12244	34	.	3.3275	5.14468	3.46197	169
chr10	61535927	61537242	GSE124336_Fernandez_2019_GSM3529865_P0PM_2_S1_P0_eHcn4_2_ATACseq_SRR8368606_peak_12245	1119	.	24.7186	114.753	111.911	415
chr10	61569975	61570450	GSE124336_Fernandez_2019_GSM3529865_P0PM_2_S1_P0_eHcn4_2_ATACseq_SRR8368606_peak_12246	93	.	5.22893	11.2437	9.36183	328
chr10	61576291	61576548	GSE124336_Fernandez_2019_GSM3529865_P0PM_2_S1_P0_eHcn4_2_ATACseq_SRR8368606_peak_12247	28	.	3.08982	4.49666	2.84628	7
chr10	61593675	61593853	GSE124336_Fernandez_2019_GSM3529865_P0PM_2_S1_P0_eHcn4_2_ATACseq_SRR8368606_peak_12248	28	.	3.08982	4.49666	2.84628	86
chr10	61594992	61595262	GSE124336_Fernandez_2019_GSM3529865_P0PM_2_S1_P0_eHcn4_2_ATACseq_SRR8368606_peak_12249	22	.	2.85215	3.87949	2.26414	107
chr10	61602430	61603007	GSE124336_Fernandez_2019_GSM3529865_P0PM_2_S1_P0_eHcn4_2_ATACseq_SRR8368606_peak_12250	394	.	12.1216	41.7425	39.4322	81
chr10	61625230	61626184	GSE124336_Fernandez_2019_GSM3529865_P0PM_2_S1_P0_eHcn4_2_ATACseq_SRR8368606_peak_12251	195	.	7.8434	21.5859	19.512	451
chr10	61627161	61627645	GSE124336_Fernandez_2019_GSM3529865_P0PM_2_S1_P0_eHcn4_2_ATACseq_SRR8368606_peak_12252	34	.	3.3275	5.14468	3.46197	440
chr10	61627900	61628377	GSE124336_Fernandez_2019_GSM3529865_P0PM_2_S1_P0_eHcn4_2_ATACseq_SRR8368606_peak_12253	246	.	9.0318	26.8407	24.6944	117
chr10	61632413	61632557	GSE124336_Fernandez_2019_GSM3529865_P0PM_2_S1_P0_eHcn4_2_ATACseq_SRR8368606_peak_12254	41	.	3.56518	5.82158	4.10883	69
chr10	61648020	61649583	GSE124336_Fernandez_2019_GSM3529865_P0PM_2_S1_P0_eHcn4_2_ATACseq_SRR8368606_peak_12255	1865	.	35.8895	189.891	186.572	598
chr10	61657689	61658200	GSE124336_Fernandez_2019_GSM3529865_P0PM_2_S1_P0_eHcn4_2_ATACseq_SRR8368606_peak_12256	85	.	4.99126	10.4043	8.54336	341
chr10	61679471	61681027	GSE124336_Fernandez_2019_GSM3529865_P0PM_2_S1_P0_eHcn4_2_ATACseq_SRR8368606_peak_12257	2746	.	48.0111	278.65	274.606	806
chr10	61694703	61696780	GSE124336_Fernandez_2019_GSM3529865_P0PM_2_S1_P0_eHcn4_2_ATACseq_SRR8368606_peak_12258	1949	.	37.0779	198.298	194.922	797
chr10	61714789	61716202	GSE124336_Fernandez_2019_GSM3529865_P0PM_2_S1_P0_eHcn4_2_ATACseq_SRR8368606_peak_12259	1603	.	32.0866	163.482	160.336	516
chr10	61716374	61716828	GSE124336_Fernandez_2019_GSM3529865_P0PM_2_S1_P0_eHcn4_2_ATACseq_SRR8368606_peak_12260	77	.	4.75358	9.58475	7.74564	41
chr10	61723064	61723735	GSE124336_Fernandez_2019_GSM3529865_P0PM_2_S1_P0_eHcn4_2_ATACseq_SRR8368606_peak_12261	1194	.	25.907	122.37	119.48	438
chr10	61734477	61734882	GSE124336_Fernandez_2019_GSM3529865_P0PM_2_S1_P0_eHcn4_2_ATACseq_SRR8368606_peak_12262	312	.	10.4579	33.515	31.2897	212
chr10	61751505	61752489	GSE124336_Fernandez_2019_GSM3529865_P0PM_2_S1_P0_eHcn4_2_ATACseq_SRR8368606_peak_12263	1134	.	24.9563	116.268	113.416	397
chr10	61757137	61757322	GSE124336_Fernandez_2019_GSM3529865_P0PM_2_S1_P0_eHcn4_2_ATACseq_SRR8368606_peak_12264	370	.	11.6463	39.3471	37.0605	73
chr10	61757530	61758482	GSE124336_Fernandez_2019_GSM3529865_P0PM_2_S1_P0_eHcn4_2_ATACseq_SRR8368606_peak_12265	358	.	11.4086	38.1624	35.8878	517
chr10	61759526	61760454	GSE124336_Fernandez_2019_GSM3529865_P0PM_2_S1_P0_eHcn4_2_ATACseq_SRR8368606_peak_12266	2169	.	40.1677	220.476	216.938	538
chr10	61763713	61763929	GSE124336_Fernandez_2019_GSM3529865_P0PM_2_S1_P0_eHcn4_2_ATACseq_SRR8368606_peak_12267	34	.	3.3275	5.14468	3.46197	157
chr10	61764497	61765304	GSE124336_Fernandez_2019_GSM3529865_P0PM_2_S1_P0_eHcn4_2_ATACseq_SRR8368606_peak_12268	912	.	21.3911	93.996	91.2859	389
chr10	61777378	61777919	GSE124336_Fernandez_2019_GSM3529865_P0PM_2_S1_P0_eHcn4_2_ATACseq_SRR8368606_peak_12269	175	.	7.36804	19.5717	17.5288	423
chr10	61782609	61784446	GSE124336_Fernandez_2019_GSM3529865_P0PM_2_S1_P0_eHcn4_2_ATACseq_SRR8368606_peak_12270	1603	.	32.0866	163.482	160.336	1323
chr10	61838726	61839187	GSE124336_Fernandez_2019_GSM3529865_P0PM_2_S1_P0_eHcn4_2_ATACseq_SRR8368606_peak_12271	621	.	16.3998	64.6817	62.1764	244
chr10	61842194	61842972	GSE124336_Fernandez_2019_GSM3529865_P0PM_2_S1_P0_eHcn4_2_ATACseq_SRR8368606_peak_12272	324	.	10.6955	34.6628	32.425	308
chr10	61848414	61849288	GSE124336_Fernandez_2019_GSM3529865_P0PM_2_S1_P0_eHcn4_2_ATACseq_SRR8368606_peak_12273	2169	.	40.1677	220.476	216.938	367
chr10	61849437	61849884	GSE124336_Fernandez_2019_GSM3529865_P0PM_2_S1_P0_eHcn4_2_ATACseq_SRR8368606_peak_12274	41	.	3.56518	5.82158	4.10883	15
chr10	61850161	61850815	GSE124336_Fernandez_2019_GSM3529865_P0PM_2_S1_P0_eHcn4_2_ATACseq_SRR8368606_peak_12275	69	.	4.5159	8.78605	6.9696	409
chr10	61852848	61853210	GSE124336_Fernandez_2019_GSM3529865_P0PM_2_S1_P0_eHcn4_2_ATACseq_SRR8368606_peak_12276	455	.	13.31	47.8754	45.508	148
chr10	61853613	61853771	GSE124336_Fernandez_2019_GSM3529865_P0PM_2_S1_P0_eHcn4_2_ATACseq_SRR8368606_peak_12277	47	.	3.80286	6.52563	4.78483	33
chr10	61854050	61854828	GSE124336_Fernandez_2019_GSM3529865_P0PM_2_S1_P0_eHcn4_2_ATACseq_SRR8368606_peak_12278	268	.	9.50715	29.0234	26.85	149
chr10	61877191	61878270	GSE124336_Fernandez_2019_GSM3529865_P0PM_2_S1_P0_eHcn4_2_ATACseq_SRR8368606_peak_12279	1225	.	26.3823	125.444	122.535	782
chr10	61879466	61879675	GSE124336_Fernandez_2019_GSM3529865_P0PM_2_S1_P0_eHcn4_2_ATACseq_SRR8368606_peak_12280	110	.	5.70429	12.9788	11.0573	128
chr10	61906178	61906770	GSE124336_Fernandez_2019_GSM3529865_P0PM_2_S1_P0_eHcn4_2_ATACseq_SRR8368606_peak_12281	635	.	16.6375	66.021	63.5056	215
chr10	61919367	61921752	GSE124336_Fernandez_2019_GSM3529865_P0PM_2_S1_P0_eHcn4_2_ATACseq_SRR8368606_peak_12282	813	.	19.7273	83.9619	81.3186	1053
chr10	61928649	61929243	GSE124336_Fernandez_2019_GSM3529865_P0PM_2_S1_P0_eHcn4_2_ATACseq_SRR8368606_peak_12283	93	.	5.22893	11.2437	9.36183	442
chr10	61936509	61937287	GSE124336_Fernandez_2019_GSM3529865_P0PM_2_S1_P0_eHcn4_2_ATACseq_SRR8368606_peak_12284	195	.	7.8434	21.5859	19.512	454
chr10	61941324	61941761	GSE124336_Fernandez_2019_GSM3529865_P0PM_2_S1_P0_eHcn4_2_ATACseq_SRR8368606_peak_12285	110	.	5.70429	12.9788	11.0573	256
chr10	61956289	61957168	GSE124336_Fernandez_2019_GSM3529865_P0PM_2_S1_P0_eHcn4_2_ATACseq_SRR8368606_peak_12286	236	.	8.79412	25.766	23.6337	671
chr10	61965268	61965986	GSE124336_Fernandez_2019_GSM3529865_P0PM_2_S1_P0_eHcn4_2_ATACseq_SRR8368606_peak_12287	301	.	10.2202	32.3769	30.1644	287
chr10	61968066	61968269	GSE124336_Fernandez_2019_GSM3529865_P0PM_2_S1_P0_eHcn4_2_ATACseq_SRR8368606_peak_12288	110	.	5.70429	12.9788	11.0573	92
chr10	61970560	61970868	GSE124336_Fernandez_2019_GSM3529865_P0PM_2_S1_P0_eHcn4_2_ATACseq_SRR8368606_peak_12289	54	.	4.04054	7.2553	5.488	52
chr10	61972187	61972316	GSE124336_Fernandez_2019_GSM3529865_P0PM_2_S1_P0_eHcn4_2_ATACseq_SRR8368606_peak_12290	69	.	4.5159	8.78605	6.9696	66
chr10	61977066	61977645	GSE124336_Fernandez_2019_GSM3529865_P0PM_2_S1_P0_eHcn4_2_ATACseq_SRR8368606_peak_12291	418	.	12.597	44.1715	41.8381	222
chr10	61977808	61979648	GSE124336_Fernandez_2019_GSM3529865_P0PM_2_S1_P0_eHcn4_2_ATACseq_SRR8368606_peak_12292	799	.	19.4897	82.5488	79.9151	539
chr10	61980308	61980715	GSE124336_Fernandez_2019_GSM3529865_P0PM_2_S1_P0_eHcn4_2_ATACseq_SRR8368606_peak_12293	1149	.	25.194	117.787	114.926	289
chr10	61995015	61995164	GSE124336_Fernandez_2019_GSM3529865_P0PM_2_S1_P0_eHcn4_2_ATACseq_SRR8368606_peak_12294	69	.	4.5159	8.78605	6.9696	43
chr10	62023873	62024718	GSE124336_Fernandez_2019_GSM3529865_P0PM_2_S1_P0_eHcn4_2_ATACseq_SRR8368606_peak_12295	517	.	14.4984	54.2004	51.7784	172
chr10	62024863	62025024	GSE124336_Fernandez_2019_GSM3529865_P0PM_2_S1_P0_eHcn4_2_ATACseq_SRR8368606_peak_12296	41	.	3.56518	5.82158	4.10883	129
chr10	62033541	62034298	GSE124336_Fernandez_2019_GSM3529865_P0PM_2_S1_P0_eHcn4_2_ATACseq_SRR8368606_peak_12297	635	.	16.6375	66.021	63.5056	335
chr10	62044457	62044644	GSE124336_Fernandez_2019_GSM3529865_P0PM_2_S1_P0_eHcn4_2_ATACseq_SRR8368606_peak_12298	77	.	4.75358	9.58475	7.74564	59
chr10	62049510	62050647	GSE124336_Fernandez_2019_GSM3529865_P0PM_2_S1_P0_eHcn4_2_ATACseq_SRR8368606_peak_12299	1507	.	30.6606	153.786	150.701	601
chr10	62055496	62055800	GSE124336_Fernandez_2019_GSM3529865_P0PM_2_S1_P0_eHcn4_2_ATACseq_SRR8368606_peak_12300	418	.	12.597	44.1715	41.8381	96
chr10	62102046	62102343	GSE124336_Fernandez_2019_GSM3529865_P0PM_2_S1_P0_eHcn4_2_ATACseq_SRR8368606_peak_12301	430	.	12.8347	45.3982	43.0534	191
chr10	62105271	62105584	GSE124336_Fernandez_2019_GSM3529865_P0PM_2_S1_P0_eHcn4_2_ATACseq_SRR8368606_peak_12302	279	.	9.74483	30.1309	27.9443	116
chr10	62110640	62111162	GSE124336_Fernandez_2019_GSM3529865_P0PM_2_S1_P0_eHcn4_2_ATACseq_SRR8368606_peak_12303	595	.	15.9245	62.022	59.5372	398
chr10	62127890	62128272	GSE124336_Fernandez_2019_GSM3529865_P0PM_2_S1_P0_eHcn4_2_ATACseq_SRR8368606_peak_12304	146	.	6.65501	16.6543	14.6607	298
chr10	62183131	62183521	GSE124336_Fernandez_2019_GSM3529865_P0PM_2_S1_P0_eHcn4_2_ATACseq_SRR8368606_peak_12305	1194	.	25.907	122.37	119.48	104
chr10	62186830	62187282	GSE124336_Fernandez_2019_GSM3529865_P0PM_2_S1_P0_eHcn4_2_ATACseq_SRR8368606_peak_12306	543	.	14.9738	56.7806	54.3374	274
chr10	62192669	62192986	GSE124336_Fernandez_2019_GSM3529865_P0PM_2_S1_P0_eHcn4_2_ATACseq_SRR8368606_peak_12307	62	.	4.27822	8.00919	6.21666	52
chr10	62230841	62231651	GSE124336_Fernandez_2019_GSM3529865_P0PM_2_S1_P0_eHcn4_2_ATACseq_SRR8368606_peak_12308	1044	.	23.5302	107.24	104.445	418
chr10	62239452	62239598	GSE124336_Fernandez_2019_GSM3529865_P0PM_2_S1_P0_eHcn4_2_ATACseq_SRR8368606_peak_12309	119	.	5.94197	13.873	11.9327	83
chr10	62243019	62243202	GSE124336_Fernandez_2019_GSM3529865_P0PM_2_S1_P0_eHcn4_2_ATACseq_SRR8368606_peak_12310	246	.	9.0318	26.8407	24.6944	135
chr10	62247813	62248260	GSE124336_Fernandez_2019_GSM3529865_P0PM_2_S1_P0_eHcn4_2_ATACseq_SRR8368606_peak_12311	195	.	7.8434	21.5859	19.512	190
chr10	62261170	62261551	GSE124336_Fernandez_2019_GSM3529865_P0PM_2_S1_P0_eHcn4_2_ATACseq_SRR8368606_peak_12312	324	.	10.6955	34.6628	32.425	107
chr10	62275208	62275664	GSE124336_Fernandez_2019_GSM3529865_P0PM_2_S1_P0_eHcn4_2_ATACseq_SRR8368606_peak_12313	442	.	13.0723	46.6329	44.2768	233
chr10	62300020	62300901	GSE124336_Fernandez_2019_GSM3529865_P0PM_2_S1_P0_eHcn4_2_ATACseq_SRR8368606_peak_12314	418	.	12.597	44.1715	41.8381	491
chr10	62306671	62306813	GSE124336_Fernandez_2019_GSM3529865_P0PM_2_S1_P0_eHcn4_2_ATACseq_SRR8368606_peak_12315	34	.	3.3275	5.14468	3.46197	40
chr10	62313863	62314088	GSE124336_Fernandez_2019_GSM3529865_P0PM_2_S1_P0_eHcn4_2_ATACseq_SRR8368606_peak_12316	77	.	4.75358	9.58475	7.74564	106
chr10	62319195	62319451	GSE124336_Fernandez_2019_GSM3529865_P0PM_2_S1_P0_eHcn4_2_ATACseq_SRR8368606_peak_12317	34	.	3.3275	5.14468	3.46197	19
chr10	62320312	62320816	GSE124336_Fernandez_2019_GSM3529865_P0PM_2_S1_P0_eHcn4_2_ATACseq_SRR8368606_peak_12318	119	.	5.94197	13.873	11.9327	424
chr10	62321671	62321806	GSE124336_Fernandez_2019_GSM3529865_P0PM_2_S1_P0_eHcn4_2_ATACseq_SRR8368606_peak_12319	93	.	5.22893	11.2437	9.36183	89
chr10	62324066	62324228	GSE124336_Fernandez_2019_GSM3529865_P0PM_2_S1_P0_eHcn4_2_ATACseq_SRR8368606_peak_12320	85	.	4.99126	10.4043	8.54336	73
chr10	62326350	62327217	GSE124336_Fernandez_2019_GSM3529865_P0PM_2_S1_P0_eHcn4_2_ATACseq_SRR8368606_peak_12321	185	.	7.60572	20.5721	18.5136	618
chr10	62327389	62328115	GSE124336_Fernandez_2019_GSM3529865_P0PM_2_S1_P0_eHcn4_2_ATACseq_SRR8368606_peak_12322	257	.	9.26947	27.9265	25.7666	468
chr10	62328297	62328503	GSE124336_Fernandez_2019_GSM3529865_P0PM_2_S1_P0_eHcn4_2_ATACseq_SRR8368606_peak_12323	28	.	3.08982	4.49666	2.84628	93
chr10	62329038	62330423	GSE124336_Fernandez_2019_GSM3529865_P0PM_2_S1_P0_eHcn4_2_ATACseq_SRR8368606_peak_12324	927	.	21.6288	95.4491	92.7295	977
chr10	62330642	62331050	GSE124336_Fernandez_2019_GSM3529865_P0PM_2_S1_P0_eHcn4_2_ATACseq_SRR8368606_peak_12325	128	.	6.17965	14.7841	12.8255	131
chr10	62331859	62333835	GSE124336_Fernandez_2019_GSM3529865_P0PM_2_S1_P0_eHcn4_2_ATACseq_SRR8368606_peak_12326	2551	.	45.3967	258.978	255.119	838
chr10	62334032	62334179	GSE124336_Fernandez_2019_GSM3529865_P0PM_2_S1_P0_eHcn4_2_ATACseq_SRR8368606_peak_12327	34	.	3.3275	5.14468	3.46197	104
chr10	62334785	62335054	GSE124336_Fernandez_2019_GSM3529865_P0PM_2_S1_P0_eHcn4_2_ATACseq_SRR8368606_peak_12328	77	.	4.75358	9.58475	7.74564	72
chr10	62335432	62335730	GSE124336_Fernandez_2019_GSM3529865_P0PM_2_S1_P0_eHcn4_2_ATACseq_SRR8368606_peak_12329	185	.	7.60572	20.5721	18.5136	132
chr10	62336591	62337349	GSE124336_Fernandez_2019_GSM3529865_P0PM_2_S1_P0_eHcn4_2_ATACseq_SRR8368606_peak_12330	165	.	7.13036	18.5849	16.5581	185
chr10	62338133	62341269	GSE124336_Fernandez_2019_GSM3529865_P0PM_2_S1_P0_eHcn4_2_ATACseq_SRR8368606_peak_12331	3345	.	55.8545	339.169	334.56	2104
chr10	62349283	62349809	GSE124336_Fernandez_2019_GSM3529865_P0PM_2_S1_P0_eHcn4_2_ATACseq_SRR8368606_peak_12332	324	.	10.6955	34.6628	32.425	161
chr10	62349952	62350111	GSE124336_Fernandez_2019_GSM3529865_P0PM_2_S1_P0_eHcn4_2_ATACseq_SRR8368606_peak_12333	28	.	3.08982	4.49666	2.84628	113
chr10	62356306	62356712	GSE124336_Fernandez_2019_GSM3529865_P0PM_2_S1_P0_eHcn4_2_ATACseq_SRR8368606_peak_12334	195	.	7.8434	21.5859	19.512	289
chr10	62405062	62405227	GSE124336_Fernandez_2019_GSM3529865_P0PM_2_S1_P0_eHcn4_2_ATACseq_SRR8368606_peak_12335	34	.	3.3275	5.14468	3.46197	61
chr10	62410927	62411378	GSE124336_Fernandez_2019_GSM3529865_P0PM_2_S1_P0_eHcn4_2_ATACseq_SRR8368606_peak_12336	827	.	19.965	85.3802	82.7275	246
chr10	62413528	62413895	GSE124336_Fernandez_2019_GSM3529865_P0PM_2_S1_P0_eHcn4_2_ATACseq_SRR8368606_peak_12337	301	.	10.2202	32.3769	30.1644	222
chr10	62420766	62421763	GSE124336_Fernandez_2019_GSM3529865_P0PM_2_S1_P0_eHcn4_2_ATACseq_SRR8368606_peak_12338	1982	.	37.5533	201.681	198.28	518
chr10	62441191	62441316	GSE124336_Fernandez_2019_GSM3529865_P0PM_2_S1_P0_eHcn4_2_ATACseq_SRR8368606_peak_12339	41	.	3.56518	5.82158	4.10883	15
chr10	62449293	62450532	GSE124336_Fernandez_2019_GSM3529865_P0PM_2_S1_P0_eHcn4_2_ATACseq_SRR8368606_peak_12340	941	.	21.8665	96.9069	94.1777	409
chr10	62471185	62471363	GSE124336_Fernandez_2019_GSM3529865_P0PM_2_S1_P0_eHcn4_2_ATACseq_SRR8368606_peak_12341	77	.	4.75358	9.58475	7.74564	103
chr10	62485745	62487474	GSE124336_Fernandez_2019_GSM3529865_P0PM_2_S1_P0_eHcn4_2_ATACseq_SRR8368606_peak_12342	2255	.	41.3561	229.123	225.517	1262
chr10	62488382	62488573	GSE124336_Fernandez_2019_GSM3529865_P0PM_2_S1_P0_eHcn4_2_ATACseq_SRR8368606_peak_12343	492	.	14.0231	51.6484	49.248	85
chr10	62500189	62500505	GSE124336_Fernandez_2019_GSM3529865_P0PM_2_S1_P0_eHcn4_2_ATACseq_SRR8368606_peak_12344	479	.	13.7854	50.3833	47.9937	243
chr10	62507722	62508180	GSE124336_Fernandez_2019_GSM3529865_P0PM_2_S1_P0_eHcn4_2_ATACseq_SRR8368606_peak_12345	47	.	3.80286	6.52563	4.78483	221
chr10	62544264	62544687	GSE124336_Fernandez_2019_GSM3529865_P0PM_2_S1_P0_eHcn4_2_ATACseq_SRR8368606_peak_12346	621	.	16.3998	64.6817	62.1764	287
chr10	62549899	62550165	GSE124336_Fernandez_2019_GSM3529865_P0PM_2_S1_P0_eHcn4_2_ATACseq_SRR8368606_peak_12347	370	.	11.6463	39.3471	37.0605	32
chr10	62577846	62579020	GSE124336_Fernandez_2019_GSM3529865_P0PM_2_S1_P0_eHcn4_2_ATACseq_SRR8368606_peak_12348	3052	.	52.0517	309.557	305.217	655
chr10	62590155	62590642	GSE124336_Fernandez_2019_GSM3529865_P0PM_2_S1_P0_eHcn4_2_ATACseq_SRR8368606_peak_12349	1029	.	23.2925	105.751	102.965	272
chr10	62601531	62602885	GSE124336_Fernandez_2019_GSM3529865_P0PM_2_S1_P0_eHcn4_2_ATACseq_SRR8368606_peak_12350	1915	.	36.6025	194.927	191.574	769
chr10	62648825	62649093	GSE124336_Fernandez_2019_GSM3529865_P0PM_2_S1_P0_eHcn4_2_ATACseq_SRR8368606_peak_12351	128	.	6.17965	14.7841	12.8255	147
chr10	62650320	62652271	GSE124336_Fernandez_2019_GSM3529865_P0PM_2_S1_P0_eHcn4_2_ATACseq_SRR8368606_peak_12352	3663	.	59.8951	371.149	366.326	1016
chr10	62665069	62665487	GSE124336_Fernandez_2019_GSM3529865_P0PM_2_S1_P0_eHcn4_2_ATACseq_SRR8368606_peak_12353	93	.	5.22893	11.2437	9.36183	347
chr10	62725830	62726368	GSE124336_Fernandez_2019_GSM3529865_P0PM_2_S1_P0_eHcn4_2_ATACseq_SRR8368606_peak_12354	370	.	11.6463	39.3471	37.0605	105
chr10	62739905	62740522	GSE124336_Fernandez_2019_GSM3529865_P0PM_2_S1_P0_eHcn4_2_ATACseq_SRR8368606_peak_12355	1411	.	29.2345	144.21	141.184	215
chr10	62757132	62757263	GSE124336_Fernandez_2019_GSM3529865_P0PM_2_S1_P0_eHcn4_2_ATACseq_SRR8368606_peak_12356	28	.	3.08982	4.49666	2.84628	70
chr10	62791352	62794077	GSE124336_Fernandez_2019_GSM3529865_P0PM_2_S1_P0_eHcn4_2_ATACseq_SRR8368606_peak_12357	4006	.	64.1733	405.552	400.621	1072
chr10	62795604	62796514	GSE124336_Fernandez_2019_GSM3529865_P0PM_2_S1_P0_eHcn4_2_ATACseq_SRR8368606_peak_12358	956	.	22.1041	98.3694	95.6308	445
chr10	62803138	62803304	GSE124336_Fernandez_2019_GSM3529865_P0PM_2_S1_P0_eHcn4_2_ATACseq_SRR8368606_peak_12359	62	.	4.27822	8.00919	6.21666	48
chr10	62823625	62824068	GSE124336_Fernandez_2019_GSM3529865_P0PM_2_S1_P0_eHcn4_2_ATACseq_SRR8368606_peak_12360	185	.	7.60572	20.5721	18.5136	270
chr10	62831800	62831971	GSE124336_Fernandez_2019_GSM3529865_P0PM_2_S1_P0_eHcn4_2_ATACseq_SRR8368606_peak_12361	22	.	2.85215	3.87949	2.26414	154
chr10	62843275	62844425	GSE124336_Fernandez_2019_GSM3529865_P0PM_2_S1_P0_eHcn4_2_ATACseq_SRR8368606_peak_12362	2152	.	39.93	218.754	215.229	715
chr10	62844633	62844773	GSE124336_Fernandez_2019_GSM3529865_P0PM_2_S1_P0_eHcn4_2_ATACseq_SRR8368606_peak_12363	34	.	3.3275	5.14468	3.46197	17
chr10	62846936	62847395	GSE124336_Fernandez_2019_GSM3529865_P0PM_2_S1_P0_eHcn4_2_ATACseq_SRR8368606_peak_12364	382	.	11.8839	40.5405	38.242	168
chr10	62854528	62855558	GSE124336_Fernandez_2019_GSM3529865_P0PM_2_S1_P0_eHcn4_2_ATACseq_SRR8368606_peak_12365	1815	.	35.1765	184.881	181.596	691
chr10	62856720	62856995	GSE124336_Fernandez_2019_GSM3529865_P0PM_2_S1_P0_eHcn4_2_ATACseq_SRR8368606_peak_12366	257	.	9.26947	27.9265	25.7666	186
chr10	62863619	62864696	GSE124336_Fernandez_2019_GSM3529865_P0PM_2_S1_P0_eHcn4_2_ATACseq_SRR8368606_peak_12367	205	.	8.08108	22.6125	20.5237	442
chr10	62865054	62867111	GSE124336_Fernandez_2019_GSM3529865_P0PM_2_S1_P0_eHcn4_2_ATACseq_SRR8368606_peak_12368	2728	.	47.7734	276.85	272.824	290
chr10	62871054	62871221	GSE124336_Fernandez_2019_GSM3529865_P0PM_2_S1_P0_eHcn4_2_ATACseq_SRR8368606_peak_12369	85	.	4.99126	10.4043	8.54336	66
chr10	62885878	62887545	GSE124336_Fernandez_2019_GSM3529865_P0PM_2_S1_P0_eHcn4_2_ATACseq_SRR8368606_peak_12370	517	.	14.4984	54.2004	51.7784	1570
chr10	62919503	62921180	GSE124336_Fernandez_2019_GSM3529865_P0PM_2_S1_P0_eHcn4_2_ATACseq_SRR8368606_peak_12371	2118	.	39.4547	215.318	211.819	1136
chr10	62946575	62947470	GSE124336_Fernandez_2019_GSM3529865_P0PM_2_S1_P0_eHcn4_2_ATACseq_SRR8368606_peak_12372	1522	.	30.8982	155.394	152.298	484
chr10	62979829	62981043	GSE124336_Fernandez_2019_GSM3529865_P0PM_2_S1_P0_eHcn4_2_ATACseq_SRR8368606_peak_12373	1302	.	27.5707	133.198	130.241	661
chr10	63008326	63008486	GSE124336_Fernandez_2019_GSM3529865_P0PM_2_S1_P0_eHcn4_2_ATACseq_SRR8368606_peak_12374	62	.	4.27822	8.00919	6.21666	34
chr10	63018763	63018905	GSE124336_Fernandez_2019_GSM3529865_P0PM_2_S1_P0_eHcn4_2_ATACseq_SRR8368606_peak_12375	22	.	2.85215	3.87949	2.26414	88
chr10	63021099	63021311	GSE124336_Fernandez_2019_GSM3529865_P0PM_2_S1_P0_eHcn4_2_ATACseq_SRR8368606_peak_12376	22	.	2.85215	3.87949	2.26414	150
chr10	63021620	63022259	GSE124336_Fernandez_2019_GSM3529865_P0PM_2_S1_P0_eHcn4_2_ATACseq_SRR8368606_peak_12377	77	.	4.75358	9.58475	7.74564	339
chr10	63022656	63025357	GSE124336_Fernandez_2019_GSM3529865_P0PM_2_S1_P0_eHcn4_2_ATACseq_SRR8368606_peak_12378	3569	.	58.7067	361.69	356.917	1383
chr10	63040216	63040642	GSE124336_Fernandez_2019_GSM3529865_P0PM_2_S1_P0_eHcn4_2_ATACseq_SRR8368606_peak_12379	941	.	21.8665	96.9069	94.1777	287
chr10	63043111	63043413	GSE124336_Fernandez_2019_GSM3529865_P0PM_2_S1_P0_eHcn4_2_ATACseq_SRR8368606_peak_12380	69	.	4.5159	8.78605	6.9696	227
chr10	63043654	63044106	GSE124336_Fernandez_2019_GSM3529865_P0PM_2_S1_P0_eHcn4_2_ATACseq_SRR8368606_peak_12381	418	.	12.597	44.1715	41.8381	326
chr10	63054450	63054579	GSE124336_Fernandez_2019_GSM3529865_P0PM_2_S1_P0_eHcn4_2_ATACseq_SRR8368606_peak_12382	22	.	2.85215	3.87949	2.26414	1
chr10	63060793	63060993	GSE124336_Fernandez_2019_GSM3529865_P0PM_2_S1_P0_eHcn4_2_ATACseq_SRR8368606_peak_12383	47	.	3.80286	6.52563	4.78483	63
chr10	63065920	63066440	GSE124336_Fernandez_2019_GSM3529865_P0PM_2_S1_P0_eHcn4_2_ATACseq_SRR8368606_peak_12384	1380	.	28.7591	141.046	138.04	285
chr10	63072110	63072315	GSE124336_Fernandez_2019_GSM3529865_P0PM_2_S1_P0_eHcn4_2_ATACseq_SRR8368606_peak_12385	17	.	2.61447	3.29538	1.71834	102
chr10	63099729	63100798	GSE124336_Fernandez_2019_GSM3529865_P0PM_2_S1_P0_eHcn4_2_ATACseq_SRR8368606_peak_12386	257	.	9.26947	27.9265	25.7666	651
chr10	63125463	63125611	GSE124336_Fernandez_2019_GSM3529865_P0PM_2_S1_P0_eHcn4_2_ATACseq_SRR8368606_peak_12387	47	.	3.80286	6.52563	4.78483	124
chr10	63127939	63128811	GSE124336_Fernandez_2019_GSM3529865_P0PM_2_S1_P0_eHcn4_2_ATACseq_SRR8368606_peak_12388	2067	.	38.7416	210.184	206.723	513
chr10	63153540	63154035	GSE124336_Fernandez_2019_GSM3529865_P0PM_2_S1_P0_eHcn4_2_ATACseq_SRR8368606_peak_12389	582	.	15.6868	60.7018	58.2272	217
chr10	63155004	63155163	GSE124336_Fernandez_2019_GSM3529865_P0PM_2_S1_P0_eHcn4_2_ATACseq_SRR8368606_peak_12390	41	.	3.56518	5.82158	4.10883	103
chr10	63155707	63157844	GSE124336_Fernandez_2019_GSM3529865_P0PM_2_S1_P0_eHcn4_2_ATACseq_SRR8368606_peak_12391	1491	.	30.4229	152.181	149.106	1490
chr10	63158103	63158843	GSE124336_Fernandez_2019_GSM3529865_P0PM_2_S1_P0_eHcn4_2_ATACseq_SRR8368606_peak_12392	1134	.	24.9563	116.268	113.416	360
chr10	63159155	63159426	GSE124336_Fernandez_2019_GSM3529865_P0PM_2_S1_P0_eHcn4_2_ATACseq_SRR8368606_peak_12393	47	.	3.80286	6.52563	4.78483	93
chr10	63161104	63161563	GSE124336_Fernandez_2019_GSM3529865_P0PM_2_S1_P0_eHcn4_2_ATACseq_SRR8368606_peak_12394	246	.	9.0318	26.8407	24.6944	236
chr10	63189646	63189779	GSE124336_Fernandez_2019_GSM3529865_P0PM_2_S1_P0_eHcn4_2_ATACseq_SRR8368606_peak_12395	41	.	3.56518	5.82158	4.10883	7
chr10	63195526	63195676	GSE124336_Fernandez_2019_GSM3529865_P0PM_2_S1_P0_eHcn4_2_ATACseq_SRR8368606_peak_12396	47	.	3.80286	6.52563	4.78483	100
chr10	63199123	63199253	GSE124336_Fernandez_2019_GSM3529865_P0PM_2_S1_P0_eHcn4_2_ATACseq_SRR8368606_peak_12397	102	.	5.46661	12.1021	10.2001	57
chr10	63201518	63201880	GSE124336_Fernandez_2019_GSM3529865_P0PM_2_S1_P0_eHcn4_2_ATACseq_SRR8368606_peak_12398	93	.	5.22893	11.2437	9.36183	196
chr10	63202779	63203297	GSE124336_Fernandez_2019_GSM3529865_P0PM_2_S1_P0_eHcn4_2_ATACseq_SRR8368606_peak_12399	205	.	8.08108	22.6125	20.5237	222
chr10	63203505	63204180	GSE124336_Fernandez_2019_GSM3529865_P0PM_2_S1_P0_eHcn4_2_ATACseq_SRR8368606_peak_12400	1380	.	28.7591	141.046	138.04	435
chr10	63224244	63224754	GSE124336_Fernandez_2019_GSM3529865_P0PM_2_S1_P0_eHcn4_2_ATACseq_SRR8368606_peak_12401	335	.	10.9332	35.8201	33.5699	203
chr10	63230918	63231483	GSE124336_Fernandez_2019_GSM3529865_P0PM_2_S1_P0_eHcn4_2_ATACseq_SRR8368606_peak_12402	1074	.	24.0056	110.232	107.418	113
chr10	63243110	63245009	GSE124336_Fernandez_2019_GSM3529865_P0PM_2_S1_P0_eHcn4_2_ATACseq_SRR8368606_peak_12403	3052	.	52.0517	309.557	305.217	828
chr10	63259051	63259731	GSE124336_Fernandez_2019_GSM3529865_P0PM_2_S1_P0_eHcn4_2_ATACseq_SRR8368606_peak_12404	225	.	8.55644	24.7029	22.5849	458
chr10	63308522	63309377	GSE124336_Fernandez_2019_GSM3529865_P0PM_2_S1_P0_eHcn4_2_ATACseq_SRR8368606_peak_12405	702	.	17.8259	72.8078	70.2424	626
chr10	63327006	63327464	GSE124336_Fernandez_2019_GSM3529865_P0PM_2_S1_P0_eHcn4_2_ATACseq_SRR8368606_peak_12406	530	.	14.7361	55.487	53.0544	280
chr10	63336830	63337271	GSE124336_Fernandez_2019_GSM3529865_P0PM_2_S1_P0_eHcn4_2_ATACseq_SRR8368606_peak_12407	119	.	5.94197	13.873	11.9327	200
chr10	63337552	63337687	GSE124336_Fernandez_2019_GSM3529865_P0PM_2_S1_P0_eHcn4_2_ATACseq_SRR8368606_peak_12408	41	.	3.56518	5.82158	4.10883	35
chr10	63338190	63339938	GSE124336_Fernandez_2019_GSM3529865_P0PM_2_S1_P0_eHcn4_2_ATACseq_SRR8368606_peak_12409	1411	.	29.2345	144.21	141.184	816
chr10	63366129	63366450	GSE124336_Fernandez_2019_GSM3529865_P0PM_2_S1_P0_eHcn4_2_ATACseq_SRR8368606_peak_12410	69	.	4.5159	8.78605	6.9696	113
chr10	63377458	63377905	GSE124336_Fernandez_2019_GSM3529865_P0PM_2_S1_P0_eHcn4_2_ATACseq_SRR8368606_peak_12411	1089	.	24.2432	111.735	108.911	202
chr10	63381560	63383134	GSE124336_Fernandez_2019_GSM3529865_P0PM_2_S1_P0_eHcn4_2_ATACseq_SRR8368606_peak_12412	2463	.	44.2083	250.127	246.346	1232
chr10	63386467	63387397	GSE124336_Fernandez_2019_GSM3529865_P0PM_2_S1_P0_eHcn4_2_ATACseq_SRR8368606_peak_12413	1225	.	26.3823	125.444	122.535	114
chr10	63422040	63422194	GSE124336_Fernandez_2019_GSM3529865_P0PM_2_S1_P0_eHcn4_2_ATACseq_SRR8368606_peak_12414	34	.	3.3275	5.14468	3.46197	7
chr10	63422700	63422998	GSE124336_Fernandez_2019_GSM3529865_P0PM_2_S1_P0_eHcn4_2_ATACseq_SRR8368606_peak_12415	146	.	6.65501	16.6543	14.6607	85
chr10	63424573	63424739	GSE124336_Fernandez_2019_GSM3529865_P0PM_2_S1_P0_eHcn4_2_ATACseq_SRR8368606_peak_12416	119	.	5.94197	13.873	11.9327	92
chr10	63428648	63430469	GSE124336_Fernandez_2019_GSM3529865_P0PM_2_S1_P0_eHcn4_2_ATACseq_SRR8368606_peak_12417	2835	.	49.1995	287.678	283.549	975
chr10	63444526	63444906	GSE124336_Fernandez_2019_GSM3529865_P0PM_2_S1_P0_eHcn4_2_ATACseq_SRR8368606_peak_12418	137	.	6.41733	15.7114	13.7351	137
chr10	63455147	63460475	GSE124336_Fernandez_2019_GSM3529865_P0PM_2_S1_P0_eHcn4_2_ATACseq_SRR8368606_peak_12419	1240	.	26.62	126.987	124.069	2801
chr10	63460840	63461347	GSE124336_Fernandez_2019_GSM3529865_P0PM_2_S1_P0_eHcn4_2_ATACseq_SRR8368606_peak_12420	246	.	9.0318	26.8407	24.6944	302
chr10	63466382	63466687	GSE124336_Fernandez_2019_GSM3529865_P0PM_2_S1_P0_eHcn4_2_ATACseq_SRR8368606_peak_12421	215	.	8.31876	23.6516	21.5481	116
chr10	63472502	63472926	GSE124336_Fernandez_2019_GSM3529865_P0PM_2_S1_P0_eHcn4_2_ATACseq_SRR8368606_peak_12422	165	.	7.13036	18.5849	16.5581	232
chr10	63476113	63477748	GSE124336_Fernandez_2019_GSM3529865_P0PM_2_S1_P0_eHcn4_2_ATACseq_SRR8368606_peak_12423	2376	.	43.0199	241.333	237.627	441
chr10	63478564	63479403	GSE124336_Fernandez_2019_GSM3529865_P0PM_2_S1_P0_eHcn4_2_ATACseq_SRR8368606_peak_12424	324	.	10.6955	34.6628	32.425	560
chr10	63479703	63479858	GSE124336_Fernandez_2019_GSM3529865_P0PM_2_S1_P0_eHcn4_2_ATACseq_SRR8368606_peak_12425	22	.	2.85215	3.87949	2.26414	72
chr10	63480052	63481298	GSE124336_Fernandez_2019_GSM3529865_P0PM_2_S1_P0_eHcn4_2_ATACseq_SRR8368606_peak_12426	785	.	19.252	81.1409	78.5169	253
chr10	63485161	63485645	GSE124336_Fernandez_2019_GSM3529865_P0PM_2_S1_P0_eHcn4_2_ATACseq_SRR8368606_peak_12427	77	.	4.75358	9.58475	7.74564	408
chr10	63526219	63526652	GSE124336_Fernandez_2019_GSM3529865_P0PM_2_S1_P0_eHcn4_2_ATACseq_SRR8368606_peak_12428	195	.	7.8434	21.5859	19.512	175
chr10	63530491	63530685	GSE124336_Fernandez_2019_GSM3529865_P0PM_2_S1_P0_eHcn4_2_ATACseq_SRR8368606_peak_12429	28	.	3.08982	4.49666	2.84628	169
chr10	63541750	63542788	GSE124336_Fernandez_2019_GSM3529865_P0PM_2_S1_P0_eHcn4_2_ATACseq_SRR8368606_peak_12430	1044	.	23.5302	107.24	104.445	119
chr10	63566373	63566704	GSE124336_Fernandez_2019_GSM3529865_P0PM_2_S1_P0_eHcn4_2_ATACseq_SRR8368606_peak_12431	54	.	4.04054	7.2553	5.488	141
chr10	63582385	63583197	GSE124336_Fernandez_2019_GSM3529865_P0PM_2_S1_P0_eHcn4_2_ATACseq_SRR8368606_peak_12432	582	.	15.6868	60.7018	58.2272	436
chr10	63588013	63588458	GSE124336_Fernandez_2019_GSM3529865_P0PM_2_S1_P0_eHcn4_2_ATACseq_SRR8368606_peak_12433	119	.	5.94197	13.873	11.9327	272
chr10	63588763	63589060	GSE124336_Fernandez_2019_GSM3529865_P0PM_2_S1_P0_eHcn4_2_ATACseq_SRR8368606_peak_12434	479	.	13.7854	50.3833	47.9937	165
chr10	63598566	63599331	GSE124336_Fernandez_2019_GSM3529865_P0PM_2_S1_P0_eHcn4_2_ATACseq_SRR8368606_peak_12435	582	.	15.6868	60.7018	58.2272	468
chr10	63600988	63602014	GSE124336_Fernandez_2019_GSM3529865_P0PM_2_S1_P0_eHcn4_2_ATACseq_SRR8368606_peak_12436	648	.	16.8752	67.3663	64.8409	457
chr10	63615533	63615725	GSE124336_Fernandez_2019_GSM3529865_P0PM_2_S1_P0_eHcn4_2_ATACseq_SRR8368606_peak_12437	54	.	4.04054	7.2553	5.488	50
chr10	63692133	63692291	GSE124336_Fernandez_2019_GSM3529865_P0PM_2_S1_P0_eHcn4_2_ATACseq_SRR8368606_peak_12438	165	.	7.13036	18.5849	16.5581	73
chr10	63696179	63696513	GSE124336_Fernandez_2019_GSM3529865_P0PM_2_S1_P0_eHcn4_2_ATACseq_SRR8368606_peak_12439	110	.	5.70429	12.9788	11.0573	258
chr10	63714147	63714673	GSE124336_Fernandez_2019_GSM3529865_P0PM_2_S1_P0_eHcn4_2_ATACseq_SRR8368606_peak_12440	301	.	10.2202	32.3769	30.1644	353
chr10	63770692	63771435	GSE124336_Fernandez_2019_GSM3529865_P0PM_2_S1_P0_eHcn4_2_ATACseq_SRR8368606_peak_12441	479	.	13.7854	50.3833	47.9937	484
chr10	63782729	63782903	GSE124336_Fernandez_2019_GSM3529865_P0PM_2_S1_P0_eHcn4_2_ATACseq_SRR8368606_peak_12442	62	.	4.27822	8.00919	6.21666	58
chr10	63784537	63785672	GSE124336_Fernandez_2019_GSM3529865_P0PM_2_S1_P0_eHcn4_2_ATACseq_SRR8368606_peak_12443	912	.	21.3911	93.996	91.2859	573
chr10	63810156	63810451	GSE124336_Fernandez_2019_GSM3529865_P0PM_2_S1_P0_eHcn4_2_ATACseq_SRR8368606_peak_12444	54	.	4.04054	7.2553	5.488	236
chr10	63852089	63852320	GSE124336_Fernandez_2019_GSM3529865_P0PM_2_S1_P0_eHcn4_2_ATACseq_SRR8368606_peak_12445	93	.	5.22893	11.2437	9.36183	118
chr10	63864947	63865225	GSE124336_Fernandez_2019_GSM3529865_P0PM_2_S1_P0_eHcn4_2_ATACseq_SRR8368606_peak_12446	62	.	4.27822	8.00919	6.21666	227
chr10	63880490	63880878	GSE124336_Fernandez_2019_GSM3529865_P0PM_2_S1_P0_eHcn4_2_ATACseq_SRR8368606_peak_12447	268	.	9.50715	29.0234	26.85	97
chr10	63883919	63884206	GSE124336_Fernandez_2019_GSM3529865_P0PM_2_S1_P0_eHcn4_2_ATACseq_SRR8368606_peak_12448	119	.	5.94197	13.873	11.9327	148
chr10	63886239	63887081	GSE124336_Fernandez_2019_GSM3529865_P0PM_2_S1_P0_eHcn4_2_ATACseq_SRR8368606_peak_12449	1059	.	23.7679	108.734	105.93	324
chr10	63899873	63900226	GSE124336_Fernandez_2019_GSM3529865_P0PM_2_S1_P0_eHcn4_2_ATACseq_SRR8368606_peak_12450	85	.	4.99126	10.4043	8.54336	215
chr10	63907159	63907390	GSE124336_Fernandez_2019_GSM3529865_P0PM_2_S1_P0_eHcn4_2_ATACseq_SRR8368606_peak_12451	85	.	4.99126	10.4043	8.54336	189
chr10	63938373	63938782	GSE124336_Fernandez_2019_GSM3529865_P0PM_2_S1_P0_eHcn4_2_ATACseq_SRR8368606_peak_12452	257	.	9.26947	27.9265	25.7666	285
chr10	63939863	63940312	GSE124336_Fernandez_2019_GSM3529865_P0PM_2_S1_P0_eHcn4_2_ATACseq_SRR8368606_peak_12453	279	.	9.74483	30.1309	27.9443	190
chr10	63947427	63947568	GSE124336_Fernandez_2019_GSM3529865_P0PM_2_S1_P0_eHcn4_2_ATACseq_SRR8368606_peak_12454	54	.	4.04054	7.2553	5.488	65
chr10	63950780	63951504	GSE124336_Fernandez_2019_GSM3529865_P0PM_2_S1_P0_eHcn4_2_ATACseq_SRR8368606_peak_12455	324	.	10.6955	34.6628	32.425	386
chr10	63951738	63951870	GSE124336_Fernandez_2019_GSM3529865_P0PM_2_S1_P0_eHcn4_2_ATACseq_SRR8368606_peak_12456	17	.	2.61447	3.29538	1.71834	20
chr10	63954431	63954712	GSE124336_Fernandez_2019_GSM3529865_P0PM_2_S1_P0_eHcn4_2_ATACseq_SRR8368606_peak_12457	215	.	8.31876	23.6516	21.5481	51
chr10	63978128	63978252	GSE124336_Fernandez_2019_GSM3529865_P0PM_2_S1_P0_eHcn4_2_ATACseq_SRR8368606_peak_12458	34	.	3.3275	5.14468	3.46197	38
chr10	63990196	63990527	GSE124336_Fernandez_2019_GSM3529865_P0PM_2_S1_P0_eHcn4_2_ATACseq_SRR8368606_peak_12459	69	.	4.5159	8.78605	6.9696	250
chr10	64020452	64020797	GSE124336_Fernandez_2019_GSM3529865_P0PM_2_S1_P0_eHcn4_2_ATACseq_SRR8368606_peak_12460	246	.	9.0318	26.8407	24.6944	70
chr10	64023459	64023708	GSE124336_Fernandez_2019_GSM3529865_P0PM_2_S1_P0_eHcn4_2_ATACseq_SRR8368606_peak_12461	165	.	7.13036	18.5849	16.5581	155
chr10	64040120	64040574	GSE124336_Fernandez_2019_GSM3529865_P0PM_2_S1_P0_eHcn4_2_ATACseq_SRR8368606_peak_12462	93	.	5.22893	11.2437	9.36183	210
chr10	64049196	64049487	GSE124336_Fernandez_2019_GSM3529865_P0PM_2_S1_P0_eHcn4_2_ATACseq_SRR8368606_peak_12463	467	.	13.5477	49.1256	46.7471	205
chr10	64058134	64058778	GSE124336_Fernandez_2019_GSM3529865_P0PM_2_S1_P0_eHcn4_2_ATACseq_SRR8368606_peak_12464	324	.	10.6955	34.6628	32.425	211
chr10	64066778	64066977	GSE124336_Fernandez_2019_GSM3529865_P0PM_2_S1_P0_eHcn4_2_ATACseq_SRR8368606_peak_12465	28	.	3.08982	4.49666	2.84628	79
chr10	64075942	64076726	GSE124336_Fernandez_2019_GSM3529865_P0PM_2_S1_P0_eHcn4_2_ATACseq_SRR8368606_peak_12466	479	.	13.7854	50.3833	47.9937	248
chr10	64084056	64084350	GSE124336_Fernandez_2019_GSM3529865_P0PM_2_S1_P0_eHcn4_2_ATACseq_SRR8368606_peak_12467	34	.	3.3275	5.14468	3.46197	281
chr10	64084511	64084826	GSE124336_Fernandez_2019_GSM3529865_P0PM_2_S1_P0_eHcn4_2_ATACseq_SRR8368606_peak_12468	165	.	7.13036	18.5849	16.5581	116
chr10	64088002	64088264	GSE124336_Fernandez_2019_GSM3529865_P0PM_2_S1_P0_eHcn4_2_ATACseq_SRR8368606_peak_12469	54	.	4.04054	7.2553	5.488	71
chr10	64090088	64090612	GSE124336_Fernandez_2019_GSM3529865_P0PM_2_S1_P0_eHcn4_2_ATACseq_SRR8368606_peak_12470	1074	.	24.0056	110.232	107.418	214
chr10	64118925	64119209	GSE124336_Fernandez_2019_GSM3529865_P0PM_2_S1_P0_eHcn4_2_ATACseq_SRR8368606_peak_12471	110	.	5.70429	12.9788	11.0573	217
chr10	64222867	64223745	GSE124336_Fernandez_2019_GSM3529865_P0PM_2_S1_P0_eHcn4_2_ATACseq_SRR8368606_peak_12472	257	.	9.26947	27.9265	25.7666	343
chr10	64225910	64226104	GSE124336_Fernandez_2019_GSM3529865_P0PM_2_S1_P0_eHcn4_2_ATACseq_SRR8368606_peak_12473	165	.	7.13036	18.5849	16.5581	59
chr10	64258996	64259437	GSE124336_Fernandez_2019_GSM3529865_P0PM_2_S1_P0_eHcn4_2_ATACseq_SRR8368606_peak_12474	137	.	6.41733	15.7114	13.7351	268
chr10	64278918	64279147	GSE124336_Fernandez_2019_GSM3529865_P0PM_2_S1_P0_eHcn4_2_ATACseq_SRR8368606_peak_12475	156	.	6.89269	17.6123	15.6019	138
chr10	64454383	64454526	GSE124336_Fernandez_2019_GSM3529865_P0PM_2_S1_P0_eHcn4_2_ATACseq_SRR8368606_peak_12476	41	.	3.56518	5.82158	4.10883	68
chr10	64509470	64509656	GSE124336_Fernandez_2019_GSM3529865_P0PM_2_S1_P0_eHcn4_2_ATACseq_SRR8368606_peak_12477	77	.	4.75358	9.58475	7.74564	78
chr10	64595547	64595739	GSE124336_Fernandez_2019_GSM3529865_P0PM_2_S1_P0_eHcn4_2_ATACseq_SRR8368606_peak_12478	47	.	3.80286	6.52563	4.78483	88
chr10	64657499	64657982	GSE124336_Fernandez_2019_GSM3529865_P0PM_2_S1_P0_eHcn4_2_ATACseq_SRR8368606_peak_12479	418	.	12.597	44.1715	41.8381	349
chr10	64735047	64735274	GSE124336_Fernandez_2019_GSM3529865_P0PM_2_S1_P0_eHcn4_2_ATACseq_SRR8368606_peak_12480	34	.	3.3275	5.14468	3.46197	23
chr10	64992987	64993138	GSE124336_Fernandez_2019_GSM3529865_P0PM_2_S1_P0_eHcn4_2_ATACseq_SRR8368606_peak_12481	22	.	2.85215	3.87949	2.26414	33
chr10	66342904	66343201	GSE124336_Fernandez_2019_GSM3529865_P0PM_2_S1_P0_eHcn4_2_ATACseq_SRR8368606_peak_12482	128	.	6.17965	14.7841	12.8255	193
chr10	66552965	66553210	GSE124336_Fernandez_2019_GSM3529865_P0PM_2_S1_P0_eHcn4_2_ATACseq_SRR8368606_peak_12483	102	.	5.46661	12.1021	10.2001	136
chr10	66574862	66575034	GSE124336_Fernandez_2019_GSM3529865_P0PM_2_S1_P0_eHcn4_2_ATACseq_SRR8368606_peak_12484	34	.	3.3275	5.14468	3.46197	124
chr10	66644998	66645219	GSE124336_Fernandez_2019_GSM3529865_P0PM_2_S1_P0_eHcn4_2_ATACseq_SRR8368606_peak_12485	146	.	6.65501	16.6543	14.6607	122
chr10	66689286	66689424	GSE124336_Fernandez_2019_GSM3529865_P0PM_2_S1_P0_eHcn4_2_ATACseq_SRR8368606_peak_12486	77	.	4.75358	9.58475	7.74564	109
chr10	66807581	66807851	GSE124336_Fernandez_2019_GSM3529865_P0PM_2_S1_P0_eHcn4_2_ATACseq_SRR8368606_peak_12487	268	.	9.50715	29.0234	26.85	194
chr10	66814223	66814966	GSE124336_Fernandez_2019_GSM3529865_P0PM_2_S1_P0_eHcn4_2_ATACseq_SRR8368606_peak_12488	394	.	12.1216	41.7425	39.4322	519
chr10	66819356	66819612	GSE124336_Fernandez_2019_GSM3529865_P0PM_2_S1_P0_eHcn4_2_ATACseq_SRR8368606_peak_12489	165	.	7.13036	18.5849	16.5581	71
chr10	66852755	66853663	GSE124336_Fernandez_2019_GSM3529865_P0PM_2_S1_P0_eHcn4_2_ATACseq_SRR8368606_peak_12490	358	.	11.4086	38.1624	35.8878	660
chr10	66864462	66864736	GSE124336_Fernandez_2019_GSM3529865_P0PM_2_S1_P0_eHcn4_2_ATACseq_SRR8368606_peak_12491	41	.	3.56518	5.82158	4.10883	177
chr10	66871158	66871406	GSE124336_Fernandez_2019_GSM3529865_P0PM_2_S1_P0_eHcn4_2_ATACseq_SRR8368606_peak_12492	28	.	3.08982	4.49666	2.84628	209
chr10	66890312	66890525	GSE124336_Fernandez_2019_GSM3529865_P0PM_2_S1_P0_eHcn4_2_ATACseq_SRR8368606_peak_12493	119	.	5.94197	13.873	11.9327	113
chr10	66901722	66902280	GSE124336_Fernandez_2019_GSM3529865_P0PM_2_S1_P0_eHcn4_2_ATACseq_SRR8368606_peak_12494	62	.	4.27822	8.00919	6.21666	468
chr10	66909275	66909685	GSE124336_Fernandez_2019_GSM3529865_P0PM_2_S1_P0_eHcn4_2_ATACseq_SRR8368606_peak_12495	505	.	14.2607	52.9208	50.5096	148
chr10	66910241	66910686	GSE124336_Fernandez_2019_GSM3529865_P0PM_2_S1_P0_eHcn4_2_ATACseq_SRR8368606_peak_12496	335	.	10.9332	35.8201	33.5699	144
chr10	66911130	66911884	GSE124336_Fernandez_2019_GSM3529865_P0PM_2_S1_P0_eHcn4_2_ATACseq_SRR8368606_peak_12497	85	.	4.99126	10.4043	8.54336	548
chr10	66913765	66913922	GSE124336_Fernandez_2019_GSM3529865_P0PM_2_S1_P0_eHcn4_2_ATACseq_SRR8368606_peak_12498	77	.	4.75358	9.58475	7.74564	53
chr10	66915663	66916164	GSE124336_Fernandez_2019_GSM3529865_P0PM_2_S1_P0_eHcn4_2_ATACseq_SRR8368606_peak_12499	62	.	4.27822	8.00919	6.21666	412
chr10	66920054	66922042	GSE124336_Fernandez_2019_GSM3529865_P0PM_2_S1_P0_eHcn4_2_ATACseq_SRR8368606_peak_12500	2551	.	45.3967	258.978	255.119	1536
chr10	66922337	66922713	GSE124336_Fernandez_2019_GSM3529865_P0PM_2_S1_P0_eHcn4_2_ATACseq_SRR8368606_peak_12501	93	.	5.22893	11.2437	9.36183	31
chr10	66925726	66926127	GSE124336_Fernandez_2019_GSM3529865_P0PM_2_S1_P0_eHcn4_2_ATACseq_SRR8368606_peak_12502	347	.	11.1709	36.9867	34.7243	253
chr10	66928577	66929050	GSE124336_Fernandez_2019_GSM3529865_P0PM_2_S1_P0_eHcn4_2_ATACseq_SRR8368606_peak_12503	62	.	4.27822	8.00919	6.21666	342
chr10	66931024	66931812	GSE124336_Fernandez_2019_GSM3529865_P0PM_2_S1_P0_eHcn4_2_ATACseq_SRR8368606_peak_12504	970	.	22.3418	99.8365	97.0885	646
chr10	66935692	66935973	GSE124336_Fernandez_2019_GSM3529865_P0PM_2_S1_P0_eHcn4_2_ATACseq_SRR8368606_peak_12505	205	.	8.08108	22.6125	20.5237	117
chr10	66943962	66944251	GSE124336_Fernandez_2019_GSM3529865_P0PM_2_S1_P0_eHcn4_2_ATACseq_SRR8368606_peak_12506	205	.	8.08108	22.6125	20.5237	102
chr10	66953987	66954815	GSE124336_Fernandez_2019_GSM3529865_P0PM_2_S1_P0_eHcn4_2_ATACseq_SRR8368606_peak_12507	394	.	12.1216	41.7425	39.4322	337
chr10	66975505	66975934	GSE124336_Fernandez_2019_GSM3529865_P0PM_2_S1_P0_eHcn4_2_ATACseq_SRR8368606_peak_12508	236	.	8.79412	25.766	23.6337	162
chr10	66994543	66994939	GSE124336_Fernandez_2019_GSM3529865_P0PM_2_S1_P0_eHcn4_2_ATACseq_SRR8368606_peak_12509	137	.	6.41733	15.7114	13.7351	215
chr10	67000051	67000593	GSE124336_Fernandez_2019_GSM3529865_P0PM_2_S1_P0_eHcn4_2_ATACseq_SRR8368606_peak_12510	569	.	15.4491	59.3881	56.9239	267
chr10	67002140	67005032	GSE124336_Fernandez_2019_GSM3529865_P0PM_2_S1_P0_eHcn4_2_ATACseq_SRR8368606_peak_12511	1491	.	30.4229	152.181	149.106	2027
chr10	67022948	67023349	GSE124336_Fernandez_2019_GSM3529865_P0PM_2_S1_P0_eHcn4_2_ATACseq_SRR8368606_peak_12512	205	.	8.08108	22.6125	20.5237	234
chr10	67025999	67026235	GSE124336_Fernandez_2019_GSM3529865_P0PM_2_S1_P0_eHcn4_2_ATACseq_SRR8368606_peak_12513	175	.	7.36804	19.5717	17.5288	124
chr10	67042185	67042472	GSE124336_Fernandez_2019_GSM3529865_P0PM_2_S1_P0_eHcn4_2_ATACseq_SRR8368606_peak_12514	301	.	10.2202	32.3769	30.1644	141
chr10	67045449	67045735	GSE124336_Fernandez_2019_GSM3529865_P0PM_2_S1_P0_eHcn4_2_ATACseq_SRR8368606_peak_12515	77	.	4.75358	9.58475	7.74564	207
chr10	67052261	67052449	GSE124336_Fernandez_2019_GSM3529865_P0PM_2_S1_P0_eHcn4_2_ATACseq_SRR8368606_peak_12516	41	.	3.56518	5.82158	4.10883	40
chr10	67053438	67053876	GSE124336_Fernandez_2019_GSM3529865_P0PM_2_S1_P0_eHcn4_2_ATACseq_SRR8368606_peak_12517	279	.	9.74483	30.1309	27.9443	177
chr10	67056027	67057079	GSE124336_Fernandez_2019_GSM3529865_P0PM_2_S1_P0_eHcn4_2_ATACseq_SRR8368606_peak_12518	985	.	22.5795	101.308	98.5508	478
chr10	67057773	67057915	GSE124336_Fernandez_2019_GSM3529865_P0PM_2_S1_P0_eHcn4_2_ATACseq_SRR8368606_peak_12519	34	.	3.3275	5.14468	3.46197	26
chr10	67058183	67058835	GSE124336_Fernandez_2019_GSM3529865_P0PM_2_S1_P0_eHcn4_2_ATACseq_SRR8368606_peak_12520	1000	.	22.8172	102.785	100.018	278
chr10	67061654	67061927	GSE124336_Fernandez_2019_GSM3529865_P0PM_2_S1_P0_eHcn4_2_ATACseq_SRR8368606_peak_12521	69	.	4.5159	8.78605	6.9696	70
chr10	67066587	67066730	GSE124336_Fernandez_2019_GSM3529865_P0PM_2_S1_P0_eHcn4_2_ATACseq_SRR8368606_peak_12522	54	.	4.04054	7.2553	5.488	41
chr10	67076222	67076903	GSE124336_Fernandez_2019_GSM3529865_P0PM_2_S1_P0_eHcn4_2_ATACseq_SRR8368606_peak_12523	358	.	11.4086	38.1624	35.8878	436
chr10	67078715	67079585	GSE124336_Fernandez_2019_GSM3529865_P0PM_2_S1_P0_eHcn4_2_ATACseq_SRR8368606_peak_12524	54	.	4.04054	7.2553	5.488	373
chr10	67081167	67081732	GSE124336_Fernandez_2019_GSM3529865_P0PM_2_S1_P0_eHcn4_2_ATACseq_SRR8368606_peak_12525	608	.	16.1622	63.3487	60.8536	390
chr10	67095977	67097983	GSE124336_Fernandez_2019_GSM3529865_P0PM_2_S1_P0_eHcn4_2_ATACseq_SRR8368606_peak_12526	1149	.	25.194	117.787	114.926	354
chr10	67098809	67099622	GSE124336_Fernandez_2019_GSM3529865_P0PM_2_S1_P0_eHcn4_2_ATACseq_SRR8368606_peak_12527	77	.	4.75358	9.58475	7.74564	548
chr10	67100861	67101312	GSE124336_Fernandez_2019_GSM3529865_P0PM_2_S1_P0_eHcn4_2_ATACseq_SRR8368606_peak_12528	62	.	4.27822	8.00919	6.21666	33
chr10	67103710	67105068	GSE124336_Fernandez_2019_GSM3529865_P0PM_2_S1_P0_eHcn4_2_ATACseq_SRR8368606_peak_12529	517	.	14.4984	54.2004	51.7784	787
chr10	67105782	67106145	GSE124336_Fernandez_2019_GSM3529865_P0PM_2_S1_P0_eHcn4_2_ATACseq_SRR8368606_peak_12530	225	.	8.55644	24.7029	22.5849	180
chr10	67106366	67106547	GSE124336_Fernandez_2019_GSM3529865_P0PM_2_S1_P0_eHcn4_2_ATACseq_SRR8368606_peak_12531	69	.	4.5159	8.78605	6.9696	140
chr10	67107204	67107350	GSE124336_Fernandez_2019_GSM3529865_P0PM_2_S1_P0_eHcn4_2_ATACseq_SRR8368606_peak_12532	54	.	4.04054	7.2553	5.488	81
chr10	67107591	67107840	GSE124336_Fernandez_2019_GSM3529865_P0PM_2_S1_P0_eHcn4_2_ATACseq_SRR8368606_peak_12533	62	.	4.27822	8.00919	6.21666	167
chr10	67108087	67108402	GSE124336_Fernandez_2019_GSM3529865_P0PM_2_S1_P0_eHcn4_2_ATACseq_SRR8368606_peak_12534	358	.	11.4086	38.1624	35.8878	177
chr10	67111014	67111318	GSE124336_Fernandez_2019_GSM3529865_P0PM_2_S1_P0_eHcn4_2_ATACseq_SRR8368606_peak_12535	146	.	6.65501	16.6543	14.6607	194
chr10	67115231	67115447	GSE124336_Fernandez_2019_GSM3529865_P0PM_2_S1_P0_eHcn4_2_ATACseq_SRR8368606_peak_12536	34	.	3.3275	5.14468	3.46197	55
chr10	67115779	67116044	GSE124336_Fernandez_2019_GSM3529865_P0PM_2_S1_P0_eHcn4_2_ATACseq_SRR8368606_peak_12537	128	.	6.17965	14.7841	12.8255	178
chr10	67116351	67116524	GSE124336_Fernandez_2019_GSM3529865_P0PM_2_S1_P0_eHcn4_2_ATACseq_SRR8368606_peak_12538	77	.	4.75358	9.58475	7.74564	49
chr10	67123979	67124575	GSE124336_Fernandez_2019_GSM3529865_P0PM_2_S1_P0_eHcn4_2_ATACseq_SRR8368606_peak_12539	347	.	11.1709	36.9867	34.7243	379
chr10	67126148	67127935	GSE124336_Fernandez_2019_GSM3529865_P0PM_2_S1_P0_eHcn4_2_ATACseq_SRR8368606_peak_12540	479	.	13.7854	50.3833	47.9937	521
chr10	67129640	67129866	GSE124336_Fernandez_2019_GSM3529865_P0PM_2_S1_P0_eHcn4_2_ATACseq_SRR8368606_peak_12541	77	.	4.75358	9.58475	7.74564	73
chr10	67146630	67147022	GSE124336_Fernandez_2019_GSM3529865_P0PM_2_S1_P0_eHcn4_2_ATACseq_SRR8368606_peak_12542	47	.	3.80286	6.52563	4.78483	333
chr10	67147610	67147756	GSE124336_Fernandez_2019_GSM3529865_P0PM_2_S1_P0_eHcn4_2_ATACseq_SRR8368606_peak_12543	41	.	3.56518	5.82158	4.10883	62
chr10	67185265	67187713	GSE124336_Fernandez_2019_GSM3529865_P0PM_2_S1_P0_eHcn4_2_ATACseq_SRR8368606_peak_12544	2445	.	43.9706	248.363	244.598	431
chr10	67188871	67189463	GSE124336_Fernandez_2019_GSM3529865_P0PM_2_S1_P0_eHcn4_2_ATACseq_SRR8368606_peak_12545	102	.	5.46661	12.1021	10.2001	404
chr10	67196755	67196950	GSE124336_Fernandez_2019_GSM3529865_P0PM_2_S1_P0_eHcn4_2_ATACseq_SRR8368606_peak_12546	69	.	4.5159	8.78605	6.9696	112
chr10	67200172	67200400	GSE124336_Fernandez_2019_GSM3529865_P0PM_2_S1_P0_eHcn4_2_ATACseq_SRR8368606_peak_12547	28	.	3.08982	4.49666	2.84628	57
chr10	67210015	67210149	GSE124336_Fernandez_2019_GSM3529865_P0PM_2_S1_P0_eHcn4_2_ATACseq_SRR8368606_peak_12548	17	.	2.61447	3.29538	1.71834	12
chr10	67214667	67214879	GSE124336_Fernandez_2019_GSM3529865_P0PM_2_S1_P0_eHcn4_2_ATACseq_SRR8368606_peak_12549	85	.	4.99126	10.4043	8.54336	93
chr10	67221246	67221755	GSE124336_Fernandez_2019_GSM3529865_P0PM_2_S1_P0_eHcn4_2_ATACseq_SRR8368606_peak_12550	279	.	9.74483	30.1309	27.9443	231
chr10	67223910	67224205	GSE124336_Fernandez_2019_GSM3529865_P0PM_2_S1_P0_eHcn4_2_ATACseq_SRR8368606_peak_12551	175	.	7.36804	19.5717	17.5288	189
chr10	67225341	67225539	GSE124336_Fernandez_2019_GSM3529865_P0PM_2_S1_P0_eHcn4_2_ATACseq_SRR8368606_peak_12552	34	.	3.3275	5.14468	3.46197	176
chr10	67226014	67227039	GSE124336_Fernandez_2019_GSM3529865_P0PM_2_S1_P0_eHcn4_2_ATACseq_SRR8368606_peak_12553	2255	.	41.3561	229.123	225.517	392
chr10	67256386	67256663	GSE124336_Fernandez_2019_GSM3529865_P0PM_2_S1_P0_eHcn4_2_ATACseq_SRR8368606_peak_12554	119	.	5.94197	13.873	11.9327	72
chr10	67265020	67265154	GSE124336_Fernandez_2019_GSM3529865_P0PM_2_S1_P0_eHcn4_2_ATACseq_SRR8368606_peak_12555	119	.	5.94197	13.873	11.9327	78
chr10	67281722	67282377	GSE124336_Fernandez_2019_GSM3529865_P0PM_2_S1_P0_eHcn4_2_ATACseq_SRR8368606_peak_12556	569	.	15.4491	59.3881	56.9239	253
chr10	67282583	67282818	GSE124336_Fernandez_2019_GSM3529865_P0PM_2_S1_P0_eHcn4_2_ATACseq_SRR8368606_peak_12557	102	.	5.46661	12.1021	10.2001	168
chr10	67283951	67284176	GSE124336_Fernandez_2019_GSM3529865_P0PM_2_S1_P0_eHcn4_2_ATACseq_SRR8368606_peak_12558	28	.	3.08982	4.49666	2.84628	38
chr10	67284510	67285967	GSE124336_Fernandez_2019_GSM3529865_P0PM_2_S1_P0_eHcn4_2_ATACseq_SRR8368606_peak_12559	1164	.	25.4316	119.311	116.44	949
chr10	67287575	67288465	GSE124336_Fernandez_2019_GSM3529865_P0PM_2_S1_P0_eHcn4_2_ATACseq_SRR8368606_peak_12560	1587	.	31.849	161.858	158.722	533
chr10	67291171	67291420	GSE124336_Fernandez_2019_GSM3529865_P0PM_2_S1_P0_eHcn4_2_ATACseq_SRR8368606_peak_12561	119	.	5.94197	13.873	11.9327	135
chr10	67297641	67297875	GSE124336_Fernandez_2019_GSM3529865_P0PM_2_S1_P0_eHcn4_2_ATACseq_SRR8368606_peak_12562	110	.	5.70429	12.9788	11.0573	54
chr10	67311221	67311728	GSE124336_Fernandez_2019_GSM3529865_P0PM_2_S1_P0_eHcn4_2_ATACseq_SRR8368606_peak_12563	582	.	15.6868	60.7018	58.2272	265
chr10	67315016	67315489	GSE124336_Fernandez_2019_GSM3529865_P0PM_2_S1_P0_eHcn4_2_ATACseq_SRR8368606_peak_12564	595	.	15.9245	62.022	59.5372	258
chr10	67345640	67345891	GSE124336_Fernandez_2019_GSM3529865_P0PM_2_S1_P0_eHcn4_2_ATACseq_SRR8368606_peak_12565	77	.	4.75358	9.58475	7.74564	69
chr10	67346041	67346400	GSE124336_Fernandez_2019_GSM3529865_P0PM_2_S1_P0_eHcn4_2_ATACseq_SRR8368606_peak_12566	430	.	12.8347	45.3982	43.0534	142
chr10	67388816	67389012	GSE124336_Fernandez_2019_GSM3529865_P0PM_2_S1_P0_eHcn4_2_ATACseq_SRR8368606_peak_12567	137	.	6.41733	15.7114	13.7351	116
chr10	67535275	67536471	GSE124336_Fernandez_2019_GSM3529865_P0PM_2_S1_P0_eHcn4_2_ATACseq_SRR8368606_peak_12568	898	.	21.1534	92.5478	89.8472	907
chr10	67536620	67538024	GSE124336_Fernandez_2019_GSM3529865_P0PM_2_S1_P0_eHcn4_2_ATACseq_SRR8368606_peak_12569	3088	.	52.527	313.231	308.857	974
chr10	67538191	67539166	GSE124336_Fernandez_2019_GSM3529865_P0PM_2_S1_P0_eHcn4_2_ATACseq_SRR8368606_peak_12570	102	.	5.46661	12.1021	10.2001	589
chr10	67547796	67549886	GSE124336_Fernandez_2019_GSM3529865_P0PM_2_S1_P0_eHcn4_2_ATACseq_SRR8368606_peak_12571	1766	.	34.4634	179.898	176.645	1358
chr10	67573269	67573495	GSE124336_Fernandez_2019_GSM3529865_P0PM_2_S1_P0_eHcn4_2_ATACseq_SRR8368606_peak_12572	85	.	4.99126	10.4043	8.54336	169
chr10	67615032	67615165	GSE124336_Fernandez_2019_GSM3529865_P0PM_2_S1_P0_eHcn4_2_ATACseq_SRR8368606_peak_12573	85	.	4.99126	10.4043	8.54336	53
chr10	67647160	67647419	GSE124336_Fernandez_2019_GSM3529865_P0PM_2_S1_P0_eHcn4_2_ATACseq_SRR8368606_peak_12574	93	.	5.22893	11.2437	9.36183	181
chr10	67648061	67648450	GSE124336_Fernandez_2019_GSM3529865_P0PM_2_S1_P0_eHcn4_2_ATACseq_SRR8368606_peak_12575	54	.	4.04054	7.2553	5.488	276
chr10	67672068	67673107	GSE124336_Fernandez_2019_GSM3529865_P0PM_2_S1_P0_eHcn4_2_ATACseq_SRR8368606_peak_12576	757	.	18.7766	78.3412	75.7364	443
chr10	67697632	67698235	GSE124336_Fernandez_2019_GSM3529865_P0PM_2_S1_P0_eHcn4_2_ATACseq_SRR8368606_peak_12577	175	.	7.36804	19.5717	17.5288	358
chr10	67698670	67699095	GSE124336_Fernandez_2019_GSM3529865_P0PM_2_S1_P0_eHcn4_2_ATACseq_SRR8368606_peak_12578	110	.	5.70429	12.9788	11.0573	323
chr10	67702520	67703478	GSE124336_Fernandez_2019_GSM3529865_P0PM_2_S1_P0_eHcn4_2_ATACseq_SRR8368606_peak_12579	2169	.	40.1677	220.476	216.938	457
chr10	67704762	67704942	GSE124336_Fernandez_2019_GSM3529865_P0PM_2_S1_P0_eHcn4_2_ATACseq_SRR8368606_peak_12580	41	.	3.56518	5.82158	4.10883	54
chr10	67708743	67708950	GSE124336_Fernandez_2019_GSM3529865_P0PM_2_S1_P0_eHcn4_2_ATACseq_SRR8368606_peak_12581	34	.	3.3275	5.14468	3.46197	69
chr10	67712770	67713087	GSE124336_Fernandez_2019_GSM3529865_P0PM_2_S1_P0_eHcn4_2_ATACseq_SRR8368606_peak_12582	492	.	14.0231	51.6484	49.248	147
chr10	67721751	67722140	GSE124336_Fernandez_2019_GSM3529865_P0PM_2_S1_P0_eHcn4_2_ATACseq_SRR8368606_peak_12583	582	.	15.6868	60.7018	58.2272	248
chr10	67729330	67729557	GSE124336_Fernandez_2019_GSM3529865_P0PM_2_S1_P0_eHcn4_2_ATACseq_SRR8368606_peak_12584	382	.	11.8839	40.5405	38.242	125
chr10	67752146	67752449	GSE124336_Fernandez_2019_GSM3529865_P0PM_2_S1_P0_eHcn4_2_ATACseq_SRR8368606_peak_12585	128	.	6.17965	14.7841	12.8255	115
chr10	67766277	67766467	GSE124336_Fernandez_2019_GSM3529865_P0PM_2_S1_P0_eHcn4_2_ATACseq_SRR8368606_peak_12586	246	.	9.0318	26.8407	24.6944	47
chr10	67855906	67856036	GSE124336_Fernandez_2019_GSM3529865_P0PM_2_S1_P0_eHcn4_2_ATACseq_SRR8368606_peak_12587	22	.	2.85215	3.87949	2.26414	97
chr10	67858976	67859299	GSE124336_Fernandez_2019_GSM3529865_P0PM_2_S1_P0_eHcn4_2_ATACseq_SRR8368606_peak_12588	479	.	13.7854	50.3833	47.9937	122
chr10	67871760	67872255	GSE124336_Fernandez_2019_GSM3529865_P0PM_2_S1_P0_eHcn4_2_ATACseq_SRR8368606_peak_12589	455	.	13.31	47.8754	45.508	203
chr10	67903440	67903646	GSE124336_Fernandez_2019_GSM3529865_P0PM_2_S1_P0_eHcn4_2_ATACseq_SRR8368606_peak_12590	34	.	3.3275	5.14468	3.46197	35
chr10	67912155	67912837	GSE124336_Fernandez_2019_GSM3529865_P0PM_2_S1_P0_eHcn4_2_ATACseq_SRR8368606_peak_12591	418	.	12.597	44.1715	41.8381	515
chr10	67979176	67980093	GSE124336_Fernandez_2019_GSM3529865_P0PM_2_S1_P0_eHcn4_2_ATACseq_SRR8368606_peak_12592	1475	.	30.1852	150.58	147.515	454
chr10	67984579	67984843	GSE124336_Fernandez_2019_GSM3529865_P0PM_2_S1_P0_eHcn4_2_ATACseq_SRR8368606_peak_12593	543	.	14.9738	56.7806	54.3374	172
chr10	67988113	67988355	GSE124336_Fernandez_2019_GSM3529865_P0PM_2_S1_P0_eHcn4_2_ATACseq_SRR8368606_peak_12594	335	.	10.9332	35.8201	33.5699	96
chr10	67996202	67996594	GSE124336_Fernandez_2019_GSM3529865_P0PM_2_S1_P0_eHcn4_2_ATACseq_SRR8368606_peak_12595	119	.	5.94197	13.873	11.9327	163
chr10	67998208	67998634	GSE124336_Fernandez_2019_GSM3529865_P0PM_2_S1_P0_eHcn4_2_ATACseq_SRR8368606_peak_12596	246	.	9.0318	26.8407	24.6944	71
chr10	68003882	68004349	GSE124336_Fernandez_2019_GSM3529865_P0PM_2_S1_P0_eHcn4_2_ATACseq_SRR8368606_peak_12597	225	.	8.55644	24.7029	22.5849	268
chr10	68005397	68005734	GSE124336_Fernandez_2019_GSM3529865_P0PM_2_S1_P0_eHcn4_2_ATACseq_SRR8368606_peak_12598	205	.	8.08108	22.6125	20.5237	139
chr10	68007253	68007381	GSE124336_Fernandez_2019_GSM3529865_P0PM_2_S1_P0_eHcn4_2_ATACseq_SRR8368606_peak_12599	62	.	4.27822	8.00919	6.21666	84
chr10	68008238	68009006	GSE124336_Fernandez_2019_GSM3529865_P0PM_2_S1_P0_eHcn4_2_ATACseq_SRR8368606_peak_12600	382	.	11.8839	40.5405	38.242	144
chr10	68013241	68013379	GSE124336_Fernandez_2019_GSM3529865_P0PM_2_S1_P0_eHcn4_2_ATACseq_SRR8368606_peak_12601	41	.	3.56518	5.82158	4.10883	71
chr10	68060555	68061200	GSE124336_Fernandez_2019_GSM3529865_P0PM_2_S1_P0_eHcn4_2_ATACseq_SRR8368606_peak_12602	85	.	4.99126	10.4043	8.54336	176
chr10	68080002	68080319	GSE124336_Fernandez_2019_GSM3529865_P0PM_2_S1_P0_eHcn4_2_ATACseq_SRR8368606_peak_12603	69	.	4.5159	8.78605	6.9696	97
chr10	68081737	68082104	GSE124336_Fernandez_2019_GSM3529865_P0PM_2_S1_P0_eHcn4_2_ATACseq_SRR8368606_peak_12604	246	.	9.0318	26.8407	24.6944	140
chr10	68089489	68091754	GSE124336_Fernandez_2019_GSM3529865_P0PM_2_S1_P0_eHcn4_2_ATACseq_SRR8368606_peak_12605	2135	.	39.6924	217.035	213.523	865
chr10	68091959	68092120	GSE124336_Fernandez_2019_GSM3529865_P0PM_2_S1_P0_eHcn4_2_ATACseq_SRR8368606_peak_12606	28	.	3.08982	4.49666	2.84628	77
chr10	68095202	68095575	GSE124336_Fernandez_2019_GSM3529865_P0PM_2_S1_P0_eHcn4_2_ATACseq_SRR8368606_peak_12607	279	.	9.74483	30.1309	27.9443	125
chr10	68102334	68103300	GSE124336_Fernandez_2019_GSM3529865_P0PM_2_S1_P0_eHcn4_2_ATACseq_SRR8368606_peak_12608	1603	.	32.0866	163.482	160.336	421
chr10	68103485	68103765	GSE124336_Fernandez_2019_GSM3529865_P0PM_2_S1_P0_eHcn4_2_ATACseq_SRR8368606_peak_12609	47	.	3.80286	6.52563	4.78483	97
chr10	68103998	68104752	GSE124336_Fernandez_2019_GSM3529865_P0PM_2_S1_P0_eHcn4_2_ATACseq_SRR8368606_peak_12610	799	.	19.4897	82.5488	79.9151	140
chr10	68105269	68105581	GSE124336_Fernandez_2019_GSM3529865_P0PM_2_S1_P0_eHcn4_2_ATACseq_SRR8368606_peak_12611	62	.	4.27822	8.00919	6.21666	65
chr10	68110400	68110695	GSE124336_Fernandez_2019_GSM3529865_P0PM_2_S1_P0_eHcn4_2_ATACseq_SRR8368606_peak_12612	28	.	3.08982	4.49666	2.84628	28
chr10	68119147	68119861	GSE124336_Fernandez_2019_GSM3529865_P0PM_2_S1_P0_eHcn4_2_ATACseq_SRR8368606_peak_12613	743	.	18.5389	76.9494	74.3545	308
chr10	68120068	68120463	GSE124336_Fernandez_2019_GSM3529865_P0PM_2_S1_P0_eHcn4_2_ATACseq_SRR8368606_peak_12614	77	.	4.75358	9.58475	7.74564	248
chr10	68121986	68122266	GSE124336_Fernandez_2019_GSM3529865_P0PM_2_S1_P0_eHcn4_2_ATACseq_SRR8368606_peak_12615	62	.	4.27822	8.00919	6.21666	152
chr10	68125121	68125292	GSE124336_Fernandez_2019_GSM3529865_P0PM_2_S1_P0_eHcn4_2_ATACseq_SRR8368606_peak_12616	41	.	3.56518	5.82158	4.10883	159
chr10	68125964	68126333	GSE124336_Fernandez_2019_GSM3529865_P0PM_2_S1_P0_eHcn4_2_ATACseq_SRR8368606_peak_12617	119	.	5.94197	13.873	11.9327	189
chr10	68127144	68129161	GSE124336_Fernandez_2019_GSM3529865_P0PM_2_S1_P0_eHcn4_2_ATACseq_SRR8368606_peak_12618	479	.	13.7854	50.3833	47.9937	1376
chr10	68129864	68130057	GSE124336_Fernandez_2019_GSM3529865_P0PM_2_S1_P0_eHcn4_2_ATACseq_SRR8368606_peak_12619	22	.	2.85215	3.87949	2.26414	179
chr10	68132647	68133219	GSE124336_Fernandez_2019_GSM3529865_P0PM_2_S1_P0_eHcn4_2_ATACseq_SRR8368606_peak_12620	165	.	7.13036	18.5849	16.5581	188
chr10	68134221	68135800	GSE124336_Fernandez_2019_GSM3529865_P0PM_2_S1_P0_eHcn4_2_ATACseq_SRR8368606_peak_12621	312	.	10.4579	33.515	31.2897	432
chr10	68135932	68137281	GSE124336_Fernandez_2019_GSM3529865_P0PM_2_S1_P0_eHcn4_2_ATACseq_SRR8368606_peak_12622	2639	.	46.585	267.887	263.945	783
chr10	68145571	68145910	GSE124336_Fernandez_2019_GSM3529865_P0PM_2_S1_P0_eHcn4_2_ATACseq_SRR8368606_peak_12623	268	.	9.50715	29.0234	26.85	79
chr10	68146683	68147250	GSE124336_Fernandez_2019_GSM3529865_P0PM_2_S1_P0_eHcn4_2_ATACseq_SRR8368606_peak_12624	358	.	11.4086	38.1624	35.8878	375
chr10	68158233	68158516	GSE124336_Fernandez_2019_GSM3529865_P0PM_2_S1_P0_eHcn4_2_ATACseq_SRR8368606_peak_12625	175	.	7.36804	19.5717	17.5288	152
chr10	68164299	68164480	GSE124336_Fernandez_2019_GSM3529865_P0PM_2_S1_P0_eHcn4_2_ATACseq_SRR8368606_peak_12626	54	.	4.04054	7.2553	5.488	45
chr10	68167218	68168523	GSE124336_Fernandez_2019_GSM3529865_P0PM_2_S1_P0_eHcn4_2_ATACseq_SRR8368606_peak_12627	543	.	14.9738	56.7806	54.3374	1117
chr10	68168678	68169135	GSE124336_Fernandez_2019_GSM3529865_P0PM_2_S1_P0_eHcn4_2_ATACseq_SRR8368606_peak_12628	290	.	9.98251	31.2488	29.0492	76
chr10	68171257	68171755	GSE124336_Fernandez_2019_GSM3529865_P0PM_2_S1_P0_eHcn4_2_ATACseq_SRR8368606_peak_12629	236	.	8.79412	25.766	23.6337	233
chr10	68182252	68182714	GSE124336_Fernandez_2019_GSM3529865_P0PM_2_S1_P0_eHcn4_2_ATACseq_SRR8368606_peak_12630	301	.	10.2202	32.3769	30.1644	218
chr10	68191818	68191973	GSE124336_Fernandez_2019_GSM3529865_P0PM_2_S1_P0_eHcn4_2_ATACseq_SRR8368606_peak_12631	34	.	3.3275	5.14468	3.46197	39
chr10	68192133	68193527	GSE124336_Fernandez_2019_GSM3529865_P0PM_2_S1_P0_eHcn4_2_ATACseq_SRR8368606_peak_12632	1443	.	29.7099	147.388	144.343	1019
chr10	68203442	68203592	GSE124336_Fernandez_2019_GSM3529865_P0PM_2_S1_P0_eHcn4_2_ATACseq_SRR8368606_peak_12633	93	.	5.22893	11.2437	9.36183	58
chr10	68207887	68208079	GSE124336_Fernandez_2019_GSM3529865_P0PM_2_S1_P0_eHcn4_2_ATACseq_SRR8368606_peak_12634	54	.	4.04054	7.2553	5.488	59
chr10	68211935	68212218	GSE124336_Fernandez_2019_GSM3529865_P0PM_2_S1_P0_eHcn4_2_ATACseq_SRR8368606_peak_12635	110	.	5.70429	12.9788	11.0573	200
chr10	68219228	68219831	GSE124336_Fernandez_2019_GSM3529865_P0PM_2_S1_P0_eHcn4_2_ATACseq_SRR8368606_peak_12636	716	.	18.0636	74.1827	71.6075	272
chr10	68275231	68275896	GSE124336_Fernandez_2019_GSM3529865_P0PM_2_S1_P0_eHcn4_2_ATACseq_SRR8368606_peak_12637	406	.	12.3593	42.9528	40.6309	238
chr10	68276256	68277433	GSE124336_Fernandez_2019_GSM3529865_P0PM_2_S1_P0_eHcn4_2_ATACseq_SRR8368606_peak_12638	941	.	21.8665	96.9069	94.1777	448
chr10	68277711	68278320	GSE124336_Fernandez_2019_GSM3529865_P0PM_2_S1_P0_eHcn4_2_ATACseq_SRR8368606_peak_12639	595	.	15.9245	62.022	59.5372	106
chr10	68278670	68279002	GSE124336_Fernandez_2019_GSM3529865_P0PM_2_S1_P0_eHcn4_2_ATACseq_SRR8368606_peak_12640	128	.	6.17965	14.7841	12.8255	92
chr10	68279139	68280743	GSE124336_Fernandez_2019_GSM3529865_P0PM_2_S1_P0_eHcn4_2_ATACseq_SRR8368606_peak_12641	569	.	15.4491	59.3881	56.9239	961
chr10	68282294	68283550	GSE124336_Fernandez_2019_GSM3529865_P0PM_2_S1_P0_eHcn4_2_ATACseq_SRR8368606_peak_12642	2033	.	38.2663	206.775	203.338	937
chr10	68289706	68290001	GSE124336_Fernandez_2019_GSM3529865_P0PM_2_S1_P0_eHcn4_2_ATACseq_SRR8368606_peak_12643	137	.	6.41733	15.7114	13.7351	188
chr10	68318554	68320183	GSE124336_Fernandez_2019_GSM3529865_P0PM_2_S1_P0_eHcn4_2_ATACseq_SRR8368606_peak_12644	898	.	21.1534	92.5478	89.8472	1075
chr10	68354497	68354967	GSE124336_Fernandez_2019_GSM3529865_P0PM_2_S1_P0_eHcn4_2_ATACseq_SRR8368606_peak_12645	93	.	5.22893	11.2437	9.36183	399
chr10	68355583	68355918	GSE124336_Fernandez_2019_GSM3529865_P0PM_2_S1_P0_eHcn4_2_ATACseq_SRR8368606_peak_12646	54	.	4.04054	7.2553	5.488	157
chr10	68418489	68418768	GSE124336_Fernandez_2019_GSM3529865_P0PM_2_S1_P0_eHcn4_2_ATACseq_SRR8368606_peak_12647	175	.	7.36804	19.5717	17.5288	176
chr10	68439033	68439581	GSE124336_Fernandez_2019_GSM3529865_P0PM_2_S1_P0_eHcn4_2_ATACseq_SRR8368606_peak_12648	93	.	5.22893	11.2437	9.36183	62
chr10	68443235	68443380	GSE124336_Fernandez_2019_GSM3529865_P0PM_2_S1_P0_eHcn4_2_ATACseq_SRR8368606_peak_12649	85	.	4.99126	10.4043	8.54336	50
chr10	68445911	68447091	GSE124336_Fernandez_2019_GSM3529865_P0PM_2_S1_P0_eHcn4_2_ATACseq_SRR8368606_peak_12650	205	.	8.08108	22.6125	20.5237	914
chr10	68455556	68455756	GSE124336_Fernandez_2019_GSM3529865_P0PM_2_S1_P0_eHcn4_2_ATACseq_SRR8368606_peak_12651	93	.	5.22893	11.2437	9.36183	79
chr10	68464946	68465338	GSE124336_Fernandez_2019_GSM3529865_P0PM_2_S1_P0_eHcn4_2_ATACseq_SRR8368606_peak_12652	195	.	7.8434	21.5859	19.512	151
chr10	68490904	68491030	GSE124336_Fernandez_2019_GSM3529865_P0PM_2_S1_P0_eHcn4_2_ATACseq_SRR8368606_peak_12653	77	.	4.75358	9.58475	7.74564	76
chr10	68522266	68522626	GSE124336_Fernandez_2019_GSM3529865_P0PM_2_S1_P0_eHcn4_2_ATACseq_SRR8368606_peak_12654	290	.	9.98251	31.2488	29.0492	134
chr10	68536794	68537121	GSE124336_Fernandez_2019_GSM3529865_P0PM_2_S1_P0_eHcn4_2_ATACseq_SRR8368606_peak_12655	41	.	3.56518	5.82158	4.10883	259
chr10	68540654	68542412	GSE124336_Fernandez_2019_GSM3529865_P0PM_2_S1_P0_eHcn4_2_ATACseq_SRR8368606_peak_12656	799	.	19.4897	82.5488	79.9151	1063
chr10	68545415	68546424	GSE124336_Fernandez_2019_GSM3529865_P0PM_2_S1_P0_eHcn4_2_ATACseq_SRR8368606_peak_12657	382	.	11.8839	40.5405	38.242	495
chr10	68558522	68558748	GSE124336_Fernandez_2019_GSM3529865_P0PM_2_S1_P0_eHcn4_2_ATACseq_SRR8368606_peak_12658	93	.	5.22893	11.2437	9.36183	112
chr10	68566235	68566609	GSE124336_Fernandez_2019_GSM3529865_P0PM_2_S1_P0_eHcn4_2_ATACseq_SRR8368606_peak_12659	279	.	9.74483	30.1309	27.9443	142
chr10	68670082	68670628	GSE124336_Fernandez_2019_GSM3529865_P0PM_2_S1_P0_eHcn4_2_ATACseq_SRR8368606_peak_12660	455	.	13.31	47.8754	45.508	127
chr10	68692417	68692651	GSE124336_Fernandez_2019_GSM3529865_P0PM_2_S1_P0_eHcn4_2_ATACseq_SRR8368606_peak_12661	77	.	4.75358	9.58475	7.74564	86
chr10	68720772	68721323	GSE124336_Fernandez_2019_GSM3529865_P0PM_2_S1_P0_eHcn4_2_ATACseq_SRR8368606_peak_12662	77	.	4.75358	9.58475	7.74564	258
chr10	68723620	68723919	GSE124336_Fernandez_2019_GSM3529865_P0PM_2_S1_P0_eHcn4_2_ATACseq_SRR8368606_peak_12663	156	.	6.89269	17.6123	15.6019	95
chr10	68747879	68748069	GSE124336_Fernandez_2019_GSM3529865_P0PM_2_S1_P0_eHcn4_2_ATACseq_SRR8368606_peak_12664	128	.	6.17965	14.7841	12.8255	85
chr10	68842139	68843047	GSE124336_Fernandez_2019_GSM3529865_P0PM_2_S1_P0_eHcn4_2_ATACseq_SRR8368606_peak_12665	1134	.	24.9563	116.268	113.416	378
chr10	68893381	68893670	GSE124336_Fernandez_2019_GSM3529865_P0PM_2_S1_P0_eHcn4_2_ATACseq_SRR8368606_peak_12666	34	.	3.3275	5.14468	3.46197	256
chr10	68897672	68897804	GSE124336_Fernandez_2019_GSM3529865_P0PM_2_S1_P0_eHcn4_2_ATACseq_SRR8368606_peak_12667	146	.	6.65501	16.6543	14.6607	59
chr10	68902760	68902952	GSE124336_Fernandez_2019_GSM3529865_P0PM_2_S1_P0_eHcn4_2_ATACseq_SRR8368606_peak_12668	205	.	8.08108	22.6125	20.5237	62
chr10	68911465	68911615	GSE124336_Fernandez_2019_GSM3529865_P0PM_2_S1_P0_eHcn4_2_ATACseq_SRR8368606_peak_12669	62	.	4.27822	8.00919	6.21666	55
chr10	68956532	68957223	GSE124336_Fernandez_2019_GSM3529865_P0PM_2_S1_P0_eHcn4_2_ATACseq_SRR8368606_peak_12670	827	.	19.965	85.3802	82.7275	273
chr10	68979913	68980351	GSE124336_Fernandez_2019_GSM3529865_P0PM_2_S1_P0_eHcn4_2_ATACseq_SRR8368606_peak_12671	358	.	11.4086	38.1624	35.8878	254
chr10	68999666	68999816	GSE124336_Fernandez_2019_GSM3529865_P0PM_2_S1_P0_eHcn4_2_ATACseq_SRR8368606_peak_12672	110	.	5.70429	12.9788	11.0573	67
chr10	69020827	69020951	GSE124336_Fernandez_2019_GSM3529865_P0PM_2_S1_P0_eHcn4_2_ATACseq_SRR8368606_peak_12673	62	.	4.27822	8.00919	6.21666	66
chr10	69067427	69068040	GSE124336_Fernandez_2019_GSM3529865_P0PM_2_S1_P0_eHcn4_2_ATACseq_SRR8368606_peak_12674	556	.	15.2114	58.081	55.6272	331
chr10	69104754	69105239	GSE124336_Fernandez_2019_GSM3529865_P0PM_2_S1_P0_eHcn4_2_ATACseq_SRR8368606_peak_12675	146	.	6.65501	16.6543	14.6607	256
chr10	69107347	69107540	GSE124336_Fernandez_2019_GSM3529865_P0PM_2_S1_P0_eHcn4_2_ATACseq_SRR8368606_peak_12676	165	.	7.13036	18.5849	16.5581	102
chr10	69119560	69119789	GSE124336_Fernandez_2019_GSM3529865_P0PM_2_S1_P0_eHcn4_2_ATACseq_SRR8368606_peak_12677	156	.	6.89269	17.6123	15.6019	72
chr10	69170948	69171269	GSE124336_Fernandez_2019_GSM3529865_P0PM_2_S1_P0_eHcn4_2_ATACseq_SRR8368606_peak_12678	77	.	4.75358	9.58475	7.74564	249
chr10	69172339	69173036	GSE124336_Fernandez_2019_GSM3529865_P0PM_2_S1_P0_eHcn4_2_ATACseq_SRR8368606_peak_12679	675	.	17.3506	70.0753	67.5297	242
chr10	69185882	69186700	GSE124336_Fernandez_2019_GSM3529865_P0PM_2_S1_P0_eHcn4_2_ATACseq_SRR8368606_peak_12680	985	.	22.5795	101.308	98.5508	562
chr10	69190737	69190888	GSE124336_Fernandez_2019_GSM3529865_P0PM_2_S1_P0_eHcn4_2_ATACseq_SRR8368606_peak_12681	93	.	5.22893	11.2437	9.36183	94
chr10	69192225	69192567	GSE124336_Fernandez_2019_GSM3529865_P0PM_2_S1_P0_eHcn4_2_ATACseq_SRR8368606_peak_12682	205	.	8.08108	22.6125	20.5237	214
chr10	69203721	69203912	GSE124336_Fernandez_2019_GSM3529865_P0PM_2_S1_P0_eHcn4_2_ATACseq_SRR8368606_peak_12683	34	.	3.3275	5.14468	3.46197	151
chr10	69204779	69205313	GSE124336_Fernandez_2019_GSM3529865_P0PM_2_S1_P0_eHcn4_2_ATACseq_SRR8368606_peak_12684	236	.	8.79412	25.766	23.6337	71
chr10	69211789	69214582	GSE124336_Fernandez_2019_GSM3529865_P0PM_2_S1_P0_eHcn4_2_ATACseq_SRR8368606_peak_12685	3531	.	58.2313	357.918	353.168	1236
chr10	69218205	69219830	GSE124336_Fernandez_2019_GSM3529865_P0PM_2_S1_P0_eHcn4_2_ATACseq_SRR8368606_peak_12686	1256	.	26.8577	128.534	125.606	1023
chr10	69220060	69221031	GSE124336_Fernandez_2019_GSM3529865_P0PM_2_S1_P0_eHcn4_2_ATACseq_SRR8368606_peak_12687	855	.	20.4404	88.2322	85.5603	448
chr10	69221191	69221439	GSE124336_Fernandez_2019_GSM3529865_P0PM_2_S1_P0_eHcn4_2_ATACseq_SRR8368606_peak_12688	69	.	4.5159	8.78605	6.9696	64
chr10	69222016	69222526	GSE124336_Fernandez_2019_GSM3529865_P0PM_2_S1_P0_eHcn4_2_ATACseq_SRR8368606_peak_12689	661	.	17.1129	68.7178	66.1823	113
chr10	69224288	69224658	GSE124336_Fernandez_2019_GSM3529865_P0PM_2_S1_P0_eHcn4_2_ATACseq_SRR8368606_peak_12690	47	.	3.80286	6.52563	4.78483	335
chr10	69225723	69226205	GSE124336_Fernandez_2019_GSM3529865_P0PM_2_S1_P0_eHcn4_2_ATACseq_SRR8368606_peak_12691	236	.	8.79412	25.766	23.6337	339
chr10	69239335	69239525	GSE124336_Fernandez_2019_GSM3529865_P0PM_2_S1_P0_eHcn4_2_ATACseq_SRR8368606_peak_12692	47	.	3.80286	6.52563	4.78483	88
chr10	69244456	69244697	GSE124336_Fernandez_2019_GSM3529865_P0PM_2_S1_P0_eHcn4_2_ATACseq_SRR8368606_peak_12693	34	.	3.3275	5.14468	3.46197	158
chr10	69246072	69246276	GSE124336_Fernandez_2019_GSM3529865_P0PM_2_S1_P0_eHcn4_2_ATACseq_SRR8368606_peak_12694	41	.	3.56518	5.82158	4.10883	130
chr10	69248361	69248730	GSE124336_Fernandez_2019_GSM3529865_P0PM_2_S1_P0_eHcn4_2_ATACseq_SRR8368606_peak_12695	69	.	4.5159	8.78605	6.9696	105
chr10	69252258	69252898	GSE124336_Fernandez_2019_GSM3529865_P0PM_2_S1_P0_eHcn4_2_ATACseq_SRR8368606_peak_12696	62	.	4.27822	8.00919	6.21666	397
chr10	69253143	69255126	GSE124336_Fernandez_2019_GSM3529865_P0PM_2_S1_P0_eHcn4_2_ATACseq_SRR8368606_peak_12697	898	.	21.1534	92.5478	89.8472	1291
chr10	69258779	69258941	GSE124336_Fernandez_2019_GSM3529865_P0PM_2_S1_P0_eHcn4_2_ATACseq_SRR8368606_peak_12698	34	.	3.3275	5.14468	3.46197	52
chr10	69259128	69259278	GSE124336_Fernandez_2019_GSM3529865_P0PM_2_S1_P0_eHcn4_2_ATACseq_SRR8368606_peak_12699	34	.	3.3275	5.14468	3.46197	63
chr10	69262150	69262685	GSE124336_Fernandez_2019_GSM3529865_P0PM_2_S1_P0_eHcn4_2_ATACseq_SRR8368606_peak_12700	128	.	6.17965	14.7841	12.8255	145
chr10	69262974	69264238	GSE124336_Fernandez_2019_GSM3529865_P0PM_2_S1_P0_eHcn4_2_ATACseq_SRR8368606_peak_12701	1619	.	32.3243	165.11	161.953	304
chr10	69264473	69264639	GSE124336_Fernandez_2019_GSM3529865_P0PM_2_S1_P0_eHcn4_2_ATACseq_SRR8368606_peak_12702	22	.	2.85215	3.87949	2.26414	163
chr10	69265329	69266136	GSE124336_Fernandez_2019_GSM3529865_P0PM_2_S1_P0_eHcn4_2_ATACseq_SRR8368606_peak_12703	268	.	9.50715	29.0234	26.85	479
chr10	69267955	69268808	GSE124336_Fernandez_2019_GSM3529865_P0PM_2_S1_P0_eHcn4_2_ATACseq_SRR8368606_peak_12704	146	.	6.65501	16.6543	14.6607	309
chr10	69270715	69271945	GSE124336_Fernandez_2019_GSM3529865_P0PM_2_S1_P0_eHcn4_2_ATACseq_SRR8368606_peak_12705	1555	.	31.3736	158.619	155.504	935
chr10	69273909	69275401	GSE124336_Fernandez_2019_GSM3529865_P0PM_2_S1_P0_eHcn4_2_ATACseq_SRR8368606_peak_12706	2050	.	38.504	208.478	205.029	1001
chr10	69276024	69277446	GSE124336_Fernandez_2019_GSM3529865_P0PM_2_S1_P0_eHcn4_2_ATACseq_SRR8368606_peak_12707	1044	.	23.5302	107.24	104.445	1136
chr10	69288202	69288406	GSE124336_Fernandez_2019_GSM3529865_P0PM_2_S1_P0_eHcn4_2_ATACseq_SRR8368606_peak_12708	62	.	4.27822	8.00919	6.21666	81
chr10	69289311	69289952	GSE124336_Fernandez_2019_GSM3529865_P0PM_2_S1_P0_eHcn4_2_ATACseq_SRR8368606_peak_12709	648	.	16.8752	67.3663	64.8409	386
chr10	69290832	69291600	GSE124336_Fernandez_2019_GSM3529865_P0PM_2_S1_P0_eHcn4_2_ATACseq_SRR8368606_peak_12710	175	.	7.36804	19.5717	17.5288	493
chr10	69307108	69307604	GSE124336_Fernandez_2019_GSM3529865_P0PM_2_S1_P0_eHcn4_2_ATACseq_SRR8368606_peak_12711	492	.	14.0231	51.6484	49.248	184
chr10	69321036	69321660	GSE124336_Fernandez_2019_GSM3529865_P0PM_2_S1_P0_eHcn4_2_ATACseq_SRR8368606_peak_12712	827	.	19.965	85.3802	82.7275	361
chr10	69326493	69326755	GSE124336_Fernandez_2019_GSM3529865_P0PM_2_S1_P0_eHcn4_2_ATACseq_SRR8368606_peak_12713	119	.	5.94197	13.873	11.9327	171
chr10	69345159	69345308	GSE124336_Fernandez_2019_GSM3529865_P0PM_2_S1_P0_eHcn4_2_ATACseq_SRR8368606_peak_12714	54	.	4.04054	7.2553	5.488	101
chr10	69348320	69348464	GSE124336_Fernandez_2019_GSM3529865_P0PM_2_S1_P0_eHcn4_2_ATACseq_SRR8368606_peak_12715	69	.	4.5159	8.78605	6.9696	84
chr10	69348817	69348980	GSE124336_Fernandez_2019_GSM3529865_P0PM_2_S1_P0_eHcn4_2_ATACseq_SRR8368606_peak_12716	34	.	3.3275	5.14468	3.46197	24
chr10	69351034	69351602	GSE124336_Fernandez_2019_GSM3529865_P0PM_2_S1_P0_eHcn4_2_ATACseq_SRR8368606_peak_12717	146	.	6.65501	16.6543	14.6607	264
chr10	69351945	69353375	GSE124336_Fernandez_2019_GSM3529865_P0PM_2_S1_P0_eHcn4_2_ATACseq_SRR8368606_peak_12718	2907	.	50.1502	294.938	290.739	1029
chr10	69371616	69371832	GSE124336_Fernandez_2019_GSM3529865_P0PM_2_S1_P0_eHcn4_2_ATACseq_SRR8368606_peak_12719	77	.	4.75358	9.58475	7.74564	69
chr10	69398488	69399563	GSE124336_Fernandez_2019_GSM3529865_P0PM_2_S1_P0_eHcn4_2_ATACseq_SRR8368606_peak_12720	175	.	7.36804	19.5717	17.5288	289
chr10	69452311	69452612	GSE124336_Fernandez_2019_GSM3529865_P0PM_2_S1_P0_eHcn4_2_ATACseq_SRR8368606_peak_12721	290	.	9.98251	31.2488	29.0492	78
chr10	69500110	69500448	GSE124336_Fernandez_2019_GSM3529865_P0PM_2_S1_P0_eHcn4_2_ATACseq_SRR8368606_peak_12722	290	.	9.98251	31.2488	29.0492	296
chr10	69502528	69502993	GSE124336_Fernandez_2019_GSM3529865_P0PM_2_S1_P0_eHcn4_2_ATACseq_SRR8368606_peak_12723	324	.	10.6955	34.6628	32.425	269
chr10	69528916	69529929	GSE124336_Fernandez_2019_GSM3529865_P0PM_2_S1_P0_eHcn4_2_ATACseq_SRR8368606_peak_12724	290	.	9.98251	31.2488	29.0492	672
chr10	69530168	69530297	GSE124336_Fernandez_2019_GSM3529865_P0PM_2_S1_P0_eHcn4_2_ATACseq_SRR8368606_peak_12725	22	.	2.85215	3.87949	2.26414	85
chr10	69533546	69537094	GSE124336_Fernandez_2019_GSM3529865_P0PM_2_S1_P0_eHcn4_2_ATACseq_SRR8368606_peak_12726	1668	.	33.0374	170.011	166.823	1992
chr10	69541320	69541669	GSE124336_Fernandez_2019_GSM3529865_P0PM_2_S1_P0_eHcn4_2_ATACseq_SRR8368606_peak_12727	128	.	6.17965	14.7841	12.8255	233
chr10	69543639	69543801	GSE124336_Fernandez_2019_GSM3529865_P0PM_2_S1_P0_eHcn4_2_ATACseq_SRR8368606_peak_12728	128	.	6.17965	14.7841	12.8255	53
chr10	69544780	69544908	GSE124336_Fernandez_2019_GSM3529865_P0PM_2_S1_P0_eHcn4_2_ATACseq_SRR8368606_peak_12729	28	.	3.08982	4.49666	2.84628	74
chr10	69550709	69551139	GSE124336_Fernandez_2019_GSM3529865_P0PM_2_S1_P0_eHcn4_2_ATACseq_SRR8368606_peak_12730	77	.	4.75358	9.58475	7.74564	132
chr10	69561496	69561622	GSE124336_Fernandez_2019_GSM3529865_P0PM_2_S1_P0_eHcn4_2_ATACseq_SRR8368606_peak_12731	77	.	4.75358	9.58475	7.74564	96
chr10	69563763	69563895	GSE124336_Fernandez_2019_GSM3529865_P0PM_2_S1_P0_eHcn4_2_ATACseq_SRR8368606_peak_12732	28	.	3.08982	4.49666	2.84628	122
chr10	69564359	69564661	GSE124336_Fernandez_2019_GSM3529865_P0PM_2_S1_P0_eHcn4_2_ATACseq_SRR8368606_peak_12733	47	.	3.80286	6.52563	4.78483	153
chr10	69565160	69565713	GSE124336_Fernandez_2019_GSM3529865_P0PM_2_S1_P0_eHcn4_2_ATACseq_SRR8368606_peak_12734	2067	.	38.7416	210.184	206.723	95
chr10	69569694	69571203	GSE124336_Fernandez_2019_GSM3529865_P0PM_2_S1_P0_eHcn4_2_ATACseq_SRR8368606_peak_12735	236	.	8.79412	25.766	23.6337	837
chr10	69571355	69571834	GSE124336_Fernandez_2019_GSM3529865_P0PM_2_S1_P0_eHcn4_2_ATACseq_SRR8368606_peak_12736	347	.	11.1709	36.9867	34.7243	270
chr10	69572008	69572515	GSE124336_Fernandez_2019_GSM3529865_P0PM_2_S1_P0_eHcn4_2_ATACseq_SRR8368606_peak_12737	119	.	5.94197	13.873	11.9327	209
chr10	69574185	69574614	GSE124336_Fernandez_2019_GSM3529865_P0PM_2_S1_P0_eHcn4_2_ATACseq_SRR8368606_peak_12738	137	.	6.41733	15.7114	13.7351	377
chr10	69579484	69579995	GSE124336_Fernandez_2019_GSM3529865_P0PM_2_S1_P0_eHcn4_2_ATACseq_SRR8368606_peak_12739	215	.	8.31876	23.6516	21.5481	256
chr10	69584169	69584382	GSE124336_Fernandez_2019_GSM3529865_P0PM_2_S1_P0_eHcn4_2_ATACseq_SRR8368606_peak_12740	62	.	4.27822	8.00919	6.21666	99
chr10	69588043	69588285	GSE124336_Fernandez_2019_GSM3529865_P0PM_2_S1_P0_eHcn4_2_ATACseq_SRR8368606_peak_12741	54	.	4.04054	7.2553	5.488	212
chr10	69589366	69589799	GSE124336_Fernandez_2019_GSM3529865_P0PM_2_S1_P0_eHcn4_2_ATACseq_SRR8368606_peak_12742	85	.	4.99126	10.4043	8.54336	287
chr10	69593957	69594888	GSE124336_Fernandez_2019_GSM3529865_P0PM_2_S1_P0_eHcn4_2_ATACseq_SRR8368606_peak_12743	1915	.	36.6025	194.927	191.574	717
chr10	69604587	69605906	GSE124336_Fernandez_2019_GSM3529865_P0PM_2_S1_P0_eHcn4_2_ATACseq_SRR8368606_peak_12744	146	.	6.65501	16.6543	14.6607	820
chr10	69611545	69612360	GSE124336_Fernandez_2019_GSM3529865_P0PM_2_S1_P0_eHcn4_2_ATACseq_SRR8368606_peak_12745	1522	.	30.8982	155.394	152.298	614
chr10	69616969	69618248	GSE124336_Fernandez_2019_GSM3529865_P0PM_2_S1_P0_eHcn4_2_ATACseq_SRR8368606_peak_12746	956	.	22.1041	98.3694	95.6308	784
chr10	69618552	69618717	GSE124336_Fernandez_2019_GSM3529865_P0PM_2_S1_P0_eHcn4_2_ATACseq_SRR8368606_peak_12747	22	.	2.85215	3.87949	2.26414	10
chr10	69619044	69619813	GSE124336_Fernandez_2019_GSM3529865_P0PM_2_S1_P0_eHcn4_2_ATACseq_SRR8368606_peak_12748	335	.	10.9332	35.8201	33.5699	292
chr10	69627690	69627964	GSE124336_Fernandez_2019_GSM3529865_P0PM_2_S1_P0_eHcn4_2_ATACseq_SRR8368606_peak_12749	137	.	6.41733	15.7114	13.7351	129
chr10	69628558	69628983	GSE124336_Fernandez_2019_GSM3529865_P0PM_2_S1_P0_eHcn4_2_ATACseq_SRR8368606_peak_12750	62	.	4.27822	8.00919	6.21666	364
chr10	69630932	69631147	GSE124336_Fernandez_2019_GSM3529865_P0PM_2_S1_P0_eHcn4_2_ATACseq_SRR8368606_peak_12751	54	.	4.04054	7.2553	5.488	38
chr10	69636054	69636229	GSE124336_Fernandez_2019_GSM3529865_P0PM_2_S1_P0_eHcn4_2_ATACseq_SRR8368606_peak_12752	41	.	3.56518	5.82158	4.10883	86
chr10	69637249	69638555	GSE124336_Fernandez_2019_GSM3529865_P0PM_2_S1_P0_eHcn4_2_ATACseq_SRR8368606_peak_12753	688	.	17.5882	71.4386	68.8832	630
chr10	69643202	69644492	GSE124336_Fernandez_2019_GSM3529865_P0PM_2_S1_P0_eHcn4_2_ATACseq_SRR8368606_peak_12754	1635	.	32.562	166.741	163.573	466
chr10	69644759	69645180	GSE124336_Fernandez_2019_GSM3529865_P0PM_2_S1_P0_eHcn4_2_ATACseq_SRR8368606_peak_12755	225	.	8.55644	24.7029	22.5849	154
chr10	69645461	69645973	GSE124336_Fernandez_2019_GSM3529865_P0PM_2_S1_P0_eHcn4_2_ATACseq_SRR8368606_peak_12756	102	.	5.46661	12.1021	10.2001	123
chr10	69646164	69646528	GSE124336_Fernandez_2019_GSM3529865_P0PM_2_S1_P0_eHcn4_2_ATACseq_SRR8368606_peak_12757	93	.	5.22893	11.2437	9.36183	307
chr10	69652497	69653564	GSE124336_Fernandez_2019_GSM3529865_P0PM_2_S1_P0_eHcn4_2_ATACseq_SRR8368606_peak_12758	505	.	14.2607	52.9208	50.5096	252
chr10	69654453	69655415	GSE124336_Fernandez_2019_GSM3529865_P0PM_2_S1_P0_eHcn4_2_ATACseq_SRR8368606_peak_12759	430	.	12.8347	45.3982	43.0534	532
chr10	69656280	69656605	GSE124336_Fernandez_2019_GSM3529865_P0PM_2_S1_P0_eHcn4_2_ATACseq_SRR8368606_peak_12760	517	.	14.4984	54.2004	51.7784	266
chr10	69658272	69658446	GSE124336_Fernandez_2019_GSM3529865_P0PM_2_S1_P0_eHcn4_2_ATACseq_SRR8368606_peak_12761	28	.	3.08982	4.49666	2.84628	135
chr10	69662325	69662808	GSE124336_Fernandez_2019_GSM3529865_P0PM_2_S1_P0_eHcn4_2_ATACseq_SRR8368606_peak_12762	743	.	18.5389	76.9494	74.3545	244
chr10	69666930	69667135	GSE124336_Fernandez_2019_GSM3529865_P0PM_2_S1_P0_eHcn4_2_ATACseq_SRR8368606_peak_12763	47	.	3.80286	6.52563	4.78483	114
chr10	69701412	69701678	GSE124336_Fernandez_2019_GSM3529865_P0PM_2_S1_P0_eHcn4_2_ATACseq_SRR8368606_peak_12764	22	.	2.85215	3.87949	2.26414	167
chr10	69706478	69706708	GSE124336_Fernandez_2019_GSM3529865_P0PM_2_S1_P0_eHcn4_2_ATACseq_SRR8368606_peak_12765	41	.	3.56518	5.82158	4.10883	208
chr10	69707181	69707502	GSE124336_Fernandez_2019_GSM3529865_P0PM_2_S1_P0_eHcn4_2_ATACseq_SRR8368606_peak_12766	77	.	4.75358	9.58475	7.74564	167
chr10	69710894	69711062	GSE124336_Fernandez_2019_GSM3529865_P0PM_2_S1_P0_eHcn4_2_ATACseq_SRR8368606_peak_12767	54	.	4.04054	7.2553	5.488	103
chr10	69712243	69712425	GSE124336_Fernandez_2019_GSM3529865_P0PM_2_S1_P0_eHcn4_2_ATACseq_SRR8368606_peak_12768	22	.	2.85215	3.87949	2.26414	51
chr10	69719965	69720355	GSE124336_Fernandez_2019_GSM3529865_P0PM_2_S1_P0_eHcn4_2_ATACseq_SRR8368606_peak_12769	93	.	5.22893	11.2437	9.36183	171
chr10	69746389	69746525	GSE124336_Fernandez_2019_GSM3529865_P0PM_2_S1_P0_eHcn4_2_ATACseq_SRR8368606_peak_12770	69	.	4.5159	8.78605	6.9696	104
chr10	69753589	69753837	GSE124336_Fernandez_2019_GSM3529865_P0PM_2_S1_P0_eHcn4_2_ATACseq_SRR8368606_peak_12771	47	.	3.80286	6.52563	4.78483	57
chr10	69756791	69756923	GSE124336_Fernandez_2019_GSM3529865_P0PM_2_S1_P0_eHcn4_2_ATACseq_SRR8368606_peak_12772	28	.	3.08982	4.49666	2.84628	5
chr10	69757321	69757741	GSE124336_Fernandez_2019_GSM3529865_P0PM_2_S1_P0_eHcn4_2_ATACseq_SRR8368606_peak_12773	54	.	4.04054	7.2553	5.488	134
chr10	69777506	69777667	GSE124336_Fernandez_2019_GSM3529865_P0PM_2_S1_P0_eHcn4_2_ATACseq_SRR8368606_peak_12774	34	.	3.3275	5.14468	3.46197	150
chr10	69781575	69781956	GSE124336_Fernandez_2019_GSM3529865_P0PM_2_S1_P0_eHcn4_2_ATACseq_SRR8368606_peak_12775	813	.	19.7273	83.9619	81.3186	145
chr10	69784918	69788190	GSE124336_Fernandez_2019_GSM3529865_P0PM_2_S1_P0_eHcn4_2_ATACseq_SRR8368606_peak_12776	2152	.	39.93	218.754	215.229	452
chr10	69792443	69793400	GSE124336_Fernandez_2019_GSM3529865_P0PM_2_S1_P0_eHcn4_2_ATACseq_SRR8368606_peak_12777	479	.	13.7854	50.3833	47.9937	842
chr10	69796343	69797133	GSE124336_Fernandez_2019_GSM3529865_P0PM_2_S1_P0_eHcn4_2_ATACseq_SRR8368606_peak_12778	110	.	5.70429	12.9788	11.0573	163
chr10	69798070	69798266	GSE124336_Fernandez_2019_GSM3529865_P0PM_2_S1_P0_eHcn4_2_ATACseq_SRR8368606_peak_12779	77	.	4.75358	9.58475	7.74564	129
chr10	69804809	69804977	GSE124336_Fernandez_2019_GSM3529865_P0PM_2_S1_P0_eHcn4_2_ATACseq_SRR8368606_peak_12780	62	.	4.27822	8.00919	6.21666	40
chr10	69827532	69827858	GSE124336_Fernandez_2019_GSM3529865_P0PM_2_S1_P0_eHcn4_2_ATACseq_SRR8368606_peak_12781	62	.	4.27822	8.00919	6.21666	100
chr10	69828735	69829563	GSE124336_Fernandez_2019_GSM3529865_P0PM_2_S1_P0_eHcn4_2_ATACseq_SRR8368606_peak_12782	347	.	11.1709	36.9867	34.7243	694
chr10	69831442	69831998	GSE124336_Fernandez_2019_GSM3529865_P0PM_2_S1_P0_eHcn4_2_ATACseq_SRR8368606_peak_12783	312	.	10.4579	33.515	31.2897	282
chr10	69834617	69834948	GSE124336_Fernandez_2019_GSM3529865_P0PM_2_S1_P0_eHcn4_2_ATACseq_SRR8368606_peak_12784	236	.	8.79412	25.766	23.6337	210
chr10	69841594	69841731	GSE124336_Fernandez_2019_GSM3529865_P0PM_2_S1_P0_eHcn4_2_ATACseq_SRR8368606_peak_12785	69	.	4.5159	8.78605	6.9696	88
chr10	69843954	69844265	GSE124336_Fernandez_2019_GSM3529865_P0PM_2_S1_P0_eHcn4_2_ATACseq_SRR8368606_peak_12786	77	.	4.75358	9.58475	7.74564	287
chr10	69844700	69844965	GSE124336_Fernandez_2019_GSM3529865_P0PM_2_S1_P0_eHcn4_2_ATACseq_SRR8368606_peak_12787	41	.	3.56518	5.82158	4.10883	180
chr10	69845484	69846206	GSE124336_Fernandez_2019_GSM3529865_P0PM_2_S1_P0_eHcn4_2_ATACseq_SRR8368606_peak_12788	635	.	16.6375	66.021	63.5056	419
chr10	69851965	69852106	GSE124336_Fernandez_2019_GSM3529865_P0PM_2_S1_P0_eHcn4_2_ATACseq_SRR8368606_peak_12789	34	.	3.3275	5.14468	3.46197	45
chr10	69852334	69852701	GSE124336_Fernandez_2019_GSM3529865_P0PM_2_S1_P0_eHcn4_2_ATACseq_SRR8368606_peak_12790	165	.	7.13036	18.5849	16.5581	234
chr10	69862859	69863233	GSE124336_Fernandez_2019_GSM3529865_P0PM_2_S1_P0_eHcn4_2_ATACseq_SRR8368606_peak_12791	257	.	9.26947	27.9265	25.7666	281
chr10	69870293	69870683	GSE124336_Fernandez_2019_GSM3529865_P0PM_2_S1_P0_eHcn4_2_ATACseq_SRR8368606_peak_12792	582	.	15.6868	60.7018	58.2272	267
chr10	69872096	69872779	GSE124336_Fernandez_2019_GSM3529865_P0PM_2_S1_P0_eHcn4_2_ATACseq_SRR8368606_peak_12793	530	.	14.7361	55.487	53.0544	207
chr10	69874835	69875249	GSE124336_Fernandez_2019_GSM3529865_P0PM_2_S1_P0_eHcn4_2_ATACseq_SRR8368606_peak_12794	146	.	6.65501	16.6543	14.6607	133
chr10	69888327	69888814	GSE124336_Fernandez_2019_GSM3529865_P0PM_2_S1_P0_eHcn4_2_ATACseq_SRR8368606_peak_12795	716	.	18.0636	74.1827	71.6075	283
chr10	69904475	69904602	GSE124336_Fernandez_2019_GSM3529865_P0PM_2_S1_P0_eHcn4_2_ATACseq_SRR8368606_peak_12796	41	.	3.56518	5.82158	4.10883	62
chr10	69910006	69910602	GSE124336_Fernandez_2019_GSM3529865_P0PM_2_S1_P0_eHcn4_2_ATACseq_SRR8368606_peak_12797	1000	.	22.8172	102.785	100.018	509
chr10	69916267	69917129	GSE124336_Fernandez_2019_GSM3529865_P0PM_2_S1_P0_eHcn4_2_ATACseq_SRR8368606_peak_12798	358	.	11.4086	38.1624	35.8878	650
chr10	69922736	69923066	GSE124336_Fernandez_2019_GSM3529865_P0PM_2_S1_P0_eHcn4_2_ATACseq_SRR8368606_peak_12799	279	.	9.74483	30.1309	27.9443	203
chr10	69924363	69924538	GSE124336_Fernandez_2019_GSM3529865_P0PM_2_S1_P0_eHcn4_2_ATACseq_SRR8368606_peak_12800	28	.	3.08982	4.49666	2.84628	153
chr10	69924916	69925156	GSE124336_Fernandez_2019_GSM3529865_P0PM_2_S1_P0_eHcn4_2_ATACseq_SRR8368606_peak_12801	146	.	6.65501	16.6543	14.6607	50
chr10	69925342	69926282	GSE124336_Fernandez_2019_GSM3529865_P0PM_2_S1_P0_eHcn4_2_ATACseq_SRR8368606_peak_12802	1317	.	27.8084	134.76	131.793	442
chr10	69926474	69926752	GSE124336_Fernandez_2019_GSM3529865_P0PM_2_S1_P0_eHcn4_2_ATACseq_SRR8368606_peak_12803	34	.	3.3275	5.14468	3.46197	78
chr10	69943127	69943710	GSE124336_Fernandez_2019_GSM3529865_P0PM_2_S1_P0_eHcn4_2_ATACseq_SRR8368606_peak_12804	77	.	4.75358	9.58475	7.74564	486
chr10	69944875	69945407	GSE124336_Fernandez_2019_GSM3529865_P0PM_2_S1_P0_eHcn4_2_ATACseq_SRR8368606_peak_12805	1000	.	22.8172	102.785	100.018	228
chr10	69964390	69964894	GSE124336_Fernandez_2019_GSM3529865_P0PM_2_S1_P0_eHcn4_2_ATACseq_SRR8368606_peak_12806	312	.	10.4579	33.515	31.2897	383
chr10	70018576	70018724	GSE124336_Fernandez_2019_GSM3529865_P0PM_2_S1_P0_eHcn4_2_ATACseq_SRR8368606_peak_12807	54	.	4.04054	7.2553	5.488	91
chr10	70018867	70019012	GSE124336_Fernandez_2019_GSM3529865_P0PM_2_S1_P0_eHcn4_2_ATACseq_SRR8368606_peak_12808	85	.	4.99126	10.4043	8.54336	26
chr10	70021656	70022149	GSE124336_Fernandez_2019_GSM3529865_P0PM_2_S1_P0_eHcn4_2_ATACseq_SRR8368606_peak_12809	442	.	13.0723	46.6329	44.2768	177
chr10	70031698	70032332	GSE124336_Fernandez_2019_GSM3529865_P0PM_2_S1_P0_eHcn4_2_ATACseq_SRR8368606_peak_12810	985	.	22.5795	101.308	98.5508	335
chr10	70039688	70040290	GSE124336_Fernandez_2019_GSM3529865_P0PM_2_S1_P0_eHcn4_2_ATACseq_SRR8368606_peak_12811	301	.	10.2202	32.3769	30.1644	378
chr10	70056416	70057781	GSE124336_Fernandez_2019_GSM3529865_P0PM_2_S1_P0_eHcn4_2_ATACseq_SRR8368606_peak_12812	1832	.	35.4141	186.548	183.252	862
chr10	70060001	70061058	GSE124336_Fernandez_2019_GSM3529865_P0PM_2_S1_P0_eHcn4_2_ATACseq_SRR8368606_peak_12813	165	.	7.13036	18.5849	16.5581	171
chr10	70081007	70081223	GSE124336_Fernandez_2019_GSM3529865_P0PM_2_S1_P0_eHcn4_2_ATACseq_SRR8368606_peak_12814	77	.	4.75358	9.58475	7.74564	92
chr10	70081733	70082025	GSE124336_Fernandez_2019_GSM3529865_P0PM_2_S1_P0_eHcn4_2_ATACseq_SRR8368606_peak_12815	47	.	3.80286	6.52563	4.78483	261
chr10	70085067	70085829	GSE124336_Fernandez_2019_GSM3529865_P0PM_2_S1_P0_eHcn4_2_ATACseq_SRR8368606_peak_12816	215	.	8.31876	23.6516	21.5481	286
chr10	70094613	70095815	GSE124336_Fernandez_2019_GSM3529865_P0PM_2_S1_P0_eHcn4_2_ATACseq_SRR8368606_peak_12817	716	.	18.0636	74.1827	71.6075	609
chr10	70096010	70097196	GSE124336_Fernandez_2019_GSM3529865_P0PM_2_S1_P0_eHcn4_2_ATACseq_SRR8368606_peak_12818	1651	.	32.7997	168.374	165.197	860
chr10	70097345	70099514	GSE124336_Fernandez_2019_GSM3529865_P0PM_2_S1_P0_eHcn4_2_ATACseq_SRR8368606_peak_12819	530	.	14.7361	55.487	53.0544	650
chr10	70110768	70111086	GSE124336_Fernandez_2019_GSM3529865_P0PM_2_S1_P0_eHcn4_2_ATACseq_SRR8368606_peak_12820	34	.	3.3275	5.14468	3.46197	239
chr10	70114011	70114471	GSE124336_Fernandez_2019_GSM3529865_P0PM_2_S1_P0_eHcn4_2_ATACseq_SRR8368606_peak_12821	165	.	7.13036	18.5849	16.5581	178
chr10	70119262	70121653	GSE124336_Fernandez_2019_GSM3529865_P0PM_2_S1_P0_eHcn4_2_ATACseq_SRR8368606_peak_12822	1651	.	32.7997	168.374	165.197	1795
chr10	70131451	70131613	GSE124336_Fernandez_2019_GSM3529865_P0PM_2_S1_P0_eHcn4_2_ATACseq_SRR8368606_peak_12823	22	.	2.85215	3.87949	2.26414	133
chr10	70131916	70132635	GSE124336_Fernandez_2019_GSM3529865_P0PM_2_S1_P0_eHcn4_2_ATACseq_SRR8368606_peak_12824	442	.	13.0723	46.6329	44.2768	530
chr10	70132835	70133533	GSE124336_Fernandez_2019_GSM3529865_P0PM_2_S1_P0_eHcn4_2_ATACseq_SRR8368606_peak_12825	324	.	10.6955	34.6628	32.425	435
chr10	70133929	70134177	GSE124336_Fernandez_2019_GSM3529865_P0PM_2_S1_P0_eHcn4_2_ATACseq_SRR8368606_peak_12826	41	.	3.56518	5.82158	4.10883	65
chr10	70140525	70140763	GSE124336_Fernandez_2019_GSM3529865_P0PM_2_S1_P0_eHcn4_2_ATACseq_SRR8368606_peak_12827	93	.	5.22893	11.2437	9.36183	92
chr10	70141265	70141494	GSE124336_Fernandez_2019_GSM3529865_P0PM_2_S1_P0_eHcn4_2_ATACseq_SRR8368606_peak_12828	93	.	5.22893	11.2437	9.36183	139
chr10	70149013	70149439	GSE124336_Fernandez_2019_GSM3529865_P0PM_2_S1_P0_eHcn4_2_ATACseq_SRR8368606_peak_12829	156	.	6.89269	17.6123	15.6019	250
chr10	70152305	70152639	GSE124336_Fernandez_2019_GSM3529865_P0PM_2_S1_P0_eHcn4_2_ATACseq_SRR8368606_peak_12830	85	.	4.99126	10.4043	8.54336	208
chr10	70152844	70153475	GSE124336_Fernandez_2019_GSM3529865_P0PM_2_S1_P0_eHcn4_2_ATACseq_SRR8368606_peak_12831	543	.	14.9738	56.7806	54.3374	296
chr10	70163591	70163922	GSE124336_Fernandez_2019_GSM3529865_P0PM_2_S1_P0_eHcn4_2_ATACseq_SRR8368606_peak_12832	175	.	7.36804	19.5717	17.5288	100
chr10	70165441	70166300	GSE124336_Fernandez_2019_GSM3529865_P0PM_2_S1_P0_eHcn4_2_ATACseq_SRR8368606_peak_12833	702	.	17.8259	72.8078	70.2424	578
chr10	70166467	70166719	GSE124336_Fernandez_2019_GSM3529865_P0PM_2_S1_P0_eHcn4_2_ATACseq_SRR8368606_peak_12834	268	.	9.50715	29.0234	26.85	173
chr10	70168511	70169794	GSE124336_Fernandez_2019_GSM3529865_P0PM_2_S1_P0_eHcn4_2_ATACseq_SRR8368606_peak_12835	1179	.	25.6693	120.838	117.958	866
chr10	70173219	70173606	GSE124336_Fernandez_2019_GSM3529865_P0PM_2_S1_P0_eHcn4_2_ATACseq_SRR8368606_peak_12836	246	.	9.0318	26.8407	24.6944	241
chr10	70181593	70182069	GSE124336_Fernandez_2019_GSM3529865_P0PM_2_S1_P0_eHcn4_2_ATACseq_SRR8368606_peak_12837	257	.	9.26947	27.9265	25.7666	168
chr10	70185735	70186525	GSE124336_Fernandez_2019_GSM3529865_P0PM_2_S1_P0_eHcn4_2_ATACseq_SRR8368606_peak_12838	479	.	13.7854	50.3833	47.9937	564
chr10	70204616	70205021	GSE124336_Fernandez_2019_GSM3529865_P0PM_2_S1_P0_eHcn4_2_ATACseq_SRR8368606_peak_12839	54	.	4.04054	7.2553	5.488	273
chr10	70205273	70205418	GSE124336_Fernandez_2019_GSM3529865_P0PM_2_S1_P0_eHcn4_2_ATACseq_SRR8368606_peak_12840	54	.	4.04054	7.2553	5.488	40
chr10	70223078	70223225	GSE124336_Fernandez_2019_GSM3529865_P0PM_2_S1_P0_eHcn4_2_ATACseq_SRR8368606_peak_12841	22	.	2.85215	3.87949	2.26414	75
chr10	70225750	70226267	GSE124336_Fernandez_2019_GSM3529865_P0PM_2_S1_P0_eHcn4_2_ATACseq_SRR8368606_peak_12842	358	.	11.4086	38.1624	35.8878	311
chr10	70244463	70245929	GSE124336_Fernandez_2019_GSM3529865_P0PM_2_S1_P0_eHcn4_2_ATACseq_SRR8368606_peak_12843	912	.	21.3911	93.996	91.2859	610
chr10	70258850	70258977	GSE124336_Fernandez_2019_GSM3529865_P0PM_2_S1_P0_eHcn4_2_ATACseq_SRR8368606_peak_12844	41	.	3.56518	5.82158	4.10883	48
chr10	70287861	70288037	GSE124336_Fernandez_2019_GSM3529865_P0PM_2_S1_P0_eHcn4_2_ATACseq_SRR8368606_peak_12845	119	.	5.94197	13.873	11.9327	86
chr10	70296741	70297260	GSE124336_Fernandez_2019_GSM3529865_P0PM_2_S1_P0_eHcn4_2_ATACseq_SRR8368606_peak_12846	716	.	18.0636	74.1827	71.6075	299
chr10	70299724	70300190	GSE124336_Fernandez_2019_GSM3529865_P0PM_2_S1_P0_eHcn4_2_ATACseq_SRR8368606_peak_12847	225	.	8.55644	24.7029	22.5849	244
chr10	70318765	70319085	GSE124336_Fernandez_2019_GSM3529865_P0PM_2_S1_P0_eHcn4_2_ATACseq_SRR8368606_peak_12848	279	.	9.74483	30.1309	27.9443	122
chr10	70368824	70369034	GSE124336_Fernandez_2019_GSM3529865_P0PM_2_S1_P0_eHcn4_2_ATACseq_SRR8368606_peak_12849	517	.	14.4984	54.2004	51.7784	163
chr10	70418057	70418331	GSE124336_Fernandez_2019_GSM3529865_P0PM_2_S1_P0_eHcn4_2_ATACseq_SRR8368606_peak_12850	102	.	5.46661	12.1021	10.2001	196
chr10	70428286	70428775	GSE124336_Fernandez_2019_GSM3529865_P0PM_2_S1_P0_eHcn4_2_ATACseq_SRR8368606_peak_12851	312	.	10.4579	33.515	31.2897	179
chr10	70440103	70441541	GSE124336_Fernandez_2019_GSM3529865_P0PM_2_S1_P0_eHcn4_2_ATACseq_SRR8368606_peak_12852	927	.	21.6288	95.4491	92.7295	754
chr10	70452841	70452983	GSE124336_Fernandez_2019_GSM3529865_P0PM_2_S1_P0_eHcn4_2_ATACseq_SRR8368606_peak_12853	85	.	4.99126	10.4043	8.54336	70
chr10	70458799	70459847	GSE124336_Fernandez_2019_GSM3529865_P0PM_2_S1_P0_eHcn4_2_ATACseq_SRR8368606_peak_12854	1014	.	23.0548	104.265	101.489	485
chr10	70477655	70478163	GSE124336_Fernandez_2019_GSM3529865_P0PM_2_S1_P0_eHcn4_2_ATACseq_SRR8368606_peak_12855	236	.	8.79412	25.766	23.6337	232
chr10	70494468	70494867	GSE124336_Fernandez_2019_GSM3529865_P0PM_2_S1_P0_eHcn4_2_ATACseq_SRR8368606_peak_12856	77	.	4.75358	9.58475	7.74564	74
chr10	70506378	70506754	GSE124336_Fernandez_2019_GSM3529865_P0PM_2_S1_P0_eHcn4_2_ATACseq_SRR8368606_peak_12857	119	.	5.94197	13.873	11.9327	275
chr10	70520276	70521044	GSE124336_Fernandez_2019_GSM3529865_P0PM_2_S1_P0_eHcn4_2_ATACseq_SRR8368606_peak_12858	175	.	7.36804	19.5717	17.5288	209
chr10	70530080	70530816	GSE124336_Fernandez_2019_GSM3529865_P0PM_2_S1_P0_eHcn4_2_ATACseq_SRR8368606_peak_12859	799	.	19.4897	82.5488	79.9151	312
chr10	70537774	70538535	GSE124336_Fernandez_2019_GSM3529865_P0PM_2_S1_P0_eHcn4_2_ATACseq_SRR8368606_peak_12860	128	.	6.17965	14.7841	12.8255	178
chr10	70540582	70540729	GSE124336_Fernandez_2019_GSM3529865_P0PM_2_S1_P0_eHcn4_2_ATACseq_SRR8368606_peak_12861	119	.	5.94197	13.873	11.9327	88
chr10	70581680	70582054	GSE124336_Fernandez_2019_GSM3529865_P0PM_2_S1_P0_eHcn4_2_ATACseq_SRR8368606_peak_12862	69	.	4.5159	8.78605	6.9696	31
chr10	70594142	70594272	GSE124336_Fernandez_2019_GSM3529865_P0PM_2_S1_P0_eHcn4_2_ATACseq_SRR8368606_peak_12863	110	.	5.70429	12.9788	11.0573	46
chr10	70598264	70599852	GSE124336_Fernandez_2019_GSM3529865_P0PM_2_S1_P0_eHcn4_2_ATACseq_SRR8368606_peak_12864	358	.	11.4086	38.1624	35.8878	209
chr10	70620263	70620499	GSE124336_Fernandez_2019_GSM3529865_P0PM_2_S1_P0_eHcn4_2_ATACseq_SRR8368606_peak_12865	119	.	5.94197	13.873	11.9327	134
chr10	70688684	70689267	GSE124336_Fernandez_2019_GSM3529865_P0PM_2_S1_P0_eHcn4_2_ATACseq_SRR8368606_peak_12866	156	.	6.89269	17.6123	15.6019	154
chr10	70717008	70717453	GSE124336_Fernandez_2019_GSM3529865_P0PM_2_S1_P0_eHcn4_2_ATACseq_SRR8368606_peak_12867	799	.	19.4897	82.5488	79.9151	183
chr10	70722596	70722815	GSE124336_Fernandez_2019_GSM3529865_P0PM_2_S1_P0_eHcn4_2_ATACseq_SRR8368606_peak_12868	47	.	3.80286	6.52563	4.78483	71
chr10	70740208	70740405	GSE124336_Fernandez_2019_GSM3529865_P0PM_2_S1_P0_eHcn4_2_ATACseq_SRR8368606_peak_12869	102	.	5.46661	12.1021	10.2001	116
chr10	70814444	70814697	GSE124336_Fernandez_2019_GSM3529865_P0PM_2_S1_P0_eHcn4_2_ATACseq_SRR8368606_peak_12870	225	.	8.55644	24.7029	22.5849	53
chr10	70824425	70824833	GSE124336_Fernandez_2019_GSM3529865_P0PM_2_S1_P0_eHcn4_2_ATACseq_SRR8368606_peak_12871	110	.	5.70429	12.9788	11.0573	198
chr10	70901261	70901763	GSE124336_Fernandez_2019_GSM3529865_P0PM_2_S1_P0_eHcn4_2_ATACseq_SRR8368606_peak_12872	137	.	6.41733	15.7114	13.7351	327
chr10	70904120	70904306	GSE124336_Fernandez_2019_GSM3529865_P0PM_2_S1_P0_eHcn4_2_ATACseq_SRR8368606_peak_12873	77	.	4.75358	9.58475	7.74564	63
chr10	70919015	70919744	GSE124336_Fernandez_2019_GSM3529865_P0PM_2_S1_P0_eHcn4_2_ATACseq_SRR8368606_peak_12874	358	.	11.4086	38.1624	35.8878	467
chr10	70937221	70938050	GSE124336_Fernandez_2019_GSM3529865_P0PM_2_S1_P0_eHcn4_2_ATACseq_SRR8368606_peak_12875	1164	.	25.4316	119.311	116.44	473
chr10	70939600	70940271	GSE124336_Fernandez_2019_GSM3529865_P0PM_2_S1_P0_eHcn4_2_ATACseq_SRR8368606_peak_12876	146	.	6.65501	16.6543	14.6607	474
chr10	70941393	70942273	GSE124336_Fernandez_2019_GSM3529865_P0PM_2_S1_P0_eHcn4_2_ATACseq_SRR8368606_peak_12877	985	.	22.5795	101.308	98.5508	477
chr10	70949073	70950218	GSE124336_Fernandez_2019_GSM3529865_P0PM_2_S1_P0_eHcn4_2_ATACseq_SRR8368606_peak_12878	455	.	13.31	47.8754	45.508	540
chr10	70951614	70952308	GSE124336_Fernandez_2019_GSM3529865_P0PM_2_S1_P0_eHcn4_2_ATACseq_SRR8368606_peak_12879	635	.	16.6375	66.021	63.5056	220
chr10	70963691	70964058	GSE124336_Fernandez_2019_GSM3529865_P0PM_2_S1_P0_eHcn4_2_ATACseq_SRR8368606_peak_12880	268	.	9.50715	29.0234	26.85	134
chr10	70967026	70967350	GSE124336_Fernandez_2019_GSM3529865_P0PM_2_S1_P0_eHcn4_2_ATACseq_SRR8368606_peak_12881	102	.	5.46661	12.1021	10.2001	224
chr10	70969223	70969442	GSE124336_Fernandez_2019_GSM3529865_P0PM_2_S1_P0_eHcn4_2_ATACseq_SRR8368606_peak_12882	41	.	3.56518	5.82158	4.10883	53
chr10	70969612	70969814	GSE124336_Fernandez_2019_GSM3529865_P0PM_2_S1_P0_eHcn4_2_ATACseq_SRR8368606_peak_12883	41	.	3.56518	5.82158	4.10883	30
chr10	70972032	70972342	GSE124336_Fernandez_2019_GSM3529865_P0PM_2_S1_P0_eHcn4_2_ATACseq_SRR8368606_peak_12884	146	.	6.65501	16.6543	14.6607	192
chr10	70999007	70999472	GSE124336_Fernandez_2019_GSM3529865_P0PM_2_S1_P0_eHcn4_2_ATACseq_SRR8368606_peak_12885	28	.	3.08982	4.49666	2.84628	356
chr10	71008076	71008424	GSE124336_Fernandez_2019_GSM3529865_P0PM_2_S1_P0_eHcn4_2_ATACseq_SRR8368606_peak_12886	47	.	3.80286	6.52563	4.78483	78
chr10	71023700	71025806	GSE124336_Fernandez_2019_GSM3529865_P0PM_2_S1_P0_eHcn4_2_ATACseq_SRR8368606_peak_12887	2306	.	42.0692	234.341	230.693	1663
chr10	71028026	71029391	GSE124336_Fernandez_2019_GSM3529865_P0PM_2_S1_P0_eHcn4_2_ATACseq_SRR8368606_peak_12888	185	.	7.60572	20.5721	18.5136	593
chr10	71044866	71045023	GSE124336_Fernandez_2019_GSM3529865_P0PM_2_S1_P0_eHcn4_2_ATACseq_SRR8368606_peak_12889	62	.	4.27822	8.00919	6.21666	46
chr10	71049182	71049670	GSE124336_Fernandez_2019_GSM3529865_P0PM_2_S1_P0_eHcn4_2_ATACseq_SRR8368606_peak_12890	62	.	4.27822	8.00919	6.21666	371
chr10	71050835	71051441	GSE124336_Fernandez_2019_GSM3529865_P0PM_2_S1_P0_eHcn4_2_ATACseq_SRR8368606_peak_12891	394	.	12.1216	41.7425	39.4322	298
chr10	71051904	71053254	GSE124336_Fernandez_2019_GSM3529865_P0PM_2_S1_P0_eHcn4_2_ATACseq_SRR8368606_peak_12892	1059	.	23.7679	108.734	105.93	491
chr10	71058032	71059831	GSE124336_Fernandez_2019_GSM3529865_P0PM_2_S1_P0_eHcn4_2_ATACseq_SRR8368606_peak_12893	1700	.	33.5127	173.295	170.085	731
chr10	71061751	71062608	GSE124336_Fernandez_2019_GSM3529865_P0PM_2_S1_P0_eHcn4_2_ATACseq_SRR8368606_peak_12894	110	.	5.70429	12.9788	11.0573	616
chr10	71119037	71119781	GSE124336_Fernandez_2019_GSM3529865_P0PM_2_S1_P0_eHcn4_2_ATACseq_SRR8368606_peak_12895	312	.	10.4579	33.515	31.2897	185
chr10	71123534	71123871	GSE124336_Fernandez_2019_GSM3529865_P0PM_2_S1_P0_eHcn4_2_ATACseq_SRR8368606_peak_12896	119	.	5.94197	13.873	11.9327	40
chr10	71143682	71144524	GSE124336_Fernandez_2019_GSM3529865_P0PM_2_S1_P0_eHcn4_2_ATACseq_SRR8368606_peak_12897	185	.	7.60572	20.5721	18.5136	98
chr10	71145674	71146259	GSE124336_Fernandez_2019_GSM3529865_P0PM_2_S1_P0_eHcn4_2_ATACseq_SRR8368606_peak_12898	335	.	10.9332	35.8201	33.5699	343
chr10	71146624	71147394	GSE124336_Fernandez_2019_GSM3529865_P0PM_2_S1_P0_eHcn4_2_ATACseq_SRR8368606_peak_12899	370	.	11.6463	39.3471	37.0605	225
chr10	71147526	71147672	GSE124336_Fernandez_2019_GSM3529865_P0PM_2_S1_P0_eHcn4_2_ATACseq_SRR8368606_peak_12900	62	.	4.27822	8.00919	6.21666	83
chr10	71158352	71158540	GSE124336_Fernandez_2019_GSM3529865_P0PM_2_S1_P0_eHcn4_2_ATACseq_SRR8368606_peak_12901	69	.	4.5159	8.78605	6.9696	58
chr10	71158766	71160310	GSE124336_Fernandez_2019_GSM3529865_P0PM_2_S1_P0_eHcn4_2_ATACseq_SRR8368606_peak_12902	569	.	15.4491	59.3881	56.9239	348
chr10	71168859	71169085	GSE124336_Fernandez_2019_GSM3529865_P0PM_2_S1_P0_eHcn4_2_ATACseq_SRR8368606_peak_12903	85	.	4.99126	10.4043	8.54336	171
chr10	71174300	71174432	GSE124336_Fernandez_2019_GSM3529865_P0PM_2_S1_P0_eHcn4_2_ATACseq_SRR8368606_peak_12904	17	.	2.61447	3.29538	1.71834	10
chr10	71183365	71183840	GSE124336_Fernandez_2019_GSM3529865_P0PM_2_S1_P0_eHcn4_2_ATACseq_SRR8368606_peak_12905	236	.	8.79412	25.766	23.6337	231
chr10	71192728	71193301	GSE124336_Fernandez_2019_GSM3529865_P0PM_2_S1_P0_eHcn4_2_ATACseq_SRR8368606_peak_12906	246	.	9.0318	26.8407	24.6944	308
chr10	71218147	71218675	GSE124336_Fernandez_2019_GSM3529865_P0PM_2_S1_P0_eHcn4_2_ATACseq_SRR8368606_peak_12907	675	.	17.3506	70.0753	67.5297	259
chr10	71221332	71221545	GSE124336_Fernandez_2019_GSM3529865_P0PM_2_S1_P0_eHcn4_2_ATACseq_SRR8368606_peak_12908	128	.	6.17965	14.7841	12.8255	73
chr10	71225861	71226345	GSE124336_Fernandez_2019_GSM3529865_P0PM_2_S1_P0_eHcn4_2_ATACseq_SRR8368606_peak_12909	268	.	9.50715	29.0234	26.85	251
chr10	71237450	71238563	GSE124336_Fernandez_2019_GSM3529865_P0PM_2_S1_P0_eHcn4_2_ATACseq_SRR8368606_peak_12910	2428	.	43.7329	246.602	242.852	662
chr10	71249053	71249311	GSE124336_Fernandez_2019_GSM3529865_P0PM_2_S1_P0_eHcn4_2_ATACseq_SRR8368606_peak_12911	257	.	9.26947	27.9265	25.7666	160
chr10	71249601	71249754	GSE124336_Fernandez_2019_GSM3529865_P0PM_2_S1_P0_eHcn4_2_ATACseq_SRR8368606_peak_12912	77	.	4.75358	9.58475	7.74564	93
chr10	71250187	71251109	GSE124336_Fernandez_2019_GSM3529865_P0PM_2_S1_P0_eHcn4_2_ATACseq_SRR8368606_peak_12913	729	.	18.3013	75.5633	72.9782	361
chr10	71282127	71282581	GSE124336_Fernandez_2019_GSM3529865_P0PM_2_S1_P0_eHcn4_2_ATACseq_SRR8368606_peak_12914	62	.	4.27822	8.00919	6.21666	50
chr10	71284277	71285600	GSE124336_Fernandez_2019_GSM3529865_P0PM_2_S1_P0_eHcn4_2_ATACseq_SRR8368606_peak_12915	1799	.	34.9388	183.217	179.943	1039
chr10	71302700	71302920	GSE124336_Fernandez_2019_GSM3529865_P0PM_2_S1_P0_eHcn4_2_ATACseq_SRR8368606_peak_12916	47	.	3.80286	6.52563	4.78483	45
chr10	71321538	71321684	GSE124336_Fernandez_2019_GSM3529865_P0PM_2_S1_P0_eHcn4_2_ATACseq_SRR8368606_peak_12917	47	.	3.80286	6.52563	4.78483	10
chr10	71326905	71327164	GSE124336_Fernandez_2019_GSM3529865_P0PM_2_S1_P0_eHcn4_2_ATACseq_SRR8368606_peak_12918	257	.	9.26947	27.9265	25.7666	121
chr10	71338637	71338784	GSE124336_Fernandez_2019_GSM3529865_P0PM_2_S1_P0_eHcn4_2_ATACseq_SRR8368606_peak_12919	119	.	5.94197	13.873	11.9327	77
chr10	71339128	71339281	GSE124336_Fernandez_2019_GSM3529865_P0PM_2_S1_P0_eHcn4_2_ATACseq_SRR8368606_peak_12920	17	.	2.61447	3.29538	1.71834	22
chr10	71344098	71345394	GSE124336_Fernandez_2019_GSM3529865_P0PM_2_S1_P0_eHcn4_2_ATACseq_SRR8368606_peak_12921	1882	.	36.1272	191.567	188.237	784
chr10	71346806	71346957	GSE124336_Fernandez_2019_GSM3529865_P0PM_2_S1_P0_eHcn4_2_ATACseq_SRR8368606_peak_12922	41	.	3.56518	5.82158	4.10883	100
chr10	71347233	71349089	GSE124336_Fernandez_2019_GSM3529865_P0PM_2_S1_P0_eHcn4_2_ATACseq_SRR8368606_peak_12923	1865	.	35.8895	189.891	186.572	460
chr10	71361986	71362402	GSE124336_Fernandez_2019_GSM3529865_P0PM_2_S1_P0_eHcn4_2_ATACseq_SRR8368606_peak_12924	85	.	4.99126	10.4043	8.54336	58
chr10	71401330	71401506	GSE124336_Fernandez_2019_GSM3529865_P0PM_2_S1_P0_eHcn4_2_ATACseq_SRR8368606_peak_12925	175	.	7.36804	19.5717	17.5288	94
chr10	71422714	71422866	GSE124336_Fernandez_2019_GSM3529865_P0PM_2_S1_P0_eHcn4_2_ATACseq_SRR8368606_peak_12926	93	.	5.22893	11.2437	9.36183	53
chr10	71428356	71428637	GSE124336_Fernandez_2019_GSM3529865_P0PM_2_S1_P0_eHcn4_2_ATACseq_SRR8368606_peak_12927	175	.	7.36804	19.5717	17.5288	109
chr10	71469766	71469952	GSE124336_Fernandez_2019_GSM3529865_P0PM_2_S1_P0_eHcn4_2_ATACseq_SRR8368606_peak_12928	17	.	2.61447	3.29538	1.71834	48
chr10	71480058	71480301	GSE124336_Fernandez_2019_GSM3529865_P0PM_2_S1_P0_eHcn4_2_ATACseq_SRR8368606_peak_12929	128	.	6.17965	14.7841	12.8255	120
chr10	71789339	71789505	GSE124336_Fernandez_2019_GSM3529865_P0PM_2_S1_P0_eHcn4_2_ATACseq_SRR8368606_peak_12930	128	.	6.17965	14.7841	12.8255	105
chr10	71840606	71841322	GSE124336_Fernandez_2019_GSM3529865_P0PM_2_S1_P0_eHcn4_2_ATACseq_SRR8368606_peak_12931	382	.	11.8839	40.5405	38.242	503
chr10	71857797	71857937	GSE124336_Fernandez_2019_GSM3529865_P0PM_2_S1_P0_eHcn4_2_ATACseq_SRR8368606_peak_12932	165	.	7.13036	18.5849	16.5581	61
chr10	71897396	71897946	GSE124336_Fernandez_2019_GSM3529865_P0PM_2_S1_P0_eHcn4_2_ATACseq_SRR8368606_peak_12933	257	.	9.26947	27.9265	25.7666	298
chr10	71946010	71946301	GSE124336_Fernandez_2019_GSM3529865_P0PM_2_S1_P0_eHcn4_2_ATACseq_SRR8368606_peak_12934	225	.	8.55644	24.7029	22.5849	180
chr10	71960801	71960995	GSE124336_Fernandez_2019_GSM3529865_P0PM_2_S1_P0_eHcn4_2_ATACseq_SRR8368606_peak_12935	102	.	5.46661	12.1021	10.2001	41
chr10	71994629	71994844	GSE124336_Fernandez_2019_GSM3529865_P0PM_2_S1_P0_eHcn4_2_ATACseq_SRR8368606_peak_12936	34	.	3.3275	5.14468	3.46197	192
chr10	71994996	71995591	GSE124336_Fernandez_2019_GSM3529865_P0PM_2_S1_P0_eHcn4_2_ATACseq_SRR8368606_peak_12937	394	.	12.1216	41.7425	39.4322	297
chr10	72455696	72455882	GSE124336_Fernandez_2019_GSM3529865_P0PM_2_S1_P0_eHcn4_2_ATACseq_SRR8368606_peak_12938	119	.	5.94197	13.873	11.9327	88
chr10	72623607	72623868	GSE124336_Fernandez_2019_GSM3529865_P0PM_2_S1_P0_eHcn4_2_ATACseq_SRR8368606_peak_12939	34	.	3.3275	5.14468	3.46197	76
chr10	72654291	72655768	GSE124336_Fernandez_2019_GSM3529865_P0PM_2_S1_P0_eHcn4_2_ATACseq_SRR8368606_peak_12940	2101	.	39.217	213.604	210.118	511
chr10	72665868	72666477	GSE124336_Fernandez_2019_GSM3529865_P0PM_2_S1_P0_eHcn4_2_ATACseq_SRR8368606_peak_12941	102	.	5.46661	12.1021	10.2001	341
chr10	72668306	72668694	GSE124336_Fernandez_2019_GSM3529865_P0PM_2_S1_P0_eHcn4_2_ATACseq_SRR8368606_peak_12942	41	.	3.56518	5.82158	4.10883	340
chr10	72668863	72669723	GSE124336_Fernandez_2019_GSM3529865_P0PM_2_S1_P0_eHcn4_2_ATACseq_SRR8368606_peak_12943	661	.	17.1129	68.7178	66.1823	414
chr10	72678902	72679536	GSE124336_Fernandez_2019_GSM3529865_P0PM_2_S1_P0_eHcn4_2_ATACseq_SRR8368606_peak_12944	1149	.	25.194	117.787	114.926	385
chr10	72960001	72960358	GSE124336_Fernandez_2019_GSM3529865_P0PM_2_S1_P0_eHcn4_2_ATACseq_SRR8368606_peak_12945	608	.	16.1622	63.3487	60.8536	218
chr10	73098206	73098462	GSE124336_Fernandez_2019_GSM3529865_P0PM_2_S1_P0_eHcn4_2_ATACseq_SRR8368606_peak_12946	77	.	4.75358	9.58475	7.74564	66
chr10	73099337	73100205	GSE124336_Fernandez_2019_GSM3529865_P0PM_2_S1_P0_eHcn4_2_ATACseq_SRR8368606_peak_12947	128	.	6.17965	14.7841	12.8255	764
chr10	73167889	73168203	GSE124336_Fernandez_2019_GSM3529865_P0PM_2_S1_P0_eHcn4_2_ATACseq_SRR8368606_peak_12948	312	.	10.4579	33.515	31.2897	106
chr10	73295532	73295836	GSE124336_Fernandez_2019_GSM3529865_P0PM_2_S1_P0_eHcn4_2_ATACseq_SRR8368606_peak_12949	137	.	6.41733	15.7114	13.7351	214
chr10	73296329	73296926	GSE124336_Fernandez_2019_GSM3529865_P0PM_2_S1_P0_eHcn4_2_ATACseq_SRR8368606_peak_12950	467	.	13.5477	49.1256	46.7471	421
chr10	73302057	73302414	GSE124336_Fernandez_2019_GSM3529865_P0PM_2_S1_P0_eHcn4_2_ATACseq_SRR8368606_peak_12951	110	.	5.70429	12.9788	11.0573	55
chr10	73303843	73304236	GSE124336_Fernandez_2019_GSM3529865_P0PM_2_S1_P0_eHcn4_2_ATACseq_SRR8368606_peak_12952	246	.	9.0318	26.8407	24.6944	234
chr10	73313757	73314850	GSE124336_Fernandez_2019_GSM3529865_P0PM_2_S1_P0_eHcn4_2_ATACseq_SRR8368606_peak_12953	1799	.	34.9388	183.217	179.943	416
chr10	73315422	73316192	GSE124336_Fernandez_2019_GSM3529865_P0PM_2_S1_P0_eHcn4_2_ATACseq_SRR8368606_peak_12954	608	.	16.1622	63.3487	60.8536	620
chr10	73332996	73333140	GSE124336_Fernandez_2019_GSM3529865_P0PM_2_S1_P0_eHcn4_2_ATACseq_SRR8368606_peak_12955	22	.	2.85215	3.87949	2.26414	22
chr10	73333358	73333776	GSE124336_Fernandez_2019_GSM3529865_P0PM_2_S1_P0_eHcn4_2_ATACseq_SRR8368606_peak_12956	358	.	11.4086	38.1624	35.8878	228
chr10	73552085	73552356	GSE124336_Fernandez_2019_GSM3529865_P0PM_2_S1_P0_eHcn4_2_ATACseq_SRR8368606_peak_12957	370	.	11.6463	39.3471	37.0605	84
chr10	73657199	73657330	GSE124336_Fernandez_2019_GSM3529865_P0PM_2_S1_P0_eHcn4_2_ATACseq_SRR8368606_peak_12958	54	.	4.04054	7.2553	5.488	51
chr10	73783039	73783243	GSE124336_Fernandez_2019_GSM3529865_P0PM_2_S1_P0_eHcn4_2_ATACseq_SRR8368606_peak_12959	93	.	5.22893	11.2437	9.36183	163
chr10	73915280	73915472	GSE124336_Fernandez_2019_GSM3529865_P0PM_2_S1_P0_eHcn4_2_ATACseq_SRR8368606_peak_12960	77	.	4.75358	9.58475	7.74564	100
chr10	74304252	74304430	GSE124336_Fernandez_2019_GSM3529865_P0PM_2_S1_P0_eHcn4_2_ATACseq_SRR8368606_peak_12961	102	.	5.46661	12.1021	10.2001	55
chr10	74358957	74359249	GSE124336_Fernandez_2019_GSM3529865_P0PM_2_S1_P0_eHcn4_2_ATACseq_SRR8368606_peak_12962	205	.	8.08108	22.6125	20.5237	88
chr10	74512362	74512552	GSE124336_Fernandez_2019_GSM3529865_P0PM_2_S1_P0_eHcn4_2_ATACseq_SRR8368606_peak_12963	102	.	5.46661	12.1021	10.2001	96
chr10	74920855	74921200	GSE124336_Fernandez_2019_GSM3529865_P0PM_2_S1_P0_eHcn4_2_ATACseq_SRR8368606_peak_12964	595	.	15.9245	62.022	59.5372	225
chr10	74922808	74923328	GSE124336_Fernandez_2019_GSM3529865_P0PM_2_S1_P0_eHcn4_2_ATACseq_SRR8368606_peak_12965	569	.	15.4491	59.3881	56.9239	222
chr10	74937046	74937387	GSE124336_Fernandez_2019_GSM3529865_P0PM_2_S1_P0_eHcn4_2_ATACseq_SRR8368606_peak_12966	102	.	5.46661	12.1021	10.2001	117
chr10	74939448	74939617	GSE124336_Fernandez_2019_GSM3529865_P0PM_2_S1_P0_eHcn4_2_ATACseq_SRR8368606_peak_12967	54	.	4.04054	7.2553	5.488	68
chr10	74966689	74967746	GSE124336_Fernandez_2019_GSM3529865_P0PM_2_S1_P0_eHcn4_2_ATACseq_SRR8368606_peak_12968	1982	.	37.5533	201.681	198.28	301
chr10	74978129	74978307	GSE124336_Fernandez_2019_GSM3529865_P0PM_2_S1_P0_eHcn4_2_ATACseq_SRR8368606_peak_12969	69	.	4.5159	8.78605	6.9696	91
chr10	74987567	74987944	GSE124336_Fernandez_2019_GSM3529865_P0PM_2_S1_P0_eHcn4_2_ATACseq_SRR8368606_peak_12970	47	.	3.80286	6.52563	4.78483	164
chr10	74988135	74988272	GSE124336_Fernandez_2019_GSM3529865_P0PM_2_S1_P0_eHcn4_2_ATACseq_SRR8368606_peak_12971	47	.	3.80286	6.52563	4.78483	52
chr10	74990684	74991246	GSE124336_Fernandez_2019_GSM3529865_P0PM_2_S1_P0_eHcn4_2_ATACseq_SRR8368606_peak_12972	335	.	10.9332	35.8201	33.5699	419
chr10	74995522	74996061	GSE124336_Fernandez_2019_GSM3529865_P0PM_2_S1_P0_eHcn4_2_ATACseq_SRR8368606_peak_12973	77	.	4.75358	9.58475	7.74564	189
chr10	75007349	75008004	GSE124336_Fernandez_2019_GSM3529865_P0PM_2_S1_P0_eHcn4_2_ATACseq_SRR8368606_peak_12974	257	.	9.26947	27.9265	25.7666	263
chr10	75021139	75021566	GSE124336_Fernandez_2019_GSM3529865_P0PM_2_S1_P0_eHcn4_2_ATACseq_SRR8368606_peak_12975	358	.	11.4086	38.1624	35.8878	215
chr10	75032369	75032779	GSE124336_Fernandez_2019_GSM3529865_P0PM_2_S1_P0_eHcn4_2_ATACseq_SRR8368606_peak_12976	279	.	9.74483	30.1309	27.9443	230
chr10	75036795	75037496	GSE124336_Fernandez_2019_GSM3529865_P0PM_2_S1_P0_eHcn4_2_ATACseq_SRR8368606_peak_12977	1194	.	25.907	122.37	119.48	410
chr10	75054138	75054590	GSE124336_Fernandez_2019_GSM3529865_P0PM_2_S1_P0_eHcn4_2_ATACseq_SRR8368606_peak_12978	582	.	15.6868	60.7018	58.2272	239
chr10	75059450	75060775	GSE124336_Fernandez_2019_GSM3529865_P0PM_2_S1_P0_eHcn4_2_ATACseq_SRR8368606_peak_12979	1587	.	31.849	161.858	158.722	106
chr10	75060956	75061222	GSE124336_Fernandez_2019_GSM3529865_P0PM_2_S1_P0_eHcn4_2_ATACseq_SRR8368606_peak_12980	85	.	4.99126	10.4043	8.54336	67
chr10	75061360	75062450	GSE124336_Fernandez_2019_GSM3529865_P0PM_2_S1_P0_eHcn4_2_ATACseq_SRR8368606_peak_12981	215	.	8.31876	23.6516	21.5481	538
chr10	75063279	75064154	GSE124336_Fernandez_2019_GSM3529865_P0PM_2_S1_P0_eHcn4_2_ATACseq_SRR8368606_peak_12982	898	.	21.1534	92.5478	89.8472	393
chr10	75066721	75066870	GSE124336_Fernandez_2019_GSM3529865_P0PM_2_S1_P0_eHcn4_2_ATACseq_SRR8368606_peak_12983	54	.	4.04054	7.2553	5.488	88
chr10	75070789	75071144	GSE124336_Fernandez_2019_GSM3529865_P0PM_2_S1_P0_eHcn4_2_ATACseq_SRR8368606_peak_12984	54	.	4.04054	7.2553	5.488	164
chr10	75091481	75092252	GSE124336_Fernandez_2019_GSM3529865_P0PM_2_S1_P0_eHcn4_2_ATACseq_SRR8368606_peak_12985	729	.	18.3013	75.5633	72.9782	453
chr10	75092434	75092688	GSE124336_Fernandez_2019_GSM3529865_P0PM_2_S1_P0_eHcn4_2_ATACseq_SRR8368606_peak_12986	34	.	3.3275	5.14468	3.46197	74
chr10	75093468	75094014	GSE124336_Fernandez_2019_GSM3529865_P0PM_2_S1_P0_eHcn4_2_ATACseq_SRR8368606_peak_12987	137	.	6.41733	15.7114	13.7351	416
chr10	75096944	75097991	GSE124336_Fernandez_2019_GSM3529865_P0PM_2_S1_P0_eHcn4_2_ATACseq_SRR8368606_peak_12988	505	.	14.2607	52.9208	50.5096	254
chr10	75104042	75104609	GSE124336_Fernandez_2019_GSM3529865_P0PM_2_S1_P0_eHcn4_2_ATACseq_SRR8368606_peak_12989	137	.	6.41733	15.7114	13.7351	186
chr10	75111842	75112090	GSE124336_Fernandez_2019_GSM3529865_P0PM_2_S1_P0_eHcn4_2_ATACseq_SRR8368606_peak_12990	257	.	9.26947	27.9265	25.7666	177
chr10	75116474	75117563	GSE124336_Fernandez_2019_GSM3529865_P0PM_2_S1_P0_eHcn4_2_ATACseq_SRR8368606_peak_12991	569	.	15.4491	59.3881	56.9239	511
chr10	75119551	75119710	GSE124336_Fernandez_2019_GSM3529865_P0PM_2_S1_P0_eHcn4_2_ATACseq_SRR8368606_peak_12992	85	.	4.99126	10.4043	8.54336	85
chr10	75121038	75121317	GSE124336_Fernandez_2019_GSM3529865_P0PM_2_S1_P0_eHcn4_2_ATACseq_SRR8368606_peak_12993	185	.	7.60572	20.5721	18.5136	159
chr10	75121877	75122020	GSE124336_Fernandez_2019_GSM3529865_P0PM_2_S1_P0_eHcn4_2_ATACseq_SRR8368606_peak_12994	102	.	5.46661	12.1021	10.2001	114
chr10	75129488	75129672	GSE124336_Fernandez_2019_GSM3529865_P0PM_2_S1_P0_eHcn4_2_ATACseq_SRR8368606_peak_12995	62	.	4.27822	8.00919	6.21666	90
chr10	75131524	75132081	GSE124336_Fernandez_2019_GSM3529865_P0PM_2_S1_P0_eHcn4_2_ATACseq_SRR8368606_peak_12996	941	.	21.8665	96.9069	94.1777	279
chr10	75137111	75138065	GSE124336_Fernandez_2019_GSM3529865_P0PM_2_S1_P0_eHcn4_2_ATACseq_SRR8368606_peak_12997	1210	.	26.1447	123.905	121.006	218
chr10	75150813	75151890	GSE124336_Fernandez_2019_GSM3529865_P0PM_2_S1_P0_eHcn4_2_ATACseq_SRR8368606_peak_12998	1849	.	35.6518	188.218	184.911	634
chr10	75170271	75171173	GSE124336_Fernandez_2019_GSM3529865_P0PM_2_S1_P0_eHcn4_2_ATACseq_SRR8368606_peak_12999	1119	.	24.7186	114.753	111.911	404
chr10	75173034	75174218	GSE124336_Fernandez_2019_GSM3529865_P0PM_2_S1_P0_eHcn4_2_ATACseq_SRR8368606_peak_13000	771	.	19.0143	79.7383	77.124	690
chr10	75182339	75182806	GSE124336_Fernandez_2019_GSM3529865_P0PM_2_S1_P0_eHcn4_2_ATACseq_SRR8368606_peak_13001	635	.	16.6375	66.021	63.5056	209
chr10	75211707	75212768	GSE124336_Fernandez_2019_GSM3529865_P0PM_2_S1_P0_eHcn4_2_ATACseq_SRR8368606_peak_13002	1619	.	32.3243	165.11	161.953	242
chr10	75219756	75219966	GSE124336_Fernandez_2019_GSM3529865_P0PM_2_S1_P0_eHcn4_2_ATACseq_SRR8368606_peak_13003	102	.	5.46661	12.1021	10.2001	87
chr10	75222572	75222967	GSE124336_Fernandez_2019_GSM3529865_P0PM_2_S1_P0_eHcn4_2_ATACseq_SRR8368606_peak_13004	54	.	4.04054	7.2553	5.488	100
chr10	75223435	75223567	GSE124336_Fernandez_2019_GSM3529865_P0PM_2_S1_P0_eHcn4_2_ATACseq_SRR8368606_peak_13005	41	.	3.56518	5.82158	4.10883	129
chr10	75245805	75246202	GSE124336_Fernandez_2019_GSM3529865_P0PM_2_S1_P0_eHcn4_2_ATACseq_SRR8368606_peak_13006	195	.	7.8434	21.5859	19.512	214
chr10	75251118	75251295	GSE124336_Fernandez_2019_GSM3529865_P0PM_2_S1_P0_eHcn4_2_ATACseq_SRR8368606_peak_13007	236	.	8.79412	25.766	23.6337	71
chr10	75252100	75253054	GSE124336_Fernandez_2019_GSM3529865_P0PM_2_S1_P0_eHcn4_2_ATACseq_SRR8368606_peak_13008	146	.	6.65501	16.6543	14.6607	388
chr10	75255073	75255379	GSE124336_Fernandez_2019_GSM3529865_P0PM_2_S1_P0_eHcn4_2_ATACseq_SRR8368606_peak_13009	110	.	5.70429	12.9788	11.0573	240
chr10	75256343	75256575	GSE124336_Fernandez_2019_GSM3529865_P0PM_2_S1_P0_eHcn4_2_ATACseq_SRR8368606_peak_13010	54	.	4.04054	7.2553	5.488	185
chr10	75258020	75258254	GSE124336_Fernandez_2019_GSM3529865_P0PM_2_S1_P0_eHcn4_2_ATACseq_SRR8368606_peak_13011	47	.	3.80286	6.52563	4.78483	23
chr10	75264906	75265310	GSE124336_Fernandez_2019_GSM3529865_P0PM_2_S1_P0_eHcn4_2_ATACseq_SRR8368606_peak_13012	236	.	8.79412	25.766	23.6337	213
chr10	75272730	75273716	GSE124336_Fernandez_2019_GSM3529865_P0PM_2_S1_P0_eHcn4_2_ATACseq_SRR8368606_peak_13013	1089	.	24.2432	111.735	108.911	536
chr10	75277495	75277707	GSE124336_Fernandez_2019_GSM3529865_P0PM_2_S1_P0_eHcn4_2_ATACseq_SRR8368606_peak_13014	34	.	3.3275	5.14468	3.46197	135
chr10	75295083	75295227	GSE124336_Fernandez_2019_GSM3529865_P0PM_2_S1_P0_eHcn4_2_ATACseq_SRR8368606_peak_13015	34	.	3.3275	5.14468	3.46197	96
chr10	75304171	75304932	GSE124336_Fernandez_2019_GSM3529865_P0PM_2_S1_P0_eHcn4_2_ATACseq_SRR8368606_peak_13016	205	.	8.08108	22.6125	20.5237	458
chr10	75309019	75309596	GSE124336_Fernandez_2019_GSM3529865_P0PM_2_S1_P0_eHcn4_2_ATACseq_SRR8368606_peak_13017	54	.	4.04054	7.2553	5.488	387
chr10	75314336	75315158	GSE124336_Fernandez_2019_GSM3529865_P0PM_2_S1_P0_eHcn4_2_ATACseq_SRR8368606_peak_13018	69	.	4.5159	8.78605	6.9696	61
chr10	75315902	75316033	GSE124336_Fernandez_2019_GSM3529865_P0PM_2_S1_P0_eHcn4_2_ATACseq_SRR8368606_peak_13019	77	.	4.75358	9.58475	7.74564	44
chr10	75316455	75316581	GSE124336_Fernandez_2019_GSM3529865_P0PM_2_S1_P0_eHcn4_2_ATACseq_SRR8368606_peak_13020	22	.	2.85215	3.87949	2.26414	75
chr10	75316710	75317878	GSE124336_Fernandez_2019_GSM3529865_P0PM_2_S1_P0_eHcn4_2_ATACseq_SRR8368606_peak_13021	771	.	19.0143	79.7383	77.124	392
chr10	75326555	75326814	GSE124336_Fernandez_2019_GSM3529865_P0PM_2_S1_P0_eHcn4_2_ATACseq_SRR8368606_peak_13022	268	.	9.50715	29.0234	26.85	207
chr10	75345233	75345562	GSE124336_Fernandez_2019_GSM3529865_P0PM_2_S1_P0_eHcn4_2_ATACseq_SRR8368606_peak_13023	608	.	16.1622	63.3487	60.8536	220
chr10	75364033	75364956	GSE124336_Fernandez_2019_GSM3529865_P0PM_2_S1_P0_eHcn4_2_ATACseq_SRR8368606_peak_13024	1000	.	22.8172	102.785	100.018	413
chr10	75365352	75365555	GSE124336_Fernandez_2019_GSM3529865_P0PM_2_S1_P0_eHcn4_2_ATACseq_SRR8368606_peak_13025	93	.	5.22893	11.2437	9.36183	72
chr10	75373472	75374349	GSE124336_Fernandez_2019_GSM3529865_P0PM_2_S1_P0_eHcn4_2_ATACseq_SRR8368606_peak_13026	442	.	13.0723	46.6329	44.2768	227
chr10	75378366	75379262	GSE124336_Fernandez_2019_GSM3529865_P0PM_2_S1_P0_eHcn4_2_ATACseq_SRR8368606_peak_13027	1571	.	31.6113	160.237	157.111	478
chr10	75390972	75391126	GSE124336_Fernandez_2019_GSM3529865_P0PM_2_S1_P0_eHcn4_2_ATACseq_SRR8368606_peak_13028	236	.	8.79412	25.766	23.6337	70
chr10	75406089	75407208	GSE124336_Fernandez_2019_GSM3529865_P0PM_2_S1_P0_eHcn4_2_ATACseq_SRR8368606_peak_13029	813	.	19.7273	83.9619	81.3186	838
chr10	75412427	75412698	GSE124336_Fernandez_2019_GSM3529865_P0PM_2_S1_P0_eHcn4_2_ATACseq_SRR8368606_peak_13030	102	.	5.46661	12.1021	10.2001	131
chr10	75421528	75421979	GSE124336_Fernandez_2019_GSM3529865_P0PM_2_S1_P0_eHcn4_2_ATACseq_SRR8368606_peak_13031	54	.	4.04054	7.2553	5.488	123
chr10	75424522	75424969	GSE124336_Fernandez_2019_GSM3529865_P0PM_2_S1_P0_eHcn4_2_ATACseq_SRR8368606_peak_13032	358	.	11.4086	38.1624	35.8878	139
chr10	75435849	75436101	GSE124336_Fernandez_2019_GSM3529865_P0PM_2_S1_P0_eHcn4_2_ATACseq_SRR8368606_peak_13033	62	.	4.27822	8.00919	6.21666	173
chr10	75436600	75437112	GSE124336_Fernandez_2019_GSM3529865_P0PM_2_S1_P0_eHcn4_2_ATACseq_SRR8368606_peak_13034	743	.	18.5389	76.9494	74.3545	280
chr10	75438334	75438706	GSE124336_Fernandez_2019_GSM3529865_P0PM_2_S1_P0_eHcn4_2_ATACseq_SRR8368606_peak_13035	301	.	10.2202	32.3769	30.1644	325
chr10	75439484	75439717	GSE124336_Fernandez_2019_GSM3529865_P0PM_2_S1_P0_eHcn4_2_ATACseq_SRR8368606_peak_13036	215	.	8.31876	23.6516	21.5481	187
chr10	75441781	75442507	GSE124336_Fernandez_2019_GSM3529865_P0PM_2_S1_P0_eHcn4_2_ATACseq_SRR8368606_peak_13037	608	.	16.1622	63.3487	60.8536	294
chr10	75446450	75446575	GSE124336_Fernandez_2019_GSM3529865_P0PM_2_S1_P0_eHcn4_2_ATACseq_SRR8368606_peak_13038	22	.	2.85215	3.87949	2.26414	14
chr10	75448810	75449410	GSE124336_Fernandez_2019_GSM3529865_P0PM_2_S1_P0_eHcn4_2_ATACseq_SRR8368606_peak_13039	102	.	5.46661	12.1021	10.2001	345
chr10	75450445	75452097	GSE124336_Fernandez_2019_GSM3529865_P0PM_2_S1_P0_eHcn4_2_ATACseq_SRR8368606_peak_13040	2220	.	40.8808	225.657	222.078	1151
chr10	75455777	75456378	GSE124336_Fernandez_2019_GSM3529865_P0PM_2_S1_P0_eHcn4_2_ATACseq_SRR8368606_peak_13041	268	.	9.50715	29.0234	26.85	428
chr10	75456578	75456876	GSE124336_Fernandez_2019_GSM3529865_P0PM_2_S1_P0_eHcn4_2_ATACseq_SRR8368606_peak_13042	347	.	11.1709	36.9867	34.7243	142
chr10	75458004	75458161	GSE124336_Fernandez_2019_GSM3529865_P0PM_2_S1_P0_eHcn4_2_ATACseq_SRR8368606_peak_13043	165	.	7.13036	18.5849	16.5581	49
chr10	75465688	75466363	GSE124336_Fernandez_2019_GSM3529865_P0PM_2_S1_P0_eHcn4_2_ATACseq_SRR8368606_peak_13044	382	.	11.8839	40.5405	38.242	284
chr10	75475110	75475296	GSE124336_Fernandez_2019_GSM3529865_P0PM_2_S1_P0_eHcn4_2_ATACseq_SRR8368606_peak_13045	47	.	3.80286	6.52563	4.78483	159
chr10	75486324	75486818	GSE124336_Fernandez_2019_GSM3529865_P0PM_2_S1_P0_eHcn4_2_ATACseq_SRR8368606_peak_13046	455	.	13.31	47.8754	45.508	243
chr10	75489545	75489860	GSE124336_Fernandez_2019_GSM3529865_P0PM_2_S1_P0_eHcn4_2_ATACseq_SRR8368606_peak_13047	102	.	5.46661	12.1021	10.2001	188
chr10	75495327	75495771	GSE124336_Fernandez_2019_GSM3529865_P0PM_2_S1_P0_eHcn4_2_ATACseq_SRR8368606_peak_13048	279	.	9.74483	30.1309	27.9443	259
chr10	75500096	75500844	GSE124336_Fernandez_2019_GSM3529865_P0PM_2_S1_P0_eHcn4_2_ATACseq_SRR8368606_peak_13049	406	.	12.3593	42.9528	40.6309	412
chr10	75516576	75518425	GSE124336_Fernandez_2019_GSM3529865_P0PM_2_S1_P0_eHcn4_2_ATACseq_SRR8368606_peak_13050	2817	.	48.9618	285.868	281.756	759
chr10	75534362	75536107	GSE124336_Fernandez_2019_GSM3529865_P0PM_2_S1_P0_eHcn4_2_ATACseq_SRR8368606_peak_13051	2237	.	41.1184	227.389	223.796	772
chr10	75555933	75556728	GSE124336_Fernandez_2019_GSM3529865_P0PM_2_S1_P0_eHcn4_2_ATACseq_SRR8368606_peak_13052	175	.	7.36804	19.5717	17.5288	230
chr10	75559564	75560761	GSE124336_Fernandez_2019_GSM3529865_P0PM_2_S1_P0_eHcn4_2_ATACseq_SRR8368606_peak_13053	941	.	21.8665	96.9069	94.1777	728
chr10	75586166	75586871	GSE124336_Fernandez_2019_GSM3529865_P0PM_2_S1_P0_eHcn4_2_ATACseq_SRR8368606_peak_13054	1225	.	26.3823	125.444	122.535	281
chr10	75587836	75588148	GSE124336_Fernandez_2019_GSM3529865_P0PM_2_S1_P0_eHcn4_2_ATACseq_SRR8368606_peak_13055	146	.	6.65501	16.6543	14.6607	119
chr10	75588347	75588760	GSE124336_Fernandez_2019_GSM3529865_P0PM_2_S1_P0_eHcn4_2_ATACseq_SRR8368606_peak_13056	146	.	6.65501	16.6543	14.6607	62
chr10	75589206	75589687	GSE124336_Fernandez_2019_GSM3529865_P0PM_2_S1_P0_eHcn4_2_ATACseq_SRR8368606_peak_13057	119	.	5.94197	13.873	11.9327	159
chr10	75591627	75591861	GSE124336_Fernandez_2019_GSM3529865_P0PM_2_S1_P0_eHcn4_2_ATACseq_SRR8368606_peak_13058	47	.	3.80286	6.52563	4.78483	87
chr10	75632759	75632968	GSE124336_Fernandez_2019_GSM3529865_P0PM_2_S1_P0_eHcn4_2_ATACseq_SRR8368606_peak_13059	77	.	4.75358	9.58475	7.74564	33
chr10	75635740	75636150	GSE124336_Fernandez_2019_GSM3529865_P0PM_2_S1_P0_eHcn4_2_ATACseq_SRR8368606_peak_13060	841	.	20.2027	86.8037	84.1414	139
chr10	75643744	75644670	GSE124336_Fernandez_2019_GSM3529865_P0PM_2_S1_P0_eHcn4_2_ATACseq_SRR8368606_peak_13061	1014	.	23.0548	104.265	101.489	260
chr10	75645678	75645930	GSE124336_Fernandez_2019_GSM3529865_P0PM_2_S1_P0_eHcn4_2_ATACseq_SRR8368606_peak_13062	69	.	4.5159	8.78605	6.9696	81
chr10	75646519	75648190	GSE124336_Fernandez_2019_GSM3529865_P0PM_2_S1_P0_eHcn4_2_ATACseq_SRR8368606_peak_13063	3419	.	56.8052	346.647	341.979	1020
chr10	75648520	75648659	GSE124336_Fernandez_2019_GSM3529865_P0PM_2_S1_P0_eHcn4_2_ATACseq_SRR8368606_peak_13064	28	.	3.08982	4.49666	2.84628	124
chr10	75663398	75663829	GSE124336_Fernandez_2019_GSM3529865_P0PM_2_S1_P0_eHcn4_2_ATACseq_SRR8368606_peak_13065	34	.	3.3275	5.14468	3.46197	342
chr10	75666433	75668661	GSE124336_Fernandez_2019_GSM3529865_P0PM_2_S1_P0_eHcn4_2_ATACseq_SRR8368606_peak_13066	1733	.	33.9881	176.59	173.359	1610
chr10	75676340	75677347	GSE124336_Fernandez_2019_GSM3529865_P0PM_2_S1_P0_eHcn4_2_ATACseq_SRR8368606_peak_13067	268	.	9.50715	29.0234	26.85	668
chr10	75677874	75678205	GSE124336_Fernandez_2019_GSM3529865_P0PM_2_S1_P0_eHcn4_2_ATACseq_SRR8368606_peak_13068	62	.	4.27822	8.00919	6.21666	177
chr10	75693828	75694285	GSE124336_Fernandez_2019_GSM3529865_P0PM_2_S1_P0_eHcn4_2_ATACseq_SRR8368606_peak_13069	156	.	6.89269	17.6123	15.6019	169
chr10	75697144	75697305	GSE124336_Fernandez_2019_GSM3529865_P0PM_2_S1_P0_eHcn4_2_ATACseq_SRR8368606_peak_13070	77	.	4.75358	9.58475	7.74564	33
chr10	75703431	75705209	GSE124336_Fernandez_2019_GSM3529865_P0PM_2_S1_P0_eHcn4_2_ATACseq_SRR8368606_peak_13071	1982	.	37.5533	201.681	198.28	990
chr10	75705960	75706336	GSE124336_Fernandez_2019_GSM3529865_P0PM_2_S1_P0_eHcn4_2_ATACseq_SRR8368606_peak_13072	146	.	6.65501	16.6543	14.6607	193
chr10	75706768	75707091	GSE124336_Fernandez_2019_GSM3529865_P0PM_2_S1_P0_eHcn4_2_ATACseq_SRR8368606_peak_13073	69	.	4.5159	8.78605	6.9696	150
chr10	75708161	75709972	GSE124336_Fernandez_2019_GSM3529865_P0PM_2_S1_P0_eHcn4_2_ATACseq_SRR8368606_peak_13074	898	.	21.1534	92.5478	89.8472	1302
chr10	75720117	75720505	GSE124336_Fernandez_2019_GSM3529865_P0PM_2_S1_P0_eHcn4_2_ATACseq_SRR8368606_peak_13075	608	.	16.1622	63.3487	60.8536	283
chr10	75736069	75736306	GSE124336_Fernandez_2019_GSM3529865_P0PM_2_S1_P0_eHcn4_2_ATACseq_SRR8368606_peak_13076	47	.	3.80286	6.52563	4.78483	83
chr10	75743989	75744464	GSE124336_Fernandez_2019_GSM3529865_P0PM_2_S1_P0_eHcn4_2_ATACseq_SRR8368606_peak_13077	716	.	18.0636	74.1827	71.6075	256
chr10	75763897	75765396	GSE124336_Fernandez_2019_GSM3529865_P0PM_2_S1_P0_eHcn4_2_ATACseq_SRR8368606_peak_13078	2853	.	49.4372	289.49	285.343	456
chr10	75772683	75773823	GSE124336_Fernandez_2019_GSM3529865_P0PM_2_S1_P0_eHcn4_2_ATACseq_SRR8368606_peak_13079	799	.	19.4897	82.5488	79.9151	820
chr10	75780889	75781448	GSE124336_Fernandez_2019_GSM3529865_P0PM_2_S1_P0_eHcn4_2_ATACseq_SRR8368606_peak_13080	205	.	8.08108	22.6125	20.5237	242
chr10	75795000	75795214	GSE124336_Fernandez_2019_GSM3529865_P0PM_2_S1_P0_eHcn4_2_ATACseq_SRR8368606_peak_13081	77	.	4.75358	9.58475	7.74564	86
chr10	75797129	75797265	GSE124336_Fernandez_2019_GSM3529865_P0PM_2_S1_P0_eHcn4_2_ATACseq_SRR8368606_peak_13082	22	.	2.85215	3.87949	2.26414	4
chr10	75797444	75798816	GSE124336_Fernandez_2019_GSM3529865_P0PM_2_S1_P0_eHcn4_2_ATACseq_SRR8368606_peak_13083	582	.	15.6868	60.7018	58.2272	1116
chr10	75827546	75828143	GSE124336_Fernandez_2019_GSM3529865_P0PM_2_S1_P0_eHcn4_2_ATACseq_SRR8368606_peak_13084	1000	.	22.8172	102.785	100.018	325
chr10	75832295	75833031	GSE124336_Fernandez_2019_GSM3529865_P0PM_2_S1_P0_eHcn4_2_ATACseq_SRR8368606_peak_13085	505	.	14.2607	52.9208	50.5096	103
chr10	75833257	75833606	GSE124336_Fernandez_2019_GSM3529865_P0PM_2_S1_P0_eHcn4_2_ATACseq_SRR8368606_peak_13086	28	.	3.08982	4.49666	2.84628	69
chr10	75833962	75834852	GSE124336_Fernandez_2019_GSM3529865_P0PM_2_S1_P0_eHcn4_2_ATACseq_SRR8368606_peak_13087	505	.	14.2607	52.9208	50.5096	547
chr10	75835158	75835683	GSE124336_Fernandez_2019_GSM3529865_P0PM_2_S1_P0_eHcn4_2_ATACseq_SRR8368606_peak_13088	290	.	9.98251	31.2488	29.0492	215
chr10	75836244	75836479	GSE124336_Fernandez_2019_GSM3529865_P0PM_2_S1_P0_eHcn4_2_ATACseq_SRR8368606_peak_13089	54	.	4.04054	7.2553	5.488	6
chr10	75836805	75838265	GSE124336_Fernandez_2019_GSM3529865_P0PM_2_S1_P0_eHcn4_2_ATACseq_SRR8368606_peak_13090	2498	.	44.6836	253.66	249.849	642
chr10	75853531	75853922	GSE124336_Fernandez_2019_GSM3529865_P0PM_2_S1_P0_eHcn4_2_ATACseq_SRR8368606_peak_13091	479	.	13.7854	50.3833	47.9937	87
chr10	75859324	75861508	GSE124336_Fernandez_2019_GSM3529865_P0PM_2_S1_P0_eHcn4_2_ATACseq_SRR8368606_peak_13092	2376	.	43.0199	241.333	237.627	937
chr10	75872460	75873835	GSE124336_Fernandez_2019_GSM3529865_P0PM_2_S1_P0_eHcn4_2_ATACseq_SRR8368606_peak_13093	1210	.	26.1447	123.905	121.006	586
chr10	75883086	75883451	GSE124336_Fernandez_2019_GSM3529865_P0PM_2_S1_P0_eHcn4_2_ATACseq_SRR8368606_peak_13094	771	.	19.0143	79.7383	77.124	280
chr10	75892781	75893707	GSE124336_Fernandez_2019_GSM3529865_P0PM_2_S1_P0_eHcn4_2_ATACseq_SRR8368606_peak_13095	1587	.	31.849	161.858	158.722	459
chr10	75894459	75894586	GSE124336_Fernandez_2019_GSM3529865_P0PM_2_S1_P0_eHcn4_2_ATACseq_SRR8368606_peak_13096	41	.	3.56518	5.82158	4.10883	55
chr10	75897476	75897780	GSE124336_Fernandez_2019_GSM3529865_P0PM_2_S1_P0_eHcn4_2_ATACseq_SRR8368606_peak_13097	77	.	4.75358	9.58475	7.74564	74
chr10	75898311	75899789	GSE124336_Fernandez_2019_GSM3529865_P0PM_2_S1_P0_eHcn4_2_ATACseq_SRR8368606_peak_13098	912	.	21.3911	93.996	91.2859	837
chr10	75912742	75913803	GSE124336_Fernandez_2019_GSM3529865_P0PM_2_S1_P0_eHcn4_2_ATACseq_SRR8368606_peak_13099	268	.	9.50715	29.0234	26.85	281
chr10	75920874	75922268	GSE124336_Fernandez_2019_GSM3529865_P0PM_2_S1_P0_eHcn4_2_ATACseq_SRR8368606_peak_13100	2621	.	46.3474	266.101	262.175	802
chr10	75930339	75930572	GSE124336_Fernandez_2019_GSM3529865_P0PM_2_S1_P0_eHcn4_2_ATACseq_SRR8368606_peak_13101	77	.	4.75358	9.58475	7.74564	52
chr10	75931604	75931745	GSE124336_Fernandez_2019_GSM3529865_P0PM_2_S1_P0_eHcn4_2_ATACseq_SRR8368606_peak_13102	41	.	3.56518	5.82158	4.10883	60
chr10	75932020	75932987	GSE124336_Fernandez_2019_GSM3529865_P0PM_2_S1_P0_eHcn4_2_ATACseq_SRR8368606_peak_13103	1411	.	29.2345	144.21	141.184	384
chr10	75933139	75933415	GSE124336_Fernandez_2019_GSM3529865_P0PM_2_S1_P0_eHcn4_2_ATACseq_SRR8368606_peak_13104	41	.	3.56518	5.82158	4.10883	142
chr10	75935408	75937755	GSE124336_Fernandez_2019_GSM3529865_P0PM_2_S1_P0_eHcn4_2_ATACseq_SRR8368606_peak_13105	2943	.	50.6256	298.581	294.347	379
chr10	75937899	75938061	GSE124336_Fernandez_2019_GSM3529865_P0PM_2_S1_P0_eHcn4_2_ATACseq_SRR8368606_peak_13106	47	.	3.80286	6.52563	4.78483	22
chr10	75944263	75944808	GSE124336_Fernandez_2019_GSM3529865_P0PM_2_S1_P0_eHcn4_2_ATACseq_SRR8368606_peak_13107	246	.	9.0318	26.8407	24.6944	436
chr10	75950665	75952201	GSE124336_Fernandez_2019_GSM3529865_P0PM_2_S1_P0_eHcn4_2_ATACseq_SRR8368606_peak_13108	608	.	16.1622	63.3487	60.8536	1292
chr10	76002231	76002444	GSE124336_Fernandez_2019_GSM3529865_P0PM_2_S1_P0_eHcn4_2_ATACseq_SRR8368606_peak_13109	69	.	4.5159	8.78605	6.9696	169
chr10	76027339	76027897	GSE124336_Fernandez_2019_GSM3529865_P0PM_2_S1_P0_eHcn4_2_ATACseq_SRR8368606_peak_13110	93	.	5.22893	11.2437	9.36183	491
chr10	76031846	76033426	GSE124336_Fernandez_2019_GSM3529865_P0PM_2_S1_P0_eHcn4_2_ATACseq_SRR8368606_peak_13111	2084	.	38.9793	211.893	208.419	690
chr10	76046887	76047100	GSE124336_Fernandez_2019_GSM3529865_P0PM_2_S1_P0_eHcn4_2_ATACseq_SRR8368606_peak_13112	34	.	3.3275	5.14468	3.46197	165
chr10	76120414	76120633	GSE124336_Fernandez_2019_GSM3529865_P0PM_2_S1_P0_eHcn4_2_ATACseq_SRR8368606_peak_13113	77	.	4.75358	9.58475	7.74564	80
chr10	76202129	76202370	GSE124336_Fernandez_2019_GSM3529865_P0PM_2_S1_P0_eHcn4_2_ATACseq_SRR8368606_peak_13114	102	.	5.46661	12.1021	10.2001	77
chr10	76237232	76238376	GSE124336_Fernandez_2019_GSM3529865_P0PM_2_S1_P0_eHcn4_2_ATACseq_SRR8368606_peak_13115	2118	.	39.4547	215.318	211.819	702
chr10	76239480	76239783	GSE124336_Fernandez_2019_GSM3529865_P0PM_2_S1_P0_eHcn4_2_ATACseq_SRR8368606_peak_13116	335	.	10.9332	35.8201	33.5699	160
chr10	76253368	76254016	GSE124336_Fernandez_2019_GSM3529865_P0PM_2_S1_P0_eHcn4_2_ATACseq_SRR8368606_peak_13117	93	.	5.22893	11.2437	9.36183	185
chr10	76255581	76255910	GSE124336_Fernandez_2019_GSM3529865_P0PM_2_S1_P0_eHcn4_2_ATACseq_SRR8368606_peak_13118	102	.	5.46661	12.1021	10.2001	269
chr10	76257038	76258662	GSE124336_Fernandez_2019_GSM3529865_P0PM_2_S1_P0_eHcn4_2_ATACseq_SRR8368606_peak_13119	1949	.	37.0779	198.298	194.922	843
chr10	76260591	76260981	GSE124336_Fernandez_2019_GSM3529865_P0PM_2_S1_P0_eHcn4_2_ATACseq_SRR8368606_peak_13120	324	.	10.6955	34.6628	32.425	281
chr10	76269489	76270067	GSE124336_Fernandez_2019_GSM3529865_P0PM_2_S1_P0_eHcn4_2_ATACseq_SRR8368606_peak_13121	479	.	13.7854	50.3833	47.9937	430
chr10	76271367	76271678	GSE124336_Fernandez_2019_GSM3529865_P0PM_2_S1_P0_eHcn4_2_ATACseq_SRR8368606_peak_13122	146	.	6.65501	16.6543	14.6607	37
chr10	76300248	76300597	GSE124336_Fernandez_2019_GSM3529865_P0PM_2_S1_P0_eHcn4_2_ATACseq_SRR8368606_peak_13123	119	.	5.94197	13.873	11.9327	43
chr10	76316352	76316506	GSE124336_Fernandez_2019_GSM3529865_P0PM_2_S1_P0_eHcn4_2_ATACseq_SRR8368606_peak_13124	54	.	4.04054	7.2553	5.488	68
chr10	76326570	76326877	GSE124336_Fernandez_2019_GSM3529865_P0PM_2_S1_P0_eHcn4_2_ATACseq_SRR8368606_peak_13125	175	.	7.36804	19.5717	17.5288	200
chr10	76335461	76335854	GSE124336_Fernandez_2019_GSM3529865_P0PM_2_S1_P0_eHcn4_2_ATACseq_SRR8368606_peak_13126	54	.	4.04054	7.2553	5.488	262
chr10	76336004	76336262	GSE124336_Fernandez_2019_GSM3529865_P0PM_2_S1_P0_eHcn4_2_ATACseq_SRR8368606_peak_13127	22	.	2.85215	3.87949	2.26414	122
chr10	76344325	76345929	GSE124336_Fernandez_2019_GSM3529865_P0PM_2_S1_P0_eHcn4_2_ATACseq_SRR8368606_peak_13128	1302	.	27.5707	133.198	130.241	1145
chr10	76346088	76346866	GSE124336_Fernandez_2019_GSM3529865_P0PM_2_S1_P0_eHcn4_2_ATACseq_SRR8368606_peak_13129	195	.	7.8434	21.5859	19.512	690
chr10	76366066	76366237	GSE124336_Fernandez_2019_GSM3529865_P0PM_2_S1_P0_eHcn4_2_ATACseq_SRR8368606_peak_13130	102	.	5.46661	12.1021	10.2001	39
chr10	76384534	76384984	GSE124336_Fernandez_2019_GSM3529865_P0PM_2_S1_P0_eHcn4_2_ATACseq_SRR8368606_peak_13131	165	.	7.13036	18.5849	16.5581	183
chr10	76391877	76392114	GSE124336_Fernandez_2019_GSM3529865_P0PM_2_S1_P0_eHcn4_2_ATACseq_SRR8368606_peak_13132	69	.	4.5159	8.78605	6.9696	141
chr10	76415740	76415940	GSE124336_Fernandez_2019_GSM3529865_P0PM_2_S1_P0_eHcn4_2_ATACseq_SRR8368606_peak_13133	41	.	3.56518	5.82158	4.10883	178
chr10	76416072	76416199	GSE124336_Fernandez_2019_GSM3529865_P0PM_2_S1_P0_eHcn4_2_ATACseq_SRR8368606_peak_13134	28	.	3.08982	4.49666	2.84628	24
chr10	76416507	76417638	GSE124336_Fernandez_2019_GSM3529865_P0PM_2_S1_P0_eHcn4_2_ATACseq_SRR8368606_peak_13135	2289	.	41.8315	232.599	228.966	532
chr10	76442070	76443414	GSE124336_Fernandez_2019_GSM3529865_P0PM_2_S1_P0_eHcn4_2_ATACseq_SRR8368606_peak_13136	3052	.	52.0517	309.557	305.217	787
chr10	76447281	76448659	GSE124336_Fernandez_2019_GSM3529865_P0PM_2_S1_P0_eHcn4_2_ATACseq_SRR8368606_peak_13137	1491	.	30.4229	152.181	149.106	706
chr10	76448932	76449098	GSE124336_Fernandez_2019_GSM3529865_P0PM_2_S1_P0_eHcn4_2_ATACseq_SRR8368606_peak_13138	41	.	3.56518	5.82158	4.10883	101
chr10	76451691	76451882	GSE124336_Fernandez_2019_GSM3529865_P0PM_2_S1_P0_eHcn4_2_ATACseq_SRR8368606_peak_13139	54	.	4.04054	7.2553	5.488	95
chr10	76455394	76455667	GSE124336_Fernandez_2019_GSM3529865_P0PM_2_S1_P0_eHcn4_2_ATACseq_SRR8368606_peak_13140	505	.	14.2607	52.9208	50.5096	93
chr10	76465052	76465202	GSE124336_Fernandez_2019_GSM3529865_P0PM_2_S1_P0_eHcn4_2_ATACseq_SRR8368606_peak_13141	156	.	6.89269	17.6123	15.6019	71
chr10	76468450	76469302	GSE124336_Fernandez_2019_GSM3529865_P0PM_2_S1_P0_eHcn4_2_ATACseq_SRR8368606_peak_13142	2186	.	40.4054	222.2	218.649	460
chr10	76481148	76482019	GSE124336_Fernandez_2019_GSM3529865_P0PM_2_S1_P0_eHcn4_2_ATACseq_SRR8368606_peak_13143	941	.	21.8665	96.9069	94.1777	477
chr10	76484636	76485312	GSE124336_Fernandez_2019_GSM3529865_P0PM_2_S1_P0_eHcn4_2_ATACseq_SRR8368606_peak_13144	1089	.	24.2432	111.735	108.911	303
chr10	76493484	76493801	GSE124336_Fernandez_2019_GSM3529865_P0PM_2_S1_P0_eHcn4_2_ATACseq_SRR8368606_peak_13145	128	.	6.17965	14.7841	12.8255	197
chr10	76494802	76495017	GSE124336_Fernandez_2019_GSM3529865_P0PM_2_S1_P0_eHcn4_2_ATACseq_SRR8368606_peak_13146	137	.	6.41733	15.7114	13.7351	106
chr10	76495185	76496784	GSE124336_Fernandez_2019_GSM3529865_P0PM_2_S1_P0_eHcn4_2_ATACseq_SRR8368606_peak_13147	543	.	14.9738	56.7806	54.3374	1168
chr10	76513165	76513639	GSE124336_Fernandez_2019_GSM3529865_P0PM_2_S1_P0_eHcn4_2_ATACseq_SRR8368606_peak_13148	1459	.	29.9475	148.982	145.927	199
chr10	76530819	76532025	GSE124336_Fernandez_2019_GSM3529865_P0PM_2_S1_P0_eHcn4_2_ATACseq_SRR8368606_peak_13149	2889	.	49.9126	293.12	288.938	749
chr10	76537730	76537880	GSE124336_Fernandez_2019_GSM3529865_P0PM_2_S1_P0_eHcn4_2_ATACseq_SRR8368606_peak_13150	62	.	4.27822	8.00919	6.21666	74
chr10	76554143	76554377	GSE124336_Fernandez_2019_GSM3529865_P0PM_2_S1_P0_eHcn4_2_ATACseq_SRR8368606_peak_13151	85	.	4.99126	10.4043	8.54336	136
chr10	76584057	76585448	GSE124336_Fernandez_2019_GSM3529865_P0PM_2_S1_P0_eHcn4_2_ATACseq_SRR8368606_peak_13152	205	.	8.08108	22.6125	20.5237	237
chr10	76585958	76586973	GSE124336_Fernandez_2019_GSM3529865_P0PM_2_S1_P0_eHcn4_2_ATACseq_SRR8368606_peak_13153	1089	.	24.2432	111.735	108.911	421
chr10	76589937	76590791	GSE124336_Fernandez_2019_GSM3529865_P0PM_2_S1_P0_eHcn4_2_ATACseq_SRR8368606_peak_13154	1507	.	30.6606	153.786	150.701	496
chr10	76590970	76591190	GSE124336_Fernandez_2019_GSM3529865_P0PM_2_S1_P0_eHcn4_2_ATACseq_SRR8368606_peak_13155	102	.	5.46661	12.1021	10.2001	73
chr10	76591899	76592067	GSE124336_Fernandez_2019_GSM3529865_P0PM_2_S1_P0_eHcn4_2_ATACseq_SRR8368606_peak_13156	47	.	3.80286	6.52563	4.78483	143
chr10	76602077	76603441	GSE124336_Fernandez_2019_GSM3529865_P0PM_2_S1_P0_eHcn4_2_ATACseq_SRR8368606_peak_13157	1587	.	31.849	161.858	158.722	828
chr10	76612564	76612961	GSE124336_Fernandez_2019_GSM3529865_P0PM_2_S1_P0_eHcn4_2_ATACseq_SRR8368606_peak_13158	215	.	8.31876	23.6516	21.5481	110
chr10	76622569	76623919	GSE124336_Fernandez_2019_GSM3529865_P0PM_2_S1_P0_eHcn4_2_ATACseq_SRR8368606_peak_13159	1507	.	30.6606	153.786	150.701	909
chr10	76634115	76634309	GSE124336_Fernandez_2019_GSM3529865_P0PM_2_S1_P0_eHcn4_2_ATACseq_SRR8368606_peak_13160	22	.	2.85215	3.87949	2.26414	7
chr10	76643156	76643612	GSE124336_Fernandez_2019_GSM3529865_P0PM_2_S1_P0_eHcn4_2_ATACseq_SRR8368606_peak_13161	41	.	3.56518	5.82158	4.10883	23
chr10	76685436	76685887	GSE124336_Fernandez_2019_GSM3529865_P0PM_2_S1_P0_eHcn4_2_ATACseq_SRR8368606_peak_13162	279	.	9.74483	30.1309	27.9443	147
chr10	76694670	76695225	GSE124336_Fernandez_2019_GSM3529865_P0PM_2_S1_P0_eHcn4_2_ATACseq_SRR8368606_peak_13163	246	.	9.0318	26.8407	24.6944	285
chr10	76725789	76726151	GSE124336_Fernandez_2019_GSM3529865_P0PM_2_S1_P0_eHcn4_2_ATACseq_SRR8368606_peak_13164	47	.	3.80286	6.52563	4.78483	47
chr10	76728472	76728647	GSE124336_Fernandez_2019_GSM3529865_P0PM_2_S1_P0_eHcn4_2_ATACseq_SRR8368606_peak_13165	455	.	13.31	47.8754	45.508	79
chr10	76730278	76730504	GSE124336_Fernandez_2019_GSM3529865_P0PM_2_S1_P0_eHcn4_2_ATACseq_SRR8368606_peak_13166	54	.	4.04054	7.2553	5.488	53
chr10	76731638	76732185	GSE124336_Fernandez_2019_GSM3529865_P0PM_2_S1_P0_eHcn4_2_ATACseq_SRR8368606_peak_13167	69	.	4.5159	8.78605	6.9696	469
chr10	76732562	76734065	GSE124336_Fernandez_2019_GSM3529865_P0PM_2_S1_P0_eHcn4_2_ATACseq_SRR8368606_peak_13168	729	.	18.3013	75.5633	72.9782	946
chr10	76734973	76735477	GSE124336_Fernandez_2019_GSM3529865_P0PM_2_S1_P0_eHcn4_2_ATACseq_SRR8368606_peak_13169	743	.	18.5389	76.9494	74.3545	276
chr10	76771589	76772106	GSE124336_Fernandez_2019_GSM3529865_P0PM_2_S1_P0_eHcn4_2_ATACseq_SRR8368606_peak_13170	505	.	14.2607	52.9208	50.5096	315
chr10	76789514	76789708	GSE124336_Fernandez_2019_GSM3529865_P0PM_2_S1_P0_eHcn4_2_ATACseq_SRR8368606_peak_13171	236	.	8.79412	25.766	23.6337	65
chr10	76791599	76791790	GSE124336_Fernandez_2019_GSM3529865_P0PM_2_S1_P0_eHcn4_2_ATACseq_SRR8368606_peak_13172	347	.	11.1709	36.9867	34.7243	112
chr10	76798815	76799170	GSE124336_Fernandez_2019_GSM3529865_P0PM_2_S1_P0_eHcn4_2_ATACseq_SRR8368606_peak_13173	347	.	11.1709	36.9867	34.7243	146
chr10	76801095	76801711	GSE124336_Fernandez_2019_GSM3529865_P0PM_2_S1_P0_eHcn4_2_ATACseq_SRR8368606_peak_13174	430	.	12.8347	45.3982	43.0534	273
chr10	76802072	76802398	GSE124336_Fernandez_2019_GSM3529865_P0PM_2_S1_P0_eHcn4_2_ATACseq_SRR8368606_peak_13175	110	.	5.70429	12.9788	11.0573	215
chr10	76808907	76809171	GSE124336_Fernandez_2019_GSM3529865_P0PM_2_S1_P0_eHcn4_2_ATACseq_SRR8368606_peak_13176	69	.	4.5159	8.78605	6.9696	15
chr10	76809455	76809824	GSE124336_Fernandez_2019_GSM3529865_P0PM_2_S1_P0_eHcn4_2_ATACseq_SRR8368606_peak_13177	93	.	5.22893	11.2437	9.36183	130
chr10	76809956	76810208	GSE124336_Fernandez_2019_GSM3529865_P0PM_2_S1_P0_eHcn4_2_ATACseq_SRR8368606_peak_13178	69	.	4.5159	8.78605	6.9696	74
chr10	76859804	76860303	GSE124336_Fernandez_2019_GSM3529865_P0PM_2_S1_P0_eHcn4_2_ATACseq_SRR8368606_peak_13180	62	.	4.27822	8.00919	6.21666	160
chr10	76881883	76882272	GSE124336_Fernandez_2019_GSM3529865_P0PM_2_S1_P0_eHcn4_2_ATACseq_SRR8368606_peak_13181	394	.	12.1216	41.7425	39.4322	154
chr10	76902707	76902882	GSE124336_Fernandez_2019_GSM3529865_P0PM_2_S1_P0_eHcn4_2_ATACseq_SRR8368606_peak_13182	41	.	3.56518	5.82158	4.10883	96
chr10	76931192	76931499	GSE124336_Fernandez_2019_GSM3529865_P0PM_2_S1_P0_eHcn4_2_ATACseq_SRR8368606_peak_13183	215	.	8.31876	23.6516	21.5481	84
chr10	76961395	76962491	GSE124336_Fernandez_2019_GSM3529865_P0PM_2_S1_P0_eHcn4_2_ATACseq_SRR8368606_peak_13184	2657	.	46.8227	269.675	265.717	618
chr10	76964101	76964290	GSE124336_Fernandez_2019_GSM3529865_P0PM_2_S1_P0_eHcn4_2_ATACseq_SRR8368606_peak_13185	41	.	3.56518	5.82158	4.10883	110
chr10	76964858	76965062	GSE124336_Fernandez_2019_GSM3529865_P0PM_2_S1_P0_eHcn4_2_ATACseq_SRR8368606_peak_13186	34	.	3.3275	5.14468	3.46197	62
chr10	76966127	76966430	GSE124336_Fernandez_2019_GSM3529865_P0PM_2_S1_P0_eHcn4_2_ATACseq_SRR8368606_peak_13187	85	.	4.99126	10.4043	8.54336	149
chr10	76997632	76998398	GSE124336_Fernandez_2019_GSM3529865_P0PM_2_S1_P0_eHcn4_2_ATACseq_SRR8368606_peak_13188	1635	.	32.562	166.741	163.573	271
chr10	77007984	77008635	GSE124336_Fernandez_2019_GSM3529865_P0PM_2_S1_P0_eHcn4_2_ATACseq_SRR8368606_peak_13189	290	.	9.98251	31.2488	29.0492	456
chr10	77017755	77017958	GSE124336_Fernandez_2019_GSM3529865_P0PM_2_S1_P0_eHcn4_2_ATACseq_SRR8368606_peak_13190	102	.	5.46661	12.1021	10.2001	142
chr10	77021365	77022003	GSE124336_Fernandez_2019_GSM3529865_P0PM_2_S1_P0_eHcn4_2_ATACseq_SRR8368606_peak_13191	442	.	13.0723	46.6329	44.2768	225
chr10	77025201	77025618	GSE124336_Fernandez_2019_GSM3529865_P0PM_2_S1_P0_eHcn4_2_ATACseq_SRR8368606_peak_13192	543	.	14.9738	56.7806	54.3374	170
chr10	77032491	77034032	GSE124336_Fernandez_2019_GSM3529865_P0PM_2_S1_P0_eHcn4_2_ATACseq_SRR8368606_peak_13193	2586	.	45.872	262.535	258.642	665
chr10	77070183	77070320	GSE124336_Fernandez_2019_GSM3529865_P0PM_2_S1_P0_eHcn4_2_ATACseq_SRR8368606_peak_13194	156	.	6.89269	17.6123	15.6019	106
chr10	77074473	77074971	GSE124336_Fernandez_2019_GSM3529865_P0PM_2_S1_P0_eHcn4_2_ATACseq_SRR8368606_peak_13195	556	.	15.2114	58.081	55.6272	290
chr10	77082635	77082985	GSE124336_Fernandez_2019_GSM3529865_P0PM_2_S1_P0_eHcn4_2_ATACseq_SRR8368606_peak_13196	358	.	11.4086	38.1624	35.8878	111
chr10	77089315	77090542	GSE124336_Fernandez_2019_GSM3529865_P0PM_2_S1_P0_eHcn4_2_ATACseq_SRR8368606_peak_13197	246	.	9.0318	26.8407	24.6944	243
chr10	77097348	77098181	GSE124336_Fernandez_2019_GSM3529865_P0PM_2_S1_P0_eHcn4_2_ATACseq_SRR8368606_peak_13198	382	.	11.8839	40.5405	38.242	694
chr10	77098516	77098994	GSE124336_Fernandez_2019_GSM3529865_P0PM_2_S1_P0_eHcn4_2_ATACseq_SRR8368606_peak_13199	246	.	9.0318	26.8407	24.6944	285
chr10	77110079	77110294	GSE124336_Fernandez_2019_GSM3529865_P0PM_2_S1_P0_eHcn4_2_ATACseq_SRR8368606_peak_13200	102	.	5.46661	12.1021	10.2001	105
chr10	77128014	77128254	GSE124336_Fernandez_2019_GSM3529865_P0PM_2_S1_P0_eHcn4_2_ATACseq_SRR8368606_peak_13201	62	.	4.27822	8.00919	6.21666	34
chr10	77130487	77131041	GSE124336_Fernandez_2019_GSM3529865_P0PM_2_S1_P0_eHcn4_2_ATACseq_SRR8368606_peak_13202	1427	.	29.4722	145.797	142.762	229
chr10	77146831	77147270	GSE124336_Fernandez_2019_GSM3529865_P0PM_2_S1_P0_eHcn4_2_ATACseq_SRR8368606_peak_13203	324	.	10.6955	34.6628	32.425	234
chr10	77151346	77151861	GSE124336_Fernandez_2019_GSM3529865_P0PM_2_S1_P0_eHcn4_2_ATACseq_SRR8368606_peak_13204	54	.	4.04054	7.2553	5.488	69
chr10	77158717	77160376	GSE124336_Fernandez_2019_GSM3529865_P0PM_2_S1_P0_eHcn4_2_ATACseq_SRR8368606_peak_13205	608	.	16.1622	63.3487	60.8536	1097
chr10	77165302	77166670	GSE124336_Fernandez_2019_GSM3529865_P0PM_2_S1_P0_eHcn4_2_ATACseq_SRR8368606_peak_13206	358	.	11.4086	38.1624	35.8878	315
chr10	77187453	77187752	GSE124336_Fernandez_2019_GSM3529865_P0PM_2_S1_P0_eHcn4_2_ATACseq_SRR8368606_peak_13207	185	.	7.60572	20.5721	18.5136	112
chr10	77200509	77200672	GSE124336_Fernandez_2019_GSM3529865_P0PM_2_S1_P0_eHcn4_2_ATACseq_SRR8368606_peak_13208	28	.	3.08982	4.49666	2.84628	119
chr10	77206651	77206969	GSE124336_Fernandez_2019_GSM3529865_P0PM_2_S1_P0_eHcn4_2_ATACseq_SRR8368606_peak_13209	335	.	10.9332	35.8201	33.5699	151
chr10	77211207	77211788	GSE124336_Fernandez_2019_GSM3529865_P0PM_2_S1_P0_eHcn4_2_ATACseq_SRR8368606_peak_13210	62	.	4.27822	8.00919	6.21666	249
chr10	77214690	77214890	GSE124336_Fernandez_2019_GSM3529865_P0PM_2_S1_P0_eHcn4_2_ATACseq_SRR8368606_peak_13211	93	.	5.22893	11.2437	9.36183	52
chr10	77221138	77221605	GSE124336_Fernandez_2019_GSM3529865_P0PM_2_S1_P0_eHcn4_2_ATACseq_SRR8368606_peak_13212	455	.	13.31	47.8754	45.508	197
chr10	77223653	77223809	GSE124336_Fernandez_2019_GSM3529865_P0PM_2_S1_P0_eHcn4_2_ATACseq_SRR8368606_peak_13213	85	.	4.99126	10.4043	8.54336	62
chr10	77225488	77225703	GSE124336_Fernandez_2019_GSM3529865_P0PM_2_S1_P0_eHcn4_2_ATACseq_SRR8368606_peak_13214	119	.	5.94197	13.873	11.9327	85
chr10	77229454	77230698	GSE124336_Fernandez_2019_GSM3529865_P0PM_2_S1_P0_eHcn4_2_ATACseq_SRR8368606_peak_13215	941	.	21.8665	96.9069	94.1777	525
chr10	77232216	77232453	GSE124336_Fernandez_2019_GSM3529865_P0PM_2_S1_P0_eHcn4_2_ATACseq_SRR8368606_peak_13216	41	.	3.56518	5.82158	4.10883	93
chr10	77251325	77251466	GSE124336_Fernandez_2019_GSM3529865_P0PM_2_S1_P0_eHcn4_2_ATACseq_SRR8368606_peak_13217	54	.	4.04054	7.2553	5.488	39
chr10	77251854	77252513	GSE124336_Fernandez_2019_GSM3529865_P0PM_2_S1_P0_eHcn4_2_ATACseq_SRR8368606_peak_13218	215	.	8.31876	23.6516	21.5481	571
chr10	77252747	77253142	GSE124336_Fernandez_2019_GSM3529865_P0PM_2_S1_P0_eHcn4_2_ATACseq_SRR8368606_peak_13219	941	.	21.8665	96.9069	94.1777	321
chr10	77258561	77260136	GSE124336_Fernandez_2019_GSM3529865_P0PM_2_S1_P0_eHcn4_2_ATACseq_SRR8368606_peak_13220	3216	.	54.1908	326.153	321.66	620
chr10	77282948	77283107	GSE124336_Fernandez_2019_GSM3529865_P0PM_2_S1_P0_eHcn4_2_ATACseq_SRR8368606_peak_13221	505	.	14.2607	52.9208	50.5096	96
chr10	77284832	77285225	GSE124336_Fernandez_2019_GSM3529865_P0PM_2_S1_P0_eHcn4_2_ATACseq_SRR8368606_peak_13222	47	.	3.80286	6.52563	4.78483	218
chr10	77286699	77287407	GSE124336_Fernandez_2019_GSM3529865_P0PM_2_S1_P0_eHcn4_2_ATACseq_SRR8368606_peak_13223	146	.	6.65501	16.6543	14.6607	317
chr10	77287642	77287933	GSE124336_Fernandez_2019_GSM3529865_P0PM_2_S1_P0_eHcn4_2_ATACseq_SRR8368606_peak_13224	69	.	4.5159	8.78605	6.9696	218
chr10	77288715	77289538	GSE124336_Fernandez_2019_GSM3529865_P0PM_2_S1_P0_eHcn4_2_ATACseq_SRR8368606_peak_13225	312	.	10.4579	33.515	31.2897	265
chr10	77321047	77321276	GSE124336_Fernandez_2019_GSM3529865_P0PM_2_S1_P0_eHcn4_2_ATACseq_SRR8368606_peak_13226	146	.	6.65501	16.6543	14.6607	138
chr10	77324654	77325087	GSE124336_Fernandez_2019_GSM3529865_P0PM_2_S1_P0_eHcn4_2_ATACseq_SRR8368606_peak_13227	257	.	9.26947	27.9265	25.7666	212
chr10	77336279	77336424	GSE124336_Fernandez_2019_GSM3529865_P0PM_2_S1_P0_eHcn4_2_ATACseq_SRR8368606_peak_13228	85	.	4.99126	10.4043	8.54336	107
chr10	77339203	77340374	GSE124336_Fernandez_2019_GSM3529865_P0PM_2_S1_P0_eHcn4_2_ATACseq_SRR8368606_peak_13229	543	.	14.9738	56.7806	54.3374	985
chr10	77341492	77342048	GSE124336_Fernandez_2019_GSM3529865_P0PM_2_S1_P0_eHcn4_2_ATACseq_SRR8368606_peak_13230	34	.	3.3275	5.14468	3.46197	524
chr10	77342572	77343693	GSE124336_Fernandez_2019_GSM3529865_P0PM_2_S1_P0_eHcn4_2_ATACseq_SRR8368606_peak_13231	2853	.	49.4372	289.49	285.343	469
chr10	77353306	77353836	GSE124336_Fernandez_2019_GSM3529865_P0PM_2_S1_P0_eHcn4_2_ATACseq_SRR8368606_peak_13232	1119	.	24.7186	114.753	111.911	265
chr10	77358109	77358411	GSE124336_Fernandez_2019_GSM3529865_P0PM_2_S1_P0_eHcn4_2_ATACseq_SRR8368606_peak_13233	236	.	8.79412	25.766	23.6337	77
chr10	77359448	77361121	GSE124336_Fernandez_2019_GSM3529865_P0PM_2_S1_P0_eHcn4_2_ATACseq_SRR8368606_peak_13234	2033	.	38.2663	206.775	203.338	1244
chr10	77368112	77368421	GSE124336_Fernandez_2019_GSM3529865_P0PM_2_S1_P0_eHcn4_2_ATACseq_SRR8368606_peak_13235	165	.	7.13036	18.5849	16.5581	139
chr10	77368952	77369108	GSE124336_Fernandez_2019_GSM3529865_P0PM_2_S1_P0_eHcn4_2_ATACseq_SRR8368606_peak_13236	17	.	2.61447	3.29538	1.71834	5
chr10	77372858	77373107	GSE124336_Fernandez_2019_GSM3529865_P0PM_2_S1_P0_eHcn4_2_ATACseq_SRR8368606_peak_13237	62	.	4.27822	8.00919	6.21666	191
chr10	77380862	77381556	GSE124336_Fernandez_2019_GSM3529865_P0PM_2_S1_P0_eHcn4_2_ATACseq_SRR8368606_peak_13238	77	.	4.75358	9.58475	7.74564	429
chr10	77385694	77385948	GSE124336_Fernandez_2019_GSM3529865_P0PM_2_S1_P0_eHcn4_2_ATACseq_SRR8368606_peak_13239	54	.	4.04054	7.2553	5.488	194
chr10	77396932	77397531	GSE124336_Fernandez_2019_GSM3529865_P0PM_2_S1_P0_eHcn4_2_ATACseq_SRR8368606_peak_13240	93	.	5.22893	11.2437	9.36183	292
chr10	77398196	77398429	GSE124336_Fernandez_2019_GSM3529865_P0PM_2_S1_P0_eHcn4_2_ATACseq_SRR8368606_peak_13241	110	.	5.70429	12.9788	11.0573	61
chr10	77409261	77409567	GSE124336_Fernandez_2019_GSM3529865_P0PM_2_S1_P0_eHcn4_2_ATACseq_SRR8368606_peak_13242	93	.	5.22893	11.2437	9.36183	88
chr10	77415930	77416293	GSE124336_Fernandez_2019_GSM3529865_P0PM_2_S1_P0_eHcn4_2_ATACseq_SRR8368606_peak_13243	85	.	4.99126	10.4043	8.54336	257
chr10	77416790	77419443	GSE124336_Fernandez_2019_GSM3529865_P0PM_2_S1_P0_eHcn4_2_ATACseq_SRR8368606_peak_13244	1240	.	26.62	126.987	124.069	1620
chr10	77427641	77428077	GSE124336_Fernandez_2019_GSM3529865_P0PM_2_S1_P0_eHcn4_2_ATACseq_SRR8368606_peak_13245	290	.	9.98251	31.2488	29.0492	192
chr10	77429049	77429498	GSE124336_Fernandez_2019_GSM3529865_P0PM_2_S1_P0_eHcn4_2_ATACseq_SRR8368606_peak_13246	225	.	8.55644	24.7029	22.5849	202
chr10	77434086	77435594	GSE124336_Fernandez_2019_GSM3529865_P0PM_2_S1_P0_eHcn4_2_ATACseq_SRR8368606_peak_13247	1651	.	32.7997	168.374	165.197	884
chr10	77440491	77442631	GSE124336_Fernandez_2019_GSM3529865_P0PM_2_S1_P0_eHcn4_2_ATACseq_SRR8368606_peak_13248	1635	.	32.562	166.741	163.573	1113
chr10	77447051	77450928	GSE124336_Fernandez_2019_GSM3529865_P0PM_2_S1_P0_eHcn4_2_ATACseq_SRR8368606_peak_13249	1427	.	29.4722	145.797	142.762	2490
chr10	77452201	77452325	GSE124336_Fernandez_2019_GSM3529865_P0PM_2_S1_P0_eHcn4_2_ATACseq_SRR8368606_peak_13250	17	.	2.61447	3.29538	1.71834	2
chr10	77454873	77457195	GSE124336_Fernandez_2019_GSM3529865_P0PM_2_S1_P0_eHcn4_2_ATACseq_SRR8368606_peak_13251	3070	.	52.2893	311.393	307.036	1901
chr10	77457944	77458095	GSE124336_Fernandez_2019_GSM3529865_P0PM_2_S1_P0_eHcn4_2_ATACseq_SRR8368606_peak_13252	34	.	3.3275	5.14468	3.46197	77
chr10	77464014	77465483	GSE124336_Fernandez_2019_GSM3529865_P0PM_2_S1_P0_eHcn4_2_ATACseq_SRR8368606_peak_13253	2480	.	44.4459	251.892	248.096	640
chr10	77465691	77468195	GSE124336_Fernandez_2019_GSM3529865_P0PM_2_S1_P0_eHcn4_2_ATACseq_SRR8368606_peak_13254	1104	.	24.4809	113.242	110.409	1932
chr10	77471669	77471878	GSE124336_Fernandez_2019_GSM3529865_P0PM_2_S1_P0_eHcn4_2_ATACseq_SRR8368606_peak_13255	34	.	3.3275	5.14468	3.46197	95
chr10	77472338	77472776	GSE124336_Fernandez_2019_GSM3529865_P0PM_2_S1_P0_eHcn4_2_ATACseq_SRR8368606_peak_13256	146	.	6.65501	16.6543	14.6607	178
chr10	77477024	77477173	GSE124336_Fernandez_2019_GSM3529865_P0PM_2_S1_P0_eHcn4_2_ATACseq_SRR8368606_peak_13257	41	.	3.56518	5.82158	4.10883	71
chr10	77483265	77485116	GSE124336_Fernandez_2019_GSM3529865_P0PM_2_S1_P0_eHcn4_2_ATACseq_SRR8368606_peak_13258	2169	.	40.1677	220.476	216.938	1128
chr10	77488585	77488828	GSE124336_Fernandez_2019_GSM3529865_P0PM_2_S1_P0_eHcn4_2_ATACseq_SRR8368606_peak_13259	85	.	4.99126	10.4043	8.54336	169
chr10	77491295	77491460	GSE124336_Fernandez_2019_GSM3529865_P0PM_2_S1_P0_eHcn4_2_ATACseq_SRR8368606_peak_13260	22	.	2.85215	3.87949	2.26414	140
chr10	77494454	77495039	GSE124336_Fernandez_2019_GSM3529865_P0PM_2_S1_P0_eHcn4_2_ATACseq_SRR8368606_peak_13261	54	.	4.04054	7.2553	5.488	365
chr10	77497238	77499026	GSE124336_Fernandez_2019_GSM3529865_P0PM_2_S1_P0_eHcn4_2_ATACseq_SRR8368606_peak_13262	312	.	10.4579	33.515	31.2897	1136
chr10	77500982	77501321	GSE124336_Fernandez_2019_GSM3529865_P0PM_2_S1_P0_eHcn4_2_ATACseq_SRR8368606_peak_13263	77	.	4.75358	9.58475	7.74564	114
chr10	77503716	77504425	GSE124336_Fernandez_2019_GSM3529865_P0PM_2_S1_P0_eHcn4_2_ATACseq_SRR8368606_peak_13264	301	.	10.2202	32.3769	30.1644	625
chr10	77509408	77510142	GSE124336_Fernandez_2019_GSM3529865_P0PM_2_S1_P0_eHcn4_2_ATACseq_SRR8368606_peak_13265	1210	.	26.1447	123.905	121.006	399
chr10	77515300	77516695	GSE124336_Fernandez_2019_GSM3529865_P0PM_2_S1_P0_eHcn4_2_ATACseq_SRR8368606_peak_13266	1799	.	34.9388	183.217	179.943	597
chr10	77516833	77516983	GSE124336_Fernandez_2019_GSM3529865_P0PM_2_S1_P0_eHcn4_2_ATACseq_SRR8368606_peak_13267	22	.	2.85215	3.87949	2.26414	8
chr10	77517154	77517459	GSE124336_Fernandez_2019_GSM3529865_P0PM_2_S1_P0_eHcn4_2_ATACseq_SRR8368606_peak_13268	492	.	14.0231	51.6484	49.248	102
chr10	77522403	77522592	GSE124336_Fernandez_2019_GSM3529865_P0PM_2_S1_P0_eHcn4_2_ATACseq_SRR8368606_peak_13269	47	.	3.80286	6.52563	4.78483	27
chr10	77531084	77531377	GSE124336_Fernandez_2019_GSM3529865_P0PM_2_S1_P0_eHcn4_2_ATACseq_SRR8368606_peak_13270	236	.	8.79412	25.766	23.6337	97
chr10	77566788	77567098	GSE124336_Fernandez_2019_GSM3529865_P0PM_2_S1_P0_eHcn4_2_ATACseq_SRR8368606_peak_13271	279	.	9.74483	30.1309	27.9443	106
chr10	77581186	77582470	GSE124336_Fernandez_2019_GSM3529865_P0PM_2_S1_P0_eHcn4_2_ATACseq_SRR8368606_peak_13272	3327	.	55.6168	337.304	332.711	464
chr10	77583806	77584325	GSE124336_Fernandez_2019_GSM3529865_P0PM_2_S1_P0_eHcn4_2_ATACseq_SRR8368606_peak_13273	85	.	4.99126	10.4043	8.54336	227
chr10	77586049	77586555	GSE124336_Fernandez_2019_GSM3529865_P0PM_2_S1_P0_eHcn4_2_ATACseq_SRR8368606_peak_13274	54	.	4.04054	7.2553	5.488	350
chr10	77588927	77589230	GSE124336_Fernandez_2019_GSM3529865_P0PM_2_S1_P0_eHcn4_2_ATACseq_SRR8368606_peak_13275	28	.	3.08982	4.49666	2.84628	90
chr10	77590550	77591313	GSE124336_Fernandez_2019_GSM3529865_P0PM_2_S1_P0_eHcn4_2_ATACseq_SRR8368606_peak_13276	1149	.	25.194	117.787	114.926	466
chr10	77597243	77597394	GSE124336_Fernandez_2019_GSM3529865_P0PM_2_S1_P0_eHcn4_2_ATACseq_SRR8368606_peak_13277	22	.	2.85215	3.87949	2.26414	6
chr10	77604662	77607276	GSE124336_Fernandez_2019_GSM3529865_P0PM_2_S1_P0_eHcn4_2_ATACseq_SRR8368606_peak_13278	1271	.	27.0954	130.085	127.148	500
chr10	77613134	77613982	GSE124336_Fernandez_2019_GSM3529865_P0PM_2_S1_P0_eHcn4_2_ATACseq_SRR8368606_peak_13279	569	.	15.4491	59.3881	56.9239	394
chr10	77621658	77623472	GSE124336_Fernandez_2019_GSM3529865_P0PM_2_S1_P0_eHcn4_2_ATACseq_SRR8368606_peak_13280	1733	.	33.9881	176.59	173.359	579
chr10	77624181	77625291	GSE124336_Fernandez_2019_GSM3529865_P0PM_2_S1_P0_eHcn4_2_ATACseq_SRR8368606_peak_13281	595	.	15.9245	62.022	59.5372	504
chr10	77627613	77627968	GSE124336_Fernandez_2019_GSM3529865_P0PM_2_S1_P0_eHcn4_2_ATACseq_SRR8368606_peak_13282	884	.	20.9157	91.1043	88.4133	125
chr10	77634252	77635396	GSE124336_Fernandez_2019_GSM3529865_P0PM_2_S1_P0_eHcn4_2_ATACseq_SRR8368606_peak_13283	1000	.	22.8172	102.785	100.018	622
chr10	77637412	77637547	GSE124336_Fernandez_2019_GSM3529865_P0PM_2_S1_P0_eHcn4_2_ATACseq_SRR8368606_peak_13284	34	.	3.3275	5.14468	3.46197	46
chr10	77639049	77639393	GSE124336_Fernandez_2019_GSM3529865_P0PM_2_S1_P0_eHcn4_2_ATACseq_SRR8368606_peak_13285	236	.	8.79412	25.766	23.6337	78
chr10	77644923	77645058	GSE124336_Fernandez_2019_GSM3529865_P0PM_2_S1_P0_eHcn4_2_ATACseq_SRR8368606_peak_13286	28	.	3.08982	4.49666	2.84628	52
chr10	77645186	77645711	GSE124336_Fernandez_2019_GSM3529865_P0PM_2_S1_P0_eHcn4_2_ATACseq_SRR8368606_peak_13287	54	.	4.04054	7.2553	5.488	358
chr10	77649652	77650027	GSE124336_Fernandez_2019_GSM3529865_P0PM_2_S1_P0_eHcn4_2_ATACseq_SRR8368606_peak_13288	54	.	4.04054	7.2553	5.488	16
chr10	77658216	77658878	GSE124336_Fernandez_2019_GSM3529865_P0PM_2_S1_P0_eHcn4_2_ATACseq_SRR8368606_peak_13289	47	.	3.80286	6.52563	4.78483	474
chr10	77666247	77666628	GSE124336_Fernandez_2019_GSM3529865_P0PM_2_S1_P0_eHcn4_2_ATACseq_SRR8368606_peak_13290	69	.	4.5159	8.78605	6.9696	287
chr10	77677635	77677905	GSE124336_Fernandez_2019_GSM3529865_P0PM_2_S1_P0_eHcn4_2_ATACseq_SRR8368606_peak_13291	41	.	3.56518	5.82158	4.10883	219
chr10	77686385	77686745	GSE124336_Fernandez_2019_GSM3529865_P0PM_2_S1_P0_eHcn4_2_ATACseq_SRR8368606_peak_13292	119	.	5.94197	13.873	11.9327	151
chr10	77751035	77751377	GSE124336_Fernandez_2019_GSM3529865_P0PM_2_S1_P0_eHcn4_2_ATACseq_SRR8368606_peak_13293	54	.	4.04054	7.2553	5.488	274
chr10	77769888	77770105	GSE124336_Fernandez_2019_GSM3529865_P0PM_2_S1_P0_eHcn4_2_ATACseq_SRR8368606_peak_13294	28	.	3.08982	4.49666	2.84628	126
chr10	77770612	77770891	GSE124336_Fernandez_2019_GSM3529865_P0PM_2_S1_P0_eHcn4_2_ATACseq_SRR8368606_peak_13295	47	.	3.80286	6.52563	4.78483	148
chr10	77777820	77778042	GSE124336_Fernandez_2019_GSM3529865_P0PM_2_S1_P0_eHcn4_2_ATACseq_SRR8368606_peak_13296	85	.	4.99126	10.4043	8.54336	176
chr10	77787890	77788345	GSE124336_Fernandez_2019_GSM3529865_P0PM_2_S1_P0_eHcn4_2_ATACseq_SRR8368606_peak_13297	492	.	14.0231	51.6484	49.248	149
chr10	77797792	77798637	GSE124336_Fernandez_2019_GSM3529865_P0PM_2_S1_P0_eHcn4_2_ATACseq_SRR8368606_peak_13298	175	.	7.36804	19.5717	17.5288	53
chr10	77848390	77848523	GSE124336_Fernandez_2019_GSM3529865_P0PM_2_S1_P0_eHcn4_2_ATACseq_SRR8368606_peak_13299	22	.	2.85215	3.87949	2.26414	60
chr10	77886469	77886611	GSE124336_Fernandez_2019_GSM3529865_P0PM_2_S1_P0_eHcn4_2_ATACseq_SRR8368606_peak_13300	137	.	6.41733	15.7114	13.7351	55
chr10	77901958	77902588	GSE124336_Fernandez_2019_GSM3529865_P0PM_2_S1_P0_eHcn4_2_ATACseq_SRR8368606_peak_13301	430	.	12.8347	45.3982	43.0534	391
chr10	77912513	77913066	GSE124336_Fernandez_2019_GSM3529865_P0PM_2_S1_P0_eHcn4_2_ATACseq_SRR8368606_peak_13302	290	.	9.98251	31.2488	29.0492	216
chr10	77984476	77985230	GSE124336_Fernandez_2019_GSM3529865_P0PM_2_S1_P0_eHcn4_2_ATACseq_SRR8368606_peak_13305	1396	.	28.9968	142.626	139.61	428
chr10	77986108	77986485	GSE124336_Fernandez_2019_GSM3529865_P0PM_2_S1_P0_eHcn4_2_ATACseq_SRR8368606_peak_13306	119	.	5.94197	13.873	11.9327	222
chr10	77989104	77989325	GSE124336_Fernandez_2019_GSM3529865_P0PM_2_S1_P0_eHcn4_2_ATACseq_SRR8368606_peak_13307	195	.	7.8434	21.5859	19.512	107
chr10	77995718	77995922	GSE124336_Fernandez_2019_GSM3529865_P0PM_2_S1_P0_eHcn4_2_ATACseq_SRR8368606_peak_13308	54	.	4.04054	7.2553	5.488	155
chr10	78001951	78002249	GSE124336_Fernandez_2019_GSM3529865_P0PM_2_S1_P0_eHcn4_2_ATACseq_SRR8368606_peak_13309	34	.	3.3275	5.14468	3.46197	68
chr10	78006670	78006821	GSE124336_Fernandez_2019_GSM3529865_P0PM_2_S1_P0_eHcn4_2_ATACseq_SRR8368606_peak_13310	47	.	3.80286	6.52563	4.78483	67
chr10	78043484	78043619	GSE124336_Fernandez_2019_GSM3529865_P0PM_2_S1_P0_eHcn4_2_ATACseq_SRR8368606_peak_13319	175	.	7.36804	19.5717	17.5288	42
chr10	78067388	78067524	GSE124336_Fernandez_2019_GSM3529865_P0PM_2_S1_P0_eHcn4_2_ATACseq_SRR8368606_peak_13320	28	.	3.08982	4.49666	2.84628	113
chr10	78068639	78069970	GSE124336_Fernandez_2019_GSM3529865_P0PM_2_S1_P0_eHcn4_2_ATACseq_SRR8368606_peak_13321	985	.	22.5795	101.308	98.5508	648
chr10	78090211	78090419	GSE124336_Fernandez_2019_GSM3529865_P0PM_2_S1_P0_eHcn4_2_ATACseq_SRR8368606_peak_13322	47	.	3.80286	6.52563	4.78483	126
chr10	78101575	78101704	GSE124336_Fernandez_2019_GSM3529865_P0PM_2_S1_P0_eHcn4_2_ATACseq_SRR8368606_peak_13323	22	.	2.85215	3.87949	2.26414	9
chr10	78124222	78124445	GSE124336_Fernandez_2019_GSM3529865_P0PM_2_S1_P0_eHcn4_2_ATACseq_SRR8368606_peak_13324	54	.	4.04054	7.2553	5.488	53
chr10	78129509	78129707	GSE124336_Fernandez_2019_GSM3529865_P0PM_2_S1_P0_eHcn4_2_ATACseq_SRR8368606_peak_13325	290	.	9.98251	31.2488	29.0492	55
chr10	78135173	78135547	GSE124336_Fernandez_2019_GSM3529865_P0PM_2_S1_P0_eHcn4_2_ATACseq_SRR8368606_peak_13326	54	.	4.04054	7.2553	5.488	285
chr10	78159181	78160394	GSE124336_Fernandez_2019_GSM3529865_P0PM_2_S1_P0_eHcn4_2_ATACseq_SRR8368606_peak_13327	912	.	21.3911	93.996	91.2859	929
chr10	78163923	78164331	GSE124336_Fernandez_2019_GSM3529865_P0PM_2_S1_P0_eHcn4_2_ATACseq_SRR8368606_peak_13328	556	.	15.2114	58.081	55.6272	170
chr10	78169010	78170335	GSE124336_Fernandez_2019_GSM3529865_P0PM_2_S1_P0_eHcn4_2_ATACseq_SRR8368606_peak_13329	3143	.	53.2401	318.758	314.332	816
chr10	78184606	78185604	GSE124336_Fernandez_2019_GSM3529865_P0PM_2_S1_P0_eHcn4_2_ATACseq_SRR8368606_peak_13330	1982	.	37.5533	201.681	198.28	578
chr10	78211436	78211576	GSE124336_Fernandez_2019_GSM3529865_P0PM_2_S1_P0_eHcn4_2_ATACseq_SRR8368606_peak_13331	62	.	4.27822	8.00919	6.21666	33
chr10	78222842	78223527	GSE124336_Fernandez_2019_GSM3529865_P0PM_2_S1_P0_eHcn4_2_ATACseq_SRR8368606_peak_13332	312	.	10.4579	33.515	31.2897	471
chr10	78234906	78235105	GSE124336_Fernandez_2019_GSM3529865_P0PM_2_S1_P0_eHcn4_2_ATACseq_SRR8368606_peak_13333	137	.	6.41733	15.7114	13.7351	141
chr10	78244044	78245558	GSE124336_Fernandez_2019_GSM3529865_P0PM_2_S1_P0_eHcn4_2_ATACseq_SRR8368606_peak_13334	1587	.	31.849	161.858	158.722	714
chr10	78255469	78256249	GSE124336_Fernandez_2019_GSM3529865_P0PM_2_S1_P0_eHcn4_2_ATACseq_SRR8368606_peak_13335	799	.	19.4897	82.5488	79.9151	461
chr10	78260440	78260567	GSE124336_Fernandez_2019_GSM3529865_P0PM_2_S1_P0_eHcn4_2_ATACseq_SRR8368606_peak_13336	69	.	4.5159	8.78605	6.9696	60
chr10	78261015	78261398	GSE124336_Fernandez_2019_GSM3529865_P0PM_2_S1_P0_eHcn4_2_ATACseq_SRR8368606_peak_13337	77	.	4.75358	9.58475	7.74564	60
chr10	78273028	78273188	GSE124336_Fernandez_2019_GSM3529865_P0PM_2_S1_P0_eHcn4_2_ATACseq_SRR8368606_peak_13338	77	.	4.75358	9.58475	7.74564	36
chr10	78279138	78279565	GSE124336_Fernandez_2019_GSM3529865_P0PM_2_S1_P0_eHcn4_2_ATACseq_SRR8368606_peak_13339	530	.	14.7361	55.487	53.0544	265
chr10	78280500	78280928	GSE124336_Fernandez_2019_GSM3529865_P0PM_2_S1_P0_eHcn4_2_ATACseq_SRR8368606_peak_13340	77	.	4.75358	9.58475	7.74564	245
chr10	78291125	78291575	GSE124336_Fernandez_2019_GSM3529865_P0PM_2_S1_P0_eHcn4_2_ATACseq_SRR8368606_peak_13341	246	.	9.0318	26.8407	24.6944	270
chr10	78296596	78298628	GSE124336_Fernandez_2019_GSM3529865_P0PM_2_S1_P0_eHcn4_2_ATACseq_SRR8368606_peak_13342	3419	.	56.8052	346.647	341.979	1421
chr10	78298997	78299165	GSE124336_Fernandez_2019_GSM3529865_P0PM_2_S1_P0_eHcn4_2_ATACseq_SRR8368606_peak_13343	28	.	3.08982	4.49666	2.84628	17
chr10	78300052	78300250	GSE124336_Fernandez_2019_GSM3529865_P0PM_2_S1_P0_eHcn4_2_ATACseq_SRR8368606_peak_13344	62	.	4.27822	8.00919	6.21666	45
chr10	78307983	78308834	GSE124336_Fernandez_2019_GSM3529865_P0PM_2_S1_P0_eHcn4_2_ATACseq_SRR8368606_peak_13345	47	.	3.80286	6.52563	4.78483	270
chr10	78311958	78312968	GSE124336_Fernandez_2019_GSM3529865_P0PM_2_S1_P0_eHcn4_2_ATACseq_SRR8368606_peak_13346	358	.	11.4086	38.1624	35.8878	449
chr10	78315021	78315346	GSE124336_Fernandez_2019_GSM3529865_P0PM_2_S1_P0_eHcn4_2_ATACseq_SRR8368606_peak_13347	34	.	3.3275	5.14468	3.46197	239
chr10	78315691	78317094	GSE124336_Fernandez_2019_GSM3529865_P0PM_2_S1_P0_eHcn4_2_ATACseq_SRR8368606_peak_13348	467	.	13.5477	49.1256	46.7471	657
chr10	78319954	78320253	GSE124336_Fernandez_2019_GSM3529865_P0PM_2_S1_P0_eHcn4_2_ATACseq_SRR8368606_peak_13349	93	.	5.22893	11.2437	9.36183	206
chr10	78320591	78321355	GSE124336_Fernandez_2019_GSM3529865_P0PM_2_S1_P0_eHcn4_2_ATACseq_SRR8368606_peak_13350	102	.	5.46661	12.1021	10.2001	98
chr10	78322822	78323071	GSE124336_Fernandez_2019_GSM3529865_P0PM_2_S1_P0_eHcn4_2_ATACseq_SRR8368606_peak_13351	312	.	10.4579	33.515	31.2897	193
chr10	78323225	78324578	GSE124336_Fernandez_2019_GSM3529865_P0PM_2_S1_P0_eHcn4_2_ATACseq_SRR8368606_peak_13352	1317	.	27.8084	134.76	131.793	530
chr10	78329411	78329652	GSE124336_Fernandez_2019_GSM3529865_P0PM_2_S1_P0_eHcn4_2_ATACseq_SRR8368606_peak_13353	47	.	3.80286	6.52563	4.78483	149
chr10	78334535	78334808	GSE124336_Fernandez_2019_GSM3529865_P0PM_2_S1_P0_eHcn4_2_ATACseq_SRR8368606_peak_13354	69	.	4.5159	8.78605	6.9696	80
chr10	78335349	78335515	GSE124336_Fernandez_2019_GSM3529865_P0PM_2_S1_P0_eHcn4_2_ATACseq_SRR8368606_peak_13355	17	.	2.61447	3.29538	1.71834	82
chr10	78338065	78338602	GSE124336_Fernandez_2019_GSM3529865_P0PM_2_S1_P0_eHcn4_2_ATACseq_SRR8368606_peak_13356	492	.	14.0231	51.6484	49.248	269
chr10	78339798	78340215	GSE124336_Fernandez_2019_GSM3529865_P0PM_2_S1_P0_eHcn4_2_ATACseq_SRR8368606_peak_13357	85	.	4.99126	10.4043	8.54336	124
chr10	78351636	78352887	GSE124336_Fernandez_2019_GSM3529865_P0PM_2_S1_P0_eHcn4_2_ATACseq_SRR8368606_peak_13358	530	.	14.7361	55.487	53.0544	900
chr10	78360090	78360773	GSE124336_Fernandez_2019_GSM3529865_P0PM_2_S1_P0_eHcn4_2_ATACseq_SRR8368606_peak_13359	1104	.	24.4809	113.242	110.409	258
chr10	78361717	78362573	GSE124336_Fernandez_2019_GSM3529865_P0PM_2_S1_P0_eHcn4_2_ATACseq_SRR8368606_peak_13360	556	.	15.2114	58.081	55.6272	403
chr10	78366610	78367292	GSE124336_Fernandez_2019_GSM3529865_P0PM_2_S1_P0_eHcn4_2_ATACseq_SRR8368606_peak_13361	205	.	8.08108	22.6125	20.5237	499
chr10	78373748	78373956	GSE124336_Fernandez_2019_GSM3529865_P0PM_2_S1_P0_eHcn4_2_ATACseq_SRR8368606_peak_13362	85	.	4.99126	10.4043	8.54336	110
chr10	78388084	78389093	GSE124336_Fernandez_2019_GSM3529865_P0PM_2_S1_P0_eHcn4_2_ATACseq_SRR8368606_peak_13363	236	.	8.79412	25.766	23.6337	673
chr10	78392043	78392640	GSE124336_Fernandez_2019_GSM3529865_P0PM_2_S1_P0_eHcn4_2_ATACseq_SRR8368606_peak_13364	757	.	18.7766	78.3412	75.7364	196
chr10	78396232	78396676	GSE124336_Fernandez_2019_GSM3529865_P0PM_2_S1_P0_eHcn4_2_ATACseq_SRR8368606_peak_13365	582	.	15.6868	60.7018	58.2272	238
chr10	78398981	78400888	GSE124336_Fernandez_2019_GSM3529865_P0PM_2_S1_P0_eHcn4_2_ATACseq_SRR8368606_peak_13366	1915	.	36.6025	194.927	191.574	556
chr10	78401107	78401421	GSE124336_Fernandez_2019_GSM3529865_P0PM_2_S1_P0_eHcn4_2_ATACseq_SRR8368606_peak_13367	69	.	4.5159	8.78605	6.9696	182
chr10	78409474	78409642	GSE124336_Fernandez_2019_GSM3529865_P0PM_2_S1_P0_eHcn4_2_ATACseq_SRR8368606_peak_13368	47	.	3.80286	6.52563	4.78483	62
chr10	78411831	78413333	GSE124336_Fernandez_2019_GSM3529865_P0PM_2_S1_P0_eHcn4_2_ATACseq_SRR8368606_peak_13369	1882	.	36.1272	191.567	188.237	1157
chr10	78425244	78426291	GSE124336_Fernandez_2019_GSM3529865_P0PM_2_S1_P0_eHcn4_2_ATACseq_SRR8368606_peak_13370	1651	.	32.7997	168.374	165.197	439
chr10	78432980	78433167	GSE124336_Fernandez_2019_GSM3529865_P0PM_2_S1_P0_eHcn4_2_ATACseq_SRR8368606_peak_13371	93	.	5.22893	11.2437	9.36183	121
chr10	78438101	78438527	GSE124336_Fernandez_2019_GSM3529865_P0PM_2_S1_P0_eHcn4_2_ATACseq_SRR8368606_peak_13372	370	.	11.6463	39.3471	37.0605	178
chr10	78452571	78452960	GSE124336_Fernandez_2019_GSM3529865_P0PM_2_S1_P0_eHcn4_2_ATACseq_SRR8368606_peak_13373	175	.	7.36804	19.5717	17.5288	185
chr10	78457917	78458212	GSE124336_Fernandez_2019_GSM3529865_P0PM_2_S1_P0_eHcn4_2_ATACseq_SRR8368606_peak_13374	85	.	4.99126	10.4043	8.54336	222
chr10	78458876	78459005	GSE124336_Fernandez_2019_GSM3529865_P0PM_2_S1_P0_eHcn4_2_ATACseq_SRR8368606_peak_13375	34	.	3.3275	5.14468	3.46197	83
chr10	78464238	78465552	GSE124336_Fernandez_2019_GSM3529865_P0PM_2_S1_P0_eHcn4_2_ATACseq_SRR8368606_peak_13376	1949	.	37.0779	198.298	194.922	718
chr10	78470855	78471150	GSE124336_Fernandez_2019_GSM3529865_P0PM_2_S1_P0_eHcn4_2_ATACseq_SRR8368606_peak_13377	28	.	3.08982	4.49666	2.84628	211
chr10	78481583	78482548	GSE124336_Fernandez_2019_GSM3529865_P0PM_2_S1_P0_eHcn4_2_ATACseq_SRR8368606_peak_13378	358	.	11.4086	38.1624	35.8878	433
chr10	78487608	78488019	GSE124336_Fernandez_2019_GSM3529865_P0PM_2_S1_P0_eHcn4_2_ATACseq_SRR8368606_peak_13379	530	.	14.7361	55.487	53.0544	268
chr10	78541122	78541249	GSE124336_Fernandez_2019_GSM3529865_P0PM_2_S1_P0_eHcn4_2_ATACseq_SRR8368606_peak_13380	110	.	5.70429	12.9788	11.0573	77
chr10	78574058	78576221	GSE124336_Fernandez_2019_GSM3529865_P0PM_2_S1_P0_eHcn4_2_ATACseq_SRR8368606_peak_13381	2341	.	42.5445	237.832	234.155	879
chr10	78590703	78592287	GSE124336_Fernandez_2019_GSM3529865_P0PM_2_S1_P0_eHcn4_2_ATACseq_SRR8368606_peak_13382	927	.	21.6288	95.4491	92.7295	1024
chr10	78703415	78703562	GSE124336_Fernandez_2019_GSM3529865_P0PM_2_S1_P0_eHcn4_2_ATACseq_SRR8368606_peak_13383	93	.	5.22893	11.2437	9.36183	110
chr10	78722091	78722388	GSE124336_Fernandez_2019_GSM3529865_P0PM_2_S1_P0_eHcn4_2_ATACseq_SRR8368606_peak_13384	85	.	4.99126	10.4043	8.54336	116
chr10	78722688	78723106	GSE124336_Fernandez_2019_GSM3529865_P0PM_2_S1_P0_eHcn4_2_ATACseq_SRR8368606_peak_13385	530	.	14.7361	55.487	53.0544	154
chr10	78752390	78753115	GSE124336_Fernandez_2019_GSM3529865_P0PM_2_S1_P0_eHcn4_2_ATACseq_SRR8368606_peak_13386	236	.	8.79412	25.766	23.6337	296
chr10	78755993	78756260	GSE124336_Fernandez_2019_GSM3529865_P0PM_2_S1_P0_eHcn4_2_ATACseq_SRR8368606_peak_13387	156	.	6.89269	17.6123	15.6019	231
chr10	78779949	78780397	GSE124336_Fernandez_2019_GSM3529865_P0PM_2_S1_P0_eHcn4_2_ATACseq_SRR8368606_peak_13388	77	.	4.75358	9.58475	7.74564	144
chr10	78787360	78788333	GSE124336_Fernandez_2019_GSM3529865_P0PM_2_S1_P0_eHcn4_2_ATACseq_SRR8368606_peak_13389	1029	.	23.2925	105.751	102.965	568
chr10	79096542	79098034	GSE124336_Fernandez_2019_GSM3529865_P0PM_2_S1_P0_eHcn4_2_ATACseq_SRR8368606_peak_13390	2604	.	46.1097	264.317	260.407	1101
chr10	79106290	79107000	GSE124336_Fernandez_2019_GSM3529865_P0PM_2_S1_P0_eHcn4_2_ATACseq_SRR8368606_peak_13391	128	.	6.17965	14.7841	12.8255	282
chr10	79116516	79116817	GSE124336_Fernandez_2019_GSM3529865_P0PM_2_S1_P0_eHcn4_2_ATACseq_SRR8368606_peak_13392	418	.	12.597	44.1715	41.8381	156
chr10	79417321	79417523	GSE124336_Fernandez_2019_GSM3529865_P0PM_2_S1_P0_eHcn4_2_ATACseq_SRR8368606_peak_13394	62	.	4.27822	8.00919	6.21666	46
chr10	79519228	79520273	GSE124336_Fernandez_2019_GSM3529865_P0PM_2_S1_P0_eHcn4_2_ATACseq_SRR8368606_peak_13395	1475	.	30.1852	150.58	147.515	625
chr10	79527786	79527980	GSE124336_Fernandez_2019_GSM3529865_P0PM_2_S1_P0_eHcn4_2_ATACseq_SRR8368606_peak_13396	41	.	3.56518	5.82158	4.10883	91
chr10	79531695	79531863	GSE124336_Fernandez_2019_GSM3529865_P0PM_2_S1_P0_eHcn4_2_ATACseq_SRR8368606_peak_13397	47	.	3.80286	6.52563	4.78483	94
chr10	79532643	79532884	GSE124336_Fernandez_2019_GSM3529865_P0PM_2_S1_P0_eHcn4_2_ATACseq_SRR8368606_peak_13398	22	.	2.85215	3.87949	2.26414	221
chr10	79533040	79533948	GSE124336_Fernandez_2019_GSM3529865_P0PM_2_S1_P0_eHcn4_2_ATACseq_SRR8368606_peak_13399	442	.	13.0723	46.6329	44.2768	781
chr10	79543953	79544294	GSE124336_Fernandez_2019_GSM3529865_P0PM_2_S1_P0_eHcn4_2_ATACseq_SRR8368606_peak_13400	119	.	5.94197	13.873	11.9327	248
chr10	79553996	79555383	GSE124336_Fernandez_2019_GSM3529865_P0PM_2_S1_P0_eHcn4_2_ATACseq_SRR8368606_peak_13401	582	.	15.6868	60.7018	58.2272	1080
chr10	79595339	79595651	GSE124336_Fernandez_2019_GSM3529865_P0PM_2_S1_P0_eHcn4_2_ATACseq_SRR8368606_peak_13402	841	.	20.2027	86.8037	84.1414	118
chr10	79597198	79597331	GSE124336_Fernandez_2019_GSM3529865_P0PM_2_S1_P0_eHcn4_2_ATACseq_SRR8368606_peak_13403	69	.	4.5159	8.78605	6.9696	52
chr10	79611944	79613009	GSE124336_Fernandez_2019_GSM3529865_P0PM_2_S1_P0_eHcn4_2_ATACseq_SRR8368606_peak_13404	406	.	12.3593	42.9528	40.6309	455
chr10	79613717	79614383	GSE124336_Fernandez_2019_GSM3529865_P0PM_2_S1_P0_eHcn4_2_ATACseq_SRR8368606_peak_13405	137	.	6.41733	15.7114	13.7351	255
chr10	79623956	79624350	GSE124336_Fernandez_2019_GSM3529865_P0PM_2_S1_P0_eHcn4_2_ATACseq_SRR8368606_peak_13406	185	.	7.60572	20.5721	18.5136	258
chr10	79637093	79637538	GSE124336_Fernandez_2019_GSM3529865_P0PM_2_S1_P0_eHcn4_2_ATACseq_SRR8368606_peak_13407	77	.	4.75358	9.58475	7.74564	142
chr10	79638993	79639154	GSE124336_Fernandez_2019_GSM3529865_P0PM_2_S1_P0_eHcn4_2_ATACseq_SRR8368606_peak_13408	110	.	5.70429	12.9788	11.0573	104
chr10	79649485	79649631	GSE124336_Fernandez_2019_GSM3529865_P0PM_2_S1_P0_eHcn4_2_ATACseq_SRR8368606_peak_13409	455	.	13.31	47.8754	45.508	66
chr10	79664162	79664437	GSE124336_Fernandez_2019_GSM3529865_P0PM_2_S1_P0_eHcn4_2_ATACseq_SRR8368606_peak_13410	358	.	11.4086	38.1624	35.8878	90
chr10	79668652	79669994	GSE124336_Fernandez_2019_GSM3529865_P0PM_2_S1_P0_eHcn4_2_ATACseq_SRR8368606_peak_13411	1899	.	36.3649	193.246	189.904	494
chr10	79672351	79672485	GSE124336_Fernandez_2019_GSM3529865_P0PM_2_S1_P0_eHcn4_2_ATACseq_SRR8368606_peak_13412	22	.	2.85215	3.87949	2.26414	18
chr10	79675532	79675758	GSE124336_Fernandez_2019_GSM3529865_P0PM_2_S1_P0_eHcn4_2_ATACseq_SRR8368606_peak_13413	34	.	3.3275	5.14468	3.46197	93
chr10	79676602	79676971	GSE124336_Fernandez_2019_GSM3529865_P0PM_2_S1_P0_eHcn4_2_ATACseq_SRR8368606_peak_13414	41	.	3.56518	5.82158	4.10883	84
chr10	79681313	79682249	GSE124336_Fernandez_2019_GSM3529865_P0PM_2_S1_P0_eHcn4_2_ATACseq_SRR8368606_peak_13415	2639	.	46.585	267.887	263.945	620
chr10	79682377	79684850	GSE124336_Fernandez_2019_GSM3529865_P0PM_2_S1_P0_eHcn4_2_ATACseq_SRR8368606_peak_13416	1302	.	27.5707	133.198	130.241	821
chr10	79685424	79685949	GSE124336_Fernandez_2019_GSM3529865_P0PM_2_S1_P0_eHcn4_2_ATACseq_SRR8368606_peak_13417	406	.	12.3593	42.9528	40.6309	322
chr10	79686266	79687359	GSE124336_Fernandez_2019_GSM3529865_P0PM_2_S1_P0_eHcn4_2_ATACseq_SRR8368606_peak_13418	1750	.	34.2257	178.242	175.001	659
chr10	79688755	79689208	GSE124336_Fernandez_2019_GSM3529865_P0PM_2_S1_P0_eHcn4_2_ATACseq_SRR8368606_peak_13419	41	.	3.56518	5.82158	4.10883	385
chr10	79693754	79696261	GSE124336_Fernandez_2019_GSM3529865_P0PM_2_S1_P0_eHcn4_2_ATACseq_SRR8368606_peak_13420	1949	.	37.0779	198.298	194.922	1625
chr10	79696412	79696706	GSE124336_Fernandez_2019_GSM3529865_P0PM_2_S1_P0_eHcn4_2_ATACseq_SRR8368606_peak_13421	102	.	5.46661	12.1021	10.2001	172
chr10	79700670	79702146	GSE124336_Fernandez_2019_GSM3529865_P0PM_2_S1_P0_eHcn4_2_ATACseq_SRR8368606_peak_13422	442	.	13.0723	46.6329	44.2768	185
chr10	79704024	79705203	GSE124336_Fernandez_2019_GSM3529865_P0PM_2_S1_P0_eHcn4_2_ATACseq_SRR8368606_peak_13423	2746	.	48.0111	278.65	274.606	330
chr10	79706067	79707592	GSE124336_Fernandez_2019_GSM3529865_P0PM_2_S1_P0_eHcn4_2_ATACseq_SRR8368606_peak_13424	195	.	7.8434	21.5859	19.512	1077
chr10	79707791	79708042	GSE124336_Fernandez_2019_GSM3529865_P0PM_2_S1_P0_eHcn4_2_ATACseq_SRR8368606_peak_13425	41	.	3.56518	5.82158	4.10883	158
chr10	79708749	79709952	GSE124336_Fernandez_2019_GSM3529865_P0PM_2_S1_P0_eHcn4_2_ATACseq_SRR8368606_peak_13426	1538	.	31.1359	157.005	153.9	755
chr10	79712125	79712257	GSE124336_Fernandez_2019_GSM3529865_P0PM_2_S1_P0_eHcn4_2_ATACseq_SRR8368606_peak_13427	69	.	4.5159	8.78605	6.9696	99
chr10	79712416	79713321	GSE124336_Fernandez_2019_GSM3529865_P0PM_2_S1_P0_eHcn4_2_ATACseq_SRR8368606_peak_13428	956	.	22.1041	98.3694	95.6308	234
chr10	79714943	79715426	GSE124336_Fernandez_2019_GSM3529865_P0PM_2_S1_P0_eHcn4_2_ATACseq_SRR8368606_peak_13429	93	.	5.22893	11.2437	9.36183	181
chr10	79716169	79716675	GSE124336_Fernandez_2019_GSM3529865_P0PM_2_S1_P0_eHcn4_2_ATACseq_SRR8368606_peak_13430	165	.	7.13036	18.5849	16.5581	442
chr10	79716913	79718423	GSE124336_Fernandez_2019_GSM3529865_P0PM_2_S1_P0_eHcn4_2_ATACseq_SRR8368606_peak_13431	675	.	17.3506	70.0753	67.5297	1230
chr10	79723101	79723418	GSE124336_Fernandez_2019_GSM3529865_P0PM_2_S1_P0_eHcn4_2_ATACseq_SRR8368606_peak_13432	137	.	6.41733	15.7114	13.7351	86
chr10	79723739	79724049	GSE124336_Fernandez_2019_GSM3529865_P0PM_2_S1_P0_eHcn4_2_ATACseq_SRR8368606_peak_13433	110	.	5.70429	12.9788	11.0573	196
chr10	79728912	79729994	GSE124336_Fernandez_2019_GSM3529865_P0PM_2_S1_P0_eHcn4_2_ATACseq_SRR8368606_peak_13434	595	.	15.9245	62.022	59.5372	661
chr10	79733830	79734385	GSE124336_Fernandez_2019_GSM3529865_P0PM_2_S1_P0_eHcn4_2_ATACseq_SRR8368606_peak_13435	394	.	12.1216	41.7425	39.4322	299
chr10	79735496	79735822	GSE124336_Fernandez_2019_GSM3529865_P0PM_2_S1_P0_eHcn4_2_ATACseq_SRR8368606_peak_13436	146	.	6.65501	16.6543	14.6607	58
chr10	79746146	79746950	GSE124336_Fernandez_2019_GSM3529865_P0PM_2_S1_P0_eHcn4_2_ATACseq_SRR8368606_peak_13437	1965	.	37.3156	199.988	196.599	459
chr10	79754984	79755318	GSE124336_Fernandez_2019_GSM3529865_P0PM_2_S1_P0_eHcn4_2_ATACseq_SRR8368606_peak_13438	301	.	10.2202	32.3769	30.1644	86
chr10	79764036	79764544	GSE124336_Fernandez_2019_GSM3529865_P0PM_2_S1_P0_eHcn4_2_ATACseq_SRR8368606_peak_13439	128	.	6.17965	14.7841	12.8255	409
chr10	79766164	79768820	GSE124336_Fernandez_2019_GSM3529865_P0PM_2_S1_P0_eHcn4_2_ATACseq_SRR8368606_peak_13440	2289	.	41.8315	232.599	228.966	936
chr10	79776835	79777493	GSE124336_Fernandez_2019_GSM3529865_P0PM_2_S1_P0_eHcn4_2_ATACseq_SRR8368606_peak_13441	165	.	7.13036	18.5849	16.5581	412
chr10	79777953	79778620	GSE124336_Fernandez_2019_GSM3529865_P0PM_2_S1_P0_eHcn4_2_ATACseq_SRR8368606_peak_13442	517	.	14.4984	54.2004	51.7784	168
chr10	79779705	79780857	GSE124336_Fernandez_2019_GSM3529865_P0PM_2_S1_P0_eHcn4_2_ATACseq_SRR8368606_peak_13443	1571	.	31.6113	160.237	157.111	435
chr10	79783200	79783333	GSE124336_Fernandez_2019_GSM3529865_P0PM_2_S1_P0_eHcn4_2_ATACseq_SRR8368606_peak_13444	110	.	5.70429	12.9788	11.0573	80
chr10	79788358	79788651	GSE124336_Fernandez_2019_GSM3529865_P0PM_2_S1_P0_eHcn4_2_ATACseq_SRR8368606_peak_13445	301	.	10.2202	32.3769	30.1644	190
chr10	79793223	79793931	GSE124336_Fernandez_2019_GSM3529865_P0PM_2_S1_P0_eHcn4_2_ATACseq_SRR8368606_peak_13446	595	.	15.9245	62.022	59.5372	287
chr10	79794626	79795015	GSE124336_Fernandez_2019_GSM3529865_P0PM_2_S1_P0_eHcn4_2_ATACseq_SRR8368606_peak_13447	195	.	7.8434	21.5859	19.512	116
chr10	79797403	79797576	GSE124336_Fernandez_2019_GSM3529865_P0PM_2_S1_P0_eHcn4_2_ATACseq_SRR8368606_peak_13448	54	.	4.04054	7.2553	5.488	113
chr10	79802284	79802741	GSE124336_Fernandez_2019_GSM3529865_P0PM_2_S1_P0_eHcn4_2_ATACseq_SRR8368606_peak_13449	69	.	4.5159	8.78605	6.9696	177
chr10	79803780	79804362	GSE124336_Fernandez_2019_GSM3529865_P0PM_2_S1_P0_eHcn4_2_ATACseq_SRR8368606_peak_13450	93	.	5.22893	11.2437	9.36183	73
chr10	79805750	79805979	GSE124336_Fernandez_2019_GSM3529865_P0PM_2_S1_P0_eHcn4_2_ATACseq_SRR8368606_peak_13451	34	.	3.3275	5.14468	3.46197	81
chr10	79807933	79808108	GSE124336_Fernandez_2019_GSM3529865_P0PM_2_S1_P0_eHcn4_2_ATACseq_SRR8368606_peak_13452	34	.	3.3275	5.14468	3.46197	57
chr10	79812187	79812607	GSE124336_Fernandez_2019_GSM3529865_P0PM_2_S1_P0_eHcn4_2_ATACseq_SRR8368606_peak_13453	370	.	11.6463	39.3471	37.0605	241
chr10	79824354	79824667	GSE124336_Fernandez_2019_GSM3529865_P0PM_2_S1_P0_eHcn4_2_ATACseq_SRR8368606_peak_13454	54	.	4.04054	7.2553	5.488	214
chr10	79834738	79835556	GSE124336_Fernandez_2019_GSM3529865_P0PM_2_S1_P0_eHcn4_2_ATACseq_SRR8368606_peak_13455	1059	.	23.7679	108.734	105.93	273
chr10	79840451	79841544	GSE124336_Fernandez_2019_GSM3529865_P0PM_2_S1_P0_eHcn4_2_ATACseq_SRR8368606_peak_13456	648	.	16.8752	67.3663	64.8409	380
chr10	79843439	79843676	GSE124336_Fernandez_2019_GSM3529865_P0PM_2_S1_P0_eHcn4_2_ATACseq_SRR8368606_peak_13457	62	.	4.27822	8.00919	6.21666	183
chr10	79852045	79856219	GSE124336_Fernandez_2019_GSM3529865_P0PM_2_S1_P0_eHcn4_2_ATACseq_SRR8368606_peak_13458	2997	.	51.3386	304.06	299.773	2484
chr10	79856458	79856759	GSE124336_Fernandez_2019_GSM3529865_P0PM_2_S1_P0_eHcn4_2_ATACseq_SRR8368606_peak_13459	47	.	3.80286	6.52563	4.78483	57
chr10	79857179	79860119	GSE124336_Fernandez_2019_GSM3529865_P0PM_2_S1_P0_eHcn4_2_ATACseq_SRR8368606_peak_13460	2118	.	39.4547	215.318	211.819	1417
chr10	79860422	79860588	GSE124336_Fernandez_2019_GSM3529865_P0PM_2_S1_P0_eHcn4_2_ATACseq_SRR8368606_peak_13461	22	.	2.85215	3.87949	2.26414	115
chr10	79861489	79861635	GSE124336_Fernandez_2019_GSM3529865_P0PM_2_S1_P0_eHcn4_2_ATACseq_SRR8368606_peak_13462	28	.	3.08982	4.49666	2.84628	116
chr10	79864608	79864867	GSE124336_Fernandez_2019_GSM3529865_P0PM_2_S1_P0_eHcn4_2_ATACseq_SRR8368606_peak_13463	34	.	3.3275	5.14468	3.46197	76
chr10	79865040	79865529	GSE124336_Fernandez_2019_GSM3529865_P0PM_2_S1_P0_eHcn4_2_ATACseq_SRR8368606_peak_13464	93	.	5.22893	11.2437	9.36183	244
chr10	79865716	79866442	GSE124336_Fernandez_2019_GSM3529865_P0PM_2_S1_P0_eHcn4_2_ATACseq_SRR8368606_peak_13465	358	.	11.4086	38.1624	35.8878	524
chr10	79874094	79874831	GSE124336_Fernandez_2019_GSM3529865_P0PM_2_S1_P0_eHcn4_2_ATACseq_SRR8368606_peak_13466	257	.	9.26947	27.9265	25.7666	323
chr10	79881737	79882274	GSE124336_Fernandez_2019_GSM3529865_P0PM_2_S1_P0_eHcn4_2_ATACseq_SRR8368606_peak_13467	93	.	5.22893	11.2437	9.36183	417
chr10	79882576	79882864	GSE124336_Fernandez_2019_GSM3529865_P0PM_2_S1_P0_eHcn4_2_ATACseq_SRR8368606_peak_13468	47	.	3.80286	6.52563	4.78483	67
chr10	79883636	79885144	GSE124336_Fernandez_2019_GSM3529865_P0PM_2_S1_P0_eHcn4_2_ATACseq_SRR8368606_peak_13469	1134	.	24.9563	116.268	113.416	1056
chr10	79892712	79893178	GSE124336_Fernandez_2019_GSM3529865_P0PM_2_S1_P0_eHcn4_2_ATACseq_SRR8368606_peak_13470	370	.	11.6463	39.3471	37.0605	261
chr10	79893315	79893681	GSE124336_Fernandez_2019_GSM3529865_P0PM_2_S1_P0_eHcn4_2_ATACseq_SRR8368606_peak_13471	69	.	4.5159	8.78605	6.9696	158
chr10	79908277	79909584	GSE124336_Fernandez_2019_GSM3529865_P0PM_2_S1_P0_eHcn4_2_ATACseq_SRR8368606_peak_13472	2169	.	40.1677	220.476	216.938	618
chr10	79913943	79915081	GSE124336_Fernandez_2019_GSM3529865_P0PM_2_S1_P0_eHcn4_2_ATACseq_SRR8368606_peak_13473	1149	.	25.194	117.787	114.926	366
chr10	79916195	79917416	GSE124336_Fernandez_2019_GSM3529865_P0PM_2_S1_P0_eHcn4_2_ATACseq_SRR8368606_peak_13474	1651	.	32.7997	168.374	165.197	777
chr10	79918220	79918849	GSE124336_Fernandez_2019_GSM3529865_P0PM_2_S1_P0_eHcn4_2_ATACseq_SRR8368606_peak_13475	128	.	6.17965	14.7841	12.8255	171
chr10	79921057	79921201	GSE124336_Fernandez_2019_GSM3529865_P0PM_2_S1_P0_eHcn4_2_ATACseq_SRR8368606_peak_13476	69	.	4.5159	8.78605	6.9696	85
chr10	79921425	79922016	GSE124336_Fernandez_2019_GSM3529865_P0PM_2_S1_P0_eHcn4_2_ATACseq_SRR8368606_peak_13477	279	.	9.74483	30.1309	27.9443	404
chr10	79925206	79928035	GSE124336_Fernandez_2019_GSM3529865_P0PM_2_S1_P0_eHcn4_2_ATACseq_SRR8368606_peak_13478	1411	.	29.2345	144.21	141.184	1808
chr10	79932837	79933049	GSE124336_Fernandez_2019_GSM3529865_P0PM_2_S1_P0_eHcn4_2_ATACseq_SRR8368606_peak_13479	93	.	5.22893	11.2437	9.36183	98
chr10	79934324	79934619	GSE124336_Fernandez_2019_GSM3529865_P0PM_2_S1_P0_eHcn4_2_ATACseq_SRR8368606_peak_13480	175	.	7.36804	19.5717	17.5288	100
chr10	79936564	79937668	GSE124336_Fernandez_2019_GSM3529865_P0PM_2_S1_P0_eHcn4_2_ATACseq_SRR8368606_peak_13481	2979	.	51.1009	302.231	297.962	523
chr10	79940608	79940909	GSE124336_Fernandez_2019_GSM3529865_P0PM_2_S1_P0_eHcn4_2_ATACseq_SRR8368606_peak_13482	430	.	12.8347	45.3982	43.0534	175
chr10	79958054	79958579	GSE124336_Fernandez_2019_GSM3529865_P0PM_2_S1_P0_eHcn4_2_ATACseq_SRR8368606_peak_13483	757	.	18.7766	78.3412	75.7364	230
chr10	79959804	79960742	GSE124336_Fernandez_2019_GSM3529865_P0PM_2_S1_P0_eHcn4_2_ATACseq_SRR8368606_peak_13484	3606	.	59.182	365.468	360.674	205
chr10	79970687	79971380	GSE124336_Fernandez_2019_GSM3529865_P0PM_2_S1_P0_eHcn4_2_ATACseq_SRR8368606_peak_13485	110	.	5.70429	12.9788	11.0573	166
chr10	79972929	79973355	GSE124336_Fernandez_2019_GSM3529865_P0PM_2_S1_P0_eHcn4_2_ATACseq_SRR8368606_peak_13486	137	.	6.41733	15.7114	13.7351	141
chr10	79974232	79974389	GSE124336_Fernandez_2019_GSM3529865_P0PM_2_S1_P0_eHcn4_2_ATACseq_SRR8368606_peak_13487	28	.	3.08982	4.49666	2.84628	112
chr10	79979926	79980050	GSE124336_Fernandez_2019_GSM3529865_P0PM_2_S1_P0_eHcn4_2_ATACseq_SRR8368606_peak_13488	28	.	3.08982	4.49666	2.84628	52
chr10	79984220	79989355	GSE124336_Fernandez_2019_GSM3529865_P0PM_2_S1_P0_eHcn4_2_ATACseq_SRR8368606_peak_13489	3987	.	63.9356	403.626	398.701	916
chr10	79989902	79990435	GSE124336_Fernandez_2019_GSM3529865_P0PM_2_S1_P0_eHcn4_2_ATACseq_SRR8368606_peak_13490	225	.	8.55644	24.7029	22.5849	152
chr10	79991085	79991339	GSE124336_Fernandez_2019_GSM3529865_P0PM_2_S1_P0_eHcn4_2_ATACseq_SRR8368606_peak_13491	34	.	3.3275	5.14468	3.46197	130
chr10	79994504	79994662	GSE124336_Fernandez_2019_GSM3529865_P0PM_2_S1_P0_eHcn4_2_ATACseq_SRR8368606_peak_13492	77	.	4.75358	9.58475	7.74564	107
chr10	79995959	79998580	GSE124336_Fernandez_2019_GSM3529865_P0PM_2_S1_P0_eHcn4_2_ATACseq_SRR8368606_peak_13493	2289	.	41.8315	232.599	228.966	424
chr10	80000860	80001160	GSE124336_Fernandez_2019_GSM3529865_P0PM_2_S1_P0_eHcn4_2_ATACseq_SRR8368606_peak_13494	77	.	4.75358	9.58475	7.74564	157
chr10	80003361	80003676	GSE124336_Fernandez_2019_GSM3529865_P0PM_2_S1_P0_eHcn4_2_ATACseq_SRR8368606_peak_13495	165	.	7.13036	18.5849	16.5581	209
chr10	80004244	80004558	GSE124336_Fernandez_2019_GSM3529865_P0PM_2_S1_P0_eHcn4_2_ATACseq_SRR8368606_peak_13496	93	.	5.22893	11.2437	9.36183	48
chr10	80018800	80019332	GSE124336_Fernandez_2019_GSM3529865_P0PM_2_S1_P0_eHcn4_2_ATACseq_SRR8368606_peak_13497	175	.	7.36804	19.5717	17.5288	348
chr10	80019617	80020287	GSE124336_Fernandez_2019_GSM3529865_P0PM_2_S1_P0_eHcn4_2_ATACseq_SRR8368606_peak_13498	62	.	4.27822	8.00919	6.21666	400
chr10	80032873	80033380	GSE124336_Fernandez_2019_GSM3529865_P0PM_2_S1_P0_eHcn4_2_ATACseq_SRR8368606_peak_13499	102	.	5.46661	12.1021	10.2001	441
chr10	80033808	80034455	GSE124336_Fernandez_2019_GSM3529865_P0PM_2_S1_P0_eHcn4_2_ATACseq_SRR8368606_peak_13500	1194	.	25.907	122.37	119.48	373
chr10	80039140	80040155	GSE124336_Fernandez_2019_GSM3529865_P0PM_2_S1_P0_eHcn4_2_ATACseq_SRR8368606_peak_13501	2586	.	45.872	262.535	258.642	649
chr10	80049208	80049336	GSE124336_Fernandez_2019_GSM3529865_P0PM_2_S1_P0_eHcn4_2_ATACseq_SRR8368606_peak_13502	47	.	3.80286	6.52563	4.78483	83
chr10	80053049	80054764	GSE124336_Fernandez_2019_GSM3529865_P0PM_2_S1_P0_eHcn4_2_ATACseq_SRR8368606_peak_13503	2979	.	51.1009	302.231	297.962	515
chr10	80070545	80071977	GSE124336_Fernandez_2019_GSM3529865_P0PM_2_S1_P0_eHcn4_2_ATACseq_SRR8368606_peak_13504	1271	.	27.0954	130.085	127.148	608
chr10	80074817	80075706	GSE124336_Fernandez_2019_GSM3529865_P0PM_2_S1_P0_eHcn4_2_ATACseq_SRR8368606_peak_13505	442	.	13.0723	46.6329	44.2768	685
chr10	80084203	80085627	GSE124336_Fernandez_2019_GSM3529865_P0PM_2_S1_P0_eHcn4_2_ATACseq_SRR8368606_peak_13506	1619	.	32.3243	165.11	161.953	728
chr10	80086680	80086914	GSE124336_Fernandez_2019_GSM3529865_P0PM_2_S1_P0_eHcn4_2_ATACseq_SRR8368606_peak_13507	22	.	2.85215	3.87949	2.26414	38
chr10	80091745	80092278	GSE124336_Fernandez_2019_GSM3529865_P0PM_2_S1_P0_eHcn4_2_ATACseq_SRR8368606_peak_13508	119	.	5.94197	13.873	11.9327	374
chr10	80095675	80095811	GSE124336_Fernandez_2019_GSM3529865_P0PM_2_S1_P0_eHcn4_2_ATACseq_SRR8368606_peak_13509	62	.	4.27822	8.00919	6.21666	63
chr10	80097243	80097690	GSE124336_Fernandez_2019_GSM3529865_P0PM_2_S1_P0_eHcn4_2_ATACseq_SRR8368606_peak_13510	312	.	10.4579	33.515	31.2897	207
chr10	80101169	80101327	GSE124336_Fernandez_2019_GSM3529865_P0PM_2_S1_P0_eHcn4_2_ATACseq_SRR8368606_peak_13511	62	.	4.27822	8.00919	6.21666	61
chr10	80116631	80117620	GSE124336_Fernandez_2019_GSM3529865_P0PM_2_S1_P0_eHcn4_2_ATACseq_SRR8368606_peak_13514	418	.	12.597	44.1715	41.8381	618
chr10	80118610	80118994	GSE124336_Fernandez_2019_GSM3529865_P0PM_2_S1_P0_eHcn4_2_ATACseq_SRR8368606_peak_13515	22	.	2.85215	3.87949	2.26414	54
chr10	80120006	80120530	GSE124336_Fernandez_2019_GSM3529865_P0PM_2_S1_P0_eHcn4_2_ATACseq_SRR8368606_peak_13516	185	.	7.60572	20.5721	18.5136	399
chr10	80131147	80131722	GSE124336_Fernandez_2019_GSM3529865_P0PM_2_S1_P0_eHcn4_2_ATACseq_SRR8368606_peak_13517	47	.	3.80286	6.52563	4.78483	432
chr10	80132057	80132252	GSE124336_Fernandez_2019_GSM3529865_P0PM_2_S1_P0_eHcn4_2_ATACseq_SRR8368606_peak_13518	22	.	2.85215	3.87949	2.26414	3
chr10	80133055	80134032	GSE124336_Fernandez_2019_GSM3529865_P0PM_2_S1_P0_eHcn4_2_ATACseq_SRR8368606_peak_13519	1619	.	32.3243	165.11	161.953	429
chr10	80134359	80134575	GSE124336_Fernandez_2019_GSM3529865_P0PM_2_S1_P0_eHcn4_2_ATACseq_SRR8368606_peak_13520	28	.	3.08982	4.49666	2.84628	184
chr10	80136829	80137652	GSE124336_Fernandez_2019_GSM3529865_P0PM_2_S1_P0_eHcn4_2_ATACseq_SRR8368606_peak_13521	119	.	5.94197	13.873	11.9327	302
chr10	80137780	80138038	GSE124336_Fernandez_2019_GSM3529865_P0PM_2_S1_P0_eHcn4_2_ATACseq_SRR8368606_peak_13522	102	.	5.46661	12.1021	10.2001	52
chr10	80138534	80139654	GSE124336_Fernandez_2019_GSM3529865_P0PM_2_S1_P0_eHcn4_2_ATACseq_SRR8368606_peak_13523	505	.	14.2607	52.9208	50.5096	752
chr10	80141045	80143243	GSE124336_Fernandez_2019_GSM3529865_P0PM_2_S1_P0_eHcn4_2_ATACseq_SRR8368606_peak_13524	3308	.	55.3792	335.441	330.863	1268
chr10	80143542	80143771	GSE124336_Fernandez_2019_GSM3529865_P0PM_2_S1_P0_eHcn4_2_ATACseq_SRR8368606_peak_13525	17	.	2.61447	3.29538	1.71834	68
chr10	80144967	80153531	GSE124336_Fernandez_2019_GSM3529865_P0PM_2_S1_P0_eHcn4_2_ATACseq_SRR8368606_peak_13526	3234	.	54.4285	328.007	323.496	4535
chr10	80153707	80153952	GSE124336_Fernandez_2019_GSM3529865_P0PM_2_S1_P0_eHcn4_2_ATACseq_SRR8368606_peak_13527	28	.	3.08982	4.49666	2.84628	224
chr10	80156469	80156974	GSE124336_Fernandez_2019_GSM3529865_P0PM_2_S1_P0_eHcn4_2_ATACseq_SRR8368606_peak_13528	119	.	5.94197	13.873	11.9327	384
chr10	80157394	80157722	GSE124336_Fernandez_2019_GSM3529865_P0PM_2_S1_P0_eHcn4_2_ATACseq_SRR8368606_peak_13529	62	.	4.27822	8.00919	6.21666	94
chr10	80158265	80159098	GSE124336_Fernandez_2019_GSM3529865_P0PM_2_S1_P0_eHcn4_2_ATACseq_SRR8368606_peak_13530	455	.	13.31	47.8754	45.508	408
chr10	80159238	80162112	GSE124336_Fernandez_2019_GSM3529865_P0PM_2_S1_P0_eHcn4_2_ATACseq_SRR8368606_peak_13531	3872	.	62.5095	392.109	387.211	770
chr10	80162857	80163032	GSE124336_Fernandez_2019_GSM3529865_P0PM_2_S1_P0_eHcn4_2_ATACseq_SRR8368606_peak_13532	47	.	3.80286	6.52563	4.78483	113
chr10	80163828	80166140	GSE124336_Fernandez_2019_GSM3529865_P0PM_2_S1_P0_eHcn4_2_ATACseq_SRR8368606_peak_13533	2889	.	49.9126	293.12	288.938	1330
chr10	80167143	80168741	GSE124336_Fernandez_2019_GSM3529865_P0PM_2_S1_P0_eHcn4_2_ATACseq_SRR8368606_peak_13534	2925	.	50.3879	296.758	292.542	545
chr10	80172250	80172515	GSE124336_Fernandez_2019_GSM3529865_P0PM_2_S1_P0_eHcn4_2_ATACseq_SRR8368606_peak_13535	77	.	4.75358	9.58475	7.74564	127
chr10	80172646	80173678	GSE124336_Fernandez_2019_GSM3529865_P0PM_2_S1_P0_eHcn4_2_ATACseq_SRR8368606_peak_13536	1411	.	29.2345	144.21	141.184	484
chr10	80174691	80175090	GSE124336_Fernandez_2019_GSM3529865_P0PM_2_S1_P0_eHcn4_2_ATACseq_SRR8368606_peak_13537	268	.	9.50715	29.0234	26.85	202
chr10	80175472	80175929	GSE124336_Fernandez_2019_GSM3529865_P0PM_2_S1_P0_eHcn4_2_ATACseq_SRR8368606_peak_13538	394	.	12.1216	41.7425	39.4322	190
chr10	80178009	80178321	GSE124336_Fernandez_2019_GSM3529865_P0PM_2_S1_P0_eHcn4_2_ATACseq_SRR8368606_peak_13539	28	.	3.08982	4.49666	2.84628	19
chr10	80179112	80180116	GSE124336_Fernandez_2019_GSM3529865_P0PM_2_S1_P0_eHcn4_2_ATACseq_SRR8368606_peak_13540	312	.	10.4579	33.515	31.2897	273
chr10	80190242	80191172	GSE124336_Fernandez_2019_GSM3529865_P0PM_2_S1_P0_eHcn4_2_ATACseq_SRR8368606_peak_13541	347	.	11.1709	36.9867	34.7243	673
chr10	80196281	80196408	GSE124336_Fernandez_2019_GSM3529865_P0PM_2_S1_P0_eHcn4_2_ATACseq_SRR8368606_peak_13542	69	.	4.5159	8.78605	6.9696	21
chr10	80199519	80199859	GSE124336_Fernandez_2019_GSM3529865_P0PM_2_S1_P0_eHcn4_2_ATACseq_SRR8368606_peak_13543	1029	.	23.2925	105.751	102.965	133
chr10	80226014	80227253	GSE124336_Fernandez_2019_GSM3529865_P0PM_2_S1_P0_eHcn4_2_ATACseq_SRR8368606_peak_13544	2551	.	45.3967	258.978	255.119	539
chr10	80227903	80228605	GSE124336_Fernandez_2019_GSM3529865_P0PM_2_S1_P0_eHcn4_2_ATACseq_SRR8368606_peak_13545	110	.	5.70429	12.9788	11.0573	71
chr10	80241615	80242980	GSE124336_Fernandez_2019_GSM3529865_P0PM_2_S1_P0_eHcn4_2_ATACseq_SRR8368606_peak_13546	1427	.	29.4722	145.797	142.762	693
chr10	80244814	80245370	GSE124336_Fernandez_2019_GSM3529865_P0PM_2_S1_P0_eHcn4_2_ATACseq_SRR8368606_peak_13547	418	.	12.597	44.1715	41.8381	285
chr10	80245551	80246083	GSE124336_Fernandez_2019_GSM3529865_P0PM_2_S1_P0_eHcn4_2_ATACseq_SRR8368606_peak_13548	1349	.	28.2838	137.896	134.909	303
chr10	80247950	80248450	GSE124336_Fernandez_2019_GSM3529865_P0PM_2_S1_P0_eHcn4_2_ATACseq_SRR8368606_peak_13549	442	.	13.0723	46.6329	44.2768	78
chr10	80248756	80250224	GSE124336_Fernandez_2019_GSM3529865_P0PM_2_S1_P0_eHcn4_2_ATACseq_SRR8368606_peak_13550	2480	.	44.4459	251.892	248.096	426
chr10	80252643	80252772	GSE124336_Fernandez_2019_GSM3529865_P0PM_2_S1_P0_eHcn4_2_ATACseq_SRR8368606_peak_13551	47	.	3.80286	6.52563	4.78483	23
chr10	80256199	80256381	GSE124336_Fernandez_2019_GSM3529865_P0PM_2_S1_P0_eHcn4_2_ATACseq_SRR8368606_peak_13552	62	.	4.27822	8.00919	6.21666	99
chr10	80259496	80262154	GSE124336_Fernandez_2019_GSM3529865_P0PM_2_S1_P0_eHcn4_2_ATACseq_SRR8368606_peak_13553	2411	.	43.4952	244.843	241.108	1558
chr10	80264271	80265631	GSE124336_Fernandez_2019_GSM3529865_P0PM_2_S1_P0_eHcn4_2_ATACseq_SRR8368606_peak_13554	1700	.	33.5127	173.295	170.085	541
chr10	80270197	80271252	GSE124336_Fernandez_2019_GSM3529865_P0PM_2_S1_P0_eHcn4_2_ATACseq_SRR8368606_peak_13555	119	.	5.94197	13.873	11.9327	846
chr10	80271568	80271980	GSE124336_Fernandez_2019_GSM3529865_P0PM_2_S1_P0_eHcn4_2_ATACseq_SRR8368606_peak_13556	34	.	3.3275	5.14468	3.46197	38
chr10	80273584	80274065	GSE124336_Fernandez_2019_GSM3529865_P0PM_2_S1_P0_eHcn4_2_ATACseq_SRR8368606_peak_13557	34	.	3.3275	5.14468	3.46197	346
chr10	80281144	80282445	GSE124336_Fernandez_2019_GSM3529865_P0PM_2_S1_P0_eHcn4_2_ATACseq_SRR8368606_peak_13558	492	.	14.0231	51.6484	49.248	288
chr10	80288637	80288774	GSE124336_Fernandez_2019_GSM3529865_P0PM_2_S1_P0_eHcn4_2_ATACseq_SRR8368606_peak_13559	28	.	3.08982	4.49666	2.84628	14
chr10	80291961	80293690	GSE124336_Fernandez_2019_GSM3529865_P0PM_2_S1_P0_eHcn4_2_ATACseq_SRR8368606_peak_13560	2621	.	46.3474	266.101	262.175	456
chr10	80295473	80296234	GSE124336_Fernandez_2019_GSM3529865_P0PM_2_S1_P0_eHcn4_2_ATACseq_SRR8368606_peak_13561	1074	.	24.0056	110.232	107.418	273
chr10	80297419	80297776	GSE124336_Fernandez_2019_GSM3529865_P0PM_2_S1_P0_eHcn4_2_ATACseq_SRR8368606_peak_13562	77	.	4.75358	9.58475	7.74564	211
chr10	80298977	80299112	GSE124336_Fernandez_2019_GSM3529865_P0PM_2_S1_P0_eHcn4_2_ATACseq_SRR8368606_peak_13563	93	.	5.22893	11.2437	9.36183	75
chr10	80302398	80302991	GSE124336_Fernandez_2019_GSM3529865_P0PM_2_S1_P0_eHcn4_2_ATACseq_SRR8368606_peak_13564	85	.	4.99126	10.4043	8.54336	377
chr10	80312450	80312579	GSE124336_Fernandez_2019_GSM3529865_P0PM_2_S1_P0_eHcn4_2_ATACseq_SRR8368606_peak_13565	34	.	3.3275	5.14468	3.46197	109
chr10	80313598	80317328	GSE124336_Fernandez_2019_GSM3529865_P0PM_2_S1_P0_eHcn4_2_ATACseq_SRR8368606_peak_13566	2152	.	39.93	218.754	215.229	3011
chr10	80320155	80320932	GSE124336_Fernandez_2019_GSM3529865_P0PM_2_S1_P0_eHcn4_2_ATACseq_SRR8368606_peak_13567	1380	.	28.7591	141.046	138.04	404
chr10	80321468	80321931	GSE124336_Fernandez_2019_GSM3529865_P0PM_2_S1_P0_eHcn4_2_ATACseq_SRR8368606_peak_13568	34	.	3.3275	5.14468	3.46197	20
chr10	80322439	80322575	GSE124336_Fernandez_2019_GSM3529865_P0PM_2_S1_P0_eHcn4_2_ATACseq_SRR8368606_peak_13569	17	.	2.61447	3.29538	1.71834	23
chr10	80322817	80324035	GSE124336_Fernandez_2019_GSM3529865_P0PM_2_S1_P0_eHcn4_2_ATACseq_SRR8368606_peak_13570	543	.	14.9738	56.7806	54.3374	810
chr10	80329293	80330501	GSE124336_Fernandez_2019_GSM3529865_P0PM_2_S1_P0_eHcn4_2_ATACseq_SRR8368606_peak_13571	1164	.	25.4316	119.311	116.44	696
chr10	80339997	80340677	GSE124336_Fernandez_2019_GSM3529865_P0PM_2_S1_P0_eHcn4_2_ATACseq_SRR8368606_peak_13572	648	.	16.8752	67.3663	64.8409	219
chr10	80341026	80341447	GSE124336_Fernandez_2019_GSM3529865_P0PM_2_S1_P0_eHcn4_2_ATACseq_SRR8368606_peak_13573	69	.	4.5159	8.78605	6.9696	214
chr10	80341915	80343438	GSE124336_Fernandez_2019_GSM3529865_P0PM_2_S1_P0_eHcn4_2_ATACseq_SRR8368606_peak_13574	530	.	14.7361	55.487	53.0544	946
chr10	80344014	80345031	GSE124336_Fernandez_2019_GSM3529865_P0PM_2_S1_P0_eHcn4_2_ATACseq_SRR8368606_peak_13575	530	.	14.7361	55.487	53.0544	542
chr10	80345245	80345497	GSE124336_Fernandez_2019_GSM3529865_P0PM_2_S1_P0_eHcn4_2_ATACseq_SRR8368606_peak_13576	77	.	4.75358	9.58475	7.74564	51
chr10	80347366	80348922	GSE124336_Fernandez_2019_GSM3529865_P0PM_2_S1_P0_eHcn4_2_ATACseq_SRR8368606_peak_13577	785	.	19.252	81.1409	78.5169	1126
chr10	80349058	80349365	GSE124336_Fernandez_2019_GSM3529865_P0PM_2_S1_P0_eHcn4_2_ATACseq_SRR8368606_peak_13578	85	.	4.99126	10.4043	8.54336	111
chr10	80350031	80350740	GSE124336_Fernandez_2019_GSM3529865_P0PM_2_S1_P0_eHcn4_2_ATACseq_SRR8368606_peak_13579	970	.	22.3418	99.8365	97.0885	401
chr10	80356260	80356935	GSE124336_Fernandez_2019_GSM3529865_P0PM_2_S1_P0_eHcn4_2_ATACseq_SRR8368606_peak_13580	119	.	5.94197	13.873	11.9327	290
chr10	80374238	80374509	GSE124336_Fernandez_2019_GSM3529865_P0PM_2_S1_P0_eHcn4_2_ATACseq_SRR8368606_peak_13581	268	.	9.50715	29.0234	26.85	44
chr10	80376132	80376581	GSE124336_Fernandez_2019_GSM3529865_P0PM_2_S1_P0_eHcn4_2_ATACseq_SRR8368606_peak_13582	813	.	19.7273	83.9619	81.3186	220
chr10	80383547	80383686	GSE124336_Fernandez_2019_GSM3529865_P0PM_2_S1_P0_eHcn4_2_ATACseq_SRR8368606_peak_13583	34	.	3.3275	5.14468	3.46197	68
chr10	80385417	80387301	GSE124336_Fernandez_2019_GSM3529865_P0PM_2_S1_P0_eHcn4_2_ATACseq_SRR8368606_peak_13584	595	.	15.9245	62.022	59.5372	481
chr10	80387438	80388355	GSE124336_Fernandez_2019_GSM3529865_P0PM_2_S1_P0_eHcn4_2_ATACseq_SRR8368606_peak_13585	688	.	17.5882	71.4386	68.8832	421
chr10	80397535	80397818	GSE124336_Fernandez_2019_GSM3529865_P0PM_2_S1_P0_eHcn4_2_ATACseq_SRR8368606_peak_13586	54	.	4.04054	7.2553	5.488	92
chr10	80398505	80400296	GSE124336_Fernandez_2019_GSM3529865_P0PM_2_S1_P0_eHcn4_2_ATACseq_SRR8368606_peak_13587	3663	.	59.8951	371.149	366.326	1189
chr10	80405734	80406228	GSE124336_Fernandez_2019_GSM3529865_P0PM_2_S1_P0_eHcn4_2_ATACseq_SRR8368606_peak_13588	93	.	5.22893	11.2437	9.36183	270
chr10	80406413	80407472	GSE124336_Fernandez_2019_GSM3529865_P0PM_2_S1_P0_eHcn4_2_ATACseq_SRR8368606_peak_13589	1750	.	34.2257	178.242	175.001	432
chr10	80412709	80413694	GSE124336_Fernandez_2019_GSM3529865_P0PM_2_S1_P0_eHcn4_2_ATACseq_SRR8368606_peak_13590	1380	.	28.7591	141.046	138.04	700
chr10	80418432	80418564	GSE124336_Fernandez_2019_GSM3529865_P0PM_2_S1_P0_eHcn4_2_ATACseq_SRR8368606_peak_13591	54	.	4.04054	7.2553	5.488	56
chr10	80432672	80434484	GSE124336_Fernandez_2019_GSM3529865_P0PM_2_S1_P0_eHcn4_2_ATACseq_SRR8368606_peak_13592	2746	.	48.0111	278.65	274.606	1367
chr10	80436387	80436538	GSE124336_Fernandez_2019_GSM3529865_P0PM_2_S1_P0_eHcn4_2_ATACseq_SRR8368606_peak_13593	54	.	4.04054	7.2553	5.488	78
chr10	80445953	80446596	GSE124336_Fernandez_2019_GSM3529865_P0PM_2_S1_P0_eHcn4_2_ATACseq_SRR8368606_peak_13594	785	.	19.252	81.1409	78.5169	435
chr10	80463582	80464133	GSE124336_Fernandez_2019_GSM3529865_P0PM_2_S1_P0_eHcn4_2_ATACseq_SRR8368606_peak_13595	855	.	20.4404	88.2322	85.5603	295
chr10	80464551	80465339	GSE124336_Fernandez_2019_GSM3529865_P0PM_2_S1_P0_eHcn4_2_ATACseq_SRR8368606_peak_13596	119	.	5.94197	13.873	11.9327	352
chr10	80475159	80475780	GSE124336_Fernandez_2019_GSM3529865_P0PM_2_S1_P0_eHcn4_2_ATACseq_SRR8368606_peak_13597	635	.	16.6375	66.021	63.5056	360
chr10	80478160	80478424	GSE124336_Fernandez_2019_GSM3529865_P0PM_2_S1_P0_eHcn4_2_ATACseq_SRR8368606_peak_13598	102	.	5.46661	12.1021	10.2001	208
chr10	80490003	80490503	GSE124336_Fernandez_2019_GSM3529865_P0PM_2_S1_P0_eHcn4_2_ATACseq_SRR8368606_peak_13599	985	.	22.5795	101.308	98.5508	236
chr10	80491087	80491382	GSE124336_Fernandez_2019_GSM3529865_P0PM_2_S1_P0_eHcn4_2_ATACseq_SRR8368606_peak_13600	34	.	3.3275	5.14468	3.46197	62
chr10	80494625	80495143	GSE124336_Fernandez_2019_GSM3529865_P0PM_2_S1_P0_eHcn4_2_ATACseq_SRR8368606_peak_13601	455	.	13.31	47.8754	45.508	236
chr10	80495318	80495497	GSE124336_Fernandez_2019_GSM3529865_P0PM_2_S1_P0_eHcn4_2_ATACseq_SRR8368606_peak_13602	47	.	3.80286	6.52563	4.78483	112
chr10	80495976	80496344	GSE124336_Fernandez_2019_GSM3529865_P0PM_2_S1_P0_eHcn4_2_ATACseq_SRR8368606_peak_13603	41	.	3.56518	5.82158	4.10883	155
chr10	80503476	80504024	GSE124336_Fernandez_2019_GSM3529865_P0PM_2_S1_P0_eHcn4_2_ATACseq_SRR8368606_peak_13604	324	.	10.6955	34.6628	32.425	240
chr10	80506332	80506480	GSE124336_Fernandez_2019_GSM3529865_P0PM_2_S1_P0_eHcn4_2_ATACseq_SRR8368606_peak_13605	430	.	12.8347	45.3982	43.0534	52
chr10	80509340	80510051	GSE124336_Fernandez_2019_GSM3529865_P0PM_2_S1_P0_eHcn4_2_ATACseq_SRR8368606_peak_13606	912	.	21.3911	93.996	91.2859	252
chr10	80514008	80514188	GSE124336_Fernandez_2019_GSM3529865_P0PM_2_S1_P0_eHcn4_2_ATACseq_SRR8368606_peak_13607	268	.	9.50715	29.0234	26.85	69
chr10	80538822	80539399	GSE124336_Fernandez_2019_GSM3529865_P0PM_2_S1_P0_eHcn4_2_ATACseq_SRR8368606_peak_13608	85	.	4.99126	10.4043	8.54336	264
chr10	80548642	80549094	GSE124336_Fernandez_2019_GSM3529865_P0PM_2_S1_P0_eHcn4_2_ATACseq_SRR8368606_peak_13609	492	.	14.0231	51.6484	49.248	187
chr10	80553632	80553788	GSE124336_Fernandez_2019_GSM3529865_P0PM_2_S1_P0_eHcn4_2_ATACseq_SRR8368606_peak_13610	77	.	4.75358	9.58475	7.74564	41
chr10	80554218	80554397	GSE124336_Fernandez_2019_GSM3529865_P0PM_2_S1_P0_eHcn4_2_ATACseq_SRR8368606_peak_13611	34	.	3.3275	5.14468	3.46197	73
chr10	80557284	80557808	GSE124336_Fernandez_2019_GSM3529865_P0PM_2_S1_P0_eHcn4_2_ATACseq_SRR8368606_peak_13612	290	.	9.98251	31.2488	29.0492	241
chr10	80560975	80562173	GSE124336_Fernandez_2019_GSM3529865_P0PM_2_S1_P0_eHcn4_2_ATACseq_SRR8368606_peak_13613	2428	.	43.7329	246.602	242.852	784
chr10	80566275	80566897	GSE124336_Fernandez_2019_GSM3529865_P0PM_2_S1_P0_eHcn4_2_ATACseq_SRR8368606_peak_13614	813	.	19.7273	83.9619	81.3186	250
chr10	80569751	80569978	GSE124336_Fernandez_2019_GSM3529865_P0PM_2_S1_P0_eHcn4_2_ATACseq_SRR8368606_peak_13615	69	.	4.5159	8.78605	6.9696	62
chr10	80571126	80571896	GSE124336_Fernandez_2019_GSM3529865_P0PM_2_S1_P0_eHcn4_2_ATACseq_SRR8368606_peak_13616	119	.	5.94197	13.873	11.9327	105
chr10	80576188	80579209	GSE124336_Fernandez_2019_GSM3529865_P0PM_2_S1_P0_eHcn4_2_ATACseq_SRR8368606_peak_13617	2255	.	41.3561	229.123	225.517	1319
chr10	80584082	80584452	GSE124336_Fernandez_2019_GSM3529865_P0PM_2_S1_P0_eHcn4_2_ATACseq_SRR8368606_peak_13618	54	.	4.04054	7.2553	5.488	240
chr10	80587347	80587510	GSE124336_Fernandez_2019_GSM3529865_P0PM_2_S1_P0_eHcn4_2_ATACseq_SRR8368606_peak_13619	62	.	4.27822	8.00919	6.21666	76
chr10	80589582	80590899	GSE124336_Fernandez_2019_GSM3529865_P0PM_2_S1_P0_eHcn4_2_ATACseq_SRR8368606_peak_13620	2289	.	41.8315	232.599	228.966	782
chr10	80602457	80603669	GSE124336_Fernandez_2019_GSM3529865_P0PM_2_S1_P0_eHcn4_2_ATACseq_SRR8368606_peak_13621	2306	.	42.0692	234.341	230.693	455
chr10	80611171	80611472	GSE124336_Fernandez_2019_GSM3529865_P0PM_2_S1_P0_eHcn4_2_ATACseq_SRR8368606_peak_13622	347	.	11.1709	36.9867	34.7243	130
chr10	80618074	80618555	GSE124336_Fernandez_2019_GSM3529865_P0PM_2_S1_P0_eHcn4_2_ATACseq_SRR8368606_peak_13623	621	.	16.3998	64.6817	62.1764	247
chr10	80621591	80622784	GSE124336_Fernandez_2019_GSM3529865_P0PM_2_S1_P0_eHcn4_2_ATACseq_SRR8368606_peak_13624	3701	.	60.3704	374.945	370.106	704
chr10	80622926	80623297	GSE124336_Fernandez_2019_GSM3529865_P0PM_2_S1_P0_eHcn4_2_ATACseq_SRR8368606_peak_13625	146	.	6.65501	16.6543	14.6607	62
chr10	80623454	80624058	GSE124336_Fernandez_2019_GSM3529865_P0PM_2_S1_P0_eHcn4_2_ATACseq_SRR8368606_peak_13626	93	.	5.22893	11.2437	9.36183	445
chr10	80627715	80627995	GSE124336_Fernandez_2019_GSM3529865_P0PM_2_S1_P0_eHcn4_2_ATACseq_SRR8368606_peak_13627	85	.	4.99126	10.4043	8.54336	178
chr10	80629202	80630182	GSE124336_Fernandez_2019_GSM3529865_P0PM_2_S1_P0_eHcn4_2_ATACseq_SRR8368606_peak_13628	225	.	8.55644	24.7029	22.5849	777
chr10	80643104	80643386	GSE124336_Fernandez_2019_GSM3529865_P0PM_2_S1_P0_eHcn4_2_ATACseq_SRR8368606_peak_13629	41	.	3.56518	5.82158	4.10883	185
chr10	80655959	80656287	GSE124336_Fernandez_2019_GSM3529865_P0PM_2_S1_P0_eHcn4_2_ATACseq_SRR8368606_peak_13630	175	.	7.36804	19.5717	17.5288	268
chr10	80656420	80657037	GSE124336_Fernandez_2019_GSM3529865_P0PM_2_S1_P0_eHcn4_2_ATACseq_SRR8368606_peak_13631	1619	.	32.3243	165.11	161.953	167
chr10	80658963	80659809	GSE124336_Fernandez_2019_GSM3529865_P0PM_2_S1_P0_eHcn4_2_ATACseq_SRR8368606_peak_13632	702	.	17.8259	72.8078	70.2424	425
chr10	80661253	80661589	GSE124336_Fernandez_2019_GSM3529865_P0PM_2_S1_P0_eHcn4_2_ATACseq_SRR8368606_peak_13633	137	.	6.41733	15.7114	13.7351	113
chr10	80663401	80665567	GSE124336_Fernandez_2019_GSM3529865_P0PM_2_S1_P0_eHcn4_2_ATACseq_SRR8368606_peak_13634	1619	.	32.3243	165.11	161.953	1358
chr10	80666130	80666306	GSE124336_Fernandez_2019_GSM3529865_P0PM_2_S1_P0_eHcn4_2_ATACseq_SRR8368606_peak_13635	22	.	2.85215	3.87949	2.26414	101
chr10	80667109	80667263	GSE124336_Fernandez_2019_GSM3529865_P0PM_2_S1_P0_eHcn4_2_ATACseq_SRR8368606_peak_13636	34	.	3.3275	5.14468	3.46197	75
chr10	80669918	80670745	GSE124336_Fernandez_2019_GSM3529865_P0PM_2_S1_P0_eHcn4_2_ATACseq_SRR8368606_peak_13637	813	.	19.7273	83.9619	81.3186	334
chr10	80673844	80678878	GSE124336_Fernandez_2019_GSM3529865_P0PM_2_S1_P0_eHcn4_2_ATACseq_SRR8368606_peak_13638	3757	.	61.0835	380.651	375.789	2654
chr10	80679246	80679961	GSE124336_Fernandez_2019_GSM3529865_P0PM_2_S1_P0_eHcn4_2_ATACseq_SRR8368606_peak_13639	54	.	4.04054	7.2553	5.488	427
chr10	80684144	80684504	GSE124336_Fernandez_2019_GSM3529865_P0PM_2_S1_P0_eHcn4_2_ATACseq_SRR8368606_peak_13640	716	.	18.0636	74.1827	71.6075	235
chr10	80687692	80688351	GSE124336_Fernandez_2019_GSM3529865_P0PM_2_S1_P0_eHcn4_2_ATACseq_SRR8368606_peak_13641	1380	.	28.7591	141.046	138.04	331
chr10	80701459	80703196	GSE124336_Fernandez_2019_GSM3529865_P0PM_2_S1_P0_eHcn4_2_ATACseq_SRR8368606_peak_13642	3987	.	63.9356	403.626	398.701	548
chr10	80705601	80705859	GSE124336_Fernandez_2019_GSM3529865_P0PM_2_S1_P0_eHcn4_2_ATACseq_SRR8368606_peak_13643	41	.	3.56518	5.82158	4.10883	225
chr10	80740845	80741513	GSE124336_Fernandez_2019_GSM3529865_P0PM_2_S1_P0_eHcn4_2_ATACseq_SRR8368606_peak_13644	268	.	9.50715	29.0234	26.85	317
chr10	80741665	80742946	GSE124336_Fernandez_2019_GSM3529865_P0PM_2_S1_P0_eHcn4_2_ATACseq_SRR8368606_peak_13645	2817	.	48.9618	285.868	281.756	685
chr10	80744412	80744537	GSE124336_Fernandez_2019_GSM3529865_P0PM_2_S1_P0_eHcn4_2_ATACseq_SRR8368606_peak_13646	102	.	5.46661	12.1021	10.2001	71
chr10	80747364	80747825	GSE124336_Fernandez_2019_GSM3529865_P0PM_2_S1_P0_eHcn4_2_ATACseq_SRR8368606_peak_13647	1149	.	25.194	117.787	114.926	263
chr10	80748561	80749055	GSE124336_Fernandez_2019_GSM3529865_P0PM_2_S1_P0_eHcn4_2_ATACseq_SRR8368606_peak_13648	884	.	20.9157	91.1043	88.4133	228
chr10	80750994	80752819	GSE124336_Fernandez_2019_GSM3529865_P0PM_2_S1_P0_eHcn4_2_ATACseq_SRR8368606_peak_13649	2763	.	48.2488	280.451	276.39	647
chr10	80754585	80756663	GSE124336_Fernandez_2019_GSM3529865_P0PM_2_S1_P0_eHcn4_2_ATACseq_SRR8368606_peak_13650	2428	.	43.7329	246.602	242.852	453
chr10	80757046	80757349	GSE124336_Fernandez_2019_GSM3529865_P0PM_2_S1_P0_eHcn4_2_ATACseq_SRR8368606_peak_13651	47	.	3.80286	6.52563	4.78483	241
chr10	80757503	80758204	GSE124336_Fernandez_2019_GSM3529865_P0PM_2_S1_P0_eHcn4_2_ATACseq_SRR8368606_peak_13652	1782	.	34.7011	181.556	178.292	418
chr10	80758378	80758946	GSE124336_Fernandez_2019_GSM3529865_P0PM_2_S1_P0_eHcn4_2_ATACseq_SRR8368606_peak_13653	128	.	6.17965	14.7841	12.8255	341
chr10	80759082	80759835	GSE124336_Fernandez_2019_GSM3529865_P0PM_2_S1_P0_eHcn4_2_ATACseq_SRR8368606_peak_13654	110	.	5.70429	12.9788	11.0573	672
chr10	80760706	80761375	GSE124336_Fernandez_2019_GSM3529865_P0PM_2_S1_P0_eHcn4_2_ATACseq_SRR8368606_peak_13655	93	.	5.22893	11.2437	9.36183	514
chr10	80761644	80761775	GSE124336_Fernandez_2019_GSM3529865_P0PM_2_S1_P0_eHcn4_2_ATACseq_SRR8368606_peak_13656	34	.	3.3275	5.14468	3.46197	52
chr10	80766260	80766859	GSE124336_Fernandez_2019_GSM3529865_P0PM_2_S1_P0_eHcn4_2_ATACseq_SRR8368606_peak_13657	77	.	4.75358	9.58475	7.74564	313
chr10	80773869	80775299	GSE124336_Fernandez_2019_GSM3529865_P0PM_2_S1_P0_eHcn4_2_ATACseq_SRR8368606_peak_13658	3606	.	59.182	365.468	360.674	817
chr10	80775557	80776149	GSE124336_Fernandez_2019_GSM3529865_P0PM_2_S1_P0_eHcn4_2_ATACseq_SRR8368606_peak_13659	93	.	5.22893	11.2437	9.36183	352
chr10	80776663	80776833	GSE124336_Fernandez_2019_GSM3529865_P0PM_2_S1_P0_eHcn4_2_ATACseq_SRR8368606_peak_13660	34	.	3.3275	5.14468	3.46197	108
chr10	80776963	80777499	GSE124336_Fernandez_2019_GSM3529865_P0PM_2_S1_P0_eHcn4_2_ATACseq_SRR8368606_peak_13661	268	.	9.50715	29.0234	26.85	416
chr10	80787734	80787914	GSE124336_Fernandez_2019_GSM3529865_P0PM_2_S1_P0_eHcn4_2_ATACseq_SRR8368606_peak_13662	34	.	3.3275	5.14468	3.46197	62
chr10	80791028	80792077	GSE124336_Fernandez_2019_GSM3529865_P0PM_2_S1_P0_eHcn4_2_ATACseq_SRR8368606_peak_13663	335	.	10.9332	35.8201	33.5699	629
chr10	80797336	80799408	GSE124336_Fernandez_2019_GSM3529865_P0PM_2_S1_P0_eHcn4_2_ATACseq_SRR8368606_peak_13664	2358	.	42.7822	239.582	235.89	999
chr10	80805847	80806464	GSE124336_Fernandez_2019_GSM3529865_P0PM_2_S1_P0_eHcn4_2_ATACseq_SRR8368606_peak_13665	688	.	17.5882	71.4386	68.8832	258
chr10	80806759	80808052	GSE124336_Fernandez_2019_GSM3529865_P0PM_2_S1_P0_eHcn4_2_ATACseq_SRR8368606_peak_13666	1949	.	37.0779	198.298	194.922	699
chr10	80808511	80809260	GSE124336_Fernandez_2019_GSM3529865_P0PM_2_S1_P0_eHcn4_2_ATACseq_SRR8368606_peak_13667	102	.	5.46661	12.1021	10.2001	163
chr10	80809958	80810384	GSE124336_Fernandez_2019_GSM3529865_P0PM_2_S1_P0_eHcn4_2_ATACseq_SRR8368606_peak_13668	268	.	9.50715	29.0234	26.85	294
chr10	80812592	80812751	GSE124336_Fernandez_2019_GSM3529865_P0PM_2_S1_P0_eHcn4_2_ATACseq_SRR8368606_peak_13669	69	.	4.5159	8.78605	6.9696	41
chr10	80822111	80822299	GSE124336_Fernandez_2019_GSM3529865_P0PM_2_S1_P0_eHcn4_2_ATACseq_SRR8368606_peak_13670	225	.	8.55644	24.7029	22.5849	71
chr10	80825869	80827255	GSE124336_Fernandez_2019_GSM3529865_P0PM_2_S1_P0_eHcn4_2_ATACseq_SRR8368606_peak_13671	3438	.	57.0429	348.521	343.84	520
chr10	80827721	80828244	GSE124336_Fernandez_2019_GSM3529865_P0PM_2_S1_P0_eHcn4_2_ATACseq_SRR8368606_peak_13672	47	.	3.80286	6.52563	4.78483	361
chr10	80829660	80829806	GSE124336_Fernandez_2019_GSM3529865_P0PM_2_S1_P0_eHcn4_2_ATACseq_SRR8368606_peak_13673	28	.	3.08982	4.49666	2.84628	33
chr10	80830006	80830171	GSE124336_Fernandez_2019_GSM3529865_P0PM_2_S1_P0_eHcn4_2_ATACseq_SRR8368606_peak_13674	77	.	4.75358	9.58475	7.74564	85
chr10	80834903	80835529	GSE124336_Fernandez_2019_GSM3529865_P0PM_2_S1_P0_eHcn4_2_ATACseq_SRR8368606_peak_13675	93	.	5.22893	11.2437	9.36183	253
chr10	80836862	80837418	GSE124336_Fernandez_2019_GSM3529865_P0PM_2_S1_P0_eHcn4_2_ATACseq_SRR8368606_peak_13676	246	.	9.0318	26.8407	24.6944	195
chr10	80837689	80838421	GSE124336_Fernandez_2019_GSM3529865_P0PM_2_S1_P0_eHcn4_2_ATACseq_SRR8368606_peak_13677	505	.	14.2607	52.9208	50.5096	402
chr10	80843380	80844518	GSE124336_Fernandez_2019_GSM3529865_P0PM_2_S1_P0_eHcn4_2_ATACseq_SRR8368606_peak_13678	175	.	7.36804	19.5717	17.5288	663
chr10	80845020	80845367	GSE124336_Fernandez_2019_GSM3529865_P0PM_2_S1_P0_eHcn4_2_ATACseq_SRR8368606_peak_13679	110	.	5.70429	12.9788	11.0573	204
chr10	80848646	80849036	GSE124336_Fernandez_2019_GSM3529865_P0PM_2_S1_P0_eHcn4_2_ATACseq_SRR8368606_peak_13680	137	.	6.41733	15.7114	13.7351	320
chr10	80854926	80855853	GSE124336_Fernandez_2019_GSM3529865_P0PM_2_S1_P0_eHcn4_2_ATACseq_SRR8368606_peak_13681	1333	.	28.0461	136.326	133.35	348
chr10	80856347	80856527	GSE124336_Fernandez_2019_GSM3529865_P0PM_2_S1_P0_eHcn4_2_ATACseq_SRR8368606_peak_13682	85	.	4.99126	10.4043	8.54336	65
chr10	80872669	80873104	GSE124336_Fernandez_2019_GSM3529865_P0PM_2_S1_P0_eHcn4_2_ATACseq_SRR8368606_peak_13683	128	.	6.17965	14.7841	12.8255	234
chr10	80876156	80876511	GSE124336_Fernandez_2019_GSM3529865_P0PM_2_S1_P0_eHcn4_2_ATACseq_SRR8368606_peak_13684	175	.	7.36804	19.5717	17.5288	42
chr10	80877067	80877258	GSE124336_Fernandez_2019_GSM3529865_P0PM_2_S1_P0_eHcn4_2_ATACseq_SRR8368606_peak_13685	69	.	4.5159	8.78605	6.9696	121
chr10	80880433	80880603	GSE124336_Fernandez_2019_GSM3529865_P0PM_2_S1_P0_eHcn4_2_ATACseq_SRR8368606_peak_13686	418	.	12.597	44.1715	41.8381	70
chr10	80881449	80881679	GSE124336_Fernandez_2019_GSM3529865_P0PM_2_S1_P0_eHcn4_2_ATACseq_SRR8368606_peak_13687	137	.	6.41733	15.7114	13.7351	72
chr10	80887049	80887721	GSE124336_Fernandez_2019_GSM3529865_P0PM_2_S1_P0_eHcn4_2_ATACseq_SRR8368606_peak_13688	912	.	21.3911	93.996	91.2859	325
chr10	80895269	80895460	GSE124336_Fernandez_2019_GSM3529865_P0PM_2_S1_P0_eHcn4_2_ATACseq_SRR8368606_peak_13689	128	.	6.17965	14.7841	12.8255	86
chr10	80897741	80898282	GSE124336_Fernandez_2019_GSM3529865_P0PM_2_S1_P0_eHcn4_2_ATACseq_SRR8368606_peak_13690	41	.	3.56518	5.82158	4.10883	309
chr10	80899720	80899856	GSE124336_Fernandez_2019_GSM3529865_P0PM_2_S1_P0_eHcn4_2_ATACseq_SRR8368606_peak_13691	28	.	3.08982	4.49666	2.84628	110
chr10	80900092	80901609	GSE124336_Fernandez_2019_GSM3529865_P0PM_2_S1_P0_eHcn4_2_ATACseq_SRR8368606_peak_13692	3216	.	54.1908	326.153	321.66	778
chr10	80903891	80905014	GSE124336_Fernandez_2019_GSM3529865_P0PM_2_S1_P0_eHcn4_2_ATACseq_SRR8368606_peak_13693	827	.	19.965	85.3802	82.7275	490
chr10	80917502	80918520	GSE124336_Fernandez_2019_GSM3529865_P0PM_2_S1_P0_eHcn4_2_ATACseq_SRR8368606_peak_13694	912	.	21.3911	93.996	91.2859	716
chr10	80921881	80922481	GSE124336_Fernandez_2019_GSM3529865_P0PM_2_S1_P0_eHcn4_2_ATACseq_SRR8368606_peak_13695	246	.	9.0318	26.8407	24.6944	194
chr10	80998929	80999220	GSE124336_Fernandez_2019_GSM3529865_P0PM_2_S1_P0_eHcn4_2_ATACseq_SRR8368606_peak_13717	195	.	7.8434	21.5859	19.512	92
chr10	80999823	81000282	GSE124336_Fernandez_2019_GSM3529865_P0PM_2_S1_P0_eHcn4_2_ATACseq_SRR8368606_peak_13718	869	.	20.6781	89.6658	86.9843	206
chr10	81001325	81001493	GSE124336_Fernandez_2019_GSM3529865_P0PM_2_S1_P0_eHcn4_2_ATACseq_SRR8368606_peak_13719	77	.	4.75358	9.58475	7.74564	64
chr10	81014849	81015150	GSE124336_Fernandez_2019_GSM3529865_P0PM_2_S1_P0_eHcn4_2_ATACseq_SRR8368606_peak_13720	324	.	10.6955	34.6628	32.425	153
chr10	81016790	81016915	GSE124336_Fernandez_2019_GSM3529865_P0PM_2_S1_P0_eHcn4_2_ATACseq_SRR8368606_peak_13721	257	.	9.26947	27.9265	25.7666	28
chr10	81027388	81027729	GSE124336_Fernandez_2019_GSM3529865_P0PM_2_S1_P0_eHcn4_2_ATACseq_SRR8368606_peak_13722	246	.	9.0318	26.8407	24.6944	114
chr10	81036938	81037764	GSE124336_Fernandez_2019_GSM3529865_P0PM_2_S1_P0_eHcn4_2_ATACseq_SRR8368606_peak_13723	1865	.	35.8895	189.891	186.572	403
chr10	81041311	81041896	GSE124336_Fernandez_2019_GSM3529865_P0PM_2_S1_P0_eHcn4_2_ATACseq_SRR8368606_peak_13724	430	.	12.8347	45.3982	43.0534	337
chr10	81057320	81057611	GSE124336_Fernandez_2019_GSM3529865_P0PM_2_S1_P0_eHcn4_2_ATACseq_SRR8368606_peak_13725	41	.	3.56518	5.82158	4.10883	105
chr10	81059860	81060793	GSE124336_Fernandez_2019_GSM3529865_P0PM_2_S1_P0_eHcn4_2_ATACseq_SRR8368606_peak_13726	1733	.	33.9881	176.59	173.359	419
chr10	81069689	81070673	GSE124336_Fernandez_2019_GSM3529865_P0PM_2_S1_P0_eHcn4_2_ATACseq_SRR8368606_peak_13727	2889	.	49.9126	293.12	288.938	307
chr10	81082048	81082571	GSE124336_Fernandez_2019_GSM3529865_P0PM_2_S1_P0_eHcn4_2_ATACseq_SRR8368606_peak_13728	394	.	12.1216	41.7425	39.4322	368
chr10	81089037	81089537	GSE124336_Fernandez_2019_GSM3529865_P0PM_2_S1_P0_eHcn4_2_ATACseq_SRR8368606_peak_13729	119	.	5.94197	13.873	11.9327	437
chr10	81092574	81092955	GSE124336_Fernandez_2019_GSM3529865_P0PM_2_S1_P0_eHcn4_2_ATACseq_SRR8368606_peak_13730	156	.	6.89269	17.6123	15.6019	65
chr10	81105418	81106760	GSE124336_Fernandez_2019_GSM3529865_P0PM_2_S1_P0_eHcn4_2_ATACseq_SRR8368606_peak_13731	2480	.	44.4459	251.892	248.096	437
chr10	81124168	81124383	GSE124336_Fernandez_2019_GSM3529865_P0PM_2_S1_P0_eHcn4_2_ATACseq_SRR8368606_peak_13732	47	.	3.80286	6.52563	4.78483	174
chr10	81127333	81127766	GSE124336_Fernandez_2019_GSM3529865_P0PM_2_S1_P0_eHcn4_2_ATACseq_SRR8368606_peak_13733	69	.	4.5159	8.78605	6.9696	108
chr10	81128613	81128826	GSE124336_Fernandez_2019_GSM3529865_P0PM_2_S1_P0_eHcn4_2_ATACseq_SRR8368606_peak_13734	47	.	3.80286	6.52563	4.78483	145
chr10	81128989	81129855	GSE124336_Fernandez_2019_GSM3529865_P0PM_2_S1_P0_eHcn4_2_ATACseq_SRR8368606_peak_13735	1164	.	25.4316	119.311	116.44	501
chr10	81134290	81134579	GSE124336_Fernandez_2019_GSM3529865_P0PM_2_S1_P0_eHcn4_2_ATACseq_SRR8368606_peak_13736	137	.	6.41733	15.7114	13.7351	166
chr10	81135200	81139067	GSE124336_Fernandez_2019_GSM3529865_P0PM_2_S1_P0_eHcn4_2_ATACseq_SRR8368606_peak_13737	3198	.	53.9531	324.302	319.825	2224
chr10	81140320	81141021	GSE124336_Fernandez_2019_GSM3529865_P0PM_2_S1_P0_eHcn4_2_ATACseq_SRR8368606_peak_13738	165	.	7.13036	18.5849	16.5581	522
chr10	81141856	81142030	GSE124336_Fernandez_2019_GSM3529865_P0PM_2_S1_P0_eHcn4_2_ATACseq_SRR8368606_peak_13739	34	.	3.3275	5.14468	3.46197	34
chr10	81144767	81145156	GSE124336_Fernandez_2019_GSM3529865_P0PM_2_S1_P0_eHcn4_2_ATACseq_SRR8368606_peak_13740	41	.	3.56518	5.82158	4.10883	144
chr10	81152415	81153047	GSE124336_Fernandez_2019_GSM3529865_P0PM_2_S1_P0_eHcn4_2_ATACseq_SRR8368606_peak_13741	54	.	4.04054	7.2553	5.488	262
chr10	81204876	81207154	GSE124336_Fernandez_2019_GSM3529865_P0PM_2_S1_P0_eHcn4_2_ATACseq_SRR8368606_peak_13752	268	.	9.50715	29.0234	26.85	731
chr10	81207378	81207799	GSE124336_Fernandez_2019_GSM3529865_P0PM_2_S1_P0_eHcn4_2_ATACseq_SRR8368606_peak_13753	69	.	4.5159	8.78605	6.9696	318
chr10	81208036	81209160	GSE124336_Fernandez_2019_GSM3529865_P0PM_2_S1_P0_eHcn4_2_ATACseq_SRR8368606_peak_13754	69	.	4.5159	8.78605	6.9696	731
chr10	81209583	81210670	GSE124336_Fernandez_2019_GSM3529865_P0PM_2_S1_P0_eHcn4_2_ATACseq_SRR8368606_peak_13755	110	.	5.70429	12.9788	11.0573	139
chr10	81211092	81211346	GSE124336_Fernandez_2019_GSM3529865_P0PM_2_S1_P0_eHcn4_2_ATACseq_SRR8368606_peak_13756	69	.	4.5159	8.78605	6.9696	197
chr10	81211642	81212150	GSE124336_Fernandez_2019_GSM3529865_P0PM_2_S1_P0_eHcn4_2_ATACseq_SRR8368606_peak_13757	119	.	5.94197	13.873	11.9327	168
chr10	81215303	81215876	GSE124336_Fernandez_2019_GSM3529865_P0PM_2_S1_P0_eHcn4_2_ATACseq_SRR8368606_peak_13758	1396	.	28.9968	142.626	139.61	327
chr10	81217284	81218439	GSE124336_Fernandez_2019_GSM3529865_P0PM_2_S1_P0_eHcn4_2_ATACseq_SRR8368606_peak_13759	716	.	18.0636	74.1827	71.6075	885
chr10	81230733	81230917	GSE124336_Fernandez_2019_GSM3529865_P0PM_2_S1_P0_eHcn4_2_ATACseq_SRR8368606_peak_13760	34	.	3.3275	5.14468	3.46197	53
chr10	81231181	81231338	GSE124336_Fernandez_2019_GSM3529865_P0PM_2_S1_P0_eHcn4_2_ATACseq_SRR8368606_peak_13761	165	.	7.13036	18.5849	16.5581	60
chr10	81232760	81233602	GSE124336_Fernandez_2019_GSM3529865_P0PM_2_S1_P0_eHcn4_2_ATACseq_SRR8368606_peak_13762	1225	.	26.3823	125.444	122.535	389
chr10	81240099	81240309	GSE124336_Fernandez_2019_GSM3529865_P0PM_2_S1_P0_eHcn4_2_ATACseq_SRR8368606_peak_13763	34	.	3.3275	5.14468	3.46197	177
chr10	81244539	81245023	GSE124336_Fernandez_2019_GSM3529865_P0PM_2_S1_P0_eHcn4_2_ATACseq_SRR8368606_peak_13764	635	.	16.6375	66.021	63.5056	282
chr10	81253186	81253337	GSE124336_Fernandez_2019_GSM3529865_P0PM_2_S1_P0_eHcn4_2_ATACseq_SRR8368606_peak_13765	110	.	5.70429	12.9788	11.0573	91
chr10	81257204	81257966	GSE124336_Fernandez_2019_GSM3529865_P0PM_2_S1_P0_eHcn4_2_ATACseq_SRR8368606_peak_13766	119	.	5.94197	13.873	11.9327	185
chr10	81266354	81267349	GSE124336_Fernandez_2019_GSM3529865_P0PM_2_S1_P0_eHcn4_2_ATACseq_SRR8368606_peak_13767	3015	.	51.5763	305.89	301.586	367
chr10	81268098	81268693	GSE124336_Fernandez_2019_GSM3529865_P0PM_2_S1_P0_eHcn4_2_ATACseq_SRR8368606_peak_13768	1555	.	31.3736	158.619	155.504	109
chr10	81279597	81279723	GSE124336_Fernandez_2019_GSM3529865_P0PM_2_S1_P0_eHcn4_2_ATACseq_SRR8368606_peak_13769	47	.	3.80286	6.52563	4.78483	51
chr10	81283604	81283732	GSE124336_Fernandez_2019_GSM3529865_P0PM_2_S1_P0_eHcn4_2_ATACseq_SRR8368606_peak_13770	28	.	3.08982	4.49666	2.84628	81
chr10	81285458	81286327	GSE124336_Fernandez_2019_GSM3529865_P0PM_2_S1_P0_eHcn4_2_ATACseq_SRR8368606_peak_13771	1411	.	29.2345	144.21	141.184	467
chr10	81289258	81289702	GSE124336_Fernandez_2019_GSM3529865_P0PM_2_S1_P0_eHcn4_2_ATACseq_SRR8368606_peak_13772	927	.	21.6288	95.4491	92.7295	242
chr10	81292405	81294355	GSE124336_Fernandez_2019_GSM3529865_P0PM_2_S1_P0_eHcn4_2_ATACseq_SRR8368606_peak_13773	3327	.	55.6168	337.304	332.711	409
chr10	81294625	81294815	GSE124336_Fernandez_2019_GSM3529865_P0PM_2_S1_P0_eHcn4_2_ATACseq_SRR8368606_peak_13774	22	.	2.85215	3.87949	2.26414	136
chr10	81297652	81298464	GSE124336_Fernandez_2019_GSM3529865_P0PM_2_S1_P0_eHcn4_2_ATACseq_SRR8368606_peak_13775	729	.	18.3013	75.5633	72.9782	378
chr10	81299420	81300095	GSE124336_Fernandez_2019_GSM3529865_P0PM_2_S1_P0_eHcn4_2_ATACseq_SRR8368606_peak_13776	215	.	8.31876	23.6516	21.5481	405
chr10	81300305	81300808	GSE124336_Fernandez_2019_GSM3529865_P0PM_2_S1_P0_eHcn4_2_ATACseq_SRR8368606_peak_13777	85	.	4.99126	10.4043	8.54336	161
chr10	81301140	81301268	GSE124336_Fernandez_2019_GSM3529865_P0PM_2_S1_P0_eHcn4_2_ATACseq_SRR8368606_peak_13778	69	.	4.5159	8.78605	6.9696	49
chr10	81301436	81301613	GSE124336_Fernandez_2019_GSM3529865_P0PM_2_S1_P0_eHcn4_2_ATACseq_SRR8368606_peak_13779	17	.	2.61447	3.29538	1.71834	27
chr10	81302293	81303848	GSE124336_Fernandez_2019_GSM3529865_P0PM_2_S1_P0_eHcn4_2_ATACseq_SRR8368606_peak_13780	1089	.	24.2432	111.735	108.911	745
chr10	81304403	81304629	GSE124336_Fernandez_2019_GSM3529865_P0PM_2_S1_P0_eHcn4_2_ATACseq_SRR8368606_peak_13781	22	.	2.85215	3.87949	2.26414	98
chr10	81304840	81305438	GSE124336_Fernandez_2019_GSM3529865_P0PM_2_S1_P0_eHcn4_2_ATACseq_SRR8368606_peak_13782	1044	.	23.5302	107.24	104.445	156
chr10	81316451	81316922	GSE124336_Fernandez_2019_GSM3529865_P0PM_2_S1_P0_eHcn4_2_ATACseq_SRR8368606_peak_13783	324	.	10.6955	34.6628	32.425	75
chr10	81317126	81317573	GSE124336_Fernandez_2019_GSM3529865_P0PM_2_S1_P0_eHcn4_2_ATACseq_SRR8368606_peak_13784	85	.	4.99126	10.4043	8.54336	354
chr10	81318521	81318789	GSE124336_Fernandez_2019_GSM3529865_P0PM_2_S1_P0_eHcn4_2_ATACseq_SRR8368606_peak_13785	34	.	3.3275	5.14468	3.46197	30
chr10	81319245	81321678	GSE124336_Fernandez_2019_GSM3529865_P0PM_2_S1_P0_eHcn4_2_ATACseq_SRR8368606_peak_13786	3345	.	55.8545	339.169	334.56	1598
chr10	81328125	81330964	GSE124336_Fernandez_2019_GSM3529865_P0PM_2_S1_P0_eHcn4_2_ATACseq_SRR8368606_peak_13787	2033	.	38.2663	206.775	203.338	1621
chr10	81331636	81332084	GSE124336_Fernandez_2019_GSM3529865_P0PM_2_S1_P0_eHcn4_2_ATACseq_SRR8368606_peak_13788	1000	.	22.8172	102.785	100.018	142
chr10	81332596	81332836	GSE124336_Fernandez_2019_GSM3529865_P0PM_2_S1_P0_eHcn4_2_ATACseq_SRR8368606_peak_13789	41	.	3.56518	5.82158	4.10883	82
chr10	81335265	81335414	GSE124336_Fernandez_2019_GSM3529865_P0PM_2_S1_P0_eHcn4_2_ATACseq_SRR8368606_peak_13790	22	.	2.85215	3.87949	2.26414	104
chr10	81335544	81335786	GSE124336_Fernandez_2019_GSM3529865_P0PM_2_S1_P0_eHcn4_2_ATACseq_SRR8368606_peak_13791	62	.	4.27822	8.00919	6.21666	40
chr10	81335917	81336381	GSE124336_Fernandez_2019_GSM3529865_P0PM_2_S1_P0_eHcn4_2_ATACseq_SRR8368606_peak_13792	205	.	8.08108	22.6125	20.5237	54
chr10	81336527	81336685	GSE124336_Fernandez_2019_GSM3529865_P0PM_2_S1_P0_eHcn4_2_ATACseq_SRR8368606_peak_13793	34	.	3.3275	5.14468	3.46197	67
chr10	81337906	81338115	GSE124336_Fernandez_2019_GSM3529865_P0PM_2_S1_P0_eHcn4_2_ATACseq_SRR8368606_peak_13794	54	.	4.04054	7.2553	5.488	113
chr10	81339427	81339593	GSE124336_Fernandez_2019_GSM3529865_P0PM_2_S1_P0_eHcn4_2_ATACseq_SRR8368606_peak_13795	28	.	3.08982	4.49666	2.84628	157
chr10	81341521	81341998	GSE124336_Fernandez_2019_GSM3529865_P0PM_2_S1_P0_eHcn4_2_ATACseq_SRR8368606_peak_13796	505	.	14.2607	52.9208	50.5096	250
chr10	81342961	81343615	GSE124336_Fernandez_2019_GSM3529865_P0PM_2_S1_P0_eHcn4_2_ATACseq_SRR8368606_peak_13797	185	.	7.60572	20.5721	18.5136	453
chr10	81344540	81345364	GSE124336_Fernandez_2019_GSM3529865_P0PM_2_S1_P0_eHcn4_2_ATACseq_SRR8368606_peak_13798	236	.	8.79412	25.766	23.6337	114
chr10	81346580	81347050	GSE124336_Fernandez_2019_GSM3529865_P0PM_2_S1_P0_eHcn4_2_ATACseq_SRR8368606_peak_13799	54	.	4.04054	7.2553	5.488	129
chr10	81349106	81351200	GSE124336_Fernandez_2019_GSM3529865_P0PM_2_S1_P0_eHcn4_2_ATACseq_SRR8368606_peak_13800	3364	.	56.0922	341.036	336.411	1460
chr10	81357038	81358947	GSE124336_Fernandez_2019_GSM3529865_P0PM_2_S1_P0_eHcn4_2_ATACseq_SRR8368606_peak_13801	1882	.	36.1272	191.567	188.237	436
chr10	81360660	81361168	GSE124336_Fernandez_2019_GSM3529865_P0PM_2_S1_P0_eHcn4_2_ATACseq_SRR8368606_peak_13802	268	.	9.50715	29.0234	26.85	255
chr10	81362391	81366709	GSE124336_Fernandez_2019_GSM3529865_P0PM_2_S1_P0_eHcn4_2_ATACseq_SRR8368606_peak_13803	1555	.	31.3736	158.619	155.504	1173
chr10	81367442	81367810	GSE124336_Fernandez_2019_GSM3529865_P0PM_2_S1_P0_eHcn4_2_ATACseq_SRR8368606_peak_13804	54	.	4.04054	7.2553	5.488	53
chr10	81376644	81376769	GSE124336_Fernandez_2019_GSM3529865_P0PM_2_S1_P0_eHcn4_2_ATACseq_SRR8368606_peak_13805	47	.	3.80286	6.52563	4.78483	92
chr10	81377715	81379361	GSE124336_Fernandez_2019_GSM3529865_P0PM_2_S1_P0_eHcn4_2_ATACseq_SRR8368606_peak_13806	2604	.	46.1097	264.317	260.407	981
chr10	81381950	81382292	GSE124336_Fernandez_2019_GSM3529865_P0PM_2_S1_P0_eHcn4_2_ATACseq_SRR8368606_peak_13807	185	.	7.60572	20.5721	18.5136	178
chr10	81383960	81385062	GSE124336_Fernandez_2019_GSM3529865_P0PM_2_S1_P0_eHcn4_2_ATACseq_SRR8368606_peak_13808	2799	.	48.7242	284.06	279.966	335
chr10	81389570	81390360	GSE124336_Fernandez_2019_GSM3529865_P0PM_2_S1_P0_eHcn4_2_ATACseq_SRR8368606_peak_13809	556	.	15.2114	58.081	55.6272	389
chr10	81393538	81393976	GSE124336_Fernandez_2019_GSM3529865_P0PM_2_S1_P0_eHcn4_2_ATACseq_SRR8368606_peak_13810	110	.	5.70429	12.9788	11.0573	270
chr10	81395092	81395586	GSE124336_Fernandez_2019_GSM3529865_P0PM_2_S1_P0_eHcn4_2_ATACseq_SRR8368606_peak_13811	467	.	13.5477	49.1256	46.7471	295
chr10	81396886	81397011	GSE124336_Fernandez_2019_GSM3529865_P0PM_2_S1_P0_eHcn4_2_ATACseq_SRR8368606_peak_13812	28	.	3.08982	4.49666	2.84628	7
chr10	81401289	81402507	GSE124336_Fernandez_2019_GSM3529865_P0PM_2_S1_P0_eHcn4_2_ATACseq_SRR8368606_peak_13813	661	.	17.1129	68.7178	66.1823	608
chr10	81402860	81403046	GSE124336_Fernandez_2019_GSM3529865_P0PM_2_S1_P0_eHcn4_2_ATACseq_SRR8368606_peak_13814	28	.	3.08982	4.49666	2.84628	60
chr10	81405673	81406229	GSE124336_Fernandez_2019_GSM3529865_P0PM_2_S1_P0_eHcn4_2_ATACseq_SRR8368606_peak_13815	146	.	6.65501	16.6543	14.6607	291
chr10	81407287	81408029	GSE124336_Fernandez_2019_GSM3529865_P0PM_2_S1_P0_eHcn4_2_ATACseq_SRR8368606_peak_13816	1074	.	24.0056	110.232	107.418	428
chr10	81408397	81409367	GSE124336_Fernandez_2019_GSM3529865_P0PM_2_S1_P0_eHcn4_2_ATACseq_SRR8368606_peak_13817	621	.	16.3998	64.6817	62.1764	543
chr10	81410923	81413007	GSE124336_Fernandez_2019_GSM3529865_P0PM_2_S1_P0_eHcn4_2_ATACseq_SRR8368606_peak_13818	2516	.	44.9213	255.431	251.603	1311
chr10	81413266	81418037	GSE124336_Fernandez_2019_GSM3529865_P0PM_2_S1_P0_eHcn4_2_ATACseq_SRR8368606_peak_13819	1380	.	28.7591	141.046	138.04	749
chr10	81418424	81418692	GSE124336_Fernandez_2019_GSM3529865_P0PM_2_S1_P0_eHcn4_2_ATACseq_SRR8368606_peak_13820	85	.	4.99126	10.4043	8.54336	183
chr10	81422002	81422327	GSE124336_Fernandez_2019_GSM3529865_P0PM_2_S1_P0_eHcn4_2_ATACseq_SRR8368606_peak_13821	54	.	4.04054	7.2553	5.488	173
chr10	81424216	81427437	GSE124336_Fernandez_2019_GSM3529865_P0PM_2_S1_P0_eHcn4_2_ATACseq_SRR8368606_peak_13822	675	.	17.3506	70.0753	67.5297	2918
chr10	81429161	81431956	GSE124336_Fernandez_2019_GSM3529865_P0PM_2_S1_P0_eHcn4_2_ATACseq_SRR8368606_peak_13823	1302	.	27.5707	133.198	130.241	606
chr10	81432435	81434072	GSE124336_Fernandez_2019_GSM3529865_P0PM_2_S1_P0_eHcn4_2_ATACseq_SRR8368606_peak_13824	3106	.	52.7647	315.071	310.681	616
chr10	81434548	81435957	GSE124336_Fernandez_2019_GSM3529865_P0PM_2_S1_P0_eHcn4_2_ATACseq_SRR8368606_peak_13825	1717	.	33.7504	174.941	171.721	1089
chr10	81441171	81441454	GSE124336_Fernandez_2019_GSM3529865_P0PM_2_S1_P0_eHcn4_2_ATACseq_SRR8368606_peak_13826	358	.	11.4086	38.1624	35.8878	55
chr10	81450114	81450503	GSE124336_Fernandez_2019_GSM3529865_P0PM_2_S1_P0_eHcn4_2_ATACseq_SRR8368606_peak_13827	621	.	16.3998	64.6817	62.1764	276
chr10	81452759	81453056	GSE124336_Fernandez_2019_GSM3529865_P0PM_2_S1_P0_eHcn4_2_ATACseq_SRR8368606_peak_13828	47	.	3.80286	6.52563	4.78483	132
chr10	81464457	81464702	GSE124336_Fernandez_2019_GSM3529865_P0PM_2_S1_P0_eHcn4_2_ATACseq_SRR8368606_peak_13829	34	.	3.3275	5.14468	3.46197	44
chr10	81477540	81477883	GSE124336_Fernandez_2019_GSM3529865_P0PM_2_S1_P0_eHcn4_2_ATACseq_SRR8368606_peak_13830	225	.	8.55644	24.7029	22.5849	231
chr10	81482456	81482959	GSE124336_Fernandez_2019_GSM3529865_P0PM_2_S1_P0_eHcn4_2_ATACseq_SRR8368606_peak_13831	635	.	16.6375	66.021	63.5056	245
chr10	81485247	81485380	GSE124336_Fernandez_2019_GSM3529865_P0PM_2_S1_P0_eHcn4_2_ATACseq_SRR8368606_peak_13832	41	.	3.56518	5.82158	4.10883	51
chr10	81487772	81488883	GSE124336_Fernandez_2019_GSM3529865_P0PM_2_S1_P0_eHcn4_2_ATACseq_SRR8368606_peak_13833	569	.	15.4491	59.3881	56.9239	366
chr10	81493787	81493968	GSE124336_Fernandez_2019_GSM3529865_P0PM_2_S1_P0_eHcn4_2_ATACseq_SRR8368606_peak_13834	41	.	3.56518	5.82158	4.10883	104
chr10	81495626	81497101	GSE124336_Fernandez_2019_GSM3529865_P0PM_2_S1_P0_eHcn4_2_ATACseq_SRR8368606_peak_13835	4238	.	67.0254	428.778	423.816	804
chr10	81502567	81503171	GSE124336_Fernandez_2019_GSM3529865_P0PM_2_S1_P0_eHcn4_2_ATACseq_SRR8368606_peak_13836	729	.	18.3013	75.5633	72.9782	280
chr10	81518654	81518916	GSE124336_Fernandez_2019_GSM3529865_P0PM_2_S1_P0_eHcn4_2_ATACseq_SRR8368606_peak_13837	225	.	8.55644	24.7029	22.5849	85
chr10	81526744	81527174	GSE124336_Fernandez_2019_GSM3529865_P0PM_2_S1_P0_eHcn4_2_ATACseq_SRR8368606_peak_13838	301	.	10.2202	32.3769	30.1644	252
chr10	81541757	81542400	GSE124336_Fernandez_2019_GSM3529865_P0PM_2_S1_P0_eHcn4_2_ATACseq_SRR8368606_peak_13839	347	.	11.1709	36.9867	34.7243	216
chr10	81544144	81545890	GSE124336_Fernandez_2019_GSM3529865_P0PM_2_S1_P0_eHcn4_2_ATACseq_SRR8368606_peak_13840	3738	.	60.8458	378.747	373.893	1212
chr10	81550235	81550510	GSE124336_Fernandez_2019_GSM3529865_P0PM_2_S1_P0_eHcn4_2_ATACseq_SRR8368606_peak_13841	205	.	8.08108	22.6125	20.5237	220
chr10	81551410	81552088	GSE124336_Fernandez_2019_GSM3529865_P0PM_2_S1_P0_eHcn4_2_ATACseq_SRR8368606_peak_13842	1717	.	33.7504	174.941	171.721	305
chr10	81558875	81559555	GSE124336_Fernandez_2019_GSM3529865_P0PM_2_S1_P0_eHcn4_2_ATACseq_SRR8368606_peak_13843	394	.	12.1216	41.7425	39.4322	534
chr10	81559692	81561365	GSE124336_Fernandez_2019_GSM3529865_P0PM_2_S1_P0_eHcn4_2_ATACseq_SRR8368606_peak_13844	505	.	14.2607	52.9208	50.5096	755
chr10	81563377	81563704	GSE124336_Fernandez_2019_GSM3529865_P0PM_2_S1_P0_eHcn4_2_ATACseq_SRR8368606_peak_13845	93	.	5.22893	11.2437	9.36183	213
chr10	81563876	81565002	GSE124336_Fernandez_2019_GSM3529865_P0PM_2_S1_P0_eHcn4_2_ATACseq_SRR8368606_peak_13846	757	.	18.7766	78.3412	75.7364	472
chr10	81568491	81569386	GSE124336_Fernandez_2019_GSM3529865_P0PM_2_S1_P0_eHcn4_2_ATACseq_SRR8368606_peak_13847	841	.	20.2027	86.8037	84.1414	446
chr10	81570501	81572465	GSE124336_Fernandez_2019_GSM3529865_P0PM_2_S1_P0_eHcn4_2_ATACseq_SRR8368606_peak_13848	2781	.	48.4865	282.255	278.177	1240
chr10	81573073	81573207	GSE124336_Fernandez_2019_GSM3529865_P0PM_2_S1_P0_eHcn4_2_ATACseq_SRR8368606_peak_13849	28	.	3.08982	4.49666	2.84628	8
chr10	81574668	81575718	GSE124336_Fernandez_2019_GSM3529865_P0PM_2_S1_P0_eHcn4_2_ATACseq_SRR8368606_peak_13850	517	.	14.4984	54.2004	51.7784	200
chr10	81580659	81580961	GSE124336_Fernandez_2019_GSM3529865_P0PM_2_S1_P0_eHcn4_2_ATACseq_SRR8368606_peak_13851	28	.	3.08982	4.49666	2.84628	271
chr10	81596363	81597924	GSE124336_Fernandez_2019_GSM3529865_P0PM_2_S1_P0_eHcn4_2_ATACseq_SRR8368606_peak_13852	290	.	9.98251	31.2488	29.0492	390
chr10	82047491	82048797	GSE124336_Fernandez_2019_GSM3529865_P0PM_2_S1_P0_eHcn4_2_ATACseq_SRR8368606_peak_13861	2925	.	50.3879	296.758	292.542	598
chr10	82083054	82083865	GSE124336_Fernandez_2019_GSM3529865_P0PM_2_S1_P0_eHcn4_2_ATACseq_SRR8368606_peak_13862	912	.	21.3911	93.996	91.2859	301
chr10	82127678	82128562	GSE124336_Fernandez_2019_GSM3529865_P0PM_2_S1_P0_eHcn4_2_ATACseq_SRR8368606_peak_13863	1750	.	34.2257	178.242	175.001	300
chr10	82170978	82171104	GSE124336_Fernandez_2019_GSM3529865_P0PM_2_S1_P0_eHcn4_2_ATACseq_SRR8368606_peak_13864	69	.	4.5159	8.78605	6.9696	55
chr10	82177894	82178950	GSE124336_Fernandez_2019_GSM3529865_P0PM_2_S1_P0_eHcn4_2_ATACseq_SRR8368606_peak_13865	1932	.	36.8402	196.611	193.246	665
chr10	82240709	82241617	GSE124336_Fernandez_2019_GSM3529865_P0PM_2_S1_P0_eHcn4_2_ATACseq_SRR8368606_peak_13866	1475	.	30.1852	150.58	147.515	603
chr10	82353987	82354892	GSE124336_Fernandez_2019_GSM3529865_P0PM_2_S1_P0_eHcn4_2_ATACseq_SRR8368606_peak_13867	1538	.	31.1359	157.005	153.9	253
chr10	82622579	82623702	GSE124336_Fernandez_2019_GSM3529865_P0PM_2_S1_P0_eHcn4_2_ATACseq_SRR8368606_peak_13868	702	.	17.8259	72.8078	70.2424	619
chr10	82629268	82630691	GSE124336_Fernandez_2019_GSM3529865_P0PM_2_S1_P0_eHcn4_2_ATACseq_SRR8368606_peak_13869	2152	.	39.93	218.754	215.229	523
chr10	82647417	82647765	GSE124336_Fernandez_2019_GSM3529865_P0PM_2_S1_P0_eHcn4_2_ATACseq_SRR8368606_peak_13870	279	.	9.74483	30.1309	27.9443	205
chr10	82661969	82662115	GSE124336_Fernandez_2019_GSM3529865_P0PM_2_S1_P0_eHcn4_2_ATACseq_SRR8368606_peak_13871	62	.	4.27822	8.00919	6.21666	72
chr10	82662784	82662917	GSE124336_Fernandez_2019_GSM3529865_P0PM_2_S1_P0_eHcn4_2_ATACseq_SRR8368606_peak_13872	85	.	4.99126	10.4043	8.54336	79
chr10	82666403	82666714	GSE124336_Fernandez_2019_GSM3529865_P0PM_2_S1_P0_eHcn4_2_ATACseq_SRR8368606_peak_13873	771	.	19.0143	79.7383	77.124	269
chr10	82689859	82690155	GSE124336_Fernandez_2019_GSM3529865_P0PM_2_S1_P0_eHcn4_2_ATACseq_SRR8368606_peak_13874	93	.	5.22893	11.2437	9.36183	181
chr10	82690309	82690857	GSE124336_Fernandez_2019_GSM3529865_P0PM_2_S1_P0_eHcn4_2_ATACseq_SRR8368606_peak_13875	290	.	9.98251	31.2488	29.0492	381
chr10	82698535	82700074	GSE124336_Fernandez_2019_GSM3529865_P0PM_2_S1_P0_eHcn4_2_ATACseq_SRR8368606_peak_13876	1396	.	28.9968	142.626	139.61	615
chr10	82701044	82701507	GSE124336_Fernandez_2019_GSM3529865_P0PM_2_S1_P0_eHcn4_2_ATACseq_SRR8368606_peak_13877	335	.	10.9332	35.8201	33.5699	281
chr10	82706096	82706271	GSE124336_Fernandez_2019_GSM3529865_P0PM_2_S1_P0_eHcn4_2_ATACseq_SRR8368606_peak_13878	119	.	5.94197	13.873	11.9327	89
chr10	82715023	82715309	GSE124336_Fernandez_2019_GSM3529865_P0PM_2_S1_P0_eHcn4_2_ATACseq_SRR8368606_peak_13879	93	.	5.22893	11.2437	9.36183	128
chr10	82761530	82761691	GSE124336_Fernandez_2019_GSM3529865_P0PM_2_S1_P0_eHcn4_2_ATACseq_SRR8368606_peak_13880	69	.	4.5159	8.78605	6.9696	96
chr10	82762705	82764597	GSE124336_Fernandez_2019_GSM3529865_P0PM_2_S1_P0_eHcn4_2_ATACseq_SRR8368606_peak_13881	3701	.	60.3704	374.945	370.106	1371
chr10	82777808	82777999	GSE124336_Fernandez_2019_GSM3529865_P0PM_2_S1_P0_eHcn4_2_ATACseq_SRR8368606_peak_13882	34	.	3.3275	5.14468	3.46197	130
chr10	82795110	82795598	GSE124336_Fernandez_2019_GSM3529865_P0PM_2_S1_P0_eHcn4_2_ATACseq_SRR8368606_peak_13883	165	.	7.13036	18.5849	16.5581	422
chr10	82811900	82812351	GSE124336_Fernandez_2019_GSM3529865_P0PM_2_S1_P0_eHcn4_2_ATACseq_SRR8368606_peak_13884	635	.	16.6375	66.021	63.5056	117
chr10	82824628	82824927	GSE124336_Fernandez_2019_GSM3529865_P0PM_2_S1_P0_eHcn4_2_ATACseq_SRR8368606_peak_13885	47	.	3.80286	6.52563	4.78483	215
chr10	82858574	82861157	GSE124336_Fernandez_2019_GSM3529865_P0PM_2_S1_P0_eHcn4_2_ATACseq_SRR8368606_peak_13886	2586	.	45.872	262.535	258.642	579
chr10	82863196	82863485	GSE124336_Fernandez_2019_GSM3529865_P0PM_2_S1_P0_eHcn4_2_ATACseq_SRR8368606_peak_13887	47	.	3.80286	6.52563	4.78483	58
chr10	82863969	82864115	GSE124336_Fernandez_2019_GSM3529865_P0PM_2_S1_P0_eHcn4_2_ATACseq_SRR8368606_peak_13888	34	.	3.3275	5.14468	3.46197	110
chr10	82875998	82876788	GSE124336_Fernandez_2019_GSM3529865_P0PM_2_S1_P0_eHcn4_2_ATACseq_SRR8368606_peak_13889	467	.	13.5477	49.1256	46.7471	247
chr10	82889380	82890136	GSE124336_Fernandez_2019_GSM3529865_P0PM_2_S1_P0_eHcn4_2_ATACseq_SRR8368606_peak_13890	743	.	18.5389	76.9494	74.3545	411
chr10	82898655	82899477	GSE124336_Fernandez_2019_GSM3529865_P0PM_2_S1_P0_eHcn4_2_ATACseq_SRR8368606_peak_13891	1271	.	27.0954	130.085	127.148	374
chr10	82901445	82901746	GSE124336_Fernandez_2019_GSM3529865_P0PM_2_S1_P0_eHcn4_2_ATACseq_SRR8368606_peak_13892	582	.	15.6868	60.7018	58.2272	181
chr10	82909294	82909769	GSE124336_Fernandez_2019_GSM3529865_P0PM_2_S1_P0_eHcn4_2_ATACseq_SRR8368606_peak_13893	370	.	11.6463	39.3471	37.0605	216
chr10	82919476	82919755	GSE124336_Fernandez_2019_GSM3529865_P0PM_2_S1_P0_eHcn4_2_ATACseq_SRR8368606_peak_13894	69	.	4.5159	8.78605	6.9696	131
chr10	82984696	82986955	GSE124336_Fernandez_2019_GSM3529865_P0PM_2_S1_P0_eHcn4_2_ATACseq_SRR8368606_peak_13895	1302	.	27.5707	133.198	130.241	521
chr10	82989613	82989872	GSE124336_Fernandez_2019_GSM3529865_P0PM_2_S1_P0_eHcn4_2_ATACseq_SRR8368606_peak_13896	17	.	2.61447	3.29538	1.71834	107
chr10	82990821	82991422	GSE124336_Fernandez_2019_GSM3529865_P0PM_2_S1_P0_eHcn4_2_ATACseq_SRR8368606_peak_13897	156	.	6.89269	17.6123	15.6019	445
chr10	83003450	83004655	GSE124336_Fernandez_2019_GSM3529865_P0PM_2_S1_P0_eHcn4_2_ATACseq_SRR8368606_peak_13898	813	.	19.7273	83.9619	81.3186	363
chr10	83014001	83014566	GSE124336_Fernandez_2019_GSM3529865_P0PM_2_S1_P0_eHcn4_2_ATACseq_SRR8368606_peak_13899	156	.	6.89269	17.6123	15.6019	180
chr10	83016736	83017318	GSE124336_Fernandez_2019_GSM3529865_P0PM_2_S1_P0_eHcn4_2_ATACseq_SRR8368606_peak_13900	195	.	7.8434	21.5859	19.512	241
chr10	83032486	83032988	GSE124336_Fernandez_2019_GSM3529865_P0PM_2_S1_P0_eHcn4_2_ATACseq_SRR8368606_peak_13901	246	.	9.0318	26.8407	24.6944	286
chr10	83036284	83036507	GSE124336_Fernandez_2019_GSM3529865_P0PM_2_S1_P0_eHcn4_2_ATACseq_SRR8368606_peak_13902	34	.	3.3275	5.14468	3.46197	167
chr10	83041778	83042241	GSE124336_Fernandez_2019_GSM3529865_P0PM_2_S1_P0_eHcn4_2_ATACseq_SRR8368606_peak_13903	146	.	6.65501	16.6543	14.6607	269
chr10	83042750	83043409	GSE124336_Fernandez_2019_GSM3529865_P0PM_2_S1_P0_eHcn4_2_ATACseq_SRR8368606_peak_13904	195	.	7.8434	21.5859	19.512	449
chr10	83050649	83050905	GSE124336_Fernandez_2019_GSM3529865_P0PM_2_S1_P0_eHcn4_2_ATACseq_SRR8368606_peak_13905	62	.	4.27822	8.00919	6.21666	61
chr10	83059846	83061377	GSE124336_Fernandez_2019_GSM3529865_P0PM_2_S1_P0_eHcn4_2_ATACseq_SRR8368606_peak_13906	1915	.	36.6025	194.927	191.574	689
chr10	83062089	83062796	GSE124336_Fernandez_2019_GSM3529865_P0PM_2_S1_P0_eHcn4_2_ATACseq_SRR8368606_peak_13907	335	.	10.9332	35.8201	33.5699	430
chr10	83066489	83066839	GSE124336_Fernandez_2019_GSM3529865_P0PM_2_S1_P0_eHcn4_2_ATACseq_SRR8368606_peak_13908	85	.	4.99126	10.4043	8.54336	217
chr10	83067432	83067831	GSE124336_Fernandez_2019_GSM3529865_P0PM_2_S1_P0_eHcn4_2_ATACseq_SRR8368606_peak_13909	146	.	6.65501	16.6543	14.6607	38
chr10	83069841	83070185	GSE124336_Fernandez_2019_GSM3529865_P0PM_2_S1_P0_eHcn4_2_ATACseq_SRR8368606_peak_13910	62	.	4.27822	8.00919	6.21666	147
chr10	83072554	83072702	GSE124336_Fernandez_2019_GSM3529865_P0PM_2_S1_P0_eHcn4_2_ATACseq_SRR8368606_peak_13911	28	.	3.08982	4.49666	2.84628	51
chr10	83076249	83077024	GSE124336_Fernandez_2019_GSM3529865_P0PM_2_S1_P0_eHcn4_2_ATACseq_SRR8368606_peak_13912	47	.	3.80286	6.52563	4.78483	557
chr10	83078156	83080819	GSE124336_Fernandez_2019_GSM3529865_P0PM_2_S1_P0_eHcn4_2_ATACseq_SRR8368606_peak_13913	927	.	21.6288	95.4491	92.7295	1726
chr10	83083366	83084516	GSE124336_Fernandez_2019_GSM3529865_P0PM_2_S1_P0_eHcn4_2_ATACseq_SRR8368606_peak_13914	1164	.	25.4316	119.311	116.44	729
chr10	83093924	83094213	GSE124336_Fernandez_2019_GSM3529865_P0PM_2_S1_P0_eHcn4_2_ATACseq_SRR8368606_peak_13915	62	.	4.27822	8.00919	6.21666	185
chr10	83095045	83096775	GSE124336_Fernandez_2019_GSM3529865_P0PM_2_S1_P0_eHcn4_2_ATACseq_SRR8368606_peak_13916	688	.	17.5882	71.4386	68.8832	495
chr10	83107621	83108119	GSE124336_Fernandez_2019_GSM3529865_P0PM_2_S1_P0_eHcn4_2_ATACseq_SRR8368606_peak_13917	62	.	4.27822	8.00919	6.21666	402
chr10	83110723	83111558	GSE124336_Fernandez_2019_GSM3529865_P0PM_2_S1_P0_eHcn4_2_ATACseq_SRR8368606_peak_13918	1194	.	25.907	122.37	119.48	495
chr10	83116333	83117560	GSE124336_Fernandez_2019_GSM3529865_P0PM_2_S1_P0_eHcn4_2_ATACseq_SRR8368606_peak_13919	1302	.	27.5707	133.198	130.241	781
chr10	83117982	83118306	GSE124336_Fernandez_2019_GSM3529865_P0PM_2_S1_P0_eHcn4_2_ATACseq_SRR8368606_peak_13920	34	.	3.3275	5.14468	3.46197	132
chr10	83119040	83119407	GSE124336_Fernandez_2019_GSM3529865_P0PM_2_S1_P0_eHcn4_2_ATACseq_SRR8368606_peak_13921	146	.	6.65501	16.6543	14.6607	251
chr10	83126405	83126753	GSE124336_Fernandez_2019_GSM3529865_P0PM_2_S1_P0_eHcn4_2_ATACseq_SRR8368606_peak_13922	102	.	5.46661	12.1021	10.2001	309
chr10	83140325	83140450	GSE124336_Fernandez_2019_GSM3529865_P0PM_2_S1_P0_eHcn4_2_ATACseq_SRR8368606_peak_13923	69	.	4.5159	8.78605	6.9696	104
chr10	83150517	83150932	GSE124336_Fernandez_2019_GSM3529865_P0PM_2_S1_P0_eHcn4_2_ATACseq_SRR8368606_peak_13924	785	.	19.252	81.1409	78.5169	203
chr10	83161855	83162668	GSE124336_Fernandez_2019_GSM3529865_P0PM_2_S1_P0_eHcn4_2_ATACseq_SRR8368606_peak_13925	290	.	9.98251	31.2488	29.0492	416
chr10	83163513	83163700	GSE124336_Fernandez_2019_GSM3529865_P0PM_2_S1_P0_eHcn4_2_ATACseq_SRR8368606_peak_13926	34	.	3.3275	5.14468	3.46197	55
chr10	83163884	83164455	GSE124336_Fernandez_2019_GSM3529865_P0PM_2_S1_P0_eHcn4_2_ATACseq_SRR8368606_peak_13927	729	.	18.3013	75.5633	72.9782	352
chr10	83176875	83177103	GSE124336_Fernandez_2019_GSM3529865_P0PM_2_S1_P0_eHcn4_2_ATACseq_SRR8368606_peak_13928	69	.	4.5159	8.78605	6.9696	163
chr10	83182259	83182387	GSE124336_Fernandez_2019_GSM3529865_P0PM_2_S1_P0_eHcn4_2_ATACseq_SRR8368606_peak_13929	22	.	2.85215	3.87949	2.26414	10
chr10	83182699	83183027	GSE124336_Fernandez_2019_GSM3529865_P0PM_2_S1_P0_eHcn4_2_ATACseq_SRR8368606_peak_13930	165	.	7.13036	18.5849	16.5581	66
chr10	83184485	83184810	GSE124336_Fernandez_2019_GSM3529865_P0PM_2_S1_P0_eHcn4_2_ATACseq_SRR8368606_peak_13931	69	.	4.5159	8.78605	6.9696	114
chr10	83186505	83187435	GSE124336_Fernandez_2019_GSM3529865_P0PM_2_S1_P0_eHcn4_2_ATACseq_SRR8368606_peak_13932	1089	.	24.2432	111.735	108.911	708
chr10	83189367	83189649	GSE124336_Fernandez_2019_GSM3529865_P0PM_2_S1_P0_eHcn4_2_ATACseq_SRR8368606_peak_13933	279	.	9.74483	30.1309	27.9443	150
chr10	83191994	83192353	GSE124336_Fernandez_2019_GSM3529865_P0PM_2_S1_P0_eHcn4_2_ATACseq_SRR8368606_peak_13934	165	.	7.13036	18.5849	16.5581	164
chr10	83197769	83198239	GSE124336_Fernandez_2019_GSM3529865_P0PM_2_S1_P0_eHcn4_2_ATACseq_SRR8368606_peak_13935	185	.	7.60572	20.5721	18.5136	351
chr10	83198765	83199131	GSE124336_Fernandez_2019_GSM3529865_P0PM_2_S1_P0_eHcn4_2_ATACseq_SRR8368606_peak_13936	268	.	9.50715	29.0234	26.85	80
chr10	83199433	83199582	GSE124336_Fernandez_2019_GSM3529865_P0PM_2_S1_P0_eHcn4_2_ATACseq_SRR8368606_peak_13937	110	.	5.70429	12.9788	11.0573	36
chr10	83216950	83217828	GSE124336_Fernandez_2019_GSM3529865_P0PM_2_S1_P0_eHcn4_2_ATACseq_SRR8368606_peak_13938	195	.	7.8434	21.5859	19.512	376
chr10	83219826	83220100	GSE124336_Fernandez_2019_GSM3529865_P0PM_2_S1_P0_eHcn4_2_ATACseq_SRR8368606_peak_13939	455	.	13.31	47.8754	45.508	89
chr10	83237751	83238307	GSE124336_Fernandez_2019_GSM3529865_P0PM_2_S1_P0_eHcn4_2_ATACseq_SRR8368606_peak_13940	236	.	8.79412	25.766	23.6337	102
chr10	83242267	83242856	GSE124336_Fernandez_2019_GSM3529865_P0PM_2_S1_P0_eHcn4_2_ATACseq_SRR8368606_peak_13941	301	.	10.2202	32.3769	30.1644	276
chr10	83286509	83286648	GSE124336_Fernandez_2019_GSM3529865_P0PM_2_S1_P0_eHcn4_2_ATACseq_SRR8368606_peak_13942	47	.	3.80286	6.52563	4.78483	62
chr10	83287279	83288047	GSE124336_Fernandez_2019_GSM3529865_P0PM_2_S1_P0_eHcn4_2_ATACseq_SRR8368606_peak_13943	119	.	5.94197	13.873	11.9327	113
chr10	83294692	83294934	GSE124336_Fernandez_2019_GSM3529865_P0PM_2_S1_P0_eHcn4_2_ATACseq_SRR8368606_peak_13944	137	.	6.41733	15.7114	13.7351	205
chr10	83316063	83316322	GSE124336_Fernandez_2019_GSM3529865_P0PM_2_S1_P0_eHcn4_2_ATACseq_SRR8368606_peak_13945	93	.	5.22893	11.2437	9.36183	131
chr10	83337330	83337986	GSE124336_Fernandez_2019_GSM3529865_P0PM_2_S1_P0_eHcn4_2_ATACseq_SRR8368606_peak_13946	137	.	6.41733	15.7114	13.7351	382
chr10	83353775	83354584	GSE124336_Fernandez_2019_GSM3529865_P0PM_2_S1_P0_eHcn4_2_ATACseq_SRR8368606_peak_13947	479	.	13.7854	50.3833	47.9937	444
chr10	83359797	83360819	GSE124336_Fernandez_2019_GSM3529865_P0PM_2_S1_P0_eHcn4_2_ATACseq_SRR8368606_peak_13948	2203	.	40.6431	223.927	220.362	319
chr10	83361963	83362205	GSE124336_Fernandez_2019_GSM3529865_P0PM_2_S1_P0_eHcn4_2_ATACseq_SRR8368606_peak_13949	225	.	8.55644	24.7029	22.5849	166
chr10	83362752	83362990	GSE124336_Fernandez_2019_GSM3529865_P0PM_2_S1_P0_eHcn4_2_ATACseq_SRR8368606_peak_13950	146	.	6.65501	16.6543	14.6607	153
chr10	83378356	83378879	GSE124336_Fernandez_2019_GSM3529865_P0PM_2_S1_P0_eHcn4_2_ATACseq_SRR8368606_peak_13951	442	.	13.0723	46.6329	44.2768	216
chr10	83532393	83534367	GSE124336_Fernandez_2019_GSM3529865_P0PM_2_S1_P0_eHcn4_2_ATACseq_SRR8368606_peak_13952	1668	.	33.0374	170.011	166.823	1715
chr10	83540221	83540479	GSE124336_Fernandez_2019_GSM3529865_P0PM_2_S1_P0_eHcn4_2_ATACseq_SRR8368606_peak_13953	185	.	7.60572	20.5721	18.5136	75
chr10	83543463	83544508	GSE124336_Fernandez_2019_GSM3529865_P0PM_2_S1_P0_eHcn4_2_ATACseq_SRR8368606_peak_13954	2203	.	40.6431	223.927	220.362	450
chr10	83561206	83561497	GSE124336_Fernandez_2019_GSM3529865_P0PM_2_S1_P0_eHcn4_2_ATACseq_SRR8368606_peak_13955	62	.	4.27822	8.00919	6.21666	217
chr10	83600325	83601594	GSE124336_Fernandez_2019_GSM3529865_P0PM_2_S1_P0_eHcn4_2_ATACseq_SRR8368606_peak_13956	128	.	6.17965	14.7841	12.8255	454
chr10	83617483	83617614	GSE124336_Fernandez_2019_GSM3529865_P0PM_2_S1_P0_eHcn4_2_ATACseq_SRR8368606_peak_13957	102	.	5.46661	12.1021	10.2001	87
chr10	83618049	83618541	GSE124336_Fernandez_2019_GSM3529865_P0PM_2_S1_P0_eHcn4_2_ATACseq_SRR8368606_peak_13958	34	.	3.3275	5.14468	3.46197	458
chr10	83618845	83619570	GSE124336_Fernandez_2019_GSM3529865_P0PM_2_S1_P0_eHcn4_2_ATACseq_SRR8368606_peak_13959	661	.	17.1129	68.7178	66.1823	393
chr10	83624769	83625256	GSE124336_Fernandez_2019_GSM3529865_P0PM_2_S1_P0_eHcn4_2_ATACseq_SRR8368606_peak_13960	442	.	13.0723	46.6329	44.2768	255
chr10	83628473	83629071	GSE124336_Fernandez_2019_GSM3529865_P0PM_2_S1_P0_eHcn4_2_ATACseq_SRR8368606_peak_13961	77	.	4.75358	9.58475	7.74564	376
chr10	83630979	83631219	GSE124336_Fernandez_2019_GSM3529865_P0PM_2_S1_P0_eHcn4_2_ATACseq_SRR8368606_peak_13962	1089	.	24.2432	111.735	108.911	115
chr10	83633146	83633322	GSE124336_Fernandez_2019_GSM3529865_P0PM_2_S1_P0_eHcn4_2_ATACseq_SRR8368606_peak_13963	34	.	3.3275	5.14468	3.46197	161
chr10	83635269	83638026	GSE124336_Fernandez_2019_GSM3529865_P0PM_2_S1_P0_eHcn4_2_ATACseq_SRR8368606_peak_13964	1815	.	35.1765	184.881	181.596	2268
chr10	83639622	83640147	GSE124336_Fernandez_2019_GSM3529865_P0PM_2_S1_P0_eHcn4_2_ATACseq_SRR8368606_peak_13965	215	.	8.31876	23.6516	21.5481	137
chr10	83641821	83641966	GSE124336_Fernandez_2019_GSM3529865_P0PM_2_S1_P0_eHcn4_2_ATACseq_SRR8368606_peak_13966	41	.	3.56518	5.82158	4.10883	40
chr10	83643473	83644022	GSE124336_Fernandez_2019_GSM3529865_P0PM_2_S1_P0_eHcn4_2_ATACseq_SRR8368606_peak_13967	93	.	5.22893	11.2437	9.36183	117
chr10	83644147	83644384	GSE124336_Fernandez_2019_GSM3529865_P0PM_2_S1_P0_eHcn4_2_ATACseq_SRR8368606_peak_13968	34	.	3.3275	5.14468	3.46197	196
chr10	83644548	83646021	GSE124336_Fernandez_2019_GSM3529865_P0PM_2_S1_P0_eHcn4_2_ATACseq_SRR8368606_peak_13969	1286	.	27.3331	131.64	128.693	460
chr10	83647901	83649028	GSE124336_Fernandez_2019_GSM3529865_P0PM_2_S1_P0_eHcn4_2_ATACseq_SRR8368606_peak_13970	3419	.	56.8052	346.647	341.979	838
chr10	83692612	83692825	GSE124336_Fernandez_2019_GSM3529865_P0PM_2_S1_P0_eHcn4_2_ATACseq_SRR8368606_peak_13971	195	.	7.8434	21.5859	19.512	101
chr10	83722020	83723405	GSE124336_Fernandez_2019_GSM3529865_P0PM_2_S1_P0_eHcn4_2_ATACseq_SRR8368606_peak_13972	743	.	18.5389	76.9494	74.3545	891
chr10	83726201	83726598	GSE124336_Fernandez_2019_GSM3529865_P0PM_2_S1_P0_eHcn4_2_ATACseq_SRR8368606_peak_13973	215	.	8.31876	23.6516	21.5481	169
chr10	83729461	83729915	GSE124336_Fernandez_2019_GSM3529865_P0PM_2_S1_P0_eHcn4_2_ATACseq_SRR8368606_peak_13974	479	.	13.7854	50.3833	47.9937	205
chr10	83736529	83736833	GSE124336_Fernandez_2019_GSM3529865_P0PM_2_S1_P0_eHcn4_2_ATACseq_SRR8368606_peak_13975	62	.	4.27822	8.00919	6.21666	192
chr10	83739288	83739778	GSE124336_Fernandez_2019_GSM3529865_P0PM_2_S1_P0_eHcn4_2_ATACseq_SRR8368606_peak_13976	608	.	16.1622	63.3487	60.8536	244
chr10	83744634	83745199	GSE124336_Fernandez_2019_GSM3529865_P0PM_2_S1_P0_eHcn4_2_ATACseq_SRR8368606_peak_13977	841	.	20.2027	86.8037	84.1414	165
chr10	83745391	83745675	GSE124336_Fernandez_2019_GSM3529865_P0PM_2_S1_P0_eHcn4_2_ATACseq_SRR8368606_peak_13978	146	.	6.65501	16.6543	14.6607	60
chr10	83748203	83748476	GSE124336_Fernandez_2019_GSM3529865_P0PM_2_S1_P0_eHcn4_2_ATACseq_SRR8368606_peak_13979	85	.	4.99126	10.4043	8.54336	161
chr10	83757308	83757925	GSE124336_Fernandez_2019_GSM3529865_P0PM_2_S1_P0_eHcn4_2_ATACseq_SRR8368606_peak_13980	236	.	8.79412	25.766	23.6337	477
chr10	83760703	83761550	GSE124336_Fernandez_2019_GSM3529865_P0PM_2_S1_P0_eHcn4_2_ATACseq_SRR8368606_peak_13981	394	.	12.1216	41.7425	39.4322	552
chr10	83805203	83805896	GSE124336_Fernandez_2019_GSM3529865_P0PM_2_S1_P0_eHcn4_2_ATACseq_SRR8368606_peak_13983	358	.	11.4086	38.1624	35.8878	365
chr10	83817876	83818017	GSE124336_Fernandez_2019_GSM3529865_P0PM_2_S1_P0_eHcn4_2_ATACseq_SRR8368606_peak_13984	47	.	3.80286	6.52563	4.78483	120
chr10	83819623	83820082	GSE124336_Fernandez_2019_GSM3529865_P0PM_2_S1_P0_eHcn4_2_ATACseq_SRR8368606_peak_13985	517	.	14.4984	54.2004	51.7784	203
chr10	83858158	83858299	GSE124336_Fernandez_2019_GSM3529865_P0PM_2_S1_P0_eHcn4_2_ATACseq_SRR8368606_peak_13986	41	.	3.56518	5.82158	4.10883	58
chr10	83866010	83866257	GSE124336_Fernandez_2019_GSM3529865_P0PM_2_S1_P0_eHcn4_2_ATACseq_SRR8368606_peak_13987	165	.	7.13036	18.5849	16.5581	61
chr10	83871813	83872172	GSE124336_Fernandez_2019_GSM3529865_P0PM_2_S1_P0_eHcn4_2_ATACseq_SRR8368606_peak_13988	47	.	3.80286	6.52563	4.78483	69
chr10	83878866	83879272	GSE124336_Fernandez_2019_GSM3529865_P0PM_2_S1_P0_eHcn4_2_ATACseq_SRR8368606_peak_13989	128	.	6.17965	14.7841	12.8255	346
chr10	83886779	83887148	GSE124336_Fernandez_2019_GSM3529865_P0PM_2_S1_P0_eHcn4_2_ATACseq_SRR8368606_peak_13990	165	.	7.13036	18.5849	16.5581	238
chr10	83888599	83888849	GSE124336_Fernandez_2019_GSM3529865_P0PM_2_S1_P0_eHcn4_2_ATACseq_SRR8368606_peak_13991	54	.	4.04054	7.2553	5.488	204
chr10	83892787	83893125	GSE124336_Fernandez_2019_GSM3529865_P0PM_2_S1_P0_eHcn4_2_ATACseq_SRR8368606_peak_13992	47	.	3.80286	6.52563	4.78483	95
chr10	83895108	83896877	GSE124336_Fernandez_2019_GSM3529865_P0PM_2_S1_P0_eHcn4_2_ATACseq_SRR8368606_peak_13993	2657	.	46.8227	269.675	265.717	736
chr10	83937150	83937343	GSE124336_Fernandez_2019_GSM3529865_P0PM_2_S1_P0_eHcn4_2_ATACseq_SRR8368606_peak_13994	34	.	3.3275	5.14468	3.46197	129
chr10	83946789	83947131	GSE124336_Fernandez_2019_GSM3529865_P0PM_2_S1_P0_eHcn4_2_ATACseq_SRR8368606_peak_13995	110	.	5.70429	12.9788	11.0573	221
chr10	83974600	83975001	GSE124336_Fernandez_2019_GSM3529865_P0PM_2_S1_P0_eHcn4_2_ATACseq_SRR8368606_peak_13996	85	.	4.99126	10.4043	8.54336	148
chr10	83996158	83996288	GSE124336_Fernandez_2019_GSM3529865_P0PM_2_S1_P0_eHcn4_2_ATACseq_SRR8368606_peak_13997	41	.	3.56518	5.82158	4.10883	31
chr10	84019514	84019655	GSE124336_Fernandez_2019_GSM3529865_P0PM_2_S1_P0_eHcn4_2_ATACseq_SRR8368606_peak_13998	215	.	8.31876	23.6516	21.5481	61
chr10	84024262	84024546	GSE124336_Fernandez_2019_GSM3529865_P0PM_2_S1_P0_eHcn4_2_ATACseq_SRR8368606_peak_13999	77	.	4.75358	9.58475	7.74564	211
chr10	84026454	84027228	GSE124336_Fernandez_2019_GSM3529865_P0PM_2_S1_P0_eHcn4_2_ATACseq_SRR8368606_peak_14000	1396	.	28.9968	142.626	139.61	510
chr10	84056819	84057727	GSE124336_Fernandez_2019_GSM3529865_P0PM_2_S1_P0_eHcn4_2_ATACseq_SRR8368606_peak_14001	110	.	5.70429	12.9788	11.0573	260
chr10	84059688	84059839	GSE124336_Fernandez_2019_GSM3529865_P0PM_2_S1_P0_eHcn4_2_ATACseq_SRR8368606_peak_14002	28	.	3.08982	4.49666	2.84628	14
chr10	84060389	84061588	GSE124336_Fernandez_2019_GSM3529865_P0PM_2_S1_P0_eHcn4_2_ATACseq_SRR8368606_peak_14003	1507	.	30.6606	153.786	150.701	595
chr10	84062048	84062290	GSE124336_Fernandez_2019_GSM3529865_P0PM_2_S1_P0_eHcn4_2_ATACseq_SRR8368606_peak_14004	85	.	4.99126	10.4043	8.54336	194
chr10	84079542	84079714	GSE124336_Fernandez_2019_GSM3529865_P0PM_2_S1_P0_eHcn4_2_ATACseq_SRR8368606_peak_14005	69	.	4.5159	8.78605	6.9696	87
chr10	84200730	84200890	GSE124336_Fernandez_2019_GSM3529865_P0PM_2_S1_P0_eHcn4_2_ATACseq_SRR8368606_peak_14008	110	.	5.70429	12.9788	11.0573	100
chr10	84201920	84202138	GSE124336_Fernandez_2019_GSM3529865_P0PM_2_S1_P0_eHcn4_2_ATACseq_SRR8368606_peak_14009	54	.	4.04054	7.2553	5.488	73
chr10	84227611	84228136	GSE124336_Fernandez_2019_GSM3529865_P0PM_2_S1_P0_eHcn4_2_ATACseq_SRR8368606_peak_14010	128	.	6.17965	14.7841	12.8255	364
chr10	84229312	84231088	GSE124336_Fernandez_2019_GSM3529865_P0PM_2_S1_P0_eHcn4_2_ATACseq_SRR8368606_peak_14011	3234	.	54.4285	328.007	323.496	1239
chr10	84238687	84238892	GSE124336_Fernandez_2019_GSM3529865_P0PM_2_S1_P0_eHcn4_2_ATACseq_SRR8368606_peak_14012	41	.	3.56518	5.82158	4.10883	26
chr10	84293462	84293636	GSE124336_Fernandez_2019_GSM3529865_P0PM_2_S1_P0_eHcn4_2_ATACseq_SRR8368606_peak_14013	77	.	4.75358	9.58475	7.74564	45
chr10	84302964	84303127	GSE124336_Fernandez_2019_GSM3529865_P0PM_2_S1_P0_eHcn4_2_ATACseq_SRR8368606_peak_14014	41	.	3.56518	5.82158	4.10883	68
chr10	84335600	84335727	GSE124336_Fernandez_2019_GSM3529865_P0PM_2_S1_P0_eHcn4_2_ATACseq_SRR8368606_peak_14015	77	.	4.75358	9.58475	7.74564	53
chr10	84370096	84370270	GSE124336_Fernandez_2019_GSM3529865_P0PM_2_S1_P0_eHcn4_2_ATACseq_SRR8368606_peak_14016	128	.	6.17965	14.7841	12.8255	91
chr10	84383004	84383854	GSE124336_Fernandez_2019_GSM3529865_P0PM_2_S1_P0_eHcn4_2_ATACseq_SRR8368606_peak_14017	884	.	20.9157	91.1043	88.4133	390
chr10	84385063	84385708	GSE124336_Fernandez_2019_GSM3529865_P0PM_2_S1_P0_eHcn4_2_ATACseq_SRR8368606_peak_14018	110	.	5.70429	12.9788	11.0573	304
chr10	84386954	84390179	GSE124336_Fernandez_2019_GSM3529865_P0PM_2_S1_P0_eHcn4_2_ATACseq_SRR8368606_peak_14019	2498	.	44.6836	253.66	249.849	1647
chr10	84392055	84392420	GSE124336_Fernandez_2019_GSM3529865_P0PM_2_S1_P0_eHcn4_2_ATACseq_SRR8368606_peak_14020	215	.	8.31876	23.6516	21.5481	153
chr10	84392569	84393066	GSE124336_Fernandez_2019_GSM3529865_P0PM_2_S1_P0_eHcn4_2_ATACseq_SRR8368606_peak_14021	128	.	6.17965	14.7841	12.8255	251
chr10	84394585	84394815	GSE124336_Fernandez_2019_GSM3529865_P0PM_2_S1_P0_eHcn4_2_ATACseq_SRR8368606_peak_14022	69	.	4.5159	8.78605	6.9696	185
chr10	84395187	84396724	GSE124336_Fernandez_2019_GSM3529865_P0PM_2_S1_P0_eHcn4_2_ATACseq_SRR8368606_peak_14023	1240	.	26.62	126.987	124.069	847
chr10	84397010	84397279	GSE124336_Fernandez_2019_GSM3529865_P0PM_2_S1_P0_eHcn4_2_ATACseq_SRR8368606_peak_14024	34	.	3.3275	5.14468	3.46197	7
chr10	84401406	84402384	GSE124336_Fernandez_2019_GSM3529865_P0PM_2_S1_P0_eHcn4_2_ATACseq_SRR8368606_peak_14025	543	.	14.9738	56.7806	54.3374	900
chr10	84408925	84409963	GSE124336_Fernandez_2019_GSM3529865_P0PM_2_S1_P0_eHcn4_2_ATACseq_SRR8368606_peak_14026	1587	.	31.849	161.858	158.722	620
chr10	84410238	84410776	GSE124336_Fernandez_2019_GSM3529865_P0PM_2_S1_P0_eHcn4_2_ATACseq_SRR8368606_peak_14027	93	.	5.22893	11.2437	9.36183	393
chr10	84411072	84412654	GSE124336_Fernandez_2019_GSM3529865_P0PM_2_S1_P0_eHcn4_2_ATACseq_SRR8368606_peak_14028	582	.	15.6868	60.7018	58.2272	888
chr10	84412843	84413059	GSE124336_Fernandez_2019_GSM3529865_P0PM_2_S1_P0_eHcn4_2_ATACseq_SRR8368606_peak_14029	34	.	3.3275	5.14468	3.46197	67
chr10	84413379	84413585	GSE124336_Fernandez_2019_GSM3529865_P0PM_2_S1_P0_eHcn4_2_ATACseq_SRR8368606_peak_14030	54	.	4.04054	7.2553	5.488	146
chr10	84413852	84414002	GSE124336_Fernandez_2019_GSM3529865_P0PM_2_S1_P0_eHcn4_2_ATACseq_SRR8368606_peak_14031	22	.	2.85215	3.87949	2.26414	1
chr10	84416587	84417586	GSE124336_Fernandez_2019_GSM3529865_P0PM_2_S1_P0_eHcn4_2_ATACseq_SRR8368606_peak_14032	1286	.	27.3331	131.64	128.693	444
chr10	84418649	84419480	GSE124336_Fernandez_2019_GSM3529865_P0PM_2_S1_P0_eHcn4_2_ATACseq_SRR8368606_peak_14033	102	.	5.46661	12.1021	10.2001	420
chr10	84425092	84425550	GSE124336_Fernandez_2019_GSM3529865_P0PM_2_S1_P0_eHcn4_2_ATACseq_SRR8368606_peak_14034	102	.	5.46661	12.1021	10.2001	272
chr10	84427640	84427789	GSE124336_Fernandez_2019_GSM3529865_P0PM_2_S1_P0_eHcn4_2_ATACseq_SRR8368606_peak_14035	47	.	3.80286	6.52563	4.78483	86
chr10	84433363	84433568	GSE124336_Fernandez_2019_GSM3529865_P0PM_2_S1_P0_eHcn4_2_ATACseq_SRR8368606_peak_14036	69	.	4.5159	8.78605	6.9696	86
chr10	84434688	84434929	GSE124336_Fernandez_2019_GSM3529865_P0PM_2_S1_P0_eHcn4_2_ATACseq_SRR8368606_peak_14037	69	.	4.5159	8.78605	6.9696	61
chr10	84480514	84481361	GSE124336_Fernandez_2019_GSM3529865_P0PM_2_S1_P0_eHcn4_2_ATACseq_SRR8368606_peak_14046	1149	.	25.194	117.787	114.926	539
chr10	84486002	84486188	GSE124336_Fernandez_2019_GSM3529865_P0PM_2_S1_P0_eHcn4_2_ATACseq_SRR8368606_peak_14047	110	.	5.70429	12.9788	11.0573	57
chr10	84488289	84488734	GSE124336_Fernandez_2019_GSM3529865_P0PM_2_S1_P0_eHcn4_2_ATACseq_SRR8368606_peak_14048	312	.	10.4579	33.515	31.2897	179
chr10	84492632	84492893	GSE124336_Fernandez_2019_GSM3529865_P0PM_2_S1_P0_eHcn4_2_ATACseq_SRR8368606_peak_14049	34	.	3.3275	5.14468	3.46197	206
chr10	84493998	84495102	GSE124336_Fernandez_2019_GSM3529865_P0PM_2_S1_P0_eHcn4_2_ATACseq_SRR8368606_peak_14050	785	.	19.252	81.1409	78.5169	702
chr10	84495538	84495904	GSE124336_Fernandez_2019_GSM3529865_P0PM_2_S1_P0_eHcn4_2_ATACseq_SRR8368606_peak_14051	156	.	6.89269	17.6123	15.6019	197
chr10	84514043	84514345	GSE124336_Fernandez_2019_GSM3529865_P0PM_2_S1_P0_eHcn4_2_ATACseq_SRR8368606_peak_14052	185	.	7.60572	20.5721	18.5136	192
chr10	84515568	84515876	GSE124336_Fernandez_2019_GSM3529865_P0PM_2_S1_P0_eHcn4_2_ATACseq_SRR8368606_peak_14053	702	.	17.8259	72.8078	70.2424	105
chr10	84516287	84516718	GSE124336_Fernandez_2019_GSM3529865_P0PM_2_S1_P0_eHcn4_2_ATACseq_SRR8368606_peak_14054	128	.	6.17965	14.7841	12.8255	275
chr10	84530416	84531225	GSE124336_Fernandez_2019_GSM3529865_P0PM_2_S1_P0_eHcn4_2_ATACseq_SRR8368606_peak_14055	347	.	11.1709	36.9867	34.7243	168
chr10	84532140	84532461	GSE124336_Fernandez_2019_GSM3529865_P0PM_2_S1_P0_eHcn4_2_ATACseq_SRR8368606_peak_14056	110	.	5.70429	12.9788	11.0573	217
chr10	84532762	84534826	GSE124336_Fernandez_2019_GSM3529865_P0PM_2_S1_P0_eHcn4_2_ATACseq_SRR8368606_peak_14057	855	.	20.4404	88.2322	85.5603	1331
chr10	84535824	84536133	GSE124336_Fernandez_2019_GSM3529865_P0PM_2_S1_P0_eHcn4_2_ATACseq_SRR8368606_peak_14058	205	.	8.08108	22.6125	20.5237	203
chr10	84562588	84563103	GSE124336_Fernandez_2019_GSM3529865_P0PM_2_S1_P0_eHcn4_2_ATACseq_SRR8368606_peak_14059	225	.	8.55644	24.7029	22.5849	203
chr10	84571248	84571376	GSE124336_Fernandez_2019_GSM3529865_P0PM_2_S1_P0_eHcn4_2_ATACseq_SRR8368606_peak_14060	62	.	4.27822	8.00919	6.21666	33
chr10	84576072	84578375	GSE124336_Fernandez_2019_GSM3529865_P0PM_2_S1_P0_eHcn4_2_ATACseq_SRR8368606_peak_14061	2480	.	44.4459	251.892	248.096	536
chr10	84578707	84579126	GSE124336_Fernandez_2019_GSM3529865_P0PM_2_S1_P0_eHcn4_2_ATACseq_SRR8368606_peak_14062	257	.	9.26947	27.9265	25.7666	202
chr10	84581134	84582603	GSE124336_Fernandez_2019_GSM3529865_P0PM_2_S1_P0_eHcn4_2_ATACseq_SRR8368606_peak_14063	898	.	21.1534	92.5478	89.8472	1225
chr10	84584399	84584564	GSE124336_Fernandez_2019_GSM3529865_P0PM_2_S1_P0_eHcn4_2_ATACseq_SRR8368606_peak_14064	28	.	3.08982	4.49666	2.84628	9
chr10	84584888	84585203	GSE124336_Fernandez_2019_GSM3529865_P0PM_2_S1_P0_eHcn4_2_ATACseq_SRR8368606_peak_14065	128	.	6.17965	14.7841	12.8255	36
chr10	84591050	84591452	GSE124336_Fernandez_2019_GSM3529865_P0PM_2_S1_P0_eHcn4_2_ATACseq_SRR8368606_peak_14066	77	.	4.75358	9.58475	7.74564	117
chr10	84597021	84598036	GSE124336_Fernandez_2019_GSM3529865_P0PM_2_S1_P0_eHcn4_2_ATACseq_SRR8368606_peak_14067	956	.	22.1041	98.3694	95.6308	553
chr10	84608281	84608694	GSE124336_Fernandez_2019_GSM3529865_P0PM_2_S1_P0_eHcn4_2_ATACseq_SRR8368606_peak_14068	205	.	8.08108	22.6125	20.5237	254
chr10	84609030	84609214	GSE124336_Fernandez_2019_GSM3529865_P0PM_2_S1_P0_eHcn4_2_ATACseq_SRR8368606_peak_14069	41	.	3.56518	5.82158	4.10883	89
chr10	84609566	84609753	GSE124336_Fernandez_2019_GSM3529865_P0PM_2_S1_P0_eHcn4_2_ATACseq_SRR8368606_peak_14070	41	.	3.56518	5.82158	4.10883	160
chr10	84610157	84611427	GSE124336_Fernandez_2019_GSM3529865_P0PM_2_S1_P0_eHcn4_2_ATACseq_SRR8368606_peak_14071	455	.	13.31	47.8754	45.508	390
chr10	84611612	84612692	GSE124336_Fernandez_2019_GSM3529865_P0PM_2_S1_P0_eHcn4_2_ATACseq_SRR8368606_peak_14072	442	.	13.0723	46.6329	44.2768	278
chr10	84612984	84613190	GSE124336_Fernandez_2019_GSM3529865_P0PM_2_S1_P0_eHcn4_2_ATACseq_SRR8368606_peak_14073	34	.	3.3275	5.14468	3.46197	45
chr10	84621815	84622909	GSE124336_Fernandez_2019_GSM3529865_P0PM_2_S1_P0_eHcn4_2_ATACseq_SRR8368606_peak_14074	2152	.	39.93	218.754	215.229	753
chr10	84638484	84638992	GSE124336_Fernandez_2019_GSM3529865_P0PM_2_S1_P0_eHcn4_2_ATACseq_SRR8368606_peak_14075	301	.	10.2202	32.3769	30.1644	125
chr10	84641710	84641860	GSE124336_Fernandez_2019_GSM3529865_P0PM_2_S1_P0_eHcn4_2_ATACseq_SRR8368606_peak_14076	185	.	7.60572	20.5721	18.5136	71
chr10	84645809	84646178	GSE124336_Fernandez_2019_GSM3529865_P0PM_2_S1_P0_eHcn4_2_ATACseq_SRR8368606_peak_14077	85	.	4.99126	10.4043	8.54336	39
chr10	84646990	84647136	GSE124336_Fernandez_2019_GSM3529865_P0PM_2_S1_P0_eHcn4_2_ATACseq_SRR8368606_peak_14078	34	.	3.3275	5.14468	3.46197	80
chr10	84656675	84656939	GSE124336_Fernandez_2019_GSM3529865_P0PM_2_S1_P0_eHcn4_2_ATACseq_SRR8368606_peak_14079	236	.	8.79412	25.766	23.6337	192
chr10	84657410	84657953	GSE124336_Fernandez_2019_GSM3529865_P0PM_2_S1_P0_eHcn4_2_ATACseq_SRR8368606_peak_14080	225	.	8.55644	24.7029	22.5849	274
chr10	84676492	84676936	GSE124336_Fernandez_2019_GSM3529865_P0PM_2_S1_P0_eHcn4_2_ATACseq_SRR8368606_peak_14081	119	.	5.94197	13.873	11.9327	146
chr10	84677987	84679209	GSE124336_Fernandez_2019_GSM3529865_P0PM_2_S1_P0_eHcn4_2_ATACseq_SRR8368606_peak_14082	841	.	20.2027	86.8037	84.1414	625
chr10	84683730	84683907	GSE124336_Fernandez_2019_GSM3529865_P0PM_2_S1_P0_eHcn4_2_ATACseq_SRR8368606_peak_14083	47	.	3.80286	6.52563	4.78483	108
chr10	84684842	84685027	GSE124336_Fernandez_2019_GSM3529865_P0PM_2_S1_P0_eHcn4_2_ATACseq_SRR8368606_peak_14084	54	.	4.04054	7.2553	5.488	78
chr10	84685972	84687491	GSE124336_Fernandez_2019_GSM3529865_P0PM_2_S1_P0_eHcn4_2_ATACseq_SRR8368606_peak_14085	2639	.	46.585	267.887	263.945	901
chr10	84690450	84691226	GSE124336_Fernandez_2019_GSM3529865_P0PM_2_S1_P0_eHcn4_2_ATACseq_SRR8368606_peak_14086	530	.	14.7361	55.487	53.0544	492
chr10	84701038	84701473	GSE124336_Fernandez_2019_GSM3529865_P0PM_2_S1_P0_eHcn4_2_ATACseq_SRR8368606_peak_14087	455	.	13.31	47.8754	45.508	301
chr10	84705017	84705493	GSE124336_Fernandez_2019_GSM3529865_P0PM_2_S1_P0_eHcn4_2_ATACseq_SRR8368606_peak_14088	102	.	5.46661	12.1021	10.2001	255
chr10	84706891	84707971	GSE124336_Fernandez_2019_GSM3529865_P0PM_2_S1_P0_eHcn4_2_ATACseq_SRR8368606_peak_14089	2135	.	39.6924	217.035	213.523	552
chr10	84709129	84709296	GSE124336_Fernandez_2019_GSM3529865_P0PM_2_S1_P0_eHcn4_2_ATACseq_SRR8368606_peak_14090	47	.	3.80286	6.52563	4.78483	134
chr10	84710047	84710446	GSE124336_Fernandez_2019_GSM3529865_P0PM_2_S1_P0_eHcn4_2_ATACseq_SRR8368606_peak_14091	290	.	9.98251	31.2488	29.0492	261
chr10	84711881	84712206	GSE124336_Fernandez_2019_GSM3529865_P0PM_2_S1_P0_eHcn4_2_ATACseq_SRR8368606_peak_14092	85	.	4.99126	10.4043	8.54336	267
chr10	84712486	84712897	GSE124336_Fernandez_2019_GSM3529865_P0PM_2_S1_P0_eHcn4_2_ATACseq_SRR8368606_peak_14093	185	.	7.60572	20.5721	18.5136	180
chr10	84733581	84733795	GSE124336_Fernandez_2019_GSM3529865_P0PM_2_S1_P0_eHcn4_2_ATACseq_SRR8368606_peak_14094	34	.	3.3275	5.14468	3.46197	61
chr10	84754747	84755198	GSE124336_Fernandez_2019_GSM3529865_P0PM_2_S1_P0_eHcn4_2_ATACseq_SRR8368606_peak_14095	467	.	13.5477	49.1256	46.7471	224
chr10	84755510	84756232	GSE124336_Fernandez_2019_GSM3529865_P0PM_2_S1_P0_eHcn4_2_ATACseq_SRR8368606_peak_14096	69	.	4.5159	8.78605	6.9696	378
chr10	84756622	84757085	GSE124336_Fernandez_2019_GSM3529865_P0PM_2_S1_P0_eHcn4_2_ATACseq_SRR8368606_peak_14097	69	.	4.5159	8.78605	6.9696	120
chr10	84758849	84759246	GSE124336_Fernandez_2019_GSM3529865_P0PM_2_S1_P0_eHcn4_2_ATACseq_SRR8368606_peak_14098	41	.	3.56518	5.82158	4.10883	336
chr10	84759887	84760718	GSE124336_Fernandez_2019_GSM3529865_P0PM_2_S1_P0_eHcn4_2_ATACseq_SRR8368606_peak_14099	119	.	5.94197	13.873	11.9327	644
chr10	84772281	84775313	GSE124336_Fernandez_2019_GSM3529865_P0PM_2_S1_P0_eHcn4_2_ATACseq_SRR8368606_peak_14100	2551	.	45.3967	258.978	255.119	2560
chr10	84833378	84833612	GSE124336_Fernandez_2019_GSM3529865_P0PM_2_S1_P0_eHcn4_2_ATACseq_SRR8368606_peak_14101	77	.	4.75358	9.58475	7.74564	127
chr10	84836178	84836559	GSE124336_Fernandez_2019_GSM3529865_P0PM_2_S1_P0_eHcn4_2_ATACseq_SRR8368606_peak_14102	505	.	14.2607	52.9208	50.5096	181
chr10	84852011	84853493	GSE124336_Fernandez_2019_GSM3529865_P0PM_2_S1_P0_eHcn4_2_ATACseq_SRR8368606_peak_14103	2376	.	43.0199	241.333	237.627	714
chr10	84858621	84858818	GSE124336_Fernandez_2019_GSM3529865_P0PM_2_S1_P0_eHcn4_2_ATACseq_SRR8368606_peak_14104	110	.	5.70429	12.9788	11.0573	113
chr10	84885708	84885885	GSE124336_Fernandez_2019_GSM3529865_P0PM_2_S1_P0_eHcn4_2_ATACseq_SRR8368606_peak_14105	34	.	3.3275	5.14468	3.46197	5
chr10	84886232	84886645	GSE124336_Fernandez_2019_GSM3529865_P0PM_2_S1_P0_eHcn4_2_ATACseq_SRR8368606_peak_14106	110	.	5.70429	12.9788	11.0573	272
chr10	84901720	84901971	GSE124336_Fernandez_2019_GSM3529865_P0PM_2_S1_P0_eHcn4_2_ATACseq_SRR8368606_peak_14107	195	.	7.8434	21.5859	19.512	204
chr10	84902269	84902564	GSE124336_Fernandez_2019_GSM3529865_P0PM_2_S1_P0_eHcn4_2_ATACseq_SRR8368606_peak_14108	146	.	6.65501	16.6543	14.6607	116
chr10	84903551	84904157	GSE124336_Fernandez_2019_GSM3529865_P0PM_2_S1_P0_eHcn4_2_ATACseq_SRR8368606_peak_14109	85	.	4.99126	10.4043	8.54336	489
chr10	84909407	84909584	GSE124336_Fernandez_2019_GSM3529865_P0PM_2_S1_P0_eHcn4_2_ATACseq_SRR8368606_peak_14110	54	.	4.04054	7.2553	5.488	96
chr10	84916651	84918209	GSE124336_Fernandez_2019_GSM3529865_P0PM_2_S1_P0_eHcn4_2_ATACseq_SRR8368606_peak_14111	3738	.	60.8458	378.747	373.893	565
chr10	84924214	84924340	GSE124336_Fernandez_2019_GSM3529865_P0PM_2_S1_P0_eHcn4_2_ATACseq_SRR8368606_peak_14112	34	.	3.3275	5.14468	3.46197	31
chr10	84924672	84925031	GSE124336_Fernandez_2019_GSM3529865_P0PM_2_S1_P0_eHcn4_2_ATACseq_SRR8368606_peak_14113	165	.	7.13036	18.5849	16.5581	273
chr10	84935148	84935344	GSE124336_Fernandez_2019_GSM3529865_P0PM_2_S1_P0_eHcn4_2_ATACseq_SRR8368606_peak_14114	156	.	6.89269	17.6123	15.6019	80
chr10	84935804	84935950	GSE124336_Fernandez_2019_GSM3529865_P0PM_2_S1_P0_eHcn4_2_ATACseq_SRR8368606_peak_14115	28	.	3.08982	4.49666	2.84628	44
chr10	84936926	84939266	GSE124336_Fernandez_2019_GSM3529865_P0PM_2_S1_P0_eHcn4_2_ATACseq_SRR8368606_peak_14116	1089	.	24.2432	111.735	108.911	402
```
