## Supplemental Data File 1 for "A gene desert required for regulatory control of pleiotropic *Shox2* expression and embryonic survival": NP_Fernandez_2019_PC_ATAC_r2.narrowPeak (part 3 of 20)

```
chr10	84946168	84946812	GSE124336_Fernandez_2019_GSM3529865_P0PM_2_S1_P0_eHcn4_2_ATACseq_SRR8368606_peak_14117	165	.	7.13036	18.5849	16.5581	335
chr10	84948881	84949918	GSE124336_Fernandez_2019_GSM3529865_P0PM_2_S1_P0_eHcn4_2_ATACseq_SRR8368606_peak_14118	225	.	8.55644	24.7029	22.5849	856
chr10	84966899	84967410	GSE124336_Fernandez_2019_GSM3529865_P0PM_2_S1_P0_eHcn4_2_ATACseq_SRR8368606_peak_14119	69	.	4.5159	8.78605	6.9696	97
chr10	84967561	84969671	GSE124336_Fernandez_2019_GSM3529865_P0PM_2_S1_P0_eHcn4_2_ATACseq_SRR8368606_peak_14120	1149	.	25.194	117.787	114.926	1437
chr10	84976676	84977168	GSE124336_Fernandez_2019_GSM3529865_P0PM_2_S1_P0_eHcn4_2_ATACseq_SRR8368606_peak_14121	225	.	8.55644	24.7029	22.5849	195
chr10	84985043	84985312	GSE124336_Fernandez_2019_GSM3529865_P0PM_2_S1_P0_eHcn4_2_ATACseq_SRR8368606_peak_14122	41	.	3.56518	5.82158	4.10883	106
chr10	84985954	84986233	GSE124336_Fernandez_2019_GSM3529865_P0PM_2_S1_P0_eHcn4_2_ATACseq_SRR8368606_peak_14123	418	.	12.597	44.1715	41.8381	205
chr10	84996511	84996644	GSE124336_Fernandez_2019_GSM3529865_P0PM_2_S1_P0_eHcn4_2_ATACseq_SRR8368606_peak_14124	41	.	3.56518	5.82158	4.10883	60
chr10	84997480	84998183	GSE124336_Fernandez_2019_GSM3529865_P0PM_2_S1_P0_eHcn4_2_ATACseq_SRR8368606_peak_14125	77	.	4.75358	9.58475	7.74564	121
chr10	84999382	84999722	GSE124336_Fernandez_2019_GSM3529865_P0PM_2_S1_P0_eHcn4_2_ATACseq_SRR8368606_peak_14126	77	.	4.75358	9.58475	7.74564	187
chr10	85001810	85002337	GSE124336_Fernandez_2019_GSM3529865_P0PM_2_S1_P0_eHcn4_2_ATACseq_SRR8368606_peak_14127	1619	.	32.3243	165.11	161.953	312
chr10	85002564	85003032	GSE124336_Fernandez_2019_GSM3529865_P0PM_2_S1_P0_eHcn4_2_ATACseq_SRR8368606_peak_14128	185	.	7.60572	20.5721	18.5136	329
chr10	85003890	85004206	GSE124336_Fernandez_2019_GSM3529865_P0PM_2_S1_P0_eHcn4_2_ATACseq_SRR8368606_peak_14129	54	.	4.04054	7.2553	5.488	143
chr10	85005917	85006046	GSE124336_Fernandez_2019_GSM3529865_P0PM_2_S1_P0_eHcn4_2_ATACseq_SRR8368606_peak_14130	41	.	3.56518	5.82158	4.10883	74
chr10	85006543	85007294	GSE124336_Fernandez_2019_GSM3529865_P0PM_2_S1_P0_eHcn4_2_ATACseq_SRR8368606_peak_14131	688	.	17.5882	71.4386	68.8832	324
chr10	85013546	85013861	GSE124336_Fernandez_2019_GSM3529865_P0PM_2_S1_P0_eHcn4_2_ATACseq_SRR8368606_peak_14132	442	.	13.0723	46.6329	44.2768	117
chr10	85027633	85028258	GSE124336_Fernandez_2019_GSM3529865_P0PM_2_S1_P0_eHcn4_2_ATACseq_SRR8368606_peak_14133	530	.	14.7361	55.487	53.0544	244
chr10	85038145	85038565	GSE124336_Fernandez_2019_GSM3529865_P0PM_2_S1_P0_eHcn4_2_ATACseq_SRR8368606_peak_14134	358	.	11.4086	38.1624	35.8878	229
chr10	85045116	85045769	GSE124336_Fernandez_2019_GSM3529865_P0PM_2_S1_P0_eHcn4_2_ATACseq_SRR8368606_peak_14135	927	.	21.6288	95.4491	92.7295	393
chr10	85046701	85046903	GSE124336_Fernandez_2019_GSM3529865_P0PM_2_S1_P0_eHcn4_2_ATACseq_SRR8368606_peak_14136	93	.	5.22893	11.2437	9.36183	81
chr10	85101841	85103870	GSE124336_Fernandez_2019_GSM3529865_P0PM_2_S1_P0_eHcn4_2_ATACseq_SRR8368606_peak_14137	1635	.	32.562	166.741	163.573	650
chr10	85127502	85128827	GSE124336_Fernandez_2019_GSM3529865_P0PM_2_S1_P0_eHcn4_2_ATACseq_SRR8368606_peak_14138	2943	.	50.6256	298.581	294.347	575
chr10	85160174	85160520	GSE124336_Fernandez_2019_GSM3529865_P0PM_2_S1_P0_eHcn4_2_ATACseq_SRR8368606_peak_14139	146	.	6.65501	16.6543	14.6607	253
chr10	85161592	85162207	GSE124336_Fernandez_2019_GSM3529865_P0PM_2_S1_P0_eHcn4_2_ATACseq_SRR8368606_peak_14140	479	.	13.7854	50.3833	47.9937	324
chr10	85169302	85169438	GSE124336_Fernandez_2019_GSM3529865_P0PM_2_S1_P0_eHcn4_2_ATACseq_SRR8368606_peak_14141	102	.	5.46661	12.1021	10.2001	61
chr10	85171255	85171449	GSE124336_Fernandez_2019_GSM3529865_P0PM_2_S1_P0_eHcn4_2_ATACseq_SRR8368606_peak_14142	47	.	3.80286	6.52563	4.78483	121
chr10	85179397	85179536	GSE124336_Fernandez_2019_GSM3529865_P0PM_2_S1_P0_eHcn4_2_ATACseq_SRR8368606_peak_14143	85	.	4.99126	10.4043	8.54336	60
chr10	85183427	85186061	GSE124336_Fernandez_2019_GSM3529865_P0PM_2_S1_P0_eHcn4_2_ATACseq_SRR8368606_peak_14144	3198	.	53.9531	324.302	319.825	1724
chr10	85221040	85221344	GSE124336_Fernandez_2019_GSM3529865_P0PM_2_S1_P0_eHcn4_2_ATACseq_SRR8368606_peak_14145	635	.	16.6375	66.021	63.5056	90
chr10	85386298	85388995	GSE124336_Fernandez_2019_GSM3529865_P0PM_2_S1_P0_eHcn4_2_ATACseq_SRR8368606_peak_14146	2135	.	39.6924	217.035	213.523	478
chr10	85400975	85401364	GSE124336_Fernandez_2019_GSM3529865_P0PM_2_S1_P0_eHcn4_2_ATACseq_SRR8368606_peak_14147	370	.	11.6463	39.3471	37.0605	104
chr10	85443269	85443808	GSE124336_Fernandez_2019_GSM3529865_P0PM_2_S1_P0_eHcn4_2_ATACseq_SRR8368606_peak_14148	128	.	6.17965	14.7841	12.8255	309
chr10	85446825	85447048	GSE124336_Fernandez_2019_GSM3529865_P0PM_2_S1_P0_eHcn4_2_ATACseq_SRR8368606_peak_14149	28	.	3.08982	4.49666	2.84628	178
chr10	85452935	85453705	GSE124336_Fernandez_2019_GSM3529865_P0PM_2_S1_P0_eHcn4_2_ATACseq_SRR8368606_peak_14150	569	.	15.4491	59.3881	56.9239	533
chr10	85459069	85459266	GSE124336_Fernandez_2019_GSM3529865_P0PM_2_S1_P0_eHcn4_2_ATACseq_SRR8368606_peak_14151	175	.	7.36804	19.5717	17.5288	108
chr10	85463908	85464572	GSE124336_Fernandez_2019_GSM3529865_P0PM_2_S1_P0_eHcn4_2_ATACseq_SRR8368606_peak_14152	1225	.	26.3823	125.444	122.535	388
chr10	85467453	85467797	GSE124336_Fernandez_2019_GSM3529865_P0PM_2_S1_P0_eHcn4_2_ATACseq_SRR8368606_peak_14153	85	.	4.99126	10.4043	8.54336	116
chr10	85471151	85471639	GSE124336_Fernandez_2019_GSM3529865_P0PM_2_S1_P0_eHcn4_2_ATACseq_SRR8368606_peak_14154	301	.	10.2202	32.3769	30.1644	265
chr10	85473644	85474370	GSE124336_Fernandez_2019_GSM3529865_P0PM_2_S1_P0_eHcn4_2_ATACseq_SRR8368606_peak_14155	898	.	21.1534	92.5478	89.8472	452
chr10	85478120	85478940	GSE124336_Fernandez_2019_GSM3529865_P0PM_2_S1_P0_eHcn4_2_ATACseq_SRR8368606_peak_14156	165	.	7.13036	18.5849	16.5581	413
chr10	85480497	85480668	GSE124336_Fernandez_2019_GSM3529865_P0PM_2_S1_P0_eHcn4_2_ATACseq_SRR8368606_peak_14157	54	.	4.04054	7.2553	5.488	28
chr10	85481107	85481395	GSE124336_Fernandez_2019_GSM3529865_P0PM_2_S1_P0_eHcn4_2_ATACseq_SRR8368606_peak_14158	195	.	7.8434	21.5859	19.512	158
chr10	85503563	85503710	GSE124336_Fernandez_2019_GSM3529865_P0PM_2_S1_P0_eHcn4_2_ATACseq_SRR8368606_peak_14159	246	.	9.0318	26.8407	24.6944	44
chr10	85508281	85508443	GSE124336_Fernandez_2019_GSM3529865_P0PM_2_S1_P0_eHcn4_2_ATACseq_SRR8368606_peak_14160	34	.	3.3275	5.14468	3.46197	112
chr10	85517359	85517616	GSE124336_Fernandez_2019_GSM3529865_P0PM_2_S1_P0_eHcn4_2_ATACseq_SRR8368606_peak_14161	119	.	5.94197	13.873	11.9327	78
chr10	85525427	85525556	GSE124336_Fernandez_2019_GSM3529865_P0PM_2_S1_P0_eHcn4_2_ATACseq_SRR8368606_peak_14162	22	.	2.85215	3.87949	2.26414	2
chr10	85539767	85540091	GSE124336_Fernandez_2019_GSM3529865_P0PM_2_S1_P0_eHcn4_2_ATACseq_SRR8368606_peak_14163	137	.	6.41733	15.7114	13.7351	248
chr10	85575762	85576052	GSE124336_Fernandez_2019_GSM3529865_P0PM_2_S1_P0_eHcn4_2_ATACseq_SRR8368606_peak_14164	77	.	4.75358	9.58475	7.74564	103
chr10	85584352	85584533	GSE124336_Fernandez_2019_GSM3529865_P0PM_2_S1_P0_eHcn4_2_ATACseq_SRR8368606_peak_14165	236	.	8.79412	25.766	23.6337	72
chr10	85598174	85599072	GSE124336_Fernandez_2019_GSM3529865_P0PM_2_S1_P0_eHcn4_2_ATACseq_SRR8368606_peak_14166	257	.	9.26947	27.9265	25.7666	219
chr10	85604444	85605092	GSE124336_Fernandez_2019_GSM3529865_P0PM_2_S1_P0_eHcn4_2_ATACseq_SRR8368606_peak_14167	543	.	14.9738	56.7806	54.3374	280
chr10	85621113	85621377	GSE124336_Fernandez_2019_GSM3529865_P0PM_2_S1_P0_eHcn4_2_ATACseq_SRR8368606_peak_14168	175	.	7.36804	19.5717	17.5288	137
chr10	85624712	85625183	GSE124336_Fernandez_2019_GSM3529865_P0PM_2_S1_P0_eHcn4_2_ATACseq_SRR8368606_peak_14169	406	.	12.3593	42.9528	40.6309	395
chr10	85645991	85646221	GSE124336_Fernandez_2019_GSM3529865_P0PM_2_S1_P0_eHcn4_2_ATACseq_SRR8368606_peak_14170	22	.	2.85215	3.87949	2.26414	99
chr10	85649322	85649882	GSE124336_Fernandez_2019_GSM3529865_P0PM_2_S1_P0_eHcn4_2_ATACseq_SRR8368606_peak_14171	543	.	14.9738	56.7806	54.3374	237
chr10	85651727	85652202	GSE124336_Fernandez_2019_GSM3529865_P0PM_2_S1_P0_eHcn4_2_ATACseq_SRR8368606_peak_14172	455	.	13.31	47.8754	45.508	264
chr10	85655863	85656228	GSE124336_Fernandez_2019_GSM3529865_P0PM_2_S1_P0_eHcn4_2_ATACseq_SRR8368606_peak_14173	430	.	12.8347	45.3982	43.0534	165
chr10	85678685	85678974	GSE124336_Fernandez_2019_GSM3529865_P0PM_2_S1_P0_eHcn4_2_ATACseq_SRR8368606_peak_14174	335	.	10.9332	35.8201	33.5699	145
chr10	85694864	85695044	GSE124336_Fernandez_2019_GSM3529865_P0PM_2_S1_P0_eHcn4_2_ATACseq_SRR8368606_peak_14175	54	.	4.04054	7.2553	5.488	114
chr10	85756052	85756246	GSE124336_Fernandez_2019_GSM3529865_P0PM_2_S1_P0_eHcn4_2_ATACseq_SRR8368606_peak_14177	69	.	4.5159	8.78605	6.9696	50
chr10	85829335	85829801	GSE124336_Fernandez_2019_GSM3529865_P0PM_2_S1_P0_eHcn4_2_ATACseq_SRR8368606_peak_14178	205	.	8.08108	22.6125	20.5237	85
chr10	85916342	85917548	GSE124336_Fernandez_2019_GSM3529865_P0PM_2_S1_P0_eHcn4_2_ATACseq_SRR8368606_peak_14180	3364	.	56.0922	341.036	336.411	718
chr10	85927817	85928914	GSE124336_Fernandez_2019_GSM3529865_P0PM_2_S1_P0_eHcn4_2_ATACseq_SRR8368606_peak_14181	268	.	9.50715	29.0234	26.85	965
chr10	85953458	85953722	GSE124336_Fernandez_2019_GSM3529865_P0PM_2_S1_P0_eHcn4_2_ATACseq_SRR8368606_peak_14182	34	.	3.3275	5.14468	3.46197	51
chr10	85956869	85957914	GSE124336_Fernandez_2019_GSM3529865_P0PM_2_S1_P0_eHcn4_2_ATACseq_SRR8368606_peak_14183	1149	.	25.194	117.787	114.926	905
chr10	85967909	85968465	GSE124336_Fernandez_2019_GSM3529865_P0PM_2_S1_P0_eHcn4_2_ATACseq_SRR8368606_peak_14184	394	.	12.1216	41.7425	39.4322	340
chr10	85971377	85971865	GSE124336_Fernandez_2019_GSM3529865_P0PM_2_S1_P0_eHcn4_2_ATACseq_SRR8368606_peak_14185	225	.	8.55644	24.7029	22.5849	199
chr10	85972923	85973309	GSE124336_Fernandez_2019_GSM3529865_P0PM_2_S1_P0_eHcn4_2_ATACseq_SRR8368606_peak_14186	225	.	8.55644	24.7029	22.5849	164
chr10	86017748	86018222	GSE124336_Fernandez_2019_GSM3529865_P0PM_2_S1_P0_eHcn4_2_ATACseq_SRR8368606_peak_14187	455	.	13.31	47.8754	45.508	322
chr10	86021510	86022815	GSE124336_Fernandez_2019_GSM3529865_P0PM_2_S1_P0_eHcn4_2_ATACseq_SRR8368606_peak_14188	2639	.	46.585	267.887	263.945	398
chr10	86028258	86028429	GSE124336_Fernandez_2019_GSM3529865_P0PM_2_S1_P0_eHcn4_2_ATACseq_SRR8368606_peak_14189	34	.	3.3275	5.14468	3.46197	139
chr10	86057378	86057530	GSE124336_Fernandez_2019_GSM3529865_P0PM_2_S1_P0_eHcn4_2_ATACseq_SRR8368606_peak_14190	41	.	3.56518	5.82158	4.10883	141
chr10	86062612	86062956	GSE124336_Fernandez_2019_GSM3529865_P0PM_2_S1_P0_eHcn4_2_ATACseq_SRR8368606_peak_14191	128	.	6.17965	14.7841	12.8255	160
chr10	86064793	86065437	GSE124336_Fernandez_2019_GSM3529865_P0PM_2_S1_P0_eHcn4_2_ATACseq_SRR8368606_peak_14192	956	.	22.1041	98.3694	95.6308	267
chr10	86093151	86093797	GSE124336_Fernandez_2019_GSM3529865_P0PM_2_S1_P0_eHcn4_2_ATACseq_SRR8368606_peak_14193	743	.	18.5389	76.9494	74.3545	407
chr10	86114500	86114862	GSE124336_Fernandez_2019_GSM3529865_P0PM_2_S1_P0_eHcn4_2_ATACseq_SRR8368606_peak_14194	137	.	6.41733	15.7114	13.7351	82
chr10	86137998	86138157	GSE124336_Fernandez_2019_GSM3529865_P0PM_2_S1_P0_eHcn4_2_ATACseq_SRR8368606_peak_14195	17	.	2.61447	3.29538	1.71834	73
chr10	86158287	86158488	GSE124336_Fernandez_2019_GSM3529865_P0PM_2_S1_P0_eHcn4_2_ATACseq_SRR8368606_peak_14196	85	.	4.99126	10.4043	8.54336	101
chr10	86161736	86162284	GSE124336_Fernandez_2019_GSM3529865_P0PM_2_S1_P0_eHcn4_2_ATACseq_SRR8368606_peak_14197	146	.	6.65501	16.6543	14.6607	279
chr10	86166918	86167079	GSE124336_Fernandez_2019_GSM3529865_P0PM_2_S1_P0_eHcn4_2_ATACseq_SRR8368606_peak_14198	54	.	4.04054	7.2553	5.488	102
chr10	86182313	86182461	GSE124336_Fernandez_2019_GSM3529865_P0PM_2_S1_P0_eHcn4_2_ATACseq_SRR8368606_peak_14199	301	.	10.2202	32.3769	30.1644	80
chr10	86193830	86195557	GSE124336_Fernandez_2019_GSM3529865_P0PM_2_S1_P0_eHcn4_2_ATACseq_SRR8368606_peak_14200	702	.	17.8259	72.8078	70.2424	517
chr10	86204067	86204256	GSE124336_Fernandez_2019_GSM3529865_P0PM_2_S1_P0_eHcn4_2_ATACseq_SRR8368606_peak_14201	205	.	8.08108	22.6125	20.5237	119
chr10	86248175	86248445	GSE124336_Fernandez_2019_GSM3529865_P0PM_2_S1_P0_eHcn4_2_ATACseq_SRR8368606_peak_14202	205	.	8.08108	22.6125	20.5237	173
chr10	86273862	86274212	GSE124336_Fernandez_2019_GSM3529865_P0PM_2_S1_P0_eHcn4_2_ATACseq_SRR8368606_peak_14203	54	.	4.04054	7.2553	5.488	92
chr10	86286277	86286942	GSE124336_Fernandez_2019_GSM3529865_P0PM_2_S1_P0_eHcn4_2_ATACseq_SRR8368606_peak_14204	324	.	10.6955	34.6628	32.425	406
chr10	86290144	86290418	GSE124336_Fernandez_2019_GSM3529865_P0PM_2_S1_P0_eHcn4_2_ATACseq_SRR8368606_peak_14205	77	.	4.75358	9.58475	7.74564	37
chr10	86295936	86296616	GSE124336_Fernandez_2019_GSM3529865_P0PM_2_S1_P0_eHcn4_2_ATACseq_SRR8368606_peak_14206	1134	.	24.9563	116.268	113.416	392
chr10	86300074	86303421	GSE124336_Fernandez_2019_GSM3529865_P0PM_2_S1_P0_eHcn4_2_ATACseq_SRR8368606_peak_14207	2728	.	47.7734	276.85	272.824	2821
chr10	86303576	86303962	GSE124336_Fernandez_2019_GSM3529865_P0PM_2_S1_P0_eHcn4_2_ATACseq_SRR8368606_peak_14208	225	.	8.55644	24.7029	22.5849	119
chr10	86304435	86304934	GSE124336_Fernandez_2019_GSM3529865_P0PM_2_S1_P0_eHcn4_2_ATACseq_SRR8368606_peak_14209	165	.	7.13036	18.5849	16.5581	272
chr10	86305744	86306341	GSE124336_Fernandez_2019_GSM3529865_P0PM_2_S1_P0_eHcn4_2_ATACseq_SRR8368606_peak_14210	62	.	4.27822	8.00919	6.21666	389
chr10	86310468	86310962	GSE124336_Fernandez_2019_GSM3529865_P0PM_2_S1_P0_eHcn4_2_ATACseq_SRR8368606_peak_14211	312	.	10.4579	33.515	31.2897	248
chr10	86312218	86312496	GSE124336_Fernandez_2019_GSM3529865_P0PM_2_S1_P0_eHcn4_2_ATACseq_SRR8368606_peak_14212	85	.	4.99126	10.4043	8.54336	186
chr10	86313050	86314073	GSE124336_Fernandez_2019_GSM3529865_P0PM_2_S1_P0_eHcn4_2_ATACseq_SRR8368606_peak_14213	970	.	22.3418	99.8365	97.0885	598
chr10	86314677	86316041	GSE124336_Fernandez_2019_GSM3529865_P0PM_2_S1_P0_eHcn4_2_ATACseq_SRR8368606_peak_14214	556	.	15.2114	58.081	55.6272	1095
chr10	86317377	86317933	GSE124336_Fernandez_2019_GSM3529865_P0PM_2_S1_P0_eHcn4_2_ATACseq_SRR8368606_peak_14215	556	.	15.2114	58.081	55.6272	267
chr10	86319617	86319913	GSE124336_Fernandez_2019_GSM3529865_P0PM_2_S1_P0_eHcn4_2_ATACseq_SRR8368606_peak_14216	69	.	4.5159	8.78605	6.9696	32
chr10	86320876	86321816	GSE124336_Fernandez_2019_GSM3529865_P0PM_2_S1_P0_eHcn4_2_ATACseq_SRR8368606_peak_14217	517	.	14.4984	54.2004	51.7784	426
chr10	86322172	86322307	GSE124336_Fernandez_2019_GSM3529865_P0PM_2_S1_P0_eHcn4_2_ATACseq_SRR8368606_peak_14218	102	.	5.46661	12.1021	10.2001	52
chr10	86323353	86323890	GSE124336_Fernandez_2019_GSM3529865_P0PM_2_S1_P0_eHcn4_2_ATACseq_SRR8368606_peak_14219	110	.	5.70429	12.9788	11.0573	466
chr10	86326260	86326441	GSE124336_Fernandez_2019_GSM3529865_P0PM_2_S1_P0_eHcn4_2_ATACseq_SRR8368606_peak_14220	34	.	3.3275	5.14468	3.46197	111
chr10	86328786	86329040	GSE124336_Fernandez_2019_GSM3529865_P0PM_2_S1_P0_eHcn4_2_ATACseq_SRR8368606_peak_14221	85	.	4.99126	10.4043	8.54336	170
chr10	86329331	86329753	GSE124336_Fernandez_2019_GSM3529865_P0PM_2_S1_P0_eHcn4_2_ATACseq_SRR8368606_peak_14222	69	.	4.5159	8.78605	6.9696	151
chr10	86330395	86330561	GSE124336_Fernandez_2019_GSM3529865_P0PM_2_S1_P0_eHcn4_2_ATACseq_SRR8368606_peak_14223	28	.	3.08982	4.49666	2.84628	96
chr10	86331405	86332175	GSE124336_Fernandez_2019_GSM3529865_P0PM_2_S1_P0_eHcn4_2_ATACseq_SRR8368606_peak_14224	301	.	10.2202	32.3769	30.1644	494
chr10	86333058	86333245	GSE124336_Fernandez_2019_GSM3529865_P0PM_2_S1_P0_eHcn4_2_ATACseq_SRR8368606_peak_14225	47	.	3.80286	6.52563	4.78483	27
chr10	86334354	86334692	GSE124336_Fernandez_2019_GSM3529865_P0PM_2_S1_P0_eHcn4_2_ATACseq_SRR8368606_peak_14226	69	.	4.5159	8.78605	6.9696	57
chr10	86336130	86337182	GSE124336_Fernandez_2019_GSM3529865_P0PM_2_S1_P0_eHcn4_2_ATACseq_SRR8368606_peak_14227	165	.	7.13036	18.5849	16.5581	522
chr10	86337327	86340547	GSE124336_Fernandez_2019_GSM3529865_P0PM_2_S1_P0_eHcn4_2_ATACseq_SRR8368606_peak_14228	2533	.	45.159	257.203	253.36	2453
chr10	86340742	86341393	GSE124336_Fernandez_2019_GSM3529865_P0PM_2_S1_P0_eHcn4_2_ATACseq_SRR8368606_peak_14229	77	.	4.75358	9.58475	7.74564	544
chr10	86341599	86343866	GSE124336_Fernandez_2019_GSM3529865_P0PM_2_S1_P0_eHcn4_2_ATACseq_SRR8368606_peak_14230	394	.	12.1216	41.7425	39.4322	1584
chr10	86344097	86344915	GSE124336_Fernandez_2019_GSM3529865_P0PM_2_S1_P0_eHcn4_2_ATACseq_SRR8368606_peak_14231	137	.	6.41733	15.7114	13.7351	356
chr10	86354935	86355726	GSE124336_Fernandez_2019_GSM3529865_P0PM_2_S1_P0_eHcn4_2_ATACseq_SRR8368606_peak_14232	290	.	9.98251	31.2488	29.0492	319
chr10	86359358	86360026	GSE124336_Fernandez_2019_GSM3529865_P0PM_2_S1_P0_eHcn4_2_ATACseq_SRR8368606_peak_14233	54	.	4.04054	7.2553	5.488	419
chr10	86363999	86364229	GSE124336_Fernandez_2019_GSM3529865_P0PM_2_S1_P0_eHcn4_2_ATACseq_SRR8368606_peak_14234	128	.	6.17965	14.7841	12.8255	72
chr10	86365535	86366183	GSE124336_Fernandez_2019_GSM3529865_P0PM_2_S1_P0_eHcn4_2_ATACseq_SRR8368606_peak_14235	884	.	20.9157	91.1043	88.4133	226
chr10	86367196	86367424	GSE124336_Fernandez_2019_GSM3529865_P0PM_2_S1_P0_eHcn4_2_ATACseq_SRR8368606_peak_14236	119	.	5.94197	13.873	11.9327	135
chr10	86368876	86370343	GSE124336_Fernandez_2019_GSM3529865_P0PM_2_S1_P0_eHcn4_2_ATACseq_SRR8368606_peak_14237	884	.	20.9157	91.1043	88.4133	724
chr10	86370945	86372509	GSE124336_Fernandez_2019_GSM3529865_P0PM_2_S1_P0_eHcn4_2_ATACseq_SRR8368606_peak_14238	3364	.	56.0922	341.036	336.411	758
chr10	86373168	86373499	GSE124336_Fernandez_2019_GSM3529865_P0PM_2_S1_P0_eHcn4_2_ATACseq_SRR8368606_peak_14239	54	.	4.04054	7.2553	5.488	200
chr10	86374117	86374275	GSE124336_Fernandez_2019_GSM3529865_P0PM_2_S1_P0_eHcn4_2_ATACseq_SRR8368606_peak_14240	54	.	4.04054	7.2553	5.488	81
chr10	86375420	86376703	GSE124336_Fernandez_2019_GSM3529865_P0PM_2_S1_P0_eHcn4_2_ATACseq_SRR8368606_peak_14241	1119	.	24.7186	114.753	111.911	583
chr10	86389999	86390234	GSE124336_Fernandez_2019_GSM3529865_P0PM_2_S1_P0_eHcn4_2_ATACseq_SRR8368606_peak_14242	110	.	5.70429	12.9788	11.0573	191
chr10	86397487	86398432	GSE124336_Fernandez_2019_GSM3529865_P0PM_2_S1_P0_eHcn4_2_ATACseq_SRR8368606_peak_14243	215	.	8.31876	23.6516	21.5481	364
chr10	86416878	86417113	GSE124336_Fernandez_2019_GSM3529865_P0PM_2_S1_P0_eHcn4_2_ATACseq_SRR8368606_peak_14244	93	.	5.22893	11.2437	9.36183	135
chr10	86418350	86418554	GSE124336_Fernandez_2019_GSM3529865_P0PM_2_S1_P0_eHcn4_2_ATACseq_SRR8368606_peak_14245	28	.	3.08982	4.49666	2.84628	46
chr10	86419066	86419201	GSE124336_Fernandez_2019_GSM3529865_P0PM_2_S1_P0_eHcn4_2_ATACseq_SRR8368606_peak_14246	69	.	4.5159	8.78605	6.9696	88
chr10	86425710	86426023	GSE124336_Fernandez_2019_GSM3529865_P0PM_2_S1_P0_eHcn4_2_ATACseq_SRR8368606_peak_14247	119	.	5.94197	13.873	11.9327	153
chr10	86427718	86428057	GSE124336_Fernandez_2019_GSM3529865_P0PM_2_S1_P0_eHcn4_2_ATACseq_SRR8368606_peak_14248	146	.	6.65501	16.6543	14.6607	227
chr10	86452330	86452831	GSE124336_Fernandez_2019_GSM3529865_P0PM_2_S1_P0_eHcn4_2_ATACseq_SRR8368606_peak_14249	455	.	13.31	47.8754	45.508	227
chr10	86455450	86455906	GSE124336_Fernandez_2019_GSM3529865_P0PM_2_S1_P0_eHcn4_2_ATACseq_SRR8368606_peak_14250	54	.	4.04054	7.2553	5.488	362
chr10	86457325	86457511	GSE124336_Fernandez_2019_GSM3529865_P0PM_2_S1_P0_eHcn4_2_ATACseq_SRR8368606_peak_14251	119	.	5.94197	13.873	11.9327	94
chr10	86457655	86458112	GSE124336_Fernandez_2019_GSM3529865_P0PM_2_S1_P0_eHcn4_2_ATACseq_SRR8368606_peak_14252	382	.	11.8839	40.5405	38.242	193
chr10	86459629	86459942	GSE124336_Fernandez_2019_GSM3529865_P0PM_2_S1_P0_eHcn4_2_ATACseq_SRR8368606_peak_14253	195	.	7.8434	21.5859	19.512	194
chr10	86463726	86464238	GSE124336_Fernandez_2019_GSM3529865_P0PM_2_S1_P0_eHcn4_2_ATACseq_SRR8368606_peak_14254	855	.	20.4404	88.2322	85.5603	257
chr10	86466765	86467794	GSE124336_Fernandez_2019_GSM3529865_P0PM_2_S1_P0_eHcn4_2_ATACseq_SRR8368606_peak_14255	324	.	10.6955	34.6628	32.425	659
chr10	86473728	86473895	GSE124336_Fernandez_2019_GSM3529865_P0PM_2_S1_P0_eHcn4_2_ATACseq_SRR8368606_peak_14256	102	.	5.46661	12.1021	10.2001	124
chr10	86498038	86499317	GSE124336_Fernandez_2019_GSM3529865_P0PM_2_S1_P0_eHcn4_2_ATACseq_SRR8368606_peak_14257	2186	.	40.4054	222.2	218.649	841
chr10	86600973	86601102	GSE124336_Fernandez_2019_GSM3529865_P0PM_2_S1_P0_eHcn4_2_ATACseq_SRR8368606_peak_14258	54	.	4.04054	7.2553	5.488	62
chr10	86636894	86637491	GSE124336_Fernandez_2019_GSM3529865_P0PM_2_S1_P0_eHcn4_2_ATACseq_SRR8368606_peak_14259	661	.	17.1129	68.7178	66.1823	172
chr10	86670400	86670631	GSE124336_Fernandez_2019_GSM3529865_P0PM_2_S1_P0_eHcn4_2_ATACseq_SRR8368606_peak_14260	34	.	3.3275	5.14468	3.46197	85
chr10	86684998	86686152	GSE124336_Fernandez_2019_GSM3529865_P0PM_2_S1_P0_eHcn4_2_ATACseq_SRR8368606_peak_14261	635	.	16.6375	66.021	63.5056	568
chr10	86702407	86702798	GSE124336_Fernandez_2019_GSM3529865_P0PM_2_S1_P0_eHcn4_2_ATACseq_SRR8368606_peak_14262	47	.	3.80286	6.52563	4.78483	328
chr10	86704067	86706925	GSE124336_Fernandez_2019_GSM3529865_P0PM_2_S1_P0_eHcn4_2_ATACseq_SRR8368606_peak_14263	2889	.	49.9126	293.12	288.938	1768
chr10	86727584	86728108	GSE124336_Fernandez_2019_GSM3529865_P0PM_2_S1_P0_eHcn4_2_ATACseq_SRR8368606_peak_14264	312	.	10.4579	33.515	31.2897	177
chr10	86730771	86731454	GSE124336_Fernandez_2019_GSM3529865_P0PM_2_S1_P0_eHcn4_2_ATACseq_SRR8368606_peak_14265	635	.	16.6375	66.021	63.5056	533
chr10	86755954	86756212	GSE124336_Fernandez_2019_GSM3529865_P0PM_2_S1_P0_eHcn4_2_ATACseq_SRR8368606_peak_14266	185	.	7.60572	20.5721	18.5136	159
chr10	86776425	86776663	GSE124336_Fernandez_2019_GSM3529865_P0PM_2_S1_P0_eHcn4_2_ATACseq_SRR8368606_peak_14267	77	.	4.75358	9.58475	7.74564	102
chr10	86777001	86777299	GSE124336_Fernandez_2019_GSM3529865_P0PM_2_S1_P0_eHcn4_2_ATACseq_SRR8368606_peak_14268	165	.	7.13036	18.5849	16.5581	64
chr10	86777519	86780053	GSE124336_Fernandez_2019_GSM3529865_P0PM_2_S1_P0_eHcn4_2_ATACseq_SRR8368606_peak_14269	3587	.	58.9443	363.578	358.794	1171
chr10	86780200	86780403	GSE124336_Fernandez_2019_GSM3529865_P0PM_2_S1_P0_eHcn4_2_ATACseq_SRR8368606_peak_14270	34	.	3.3275	5.14468	3.46197	78
chr10	86781712	86782067	GSE124336_Fernandez_2019_GSM3529865_P0PM_2_S1_P0_eHcn4_2_ATACseq_SRR8368606_peak_14271	257	.	9.26947	27.9265	25.7666	265
chr10	86782596	86782811	GSE124336_Fernandez_2019_GSM3529865_P0PM_2_S1_P0_eHcn4_2_ATACseq_SRR8368606_peak_14272	41	.	3.56518	5.82158	4.10883	46
chr10	86785275	86785409	GSE124336_Fernandez_2019_GSM3529865_P0PM_2_S1_P0_eHcn4_2_ATACseq_SRR8368606_peak_14273	22	.	2.85215	3.87949	2.26414	63
chr10	86791732	86792012	GSE124336_Fernandez_2019_GSM3529865_P0PM_2_S1_P0_eHcn4_2_ATACseq_SRR8368606_peak_14274	34	.	3.3275	5.14468	3.46197	271
chr10	86792945	86794078	GSE124336_Fernandez_2019_GSM3529865_P0PM_2_S1_P0_eHcn4_2_ATACseq_SRR8368606_peak_14275	608	.	16.1622	63.3487	60.8536	781
chr10	86794887	86795985	GSE124336_Fernandez_2019_GSM3529865_P0PM_2_S1_P0_eHcn4_2_ATACseq_SRR8368606_peak_14276	1286	.	27.3331	131.64	128.693	469
chr10	86805266	86805602	GSE124336_Fernandez_2019_GSM3529865_P0PM_2_S1_P0_eHcn4_2_ATACseq_SRR8368606_peak_14277	128	.	6.17965	14.7841	12.8255	220
chr10	86808125	86808605	GSE124336_Fernandez_2019_GSM3529865_P0PM_2_S1_P0_eHcn4_2_ATACseq_SRR8368606_peak_14278	85	.	4.99126	10.4043	8.54336	158
chr10	86814145	86815069	GSE124336_Fernandez_2019_GSM3529865_P0PM_2_S1_P0_eHcn4_2_ATACseq_SRR8368606_peak_14279	661	.	17.1129	68.7178	66.1823	398
chr10	86815651	86815806	GSE124336_Fernandez_2019_GSM3529865_P0PM_2_S1_P0_eHcn4_2_ATACseq_SRR8368606_peak_14280	41	.	3.56518	5.82158	4.10883	68
chr10	86819401	86820339	GSE124336_Fernandez_2019_GSM3529865_P0PM_2_S1_P0_eHcn4_2_ATACseq_SRR8368606_peak_14281	1411	.	29.2345	144.21	141.184	325
chr10	86821797	86822362	GSE124336_Fernandez_2019_GSM3529865_P0PM_2_S1_P0_eHcn4_2_ATACseq_SRR8368606_peak_14282	119	.	5.94197	13.873	11.9327	350
chr10	86825582	86826614	GSE124336_Fernandez_2019_GSM3529865_P0PM_2_S1_P0_eHcn4_2_ATACseq_SRR8368606_peak_14283	1522	.	30.8982	155.394	152.298	627
chr10	86829873	86830054	GSE124336_Fernandez_2019_GSM3529865_P0PM_2_S1_P0_eHcn4_2_ATACseq_SRR8368606_peak_14284	93	.	5.22893	11.2437	9.36183	48
chr10	86838946	86839135	GSE124336_Fernandez_2019_GSM3529865_P0PM_2_S1_P0_eHcn4_2_ATACseq_SRR8368606_peak_14285	110	.	5.70429	12.9788	11.0573	67
chr10	86839293	86839458	GSE124336_Fernandez_2019_GSM3529865_P0PM_2_S1_P0_eHcn4_2_ATACseq_SRR8368606_peak_14286	62	.	4.27822	8.00919	6.21666	133
chr10	86847192	86847415	GSE124336_Fernandez_2019_GSM3529865_P0PM_2_S1_P0_eHcn4_2_ATACseq_SRR8368606_peak_14287	102	.	5.46661	12.1021	10.2001	65
chr10	86848469	86849026	GSE124336_Fernandez_2019_GSM3529865_P0PM_2_S1_P0_eHcn4_2_ATACseq_SRR8368606_peak_14288	77	.	4.75358	9.58475	7.74564	359
chr10	86872527	86872755	GSE124336_Fernandez_2019_GSM3529865_P0PM_2_S1_P0_eHcn4_2_ATACseq_SRR8368606_peak_14289	28	.	3.08982	4.49666	2.84628	33
chr10	86937983	86938174	GSE124336_Fernandez_2019_GSM3529865_P0PM_2_S1_P0_eHcn4_2_ATACseq_SRR8368606_peak_14290	77	.	4.75358	9.58475	7.74564	67
chr10	86961736	86962203	GSE124336_Fernandez_2019_GSM3529865_P0PM_2_S1_P0_eHcn4_2_ATACseq_SRR8368606_peak_14291	119	.	5.94197	13.873	11.9327	260
chr10	86971902	86972541	GSE124336_Fernandez_2019_GSM3529865_P0PM_2_S1_P0_eHcn4_2_ATACseq_SRR8368606_peak_14292	608	.	16.1622	63.3487	60.8536	252
chr10	86973163	86973647	GSE124336_Fernandez_2019_GSM3529865_P0PM_2_S1_P0_eHcn4_2_ATACseq_SRR8368606_peak_14293	505	.	14.2607	52.9208	50.5096	307
chr10	86975036	86975313	GSE124336_Fernandez_2019_GSM3529865_P0PM_2_S1_P0_eHcn4_2_ATACseq_SRR8368606_peak_14294	54	.	4.04054	7.2553	5.488	71
chr10	86989925	86990098	GSE124336_Fernandez_2019_GSM3529865_P0PM_2_S1_P0_eHcn4_2_ATACseq_SRR8368606_peak_14295	62	.	4.27822	8.00919	6.21666	44
chr10	86990708	86991165	GSE124336_Fernandez_2019_GSM3529865_P0PM_2_S1_P0_eHcn4_2_ATACseq_SRR8368606_peak_14296	62	.	4.27822	8.00919	6.21666	233
chr10	87016020	87016849	GSE124336_Fernandez_2019_GSM3529865_P0PM_2_S1_P0_eHcn4_2_ATACseq_SRR8368606_peak_14297	165	.	7.13036	18.5849	16.5581	204
chr10	87020695	87021026	GSE124336_Fernandez_2019_GSM3529865_P0PM_2_S1_P0_eHcn4_2_ATACseq_SRR8368606_peak_14298	290	.	9.98251	31.2488	29.0492	186
chr10	87024972	87025196	GSE124336_Fernandez_2019_GSM3529865_P0PM_2_S1_P0_eHcn4_2_ATACseq_SRR8368606_peak_14299	661	.	17.1129	68.7178	66.1823	101
chr10	87037103	87037439	GSE124336_Fernandez_2019_GSM3529865_P0PM_2_S1_P0_eHcn4_2_ATACseq_SRR8368606_peak_14300	69	.	4.5159	8.78605	6.9696	198
chr10	87039276	87039858	GSE124336_Fernandez_2019_GSM3529865_P0PM_2_S1_P0_eHcn4_2_ATACseq_SRR8368606_peak_14301	290	.	9.98251	31.2488	29.0492	346
chr10	87058241	87058776	GSE124336_Fernandez_2019_GSM3529865_P0PM_2_S1_P0_eHcn4_2_ATACseq_SRR8368606_peak_14302	69	.	4.5159	8.78605	6.9696	156
chr10	87492432	87493765	GSE124336_Fernandez_2019_GSM3529865_P0PM_2_S1_P0_eHcn4_2_ATACseq_SRR8368606_peak_14303	406	.	12.3593	42.9528	40.6309	387
chr10	87494521	87495119	GSE124336_Fernandez_2019_GSM3529865_P0PM_2_S1_P0_eHcn4_2_ATACseq_SRR8368606_peak_14304	743	.	18.5389	76.9494	74.3545	382
chr10	87504102	87504268	GSE124336_Fernandez_2019_GSM3529865_P0PM_2_S1_P0_eHcn4_2_ATACseq_SRR8368606_peak_14305	77	.	4.75358	9.58475	7.74564	88
chr10	87552811	87552942	GSE124336_Fernandez_2019_GSM3529865_P0PM_2_S1_P0_eHcn4_2_ATACseq_SRR8368606_peak_14306	195	.	7.8434	21.5859	19.512	82
chr10	87586854	87587131	GSE124336_Fernandez_2019_GSM3529865_P0PM_2_S1_P0_eHcn4_2_ATACseq_SRR8368606_peak_14307	137	.	6.41733	15.7114	13.7351	71
chr10	87649073	87649330	GSE124336_Fernandez_2019_GSM3529865_P0PM_2_S1_P0_eHcn4_2_ATACseq_SRR8368606_peak_14308	41	.	3.56518	5.82158	4.10883	245
chr10	87711874	87712176	GSE124336_Fernandez_2019_GSM3529865_P0PM_2_S1_P0_eHcn4_2_ATACseq_SRR8368606_peak_14309	128	.	6.17965	14.7841	12.8255	151
chr10	87855364	87855502	GSE124336_Fernandez_2019_GSM3529865_P0PM_2_S1_P0_eHcn4_2_ATACseq_SRR8368606_peak_14310	22	.	2.85215	3.87949	2.26414	32
chr10	87855675	87856201	GSE124336_Fernandez_2019_GSM3529865_P0PM_2_S1_P0_eHcn4_2_ATACseq_SRR8368606_peak_14311	442	.	13.0723	46.6329	44.2768	289
chr10	87858098	87861336	GSE124336_Fernandez_2019_GSM3529865_P0PM_2_S1_P0_eHcn4_2_ATACseq_SRR8368606_peak_14312	621	.	16.3998	64.6817	62.1764	2184
chr10	87862871	87863687	GSE124336_Fernandez_2019_GSM3529865_P0PM_2_S1_P0_eHcn4_2_ATACseq_SRR8368606_peak_14313	358	.	11.4086	38.1624	35.8878	175
chr10	87866501	87866775	GSE124336_Fernandez_2019_GSM3529865_P0PM_2_S1_P0_eHcn4_2_ATACseq_SRR8368606_peak_14314	165	.	7.13036	18.5849	16.5581	106
chr10	87872004	87872986	GSE124336_Fernandez_2019_GSM3529865_P0PM_2_S1_P0_eHcn4_2_ATACseq_SRR8368606_peak_14315	841	.	20.2027	86.8037	84.1414	441
chr10	87884324	87884479	GSE124336_Fernandez_2019_GSM3529865_P0PM_2_S1_P0_eHcn4_2_ATACseq_SRR8368606_peak_14316	22	.	2.85215	3.87949	2.26414	34
chr10	87893361	87894228	GSE124336_Fernandez_2019_GSM3529865_P0PM_2_S1_P0_eHcn4_2_ATACseq_SRR8368606_peak_14317	290	.	9.98251	31.2488	29.0492	655
chr10	87903004	87903578	GSE124336_Fernandez_2019_GSM3529865_P0PM_2_S1_P0_eHcn4_2_ATACseq_SRR8368606_peak_14318	543	.	14.9738	56.7806	54.3374	102
chr10	87904160	87904543	GSE124336_Fernandez_2019_GSM3529865_P0PM_2_S1_P0_eHcn4_2_ATACseq_SRR8368606_peak_14319	54	.	4.04054	7.2553	5.488	132
chr10	87923786	87923915	GSE124336_Fernandez_2019_GSM3529865_P0PM_2_S1_P0_eHcn4_2_ATACseq_SRR8368606_peak_14320	85	.	4.99126	10.4043	8.54336	41
chr10	87926273	87927673	GSE124336_Fernandez_2019_GSM3529865_P0PM_2_S1_P0_eHcn4_2_ATACseq_SRR8368606_peak_14321	675	.	17.3506	70.0753	67.5297	1195
chr10	87941668	87941940	GSE124336_Fernandez_2019_GSM3529865_P0PM_2_S1_P0_eHcn4_2_ATACseq_SRR8368606_peak_14322	69	.	4.5159	8.78605	6.9696	182
chr10	87971692	87971831	GSE124336_Fernandez_2019_GSM3529865_P0PM_2_S1_P0_eHcn4_2_ATACseq_SRR8368606_peak_14323	110	.	5.70429	12.9788	11.0573	79
chr10	88016219	88016624	GSE124336_Fernandez_2019_GSM3529865_P0PM_2_S1_P0_eHcn4_2_ATACseq_SRR8368606_peak_14324	257	.	9.26947	27.9265	25.7666	120
chr10	88044568	88044700	GSE124336_Fernandez_2019_GSM3529865_P0PM_2_S1_P0_eHcn4_2_ATACseq_SRR8368606_peak_14325	47	.	3.80286	6.52563	4.78483	30
chr10	88067322	88067724	GSE124336_Fernandez_2019_GSM3529865_P0PM_2_S1_P0_eHcn4_2_ATACseq_SRR8368606_peak_14326	165	.	7.13036	18.5849	16.5581	191
chr10	88113240	88113595	GSE124336_Fernandez_2019_GSM3529865_P0PM_2_S1_P0_eHcn4_2_ATACseq_SRR8368606_peak_14327	119	.	5.94197	13.873	11.9327	189
chr10	88146668	88147371	GSE124336_Fernandez_2019_GSM3529865_P0PM_2_S1_P0_eHcn4_2_ATACseq_SRR8368606_peak_14328	1000	.	22.8172	102.785	100.018	333
chr10	88200609	88201560	GSE124336_Fernandez_2019_GSM3529865_P0PM_2_S1_P0_eHcn4_2_ATACseq_SRR8368606_peak_14329	1865	.	35.8895	189.891	186.572	543
chr10	88245539	88245843	GSE124336_Fernandez_2019_GSM3529865_P0PM_2_S1_P0_eHcn4_2_ATACseq_SRR8368606_peak_14330	62	.	4.27822	8.00919	6.21666	117
chr10	88297124	88297250	GSE124336_Fernandez_2019_GSM3529865_P0PM_2_S1_P0_eHcn4_2_ATACseq_SRR8368606_peak_14331	47	.	3.80286	6.52563	4.78483	37
chr10	88304412	88304576	GSE124336_Fernandez_2019_GSM3529865_P0PM_2_S1_P0_eHcn4_2_ATACseq_SRR8368606_peak_14332	236	.	8.79412	25.766	23.6337	72
chr10	88321150	88321340	GSE124336_Fernandez_2019_GSM3529865_P0PM_2_S1_P0_eHcn4_2_ATACseq_SRR8368606_peak_14333	22	.	2.85215	3.87949	2.26414	46
chr10	88327335	88327737	GSE124336_Fernandez_2019_GSM3529865_P0PM_2_S1_P0_eHcn4_2_ATACseq_SRR8368606_peak_14334	347	.	11.1709	36.9867	34.7243	323
chr10	88356690	88357454	GSE124336_Fernandez_2019_GSM3529865_P0PM_2_S1_P0_eHcn4_2_ATACseq_SRR8368606_peak_14335	324	.	10.6955	34.6628	32.425	631
chr10	88375054	88375230	GSE124336_Fernandez_2019_GSM3529865_P0PM_2_S1_P0_eHcn4_2_ATACseq_SRR8368606_peak_14336	62	.	4.27822	8.00919	6.21666	58
chr10	88376716	88377228	GSE124336_Fernandez_2019_GSM3529865_P0PM_2_S1_P0_eHcn4_2_ATACseq_SRR8368606_peak_14337	729	.	18.3013	75.5633	72.9782	189
chr10	88378851	88381056	GSE124336_Fernandez_2019_GSM3529865_P0PM_2_S1_P0_eHcn4_2_ATACseq_SRR8368606_peak_14338	1014	.	23.0548	104.265	101.489	1382
chr10	88383571	88384536	GSE124336_Fernandez_2019_GSM3529865_P0PM_2_S1_P0_eHcn4_2_ATACseq_SRR8368606_peak_14339	608	.	16.1622	63.3487	60.8536	682
chr10	88385905	88386073	GSE124336_Fernandez_2019_GSM3529865_P0PM_2_S1_P0_eHcn4_2_ATACseq_SRR8368606_peak_14340	85	.	4.99126	10.4043	8.54336	93
chr10	88389604	88390594	GSE124336_Fernandez_2019_GSM3529865_P0PM_2_S1_P0_eHcn4_2_ATACseq_SRR8368606_peak_14341	185	.	7.60572	20.5721	18.5136	182
chr10	88405689	88406284	GSE124336_Fernandez_2019_GSM3529865_P0PM_2_S1_P0_eHcn4_2_ATACseq_SRR8368606_peak_14342	1134	.	24.9563	116.268	113.416	355
chr10	88406452	88406646	GSE124336_Fernandez_2019_GSM3529865_P0PM_2_S1_P0_eHcn4_2_ATACseq_SRR8368606_peak_14343	47	.	3.80286	6.52563	4.78483	54
chr10	88406921	88408231	GSE124336_Fernandez_2019_GSM3529865_P0PM_2_S1_P0_eHcn4_2_ATACseq_SRR8368606_peak_14344	467	.	13.5477	49.1256	46.7471	1141
chr10	88412678	88412933	GSE124336_Fernandez_2019_GSM3529865_P0PM_2_S1_P0_eHcn4_2_ATACseq_SRR8368606_peak_14345	128	.	6.17965	14.7841	12.8255	175
chr10	88420727	88421426	GSE124336_Fernandez_2019_GSM3529865_P0PM_2_S1_P0_eHcn4_2_ATACseq_SRR8368606_peak_14346	205	.	8.08108	22.6125	20.5237	488
chr10	88422439	88423112	GSE124336_Fernandez_2019_GSM3529865_P0PM_2_S1_P0_eHcn4_2_ATACseq_SRR8368606_peak_14347	257	.	9.26947	27.9265	25.7666	166
chr10	88426314	88426823	GSE124336_Fernandez_2019_GSM3529865_P0PM_2_S1_P0_eHcn4_2_ATACseq_SRR8368606_peak_14348	1059	.	23.7679	108.734	105.93	272
chr10	88451178	88451637	GSE124336_Fernandez_2019_GSM3529865_P0PM_2_S1_P0_eHcn4_2_ATACseq_SRR8368606_peak_14349	1149	.	25.194	117.787	114.926	230
chr10	88489708	88490272	GSE124336_Fernandez_2019_GSM3529865_P0PM_2_S1_P0_eHcn4_2_ATACseq_SRR8368606_peak_14350	77	.	4.75358	9.58475	7.74564	286
chr10	88502131	88504448	GSE124336_Fernandez_2019_GSM3529865_P0PM_2_S1_P0_eHcn4_2_ATACseq_SRR8368606_peak_14351	1271	.	27.0954	130.085	127.148	1383
chr10	88505775	88505940	GSE124336_Fernandez_2019_GSM3529865_P0PM_2_S1_P0_eHcn4_2_ATACseq_SRR8368606_peak_14352	47	.	3.80286	6.52563	4.78483	129
chr10	88510392	88511435	GSE124336_Fernandez_2019_GSM3529865_P0PM_2_S1_P0_eHcn4_2_ATACseq_SRR8368606_peak_14353	1965	.	37.3156	199.988	196.599	600
chr10	88511578	88511841	GSE124336_Fernandez_2019_GSM3529865_P0PM_2_S1_P0_eHcn4_2_ATACseq_SRR8368606_peak_14354	47	.	3.80286	6.52563	4.78483	99
chr10	88514439	88514873	GSE124336_Fernandez_2019_GSM3529865_P0PM_2_S1_P0_eHcn4_2_ATACseq_SRR8368606_peak_14355	347	.	11.1709	36.9867	34.7243	237
chr10	88572121	88572585	GSE124336_Fernandez_2019_GSM3529865_P0PM_2_S1_P0_eHcn4_2_ATACseq_SRR8368606_peak_14356	743	.	18.5389	76.9494	74.3545	241
chr10	88622394	88623087	GSE124336_Fernandez_2019_GSM3529865_P0PM_2_S1_P0_eHcn4_2_ATACseq_SRR8368606_peak_14357	1149	.	25.194	117.787	114.926	307
chr10	88623584	88623723	GSE124336_Fernandez_2019_GSM3529865_P0PM_2_S1_P0_eHcn4_2_ATACseq_SRR8368606_peak_14358	17	.	2.61447	3.29538	1.71834	40
chr10	88669744	88669970	GSE124336_Fernandez_2019_GSM3529865_P0PM_2_S1_P0_eHcn4_2_ATACseq_SRR8368606_peak_14360	137	.	6.41733	15.7114	13.7351	150
chr10	88727227	88727385	GSE124336_Fernandez_2019_GSM3529865_P0PM_2_S1_P0_eHcn4_2_ATACseq_SRR8368606_peak_14361	137	.	6.41733	15.7114	13.7351	74
chr10	88730390	88732104	GSE124336_Fernandez_2019_GSM3529865_P0PM_2_S1_P0_eHcn4_2_ATACseq_SRR8368606_peak_14362	2067	.	38.7416	210.184	206.723	902
chr10	88826312	88827100	GSE124336_Fernandez_2019_GSM3529865_P0PM_2_S1_P0_eHcn4_2_ATACseq_SRR8368606_peak_14363	1333	.	28.0461	136.326	133.35	467
chr10	88968792	88968975	GSE124336_Fernandez_2019_GSM3529865_P0PM_2_S1_P0_eHcn4_2_ATACseq_SRR8368606_peak_14364	41	.	3.56518	5.82158	4.10883	34
chr10	88970971	88971307	GSE124336_Fernandez_2019_GSM3529865_P0PM_2_S1_P0_eHcn4_2_ATACseq_SRR8368606_peak_14365	54	.	4.04054	7.2553	5.488	77
chr10	89018923	89019170	GSE124336_Fernandez_2019_GSM3529865_P0PM_2_S1_P0_eHcn4_2_ATACseq_SRR8368606_peak_14366	246	.	9.0318	26.8407	24.6944	145
chr10	89092459	89092685	GSE124336_Fernandez_2019_GSM3529865_P0PM_2_S1_P0_eHcn4_2_ATACseq_SRR8368606_peak_14367	54	.	4.04054	7.2553	5.488	147
chr10	89103577	89103842	GSE124336_Fernandez_2019_GSM3529865_P0PM_2_S1_P0_eHcn4_2_ATACseq_SRR8368606_peak_14368	41	.	3.56518	5.82158	4.10883	183
chr10	89149328	89149474	GSE124336_Fernandez_2019_GSM3529865_P0PM_2_S1_P0_eHcn4_2_ATACseq_SRR8368606_peak_14369	54	.	4.04054	7.2553	5.488	73
chr10	89150760	89151352	GSE124336_Fernandez_2019_GSM3529865_P0PM_2_S1_P0_eHcn4_2_ATACseq_SRR8368606_peak_14370	205	.	8.08108	22.6125	20.5237	194
chr10	89169454	89169732	GSE124336_Fernandez_2019_GSM3529865_P0PM_2_S1_P0_eHcn4_2_ATACseq_SRR8368606_peak_14371	28	.	3.08982	4.49666	2.84628	214
chr10	89256795	89258231	GSE124336_Fernandez_2019_GSM3529865_P0PM_2_S1_P0_eHcn4_2_ATACseq_SRR8368606_peak_14372	324	.	10.6955	34.6628	32.425	1107
chr10	89258783	89258930	GSE124336_Fernandez_2019_GSM3529865_P0PM_2_S1_P0_eHcn4_2_ATACseq_SRR8368606_peak_14373	205	.	8.08108	22.6125	20.5237	56
chr10	89327042	89327491	GSE124336_Fernandez_2019_GSM3529865_P0PM_2_S1_P0_eHcn4_2_ATACseq_SRR8368606_peak_14374	442	.	13.0723	46.6329	44.2768	92
chr10	89333921	89334230	GSE124336_Fernandez_2019_GSM3529865_P0PM_2_S1_P0_eHcn4_2_ATACseq_SRR8368606_peak_14375	28	.	3.08982	4.49666	2.84628	149
chr10	89342008	89342696	GSE124336_Fernandez_2019_GSM3529865_P0PM_2_S1_P0_eHcn4_2_ATACseq_SRR8368606_peak_14376	290	.	9.98251	31.2488	29.0492	258
chr10	89343418	89346140	GSE124336_Fernandez_2019_GSM3529865_P0PM_2_S1_P0_eHcn4_2_ATACseq_SRR8368606_peak_14377	1271	.	27.0954	130.085	127.148	1659
chr10	89351444	89351674	GSE124336_Fernandez_2019_GSM3529865_P0PM_2_S1_P0_eHcn4_2_ATACseq_SRR8368606_peak_14378	69	.	4.5159	8.78605	6.9696	168
chr10	89369990	89370574	GSE124336_Fernandez_2019_GSM3529865_P0PM_2_S1_P0_eHcn4_2_ATACseq_SRR8368606_peak_14379	236	.	8.79412	25.766	23.6337	437
chr10	89383561	89383898	GSE124336_Fernandez_2019_GSM3529865_P0PM_2_S1_P0_eHcn4_2_ATACseq_SRR8368606_peak_14380	716	.	18.0636	74.1827	71.6075	76
chr10	89432219	89432456	GSE124336_Fernandez_2019_GSM3529865_P0PM_2_S1_P0_eHcn4_2_ATACseq_SRR8368606_peak_14381	28	.	3.08982	4.49666	2.84628	228
chr10	89438069	89438370	GSE124336_Fernandez_2019_GSM3529865_P0PM_2_S1_P0_eHcn4_2_ATACseq_SRR8368606_peak_14382	165	.	7.13036	18.5849	16.5581	194
chr10	89439442	89439695	GSE124336_Fernandez_2019_GSM3529865_P0PM_2_S1_P0_eHcn4_2_ATACseq_SRR8368606_peak_14383	156	.	6.89269	17.6123	15.6019	134
chr10	89442758	89442989	GSE124336_Fernandez_2019_GSM3529865_P0PM_2_S1_P0_eHcn4_2_ATACseq_SRR8368606_peak_14384	54	.	4.04054	7.2553	5.488	162
chr10	89443213	89444359	GSE124336_Fernandez_2019_GSM3529865_P0PM_2_S1_P0_eHcn4_2_ATACseq_SRR8368606_peak_14385	1194	.	25.907	122.37	119.48	738
chr10	89461912	89462301	GSE124336_Fernandez_2019_GSM3529865_P0PM_2_S1_P0_eHcn4_2_ATACseq_SRR8368606_peak_14386	827	.	19.965	85.3802	82.7275	103
chr10	89522011	89522956	GSE124336_Fernandez_2019_GSM3529865_P0PM_2_S1_P0_eHcn4_2_ATACseq_SRR8368606_peak_14387	1089	.	24.2432	111.735	108.911	698
chr10	89527103	89527393	GSE124336_Fernandez_2019_GSM3529865_P0PM_2_S1_P0_eHcn4_2_ATACseq_SRR8368606_peak_14388	279	.	9.74483	30.1309	27.9443	193
chr10	89530994	89531788	GSE124336_Fernandez_2019_GSM3529865_P0PM_2_S1_P0_eHcn4_2_ATACseq_SRR8368606_peak_14389	2393	.	43.2575	243.087	239.366	314
chr10	89533523	89533716	GSE124336_Fernandez_2019_GSM3529865_P0PM_2_S1_P0_eHcn4_2_ATACseq_SRR8368606_peak_14390	185	.	7.60572	20.5721	18.5136	83
chr10	89544013	89544375	GSE124336_Fernandez_2019_GSM3529865_P0PM_2_S1_P0_eHcn4_2_ATACseq_SRR8368606_peak_14391	69	.	4.5159	8.78605	6.9696	101
chr10	89559555	89559746	GSE124336_Fernandez_2019_GSM3529865_P0PM_2_S1_P0_eHcn4_2_ATACseq_SRR8368606_peak_14392	54	.	4.04054	7.2553	5.488	146
chr10	89630075	89630368	GSE124336_Fernandez_2019_GSM3529865_P0PM_2_S1_P0_eHcn4_2_ATACseq_SRR8368606_peak_14393	358	.	11.4086	38.1624	35.8878	188
chr10	89634994	89635346	GSE124336_Fernandez_2019_GSM3529865_P0PM_2_S1_P0_eHcn4_2_ATACseq_SRR8368606_peak_14394	455	.	13.31	47.8754	45.508	215
chr10	89671519	89671699	GSE124336_Fernandez_2019_GSM3529865_P0PM_2_S1_P0_eHcn4_2_ATACseq_SRR8368606_peak_14395	69	.	4.5159	8.78605	6.9696	57
chr10	89685502	89686692	GSE124336_Fernandez_2019_GSM3529865_P0PM_2_S1_P0_eHcn4_2_ATACseq_SRR8368606_peak_14396	2135	.	39.6924	217.035	213.523	805
chr10	89720925	89721301	GSE124336_Fernandez_2019_GSM3529865_P0PM_2_S1_P0_eHcn4_2_ATACseq_SRR8368606_peak_14397	279	.	9.74483	30.1309	27.9443	120
chr10	89732047	89732852	GSE124336_Fernandez_2019_GSM3529865_P0PM_2_S1_P0_eHcn4_2_ATACseq_SRR8368606_peak_14398	1475	.	30.1852	150.58	147.515	268
chr10	89739209	89739430	GSE124336_Fernandez_2019_GSM3529865_P0PM_2_S1_P0_eHcn4_2_ATACseq_SRR8368606_peak_14399	102	.	5.46661	12.1021	10.2001	38
chr10	89744541	89746044	GSE124336_Fernandez_2019_GSM3529865_P0PM_2_S1_P0_eHcn4_2_ATACseq_SRR8368606_peak_14400	1750	.	34.2257	178.242	175.001	513
chr10	89747144	89747544	GSE124336_Fernandez_2019_GSM3529865_P0PM_2_S1_P0_eHcn4_2_ATACseq_SRR8368606_peak_14401	156	.	6.89269	17.6123	15.6019	102
chr10	89757133	89757349	GSE124336_Fernandez_2019_GSM3529865_P0PM_2_S1_P0_eHcn4_2_ATACseq_SRR8368606_peak_14402	28	.	3.08982	4.49666	2.84628	175
chr10	89764880	89765052	GSE124336_Fernandez_2019_GSM3529865_P0PM_2_S1_P0_eHcn4_2_ATACseq_SRR8368606_peak_14403	54	.	4.04054	7.2553	5.488	82
chr10	89794233	89794413	GSE124336_Fernandez_2019_GSM3529865_P0PM_2_S1_P0_eHcn4_2_ATACseq_SRR8368606_peak_14404	41	.	3.56518	5.82158	4.10883	142
chr10	89819192	89819531	GSE124336_Fernandez_2019_GSM3529865_P0PM_2_S1_P0_eHcn4_2_ATACseq_SRR8368606_peak_14405	175	.	7.36804	19.5717	17.5288	206
chr10	89823863	89824218	GSE124336_Fernandez_2019_GSM3529865_P0PM_2_S1_P0_eHcn4_2_ATACseq_SRR8368606_peak_14406	467	.	13.5477	49.1256	46.7471	223
chr10	89873195	89873818	GSE124336_Fernandez_2019_GSM3529865_P0PM_2_S1_P0_eHcn4_2_ATACseq_SRR8368606_peak_14407	54	.	4.04054	7.2553	5.488	86
chr10	90043307	90043440	GSE124336_Fernandez_2019_GSM3529865_P0PM_2_S1_P0_eHcn4_2_ATACseq_SRR8368606_peak_14408	119	.	5.94197	13.873	11.9327	110
chr10	90081780	90081908	GSE124336_Fernandez_2019_GSM3529865_P0PM_2_S1_P0_eHcn4_2_ATACseq_SRR8368606_peak_14409	119	.	5.94197	13.873	11.9327	33
chr10	90576422	90577182	GSE124336_Fernandez_2019_GSM3529865_P0PM_2_S1_P0_eHcn4_2_ATACseq_SRR8368606_peak_14410	370	.	11.6463	39.3471	37.0605	259
chr10	90666693	90667210	GSE124336_Fernandez_2019_GSM3529865_P0PM_2_S1_P0_eHcn4_2_ATACseq_SRR8368606_peak_14411	517	.	14.4984	54.2004	51.7784	301
chr10	90668621	90668806	GSE124336_Fernandez_2019_GSM3529865_P0PM_2_S1_P0_eHcn4_2_ATACseq_SRR8368606_peak_14412	185	.	7.60572	20.5721	18.5136	75
chr10	90690237	90690374	GSE124336_Fernandez_2019_GSM3529865_P0PM_2_S1_P0_eHcn4_2_ATACseq_SRR8368606_peak_14413	85	.	4.99126	10.4043	8.54336	76
chr10	90722926	90723403	GSE124336_Fernandez_2019_GSM3529865_P0PM_2_S1_P0_eHcn4_2_ATACseq_SRR8368606_peak_14414	185	.	7.60572	20.5721	18.5136	123
chr10	90723570	90723851	GSE124336_Fernandez_2019_GSM3529865_P0PM_2_S1_P0_eHcn4_2_ATACseq_SRR8368606_peak_14415	110	.	5.70429	12.9788	11.0573	224
chr10	90728458	90729007	GSE124336_Fernandez_2019_GSM3529865_P0PM_2_S1_P0_eHcn4_2_ATACseq_SRR8368606_peak_14416	406	.	12.3593	42.9528	40.6309	454
chr10	90733763	90733991	GSE124336_Fernandez_2019_GSM3529865_P0PM_2_S1_P0_eHcn4_2_ATACseq_SRR8368606_peak_14417	185	.	7.60572	20.5721	18.5136	70
chr10	90752988	90753490	GSE124336_Fernandez_2019_GSM3529865_P0PM_2_S1_P0_eHcn4_2_ATACseq_SRR8368606_peak_14418	855	.	20.4404	88.2322	85.5603	255
chr10	90771521	90771654	GSE124336_Fernandez_2019_GSM3529865_P0PM_2_S1_P0_eHcn4_2_ATACseq_SRR8368606_peak_14419	93	.	5.22893	11.2437	9.36183	50
chr10	90903088	90903279	GSE124336_Fernandez_2019_GSM3529865_P0PM_2_S1_P0_eHcn4_2_ATACseq_SRR8368606_peak_14420	54	.	4.04054	7.2553	5.488	158
chr10	90907823	90908480	GSE124336_Fernandez_2019_GSM3529865_P0PM_2_S1_P0_eHcn4_2_ATACseq_SRR8368606_peak_14421	62	.	4.27822	8.00919	6.21666	139
chr10	90933111	90933367	GSE124336_Fernandez_2019_GSM3529865_P0PM_2_S1_P0_eHcn4_2_ATACseq_SRR8368606_peak_14422	225	.	8.55644	24.7029	22.5849	142
chr10	90935015	90935327	GSE124336_Fernandez_2019_GSM3529865_P0PM_2_S1_P0_eHcn4_2_ATACseq_SRR8368606_peak_14423	175	.	7.36804	19.5717	17.5288	194
chr10	90969656	90970305	GSE124336_Fernandez_2019_GSM3529865_P0PM_2_S1_P0_eHcn4_2_ATACseq_SRR8368606_peak_14424	85	.	4.99126	10.4043	8.54336	409
chr10	90983021	90983507	GSE124336_Fernandez_2019_GSM3529865_P0PM_2_S1_P0_eHcn4_2_ATACseq_SRR8368606_peak_14425	418	.	12.597	44.1715	41.8381	261
chr10	90999842	91000208	GSE124336_Fernandez_2019_GSM3529865_P0PM_2_S1_P0_eHcn4_2_ATACseq_SRR8368606_peak_14426	442	.	13.0723	46.6329	44.2768	266
chr10	91032485	91032653	GSE124336_Fernandez_2019_GSM3529865_P0PM_2_S1_P0_eHcn4_2_ATACseq_SRR8368606_peak_14427	324	.	10.6955	34.6628	32.425	96
chr10	91033958	91034224	GSE124336_Fernandez_2019_GSM3529865_P0PM_2_S1_P0_eHcn4_2_ATACseq_SRR8368606_peak_14428	382	.	11.8839	40.5405	38.242	172
chr10	91060871	91061103	GSE124336_Fernandez_2019_GSM3529865_P0PM_2_S1_P0_eHcn4_2_ATACseq_SRR8368606_peak_14429	335	.	10.9332	35.8201	33.5699	137
chr10	91081935	91083992	GSE124336_Fernandez_2019_GSM3529865_P0PM_2_S1_P0_eHcn4_2_ATACseq_SRR8368606_peak_14430	2480	.	44.4459	251.892	248.096	1039
chr10	91116854	91117292	GSE124336_Fernandez_2019_GSM3529865_P0PM_2_S1_P0_eHcn4_2_ATACseq_SRR8368606_peak_14431	62	.	4.27822	8.00919	6.21666	313
chr10	91119996	91120291	GSE124336_Fernandez_2019_GSM3529865_P0PM_2_S1_P0_eHcn4_2_ATACseq_SRR8368606_peak_14432	62	.	4.27822	8.00919	6.21666	165
chr10	91121932	91122256	GSE124336_Fernandez_2019_GSM3529865_P0PM_2_S1_P0_eHcn4_2_ATACseq_SRR8368606_peak_14433	47	.	3.80286	6.52563	4.78483	155
chr10	91122537	91124766	GSE124336_Fernandez_2019_GSM3529865_P0PM_2_S1_P0_eHcn4_2_ATACseq_SRR8368606_peak_14434	2835	.	49.1995	287.678	283.549	1540
chr10	91126674	91127425	GSE124336_Fernandez_2019_GSM3529865_P0PM_2_S1_P0_eHcn4_2_ATACseq_SRR8368606_peak_14435	492	.	14.0231	51.6484	49.248	529
chr10	91131686	91131885	GSE124336_Fernandez_2019_GSM3529865_P0PM_2_S1_P0_eHcn4_2_ATACseq_SRR8368606_peak_14436	77	.	4.75358	9.58475	7.74564	148
chr10	91138394	91138697	GSE124336_Fernandez_2019_GSM3529865_P0PM_2_S1_P0_eHcn4_2_ATACseq_SRR8368606_peak_14437	22	.	2.85215	3.87949	2.26414	6
chr10	91138902	91140064	GSE124336_Fernandez_2019_GSM3529865_P0PM_2_S1_P0_eHcn4_2_ATACseq_SRR8368606_peak_14438	1134	.	24.9563	116.268	113.416	410
chr10	91141341	91141966	GSE124336_Fernandez_2019_GSM3529865_P0PM_2_S1_P0_eHcn4_2_ATACseq_SRR8368606_peak_14439	279	.	9.74483	30.1309	27.9443	380
chr10	91155047	91155342	GSE124336_Fernandez_2019_GSM3529865_P0PM_2_S1_P0_eHcn4_2_ATACseq_SRR8368606_peak_14440	110	.	5.70429	12.9788	11.0573	79
chr10	91166788	91167751	GSE124336_Fernandez_2019_GSM3529865_P0PM_2_S1_P0_eHcn4_2_ATACseq_SRR8368606_peak_14441	1000	.	22.8172	102.785	100.018	261
chr10	91170303	91172300	GSE124336_Fernandez_2019_GSM3529865_P0PM_2_S1_P0_eHcn4_2_ATACseq_SRR8368606_peak_14442	2376	.	43.0199	241.333	237.627	1452
chr10	91177283	91177645	GSE124336_Fernandez_2019_GSM3529865_P0PM_2_S1_P0_eHcn4_2_ATACseq_SRR8368606_peak_14443	102	.	5.46661	12.1021	10.2001	290
chr10	91180295	91180943	GSE124336_Fernandez_2019_GSM3529865_P0PM_2_S1_P0_eHcn4_2_ATACseq_SRR8368606_peak_14444	93	.	5.22893	11.2437	9.36183	301
chr10	91181095	91182997	GSE124336_Fernandez_2019_GSM3529865_P0PM_2_S1_P0_eHcn4_2_ATACseq_SRR8368606_peak_14445	2943	.	50.6256	298.581	294.347	793
chr10	91183279	91183925	GSE124336_Fernandez_2019_GSM3529865_P0PM_2_S1_P0_eHcn4_2_ATACseq_SRR8368606_peak_14446	479	.	13.7854	50.3833	47.9937	282
chr10	91187267	91188342	GSE124336_Fernandez_2019_GSM3529865_P0PM_2_S1_P0_eHcn4_2_ATACseq_SRR8368606_peak_14447	743	.	18.5389	76.9494	74.3545	778
chr10	91199458	91199607	GSE124336_Fernandez_2019_GSM3529865_P0PM_2_S1_P0_eHcn4_2_ATACseq_SRR8368606_peak_14448	22	.	2.85215	3.87949	2.26414	142
chr10	91208556	91208811	GSE124336_Fernandez_2019_GSM3529865_P0PM_2_S1_P0_eHcn4_2_ATACseq_SRR8368606_peak_14449	146	.	6.65501	16.6543	14.6607	165
chr10	91229513	91229846	GSE124336_Fernandez_2019_GSM3529865_P0PM_2_S1_P0_eHcn4_2_ATACseq_SRR8368606_peak_14450	54	.	4.04054	7.2553	5.488	294
chr10	91230398	91230778	GSE124336_Fernandez_2019_GSM3529865_P0PM_2_S1_P0_eHcn4_2_ATACseq_SRR8368606_peak_14451	205	.	8.08108	22.6125	20.5237	204
chr10	91236880	91237922	GSE124336_Fernandez_2019_GSM3529865_P0PM_2_S1_P0_eHcn4_2_ATACseq_SRR8368606_peak_14452	1882	.	36.1272	191.567	188.237	196
chr10	91240257	91240610	GSE124336_Fernandez_2019_GSM3529865_P0PM_2_S1_P0_eHcn4_2_ATACseq_SRR8368606_peak_14453	175	.	7.36804	19.5717	17.5288	251
chr10	91241020	91242152	GSE124336_Fernandez_2019_GSM3529865_P0PM_2_S1_P0_eHcn4_2_ATACseq_SRR8368606_peak_14454	898	.	21.1534	92.5478	89.8472	393
chr10	91244268	91244912	GSE124336_Fernandez_2019_GSM3529865_P0PM_2_S1_P0_eHcn4_2_ATACseq_SRR8368606_peak_14455	569	.	15.4491	59.3881	56.9239	257
chr10	91249786	91250130	GSE124336_Fernandez_2019_GSM3529865_P0PM_2_S1_P0_eHcn4_2_ATACseq_SRR8368606_peak_14456	69	.	4.5159	8.78605	6.9696	28
chr10	91267873	91268649	GSE124336_Fernandez_2019_GSM3529865_P0PM_2_S1_P0_eHcn4_2_ATACseq_SRR8368606_peak_14457	430	.	12.8347	45.3982	43.0534	410
chr10	91270125	91270279	GSE124336_Fernandez_2019_GSM3529865_P0PM_2_S1_P0_eHcn4_2_ATACseq_SRR8368606_peak_14458	28	.	3.08982	4.49666	2.84628	103
chr10	91270417	91270910	GSE124336_Fernandez_2019_GSM3529865_P0PM_2_S1_P0_eHcn4_2_ATACseq_SRR8368606_peak_14459	661	.	17.1129	68.7178	66.1823	116
chr10	91271083	91271675	GSE124336_Fernandez_2019_GSM3529865_P0PM_2_S1_P0_eHcn4_2_ATACseq_SRR8368606_peak_14460	898	.	21.1534	92.5478	89.8472	225
chr10	91282508	91282739	GSE124336_Fernandez_2019_GSM3529865_P0PM_2_S1_P0_eHcn4_2_ATACseq_SRR8368606_peak_14461	62	.	4.27822	8.00919	6.21666	148
chr10	91297754	91298254	GSE124336_Fernandez_2019_GSM3529865_P0PM_2_S1_P0_eHcn4_2_ATACseq_SRR8368606_peak_14462	301	.	10.2202	32.3769	30.1644	276
chr10	91313475	91313857	GSE124336_Fernandez_2019_GSM3529865_P0PM_2_S1_P0_eHcn4_2_ATACseq_SRR8368606_peak_14463	41	.	3.56518	5.82158	4.10883	43
chr10	91326746	91327002	GSE124336_Fernandez_2019_GSM3529865_P0PM_2_S1_P0_eHcn4_2_ATACseq_SRR8368606_peak_14464	137	.	6.41733	15.7114	13.7351	144
chr10	91384296	91384591	GSE124336_Fernandez_2019_GSM3529865_P0PM_2_S1_P0_eHcn4_2_ATACseq_SRR8368606_peak_14465	225	.	8.55644	24.7029	22.5849	151
chr10	91429388	91430633	GSE124336_Fernandez_2019_GSM3529865_P0PM_2_S1_P0_eHcn4_2_ATACseq_SRR8368606_peak_14466	442	.	13.0723	46.6329	44.2768	620
chr10	91435834	91436669	GSE124336_Fernandez_2019_GSM3529865_P0PM_2_S1_P0_eHcn4_2_ATACseq_SRR8368606_peak_14467	406	.	12.3593	42.9528	40.6309	349
chr10	91440052	91440393	GSE124336_Fernandez_2019_GSM3529865_P0PM_2_S1_P0_eHcn4_2_ATACseq_SRR8368606_peak_14468	41	.	3.56518	5.82158	4.10883	147
chr10	91442772	91443985	GSE124336_Fernandez_2019_GSM3529865_P0PM_2_S1_P0_eHcn4_2_ATACseq_SRR8368606_peak_14469	2324	.	42.3068	236.086	232.423	781
chr10	91448109	91448476	GSE124336_Fernandez_2019_GSM3529865_P0PM_2_S1_P0_eHcn4_2_ATACseq_SRR8368606_peak_14470	77	.	4.75358	9.58475	7.74564	171
chr10	91461214	91461527	GSE124336_Fernandez_2019_GSM3529865_P0PM_2_S1_P0_eHcn4_2_ATACseq_SRR8368606_peak_14471	128	.	6.17965	14.7841	12.8255	74
chr10	91464605	91465569	GSE124336_Fernandez_2019_GSM3529865_P0PM_2_S1_P0_eHcn4_2_ATACseq_SRR8368606_peak_14472	1302	.	27.5707	133.198	130.241	302
chr10	91506961	91507727	GSE124336_Fernandez_2019_GSM3529865_P0PM_2_S1_P0_eHcn4_2_ATACseq_SRR8368606_peak_14473	827	.	19.965	85.3802	82.7275	334
chr10	91545400	91545556	GSE124336_Fernandez_2019_GSM3529865_P0PM_2_S1_P0_eHcn4_2_ATACseq_SRR8368606_peak_14474	47	.	3.80286	6.52563	4.78483	39
chr10	91546218	91546538	GSE124336_Fernandez_2019_GSM3529865_P0PM_2_S1_P0_eHcn4_2_ATACseq_SRR8368606_peak_14475	257	.	9.26947	27.9265	25.7666	107
chr10	91720012	91720397	GSE124336_Fernandez_2019_GSM3529865_P0PM_2_S1_P0_eHcn4_2_ATACseq_SRR8368606_peak_14476	175	.	7.36804	19.5717	17.5288	139
chr10	91722419	91723092	GSE124336_Fernandez_2019_GSM3529865_P0PM_2_S1_P0_eHcn4_2_ATACseq_SRR8368606_peak_14477	195	.	7.8434	21.5859	19.512	351
chr10	91737327	91737950	GSE124336_Fernandez_2019_GSM3529865_P0PM_2_S1_P0_eHcn4_2_ATACseq_SRR8368606_peak_14478	1380	.	28.7591	141.046	138.04	268
chr10	91749507	91749747	GSE124336_Fernandez_2019_GSM3529865_P0PM_2_S1_P0_eHcn4_2_ATACseq_SRR8368606_peak_14479	279	.	9.74483	30.1309	27.9443	84
chr10	91761369	91761597	GSE124336_Fernandez_2019_GSM3529865_P0PM_2_S1_P0_eHcn4_2_ATACseq_SRR8368606_peak_14480	119	.	5.94197	13.873	11.9327	195
chr10	91787896	91788120	GSE124336_Fernandez_2019_GSM3529865_P0PM_2_S1_P0_eHcn4_2_ATACseq_SRR8368606_peak_14481	77	.	4.75358	9.58475	7.74564	84
chr10	91871031	91871727	GSE124336_Fernandez_2019_GSM3529865_P0PM_2_S1_P0_eHcn4_2_ATACseq_SRR8368606_peak_14482	1194	.	25.907	122.37	119.48	428
chr10	91888562	91888997	GSE124336_Fernandez_2019_GSM3529865_P0PM_2_S1_P0_eHcn4_2_ATACseq_SRR8368606_peak_14483	77	.	4.75358	9.58475	7.74564	248
chr10	91915051	91915754	GSE124336_Fernandez_2019_GSM3529865_P0PM_2_S1_P0_eHcn4_2_ATACseq_SRR8368606_peak_14484	312	.	10.4579	33.515	31.2897	471
chr10	92009738	92009871	GSE124336_Fernandez_2019_GSM3529865_P0PM_2_S1_P0_eHcn4_2_ATACseq_SRR8368606_peak_14485	77	.	4.75358	9.58475	7.74564	61
chr10	92036293	92036479	GSE124336_Fernandez_2019_GSM3529865_P0PM_2_S1_P0_eHcn4_2_ATACseq_SRR8368606_peak_14486	93	.	5.22893	11.2437	9.36183	94
chr10	92162395	92162838	GSE124336_Fernandez_2019_GSM3529865_P0PM_2_S1_P0_eHcn4_2_ATACseq_SRR8368606_peak_14487	93	.	5.22893	11.2437	9.36183	198
chr10	92471204	92471427	GSE124336_Fernandez_2019_GSM3529865_P0PM_2_S1_P0_eHcn4_2_ATACseq_SRR8368606_peak_14488	62	.	4.27822	8.00919	6.21666	154
chr10	92675213	92675346	GSE124336_Fernandez_2019_GSM3529865_P0PM_2_S1_P0_eHcn4_2_ATACseq_SRR8368606_peak_14489	69	.	4.5159	8.78605	6.9696	52
chr10	92681086	92681301	GSE124336_Fernandez_2019_GSM3529865_P0PM_2_S1_P0_eHcn4_2_ATACseq_SRR8368606_peak_14490	77	.	4.75358	9.58475	7.74564	121
chr10	92721651	92722848	GSE124336_Fernandez_2019_GSM3529865_P0PM_2_S1_P0_eHcn4_2_ATACseq_SRR8368606_peak_14491	2639	.	46.585	267.887	263.945	743
chr10	92906835	92906961	GSE124336_Fernandez_2019_GSM3529865_P0PM_2_S1_P0_eHcn4_2_ATACseq_SRR8368606_peak_14492	47	.	3.80286	6.52563	4.78483	79
chr10	92928325	92928505	GSE124336_Fernandez_2019_GSM3529865_P0PM_2_S1_P0_eHcn4_2_ATACseq_SRR8368606_peak_14493	47	.	3.80286	6.52563	4.78483	147
chr10	92934587	92934869	GSE124336_Fernandez_2019_GSM3529865_P0PM_2_S1_P0_eHcn4_2_ATACseq_SRR8368606_peak_14494	716	.	18.0636	74.1827	71.6075	164
chr10	93023423	93023571	GSE124336_Fernandez_2019_GSM3529865_P0PM_2_S1_P0_eHcn4_2_ATACseq_SRR8368606_peak_14495	62	.	4.27822	8.00919	6.21666	72
chr10	93051026	93051533	GSE124336_Fernandez_2019_GSM3529865_P0PM_2_S1_P0_eHcn4_2_ATACseq_SRR8368606_peak_14496	702	.	17.8259	72.8078	70.2424	97
chr10	93062379	93062765	GSE124336_Fernandez_2019_GSM3529865_P0PM_2_S1_P0_eHcn4_2_ATACseq_SRR8368606_peak_14497	492	.	14.0231	51.6484	49.248	218
chr10	93069432	93069569	GSE124336_Fernandez_2019_GSM3529865_P0PM_2_S1_P0_eHcn4_2_ATACseq_SRR8368606_peak_14498	34	.	3.3275	5.14468	3.46197	30
chr10	93081081	93081856	GSE124336_Fernandez_2019_GSM3529865_P0PM_2_S1_P0_eHcn4_2_ATACseq_SRR8368606_peak_14499	1134	.	24.9563	116.268	113.416	591
chr10	93124253	93124522	GSE124336_Fernandez_2019_GSM3529865_P0PM_2_S1_P0_eHcn4_2_ATACseq_SRR8368606_peak_14500	119	.	5.94197	13.873	11.9327	149
chr10	93160187	93162542	GSE124336_Fernandez_2019_GSM3529865_P0PM_2_S1_P0_eHcn4_2_ATACseq_SRR8368606_peak_14501	1411	.	29.2345	144.21	141.184	719
chr10	93165942	93166689	GSE124336_Fernandez_2019_GSM3529865_P0PM_2_S1_P0_eHcn4_2_ATACseq_SRR8368606_peak_14502	93	.	5.22893	11.2437	9.36183	705
chr10	93177176	93178325	GSE124336_Fernandez_2019_GSM3529865_P0PM_2_S1_P0_eHcn4_2_ATACseq_SRR8368606_peak_14503	492	.	14.0231	51.6484	49.248	444
chr10	93180045	93180287	GSE124336_Fernandez_2019_GSM3529865_P0PM_2_S1_P0_eHcn4_2_ATACseq_SRR8368606_peak_14504	54	.	4.04054	7.2553	5.488	172
chr10	93181441	93182109	GSE124336_Fernandez_2019_GSM3529865_P0PM_2_S1_P0_eHcn4_2_ATACseq_SRR8368606_peak_14505	430	.	12.8347	45.3982	43.0534	237
chr10	93182315	93182514	GSE124336_Fernandez_2019_GSM3529865_P0PM_2_S1_P0_eHcn4_2_ATACseq_SRR8368606_peak_14506	41	.	3.56518	5.82158	4.10883	135
chr10	93192872	93193117	GSE124336_Fernandez_2019_GSM3529865_P0PM_2_S1_P0_eHcn4_2_ATACseq_SRR8368606_peak_14507	347	.	11.1709	36.9867	34.7243	80
chr10	93194715	93195159	GSE124336_Fernandez_2019_GSM3529865_P0PM_2_S1_P0_eHcn4_2_ATACseq_SRR8368606_peak_14508	85	.	4.99126	10.4043	8.54336	301
chr10	93227743	93228223	GSE124336_Fernandez_2019_GSM3529865_P0PM_2_S1_P0_eHcn4_2_ATACseq_SRR8368606_peak_14509	137	.	6.41733	15.7114	13.7351	384
chr10	93239329	93239912	GSE124336_Fernandez_2019_GSM3529865_P0PM_2_S1_P0_eHcn4_2_ATACseq_SRR8368606_peak_14510	406	.	12.3593	42.9528	40.6309	348
chr10	93247722	93248394	GSE124336_Fernandez_2019_GSM3529865_P0PM_2_S1_P0_eHcn4_2_ATACseq_SRR8368606_peak_14511	479	.	13.7854	50.3833	47.9937	459
chr10	93250488	93251495	GSE124336_Fernandez_2019_GSM3529865_P0PM_2_S1_P0_eHcn4_2_ATACseq_SRR8368606_peak_14512	492	.	14.0231	51.6484	49.248	690
chr10	93255228	93255572	GSE124336_Fernandez_2019_GSM3529865_P0PM_2_S1_P0_eHcn4_2_ATACseq_SRR8368606_peak_14513	102	.	5.46661	12.1021	10.2001	156
chr10	93259604	93260190	GSE124336_Fernandez_2019_GSM3529865_P0PM_2_S1_P0_eHcn4_2_ATACseq_SRR8368606_peak_14514	93	.	5.22893	11.2437	9.36183	375
chr10	93261247	93262675	GSE124336_Fernandez_2019_GSM3529865_P0PM_2_S1_P0_eHcn4_2_ATACseq_SRR8368606_peak_14515	1380	.	28.7591	141.046	138.04	579
chr10	93263243	93264924	GSE124336_Fernandez_2019_GSM3529865_P0PM_2_S1_P0_eHcn4_2_ATACseq_SRR8368606_peak_14516	358	.	11.4086	38.1624	35.8878	255
chr10	93271943	93272080	GSE124336_Fernandez_2019_GSM3529865_P0PM_2_S1_P0_eHcn4_2_ATACseq_SRR8368606_peak_14517	34	.	3.3275	5.14468	3.46197	62
chr10	93273409	93273648	GSE124336_Fernandez_2019_GSM3529865_P0PM_2_S1_P0_eHcn4_2_ATACseq_SRR8368606_peak_14518	54	.	4.04054	7.2553	5.488	163
chr10	93275395	93276810	GSE124336_Fernandez_2019_GSM3529865_P0PM_2_S1_P0_eHcn4_2_ATACseq_SRR8368606_peak_14519	729	.	18.3013	75.5633	72.9782	590
chr10	93276964	93277203	GSE124336_Fernandez_2019_GSM3529865_P0PM_2_S1_P0_eHcn4_2_ATACseq_SRR8368606_peak_14520	85	.	4.99126	10.4043	8.54336	79
chr10	93280539	93281378	GSE124336_Fernandez_2019_GSM3529865_P0PM_2_S1_P0_eHcn4_2_ATACseq_SRR8368606_peak_14521	1029	.	23.2925	105.751	102.965	197
chr10	93286797	93286994	GSE124336_Fernandez_2019_GSM3529865_P0PM_2_S1_P0_eHcn4_2_ATACseq_SRR8368606_peak_14522	28	.	3.08982	4.49666	2.84628	151
chr10	93288302	93288669	GSE124336_Fernandez_2019_GSM3529865_P0PM_2_S1_P0_eHcn4_2_ATACseq_SRR8368606_peak_14523	648	.	16.8752	67.3663	64.8409	213
chr10	93291291	93292119	GSE124336_Fernandez_2019_GSM3529865_P0PM_2_S1_P0_eHcn4_2_ATACseq_SRR8368606_peak_14524	1194	.	25.907	122.37	119.48	270
chr10	93297896	93298090	GSE124336_Fernandez_2019_GSM3529865_P0PM_2_S1_P0_eHcn4_2_ATACseq_SRR8368606_peak_14525	93	.	5.22893	11.2437	9.36183	125
chr10	93310107	93311501	GSE124336_Fernandez_2019_GSM3529865_P0PM_2_S1_P0_eHcn4_2_ATACseq_SRR8368606_peak_14526	215	.	8.31876	23.6516	21.5481	1095
chr10	93335961	93336490	GSE124336_Fernandez_2019_GSM3529865_P0PM_2_S1_P0_eHcn4_2_ATACseq_SRR8368606_peak_14527	62	.	4.27822	8.00919	6.21666	55
chr10	93425618	93426130	GSE124336_Fernandez_2019_GSM3529865_P0PM_2_S1_P0_eHcn4_2_ATACseq_SRR8368606_peak_14528	1240	.	26.62	126.987	124.069	298
chr10	93430880	93431273	GSE124336_Fernandez_2019_GSM3529865_P0PM_2_S1_P0_eHcn4_2_ATACseq_SRR8368606_peak_14529	301	.	10.2202	32.3769	30.1644	174
chr10	93432102	93433233	GSE124336_Fernandez_2019_GSM3529865_P0PM_2_S1_P0_eHcn4_2_ATACseq_SRR8368606_peak_14530	1271	.	27.0954	130.085	127.148	526
chr10	93441355	93442526	GSE124336_Fernandez_2019_GSM3529865_P0PM_2_S1_P0_eHcn4_2_ATACseq_SRR8368606_peak_14531	608	.	16.1622	63.3487	60.8536	344
chr10	93443046	93443334	GSE124336_Fernandez_2019_GSM3529865_P0PM_2_S1_P0_eHcn4_2_ATACseq_SRR8368606_peak_14532	34	.	3.3275	5.14468	3.46197	47
chr10	93446306	93447000	GSE124336_Fernandez_2019_GSM3529865_P0PM_2_S1_P0_eHcn4_2_ATACseq_SRR8368606_peak_14533	93	.	5.22893	11.2437	9.36183	311
chr10	93447230	93447941	GSE124336_Fernandez_2019_GSM3529865_P0PM_2_S1_P0_eHcn4_2_ATACseq_SRR8368606_peak_14534	418	.	12.597	44.1715	41.8381	342
chr10	93452282	93452441	GSE124336_Fernandez_2019_GSM3529865_P0PM_2_S1_P0_eHcn4_2_ATACseq_SRR8368606_peak_14535	47	.	3.80286	6.52563	4.78483	59
chr10	93452688	93453896	GSE124336_Fernandez_2019_GSM3529865_P0PM_2_S1_P0_eHcn4_2_ATACseq_SRR8368606_peak_14536	3625	.	59.4197	367.36	362.555	672
chr10	93454039	93454775	GSE124336_Fernandez_2019_GSM3529865_P0PM_2_S1_P0_eHcn4_2_ATACseq_SRR8368606_peak_14537	312	.	10.4579	33.515	31.2897	534
chr10	93455466	93455689	GSE124336_Fernandez_2019_GSM3529865_P0PM_2_S1_P0_eHcn4_2_ATACseq_SRR8368606_peak_14538	28	.	3.08982	4.49666	2.84628	216
chr10	93471530	93471813	GSE124336_Fernandez_2019_GSM3529865_P0PM_2_S1_P0_eHcn4_2_ATACseq_SRR8368606_peak_14539	827	.	19.965	85.3802	82.7275	76
chr10	93477778	93478215	GSE124336_Fernandez_2019_GSM3529865_P0PM_2_S1_P0_eHcn4_2_ATACseq_SRR8368606_peak_14540	146	.	6.65501	16.6543	14.6607	211
chr10	93485444	93485579	GSE124336_Fernandez_2019_GSM3529865_P0PM_2_S1_P0_eHcn4_2_ATACseq_SRR8368606_peak_14541	47	.	3.80286	6.52563	4.78483	24
chr10	93539608	93540369	GSE124336_Fernandez_2019_GSM3529865_P0PM_2_S1_P0_eHcn4_2_ATACseq_SRR8368606_peak_14542	1684	.	33.275	171.651	168.453	392
chr10	93549145	93549419	GSE124336_Fernandez_2019_GSM3529865_P0PM_2_S1_P0_eHcn4_2_ATACseq_SRR8368606_peak_14543	324	.	10.6955	34.6628	32.425	47
chr10	93577538	93577800	GSE124336_Fernandez_2019_GSM3529865_P0PM_2_S1_P0_eHcn4_2_ATACseq_SRR8368606_peak_14544	394	.	12.1216	41.7425	39.4322	147
chr10	93589042	93590063	GSE124336_Fernandez_2019_GSM3529865_P0PM_2_S1_P0_eHcn4_2_ATACseq_SRR8368606_peak_14545	1899	.	36.3649	193.246	189.904	658
chr10	93594013	93594411	GSE124336_Fernandez_2019_GSM3529865_P0PM_2_S1_P0_eHcn4_2_ATACseq_SRR8368606_peak_14546	569	.	15.4491	59.3881	56.9239	49
chr10	93640721	93641659	GSE124336_Fernandez_2019_GSM3529865_P0PM_2_S1_P0_eHcn4_2_ATACseq_SRR8368606_peak_14547	246	.	9.0318	26.8407	24.6944	262
chr10	93641870	93642306	GSE124336_Fernandez_2019_GSM3529865_P0PM_2_S1_P0_eHcn4_2_ATACseq_SRR8368606_peak_14548	110	.	5.70429	12.9788	11.0573	187
chr10	93642493	93642762	GSE124336_Fernandez_2019_GSM3529865_P0PM_2_S1_P0_eHcn4_2_ATACseq_SRR8368606_peak_14549	47	.	3.80286	6.52563	4.78483	81
chr10	93647828	93648740	GSE124336_Fernandez_2019_GSM3529865_P0PM_2_S1_P0_eHcn4_2_ATACseq_SRR8368606_peak_14550	898	.	21.1534	92.5478	89.8472	297
chr10	93661434	93662787	GSE124336_Fernandez_2019_GSM3529865_P0PM_2_S1_P0_eHcn4_2_ATACseq_SRR8368606_peak_14551	358	.	11.4086	38.1624	35.8878	1184
chr10	93662947	93663588	GSE124336_Fernandez_2019_GSM3529865_P0PM_2_S1_P0_eHcn4_2_ATACseq_SRR8368606_peak_14552	246	.	9.0318	26.8407	24.6944	357
chr10	93672318	93673374	GSE124336_Fernandez_2019_GSM3529865_P0PM_2_S1_P0_eHcn4_2_ATACseq_SRR8368606_peak_14553	1014	.	23.0548	104.265	101.489	642
chr10	93679234	93680011	GSE124336_Fernandez_2019_GSM3529865_P0PM_2_S1_P0_eHcn4_2_ATACseq_SRR8368606_peak_14554	347	.	11.1709	36.9867	34.7243	382
chr10	93688688	93689058	GSE124336_Fernandez_2019_GSM3529865_P0PM_2_S1_P0_eHcn4_2_ATACseq_SRR8368606_peak_14555	279	.	9.74483	30.1309	27.9443	203
chr10	93707228	93708005	GSE124336_Fernandez_2019_GSM3529865_P0PM_2_S1_P0_eHcn4_2_ATACseq_SRR8368606_peak_14556	621	.	16.3998	64.6817	62.1764	298
chr10	93724148	93724620	GSE124336_Fernandez_2019_GSM3529865_P0PM_2_S1_P0_eHcn4_2_ATACseq_SRR8368606_peak_14557	358	.	11.4086	38.1624	35.8878	209
chr10	93736150	93736639	GSE124336_Fernandez_2019_GSM3529865_P0PM_2_S1_P0_eHcn4_2_ATACseq_SRR8368606_peak_14558	827	.	19.965	85.3802	82.7275	234
chr10	93753447	93753981	GSE124336_Fernandez_2019_GSM3529865_P0PM_2_S1_P0_eHcn4_2_ATACseq_SRR8368606_peak_14559	54	.	4.04054	7.2553	5.488	385
chr10	93757145	93757350	GSE124336_Fernandez_2019_GSM3529865_P0PM_2_S1_P0_eHcn4_2_ATACseq_SRR8368606_peak_14560	47	.	3.80286	6.52563	4.78483	124
chr10	93771891	93772121	GSE124336_Fernandez_2019_GSM3529865_P0PM_2_S1_P0_eHcn4_2_ATACseq_SRR8368606_peak_14561	556	.	15.2114	58.081	55.6272	127
chr10	93777334	93777649	GSE124336_Fernandez_2019_GSM3529865_P0PM_2_S1_P0_eHcn4_2_ATACseq_SRR8368606_peak_14562	225	.	8.55644	24.7029	22.5849	233
chr10	93783615	93784023	GSE124336_Fernandez_2019_GSM3529865_P0PM_2_S1_P0_eHcn4_2_ATACseq_SRR8368606_peak_14563	279	.	9.74483	30.1309	27.9443	223
chr10	93812960	93813320	GSE124336_Fernandez_2019_GSM3529865_P0PM_2_S1_P0_eHcn4_2_ATACseq_SRR8368606_peak_14564	268	.	9.50715	29.0234	26.85	225
chr10	93818569	93819055	GSE124336_Fernandez_2019_GSM3529865_P0PM_2_S1_P0_eHcn4_2_ATACseq_SRR8368606_peak_14565	312	.	10.4579	33.515	31.2897	277
chr10	93831837	93831988	GSE124336_Fernandez_2019_GSM3529865_P0PM_2_S1_P0_eHcn4_2_ATACseq_SRR8368606_peak_14566	22	.	2.85215	3.87949	2.26414	7
chr10	93833398	93834509	GSE124336_Fernandez_2019_GSM3529865_P0PM_2_S1_P0_eHcn4_2_ATACseq_SRR8368606_peak_14567	467	.	13.5477	49.1256	46.7471	363
chr10	93875568	93876026	GSE124336_Fernandez_2019_GSM3529865_P0PM_2_S1_P0_eHcn4_2_ATACseq_SRR8368606_peak_14568	102	.	5.46661	12.1021	10.2001	25
chr10	93888820	93890406	GSE124336_Fernandez_2019_GSM3529865_P0PM_2_S1_P0_eHcn4_2_ATACseq_SRR8368606_peak_14569	1700	.	33.5127	173.295	170.085	956
chr10	93918644	93919632	GSE124336_Fernandez_2019_GSM3529865_P0PM_2_S1_P0_eHcn4_2_ATACseq_SRR8368606_peak_14570	1014	.	23.0548	104.265	101.489	275
chr10	93932937	93933244	GSE124336_Fernandez_2019_GSM3529865_P0PM_2_S1_P0_eHcn4_2_ATACseq_SRR8368606_peak_14571	137	.	6.41733	15.7114	13.7351	238
chr10	93940398	93940580	GSE124336_Fernandez_2019_GSM3529865_P0PM_2_S1_P0_eHcn4_2_ATACseq_SRR8368606_peak_14572	165	.	7.13036	18.5849	16.5581	91
chr10	93944234	93944556	GSE124336_Fernandez_2019_GSM3529865_P0PM_2_S1_P0_eHcn4_2_ATACseq_SRR8368606_peak_14573	236	.	8.79412	25.766	23.6337	242
chr10	93945307	93945674	GSE124336_Fernandez_2019_GSM3529865_P0PM_2_S1_P0_eHcn4_2_ATACseq_SRR8368606_peak_14574	492	.	14.0231	51.6484	49.248	233
chr10	93974528	93974656	GSE124336_Fernandez_2019_GSM3529865_P0PM_2_S1_P0_eHcn4_2_ATACseq_SRR8368606_peak_14575	156	.	6.89269	17.6123	15.6019	56
chr10	93994209	93994650	GSE124336_Fernandez_2019_GSM3529865_P0PM_2_S1_P0_eHcn4_2_ATACseq_SRR8368606_peak_14576	312	.	10.4579	33.515	31.2897	123
chr10	94007629	94007967	GSE124336_Fernandez_2019_GSM3529865_P0PM_2_S1_P0_eHcn4_2_ATACseq_SRR8368606_peak_14577	28	.	3.08982	4.49666	2.84628	294
chr10	94010976	94011147	GSE124336_Fernandez_2019_GSM3529865_P0PM_2_S1_P0_eHcn4_2_ATACseq_SRR8368606_peak_14578	41	.	3.56518	5.82158	4.10883	133
chr10	94013330	94013466	GSE124336_Fernandez_2019_GSM3529865_P0PM_2_S1_P0_eHcn4_2_ATACseq_SRR8368606_peak_14579	205	.	8.08108	22.6125	20.5237	80
chr10	94035013	94036716	GSE124336_Fernandez_2019_GSM3529865_P0PM_2_S1_P0_eHcn4_2_ATACseq_SRR8368606_peak_14580	3143	.	53.2401	318.758	314.332	918
chr10	94047934	94048275	GSE124336_Fernandez_2019_GSM3529865_P0PM_2_S1_P0_eHcn4_2_ATACseq_SRR8368606_peak_14581	205	.	8.08108	22.6125	20.5237	111
chr10	94066876	94067598	GSE124336_Fernandez_2019_GSM3529865_P0PM_2_S1_P0_eHcn4_2_ATACseq_SRR8368606_peak_14582	582	.	15.6868	60.7018	58.2272	213
chr10	94068596	94069108	GSE124336_Fernandez_2019_GSM3529865_P0PM_2_S1_P0_eHcn4_2_ATACseq_SRR8368606_peak_14583	195	.	7.8434	21.5859	19.512	194
chr10	94072355	94072966	GSE124336_Fernandez_2019_GSM3529865_P0PM_2_S1_P0_eHcn4_2_ATACseq_SRR8368606_peak_14584	813	.	19.7273	83.9619	81.3186	341
chr10	94082053	94082419	GSE124336_Fernandez_2019_GSM3529865_P0PM_2_S1_P0_eHcn4_2_ATACseq_SRR8368606_peak_14585	54	.	4.04054	7.2553	5.488	175
chr10	94095847	94096293	GSE124336_Fernandez_2019_GSM3529865_P0PM_2_S1_P0_eHcn4_2_ATACseq_SRR8368606_peak_14586	128	.	6.17965	14.7841	12.8255	122
chr10	94107046	94107498	GSE124336_Fernandez_2019_GSM3529865_P0PM_2_S1_P0_eHcn4_2_ATACseq_SRR8368606_peak_14587	716	.	18.0636	74.1827	71.6075	305
chr10	94111622	94111888	GSE124336_Fernandez_2019_GSM3529865_P0PM_2_S1_P0_eHcn4_2_ATACseq_SRR8368606_peak_14588	102	.	5.46661	12.1021	10.2001	177
chr10	94115238	94116547	GSE124336_Fernandez_2019_GSM3529865_P0PM_2_S1_P0_eHcn4_2_ATACseq_SRR8368606_peak_14589	1225	.	26.3823	125.444	122.535	956
chr10	94116707	94117417	GSE124336_Fernandez_2019_GSM3529865_P0PM_2_S1_P0_eHcn4_2_ATACseq_SRR8368606_peak_14590	370	.	11.6463	39.3471	37.0605	316
chr10	94118780	94118977	GSE124336_Fernandez_2019_GSM3529865_P0PM_2_S1_P0_eHcn4_2_ATACseq_SRR8368606_peak_14591	17	.	2.61447	3.29538	1.71834	107
chr10	94129235	94130263	GSE124336_Fernandez_2019_GSM3529865_P0PM_2_S1_P0_eHcn4_2_ATACseq_SRR8368606_peak_14592	1089	.	24.2432	111.735	108.911	575
chr10	94130945	94131163	GSE124336_Fernandez_2019_GSM3529865_P0PM_2_S1_P0_eHcn4_2_ATACseq_SRR8368606_peak_14593	22	.	2.85215	3.87949	2.26414	107
chr10	94133187	94133334	GSE124336_Fernandez_2019_GSM3529865_P0PM_2_S1_P0_eHcn4_2_ATACseq_SRR8368606_peak_14594	102	.	5.46661	12.1021	10.2001	90
chr10	94147499	94148702	GSE124336_Fernandez_2019_GSM3529865_P0PM_2_S1_P0_eHcn4_2_ATACseq_SRR8368606_peak_14595	1427	.	29.4722	145.797	142.762	468
chr10	94198502	94199576	GSE124336_Fernandez_2019_GSM3529865_P0PM_2_S1_P0_eHcn4_2_ATACseq_SRR8368606_peak_14596	2533	.	45.159	257.203	253.36	528
chr10	94199723	94199859	GSE124336_Fernandez_2019_GSM3529865_P0PM_2_S1_P0_eHcn4_2_ATACseq_SRR8368606_peak_14597	34	.	3.3275	5.14468	3.46197	53
chr10	94249155	94250384	GSE124336_Fernandez_2019_GSM3529865_P0PM_2_S1_P0_eHcn4_2_ATACseq_SRR8368606_peak_14598	912	.	21.3911	93.996	91.2859	617
chr10	94305611	94305758	GSE124336_Fernandez_2019_GSM3529865_P0PM_2_S1_P0_eHcn4_2_ATACseq_SRR8368606_peak_14599	128	.	6.17965	14.7841	12.8255	66
chr10	94311611	94312668	GSE124336_Fernandez_2019_GSM3529865_P0PM_2_S1_P0_eHcn4_2_ATACseq_SRR8368606_peak_14600	165	.	7.13036	18.5849	16.5581	701
chr10	94329987	94330651	GSE124336_Fernandez_2019_GSM3529865_P0PM_2_S1_P0_eHcn4_2_ATACseq_SRR8368606_peak_14601	729	.	18.3013	75.5633	72.9782	215
chr10	94335432	94335585	GSE124336_Fernandez_2019_GSM3529865_P0PM_2_S1_P0_eHcn4_2_ATACseq_SRR8368606_peak_14602	47	.	3.80286	6.52563	4.78483	67
chr10	94350951	94351651	GSE124336_Fernandez_2019_GSM3529865_P0PM_2_S1_P0_eHcn4_2_ATACseq_SRR8368606_peak_14603	257	.	9.26947	27.9265	25.7666	539
chr10	94370923	94371118	GSE124336_Fernandez_2019_GSM3529865_P0PM_2_S1_P0_eHcn4_2_ATACseq_SRR8368606_peak_14604	41	.	3.56518	5.82158	4.10883	107
chr10	94371300	94371591	GSE124336_Fernandez_2019_GSM3529865_P0PM_2_S1_P0_eHcn4_2_ATACseq_SRR8368606_peak_14605	110	.	5.70429	12.9788	11.0573	156
chr10	94377851	94379120	GSE124336_Fernandez_2019_GSM3529865_P0PM_2_S1_P0_eHcn4_2_ATACseq_SRR8368606_peak_14606	1799	.	34.9388	183.217	179.943	779
chr10	94408779	94409310	GSE124336_Fernandez_2019_GSM3529865_P0PM_2_S1_P0_eHcn4_2_ATACseq_SRR8368606_peak_14607	912	.	21.3911	93.996	91.2859	106
chr10	94414035	94414256	GSE124336_Fernandez_2019_GSM3529865_P0PM_2_S1_P0_eHcn4_2_ATACseq_SRR8368606_peak_14608	54	.	4.04054	7.2553	5.488	55
chr10	94428635	94428765	GSE124336_Fernandez_2019_GSM3529865_P0PM_2_S1_P0_eHcn4_2_ATACseq_SRR8368606_peak_14609	77	.	4.75358	9.58475	7.74564	74
chr10	94432932	94433197	GSE124336_Fernandez_2019_GSM3529865_P0PM_2_S1_P0_eHcn4_2_ATACseq_SRR8368606_peak_14610	102	.	5.46661	12.1021	10.2001	92
chr10	94449665	94449972	GSE124336_Fernandez_2019_GSM3529865_P0PM_2_S1_P0_eHcn4_2_ATACseq_SRR8368606_peak_14611	279	.	9.74483	30.1309	27.9443	228
chr10	94458706	94459004	GSE124336_Fernandez_2019_GSM3529865_P0PM_2_S1_P0_eHcn4_2_ATACseq_SRR8368606_peak_14612	34	.	3.3275	5.14468	3.46197	255
chr10	94462352	94463711	GSE124336_Fernandez_2019_GSM3529865_P0PM_2_S1_P0_eHcn4_2_ATACseq_SRR8368606_peak_14613	702	.	17.8259	72.8078	70.2424	566
chr10	94464237	94464480	GSE124336_Fernandez_2019_GSM3529865_P0PM_2_S1_P0_eHcn4_2_ATACseq_SRR8368606_peak_14614	41	.	3.56518	5.82158	4.10883	39
chr10	94465328	94466618	GSE124336_Fernandez_2019_GSM3529865_P0PM_2_S1_P0_eHcn4_2_ATACseq_SRR8368606_peak_14615	1286	.	27.3331	131.64	128.693	494
chr10	94477304	94477874	GSE124336_Fernandez_2019_GSM3529865_P0PM_2_S1_P0_eHcn4_2_ATACseq_SRR8368606_peak_14616	370	.	11.6463	39.3471	37.0605	229
chr10	94480773	94481156	GSE124336_Fernandez_2019_GSM3529865_P0PM_2_S1_P0_eHcn4_2_ATACseq_SRR8368606_peak_14617	246	.	9.0318	26.8407	24.6944	109
chr10	94486198	94487066	GSE124336_Fernandez_2019_GSM3529865_P0PM_2_S1_P0_eHcn4_2_ATACseq_SRR8368606_peak_14618	347	.	11.1709	36.9867	34.7243	232
chr10	94494148	94495117	GSE124336_Fernandez_2019_GSM3529865_P0PM_2_S1_P0_eHcn4_2_ATACseq_SRR8368606_peak_14619	841	.	20.2027	86.8037	84.1414	544
chr10	94514185	94515979	GSE124336_Fernandez_2019_GSM3529865_P0PM_2_S1_P0_eHcn4_2_ATACseq_SRR8368606_peak_14620	2186	.	40.4054	222.2	218.649	1170
chr10	94516176	94516544	GSE124336_Fernandez_2019_GSM3529865_P0PM_2_S1_P0_eHcn4_2_ATACseq_SRR8368606_peak_14621	41	.	3.56518	5.82158	4.10883	206
chr10	94520311	94520485	GSE124336_Fernandez_2019_GSM3529865_P0PM_2_S1_P0_eHcn4_2_ATACseq_SRR8368606_peak_14622	54	.	4.04054	7.2553	5.488	125
chr10	94521016	94521463	GSE124336_Fernandez_2019_GSM3529865_P0PM_2_S1_P0_eHcn4_2_ATACseq_SRR8368606_peak_14623	93	.	5.22893	11.2437	9.36183	123
chr10	94521775	94522090	GSE124336_Fernandez_2019_GSM3529865_P0PM_2_S1_P0_eHcn4_2_ATACseq_SRR8368606_peak_14624	34	.	3.3275	5.14468	3.46197	262
chr10	94523825	94524078	GSE124336_Fernandez_2019_GSM3529865_P0PM_2_S1_P0_eHcn4_2_ATACseq_SRR8368606_peak_14625	110	.	5.70429	12.9788	11.0573	99
chr10	94524675	94524994	GSE124336_Fernandez_2019_GSM3529865_P0PM_2_S1_P0_eHcn4_2_ATACseq_SRR8368606_peak_14626	102	.	5.46661	12.1021	10.2001	78
chr10	94525971	94526168	GSE124336_Fernandez_2019_GSM3529865_P0PM_2_S1_P0_eHcn4_2_ATACseq_SRR8368606_peak_14627	69	.	4.5159	8.78605	6.9696	52
chr10	94527119	94527353	GSE124336_Fernandez_2019_GSM3529865_P0PM_2_S1_P0_eHcn4_2_ATACseq_SRR8368606_peak_14628	28	.	3.08982	4.49666	2.84628	75
chr10	94539912	94540944	GSE124336_Fernandez_2019_GSM3529865_P0PM_2_S1_P0_eHcn4_2_ATACseq_SRR8368606_peak_14629	608	.	16.1622	63.3487	60.8536	549
chr10	94543741	94544652	GSE124336_Fernandez_2019_GSM3529865_P0PM_2_S1_P0_eHcn4_2_ATACseq_SRR8368606_peak_14630	467	.	13.5477	49.1256	46.7471	347
chr10	94545232	94546037	GSE124336_Fernandez_2019_GSM3529865_P0PM_2_S1_P0_eHcn4_2_ATACseq_SRR8368606_peak_14631	301	.	10.2202	32.3769	30.1644	654
chr10	94549510	94550187	GSE124336_Fernandez_2019_GSM3529865_P0PM_2_S1_P0_eHcn4_2_ATACseq_SRR8368606_peak_14632	185	.	7.60572	20.5721	18.5136	538
chr10	94550784	94551033	GSE124336_Fernandez_2019_GSM3529865_P0PM_2_S1_P0_eHcn4_2_ATACseq_SRR8368606_peak_14633	137	.	6.41733	15.7114	13.7351	125
chr10	94561368	94561821	GSE124336_Fernandez_2019_GSM3529865_P0PM_2_S1_P0_eHcn4_2_ATACseq_SRR8368606_peak_14634	257	.	9.26947	27.9265	25.7666	207
chr10	94565424	94566225	GSE124336_Fernandez_2019_GSM3529865_P0PM_2_S1_P0_eHcn4_2_ATACseq_SRR8368606_peak_14635	185	.	7.60572	20.5721	18.5136	501
chr10	94569599	94569975	GSE124336_Fernandez_2019_GSM3529865_P0PM_2_S1_P0_eHcn4_2_ATACseq_SRR8368606_peak_14636	54	.	4.04054	7.2553	5.488	256
chr10	94575104	94575279	GSE124336_Fernandez_2019_GSM3529865_P0PM_2_S1_P0_eHcn4_2_ATACseq_SRR8368606_peak_14637	62	.	4.27822	8.00919	6.21666	35
chr10	94575929	94576421	GSE124336_Fernandez_2019_GSM3529865_P0PM_2_S1_P0_eHcn4_2_ATACseq_SRR8368606_peak_14638	156	.	6.89269	17.6123	15.6019	222
chr10	94584850	94585225	GSE124336_Fernandez_2019_GSM3529865_P0PM_2_S1_P0_eHcn4_2_ATACseq_SRR8368606_peak_14639	62	.	4.27822	8.00919	6.21666	289
chr10	94588913	94589131	GSE124336_Fernandez_2019_GSM3529865_P0PM_2_S1_P0_eHcn4_2_ATACseq_SRR8368606_peak_14640	54	.	4.04054	7.2553	5.488	19
chr10	94611865	94612391	GSE124336_Fernandez_2019_GSM3529865_P0PM_2_S1_P0_eHcn4_2_ATACseq_SRR8368606_peak_14642	569	.	15.4491	59.3881	56.9239	255
chr10	94623525	94624032	GSE124336_Fernandez_2019_GSM3529865_P0PM_2_S1_P0_eHcn4_2_ATACseq_SRR8368606_peak_14643	970	.	22.3418	99.8365	97.0885	228
chr10	94687778	94689589	GSE124336_Fernandez_2019_GSM3529865_P0PM_2_S1_P0_eHcn4_2_ATACseq_SRR8368606_peak_14644	2033	.	38.2663	206.775	203.338	801
chr10	94709796	94710175	GSE124336_Fernandez_2019_GSM3529865_P0PM_2_S1_P0_eHcn4_2_ATACseq_SRR8368606_peak_14645	41	.	3.56518	5.82158	4.10883	223
chr10	94720178	94720567	GSE124336_Fernandez_2019_GSM3529865_P0PM_2_S1_P0_eHcn4_2_ATACseq_SRR8368606_peak_14646	54	.	4.04054	7.2553	5.488	205
chr10	94740230	94740422	GSE124336_Fernandez_2019_GSM3529865_P0PM_2_S1_P0_eHcn4_2_ATACseq_SRR8368606_peak_14647	28	.	3.08982	4.49666	2.84628	137
chr10	94776135	94776285	GSE124336_Fernandez_2019_GSM3529865_P0PM_2_S1_P0_eHcn4_2_ATACseq_SRR8368606_peak_14648	175	.	7.36804	19.5717	17.5288	47
chr10	94787047	94787409	GSE124336_Fernandez_2019_GSM3529865_P0PM_2_S1_P0_eHcn4_2_ATACseq_SRR8368606_peak_14649	69	.	4.5159	8.78605	6.9696	55
chr10	94788961	94789918	GSE124336_Fernandez_2019_GSM3529865_P0PM_2_S1_P0_eHcn4_2_ATACseq_SRR8368606_peak_14650	1965	.	37.3156	199.988	196.599	452
chr10	94803786	94805028	GSE124336_Fernandez_2019_GSM3529865_P0PM_2_S1_P0_eHcn4_2_ATACseq_SRR8368606_peak_14651	290	.	9.98251	31.2488	29.0492	963
chr10	94807422	94807594	GSE124336_Fernandez_2019_GSM3529865_P0PM_2_S1_P0_eHcn4_2_ATACseq_SRR8368606_peak_14652	93	.	5.22893	11.2437	9.36183	105
chr10	94818967	94819579	GSE124336_Fernandez_2019_GSM3529865_P0PM_2_S1_P0_eHcn4_2_ATACseq_SRR8368606_peak_14653	236	.	8.79412	25.766	23.6337	48
chr10	94824149	94824417	GSE124336_Fernandez_2019_GSM3529865_P0PM_2_S1_P0_eHcn4_2_ATACseq_SRR8368606_peak_14654	110	.	5.70429	12.9788	11.0573	37
chr10	94826611	94826791	GSE124336_Fernandez_2019_GSM3529865_P0PM_2_S1_P0_eHcn4_2_ATACseq_SRR8368606_peak_14655	41	.	3.56518	5.82158	4.10883	69
chr10	94827221	94828309	GSE124336_Fernandez_2019_GSM3529865_P0PM_2_S1_P0_eHcn4_2_ATACseq_SRR8368606_peak_14656	479	.	13.7854	50.3833	47.9937	571
chr10	94829155	94830376	GSE124336_Fernandez_2019_GSM3529865_P0PM_2_S1_P0_eHcn4_2_ATACseq_SRR8368606_peak_14657	1491	.	30.4229	152.181	149.106	520
chr10	94831245	94831574	GSE124336_Fernandez_2019_GSM3529865_P0PM_2_S1_P0_eHcn4_2_ATACseq_SRR8368606_peak_14658	41	.	3.56518	5.82158	4.10883	156
chr10	94838470	94838629	GSE124336_Fernandez_2019_GSM3529865_P0PM_2_S1_P0_eHcn4_2_ATACseq_SRR8368606_peak_14659	41	.	3.56518	5.82158	4.10883	29
chr10	94905816	94905946	GSE124336_Fernandez_2019_GSM3529865_P0PM_2_S1_P0_eHcn4_2_ATACseq_SRR8368606_peak_14660	41	.	3.56518	5.82158	4.10883	28
chr10	94919426	94919837	GSE124336_Fernandez_2019_GSM3529865_P0PM_2_S1_P0_eHcn4_2_ATACseq_SRR8368606_peak_14661	268	.	9.50715	29.0234	26.85	273
chr10	94931997	94932237	GSE124336_Fernandez_2019_GSM3529865_P0PM_2_S1_P0_eHcn4_2_ATACseq_SRR8368606_peak_14662	110	.	5.70429	12.9788	11.0573	168
chr10	94943426	94945764	GSE124336_Fernandez_2019_GSM3529865_P0PM_2_S1_P0_eHcn4_2_ATACseq_SRR8368606_peak_14663	569	.	15.4491	59.3881	56.9239	472
chr10	94950534	94950872	GSE124336_Fernandez_2019_GSM3529865_P0PM_2_S1_P0_eHcn4_2_ATACseq_SRR8368606_peak_14664	77	.	4.75358	9.58475	7.74564	219
chr10	94958402	94958749	GSE124336_Fernandez_2019_GSM3529865_P0PM_2_S1_P0_eHcn4_2_ATACseq_SRR8368606_peak_14665	335	.	10.9332	35.8201	33.5699	65
chr10	94974559	94975039	GSE124336_Fernandez_2019_GSM3529865_P0PM_2_S1_P0_eHcn4_2_ATACseq_SRR8368606_peak_14666	110	.	5.70429	12.9788	11.0573	189
chr10	94990392	94991901	GSE124336_Fernandez_2019_GSM3529865_P0PM_2_S1_P0_eHcn4_2_ATACseq_SRR8368606_peak_14667	2067	.	38.7416	210.184	206.723	442
chr10	94992050	94992626	GSE124336_Fernandez_2019_GSM3529865_P0PM_2_S1_P0_eHcn4_2_ATACseq_SRR8368606_peak_14668	827	.	19.965	85.3802	82.7275	309
chr10	95003971	95004345	GSE124336_Fernandez_2019_GSM3529865_P0PM_2_S1_P0_eHcn4_2_ATACseq_SRR8368606_peak_14669	119	.	5.94197	13.873	11.9327	226
chr10	95013368	95014302	GSE124336_Fernandez_2019_GSM3529865_P0PM_2_S1_P0_eHcn4_2_ATACseq_SRR8368606_peak_14670	279	.	9.74483	30.1309	27.9443	728
chr10	95024618	95024757	GSE124336_Fernandez_2019_GSM3529865_P0PM_2_S1_P0_eHcn4_2_ATACseq_SRR8368606_peak_14671	47	.	3.80286	6.52563	4.78483	100
chr10	95075190	95075511	GSE124336_Fernandez_2019_GSM3529865_P0PM_2_S1_P0_eHcn4_2_ATACseq_SRR8368606_peak_14672	47	.	3.80286	6.52563	4.78483	265
chr10	95088056	95088603	GSE124336_Fernandez_2019_GSM3529865_P0PM_2_S1_P0_eHcn4_2_ATACseq_SRR8368606_peak_14673	1104	.	24.4809	113.242	110.409	313
chr10	95099381	95099802	GSE124336_Fernandez_2019_GSM3529865_P0PM_2_S1_P0_eHcn4_2_ATACseq_SRR8368606_peak_14674	54	.	4.04054	7.2553	5.488	174
chr10	95103828	95104283	GSE124336_Fernandez_2019_GSM3529865_P0PM_2_S1_P0_eHcn4_2_ATACseq_SRR8368606_peak_14675	301	.	10.2202	32.3769	30.1644	187
chr10	95116969	95118237	GSE124336_Fernandez_2019_GSM3529865_P0PM_2_S1_P0_eHcn4_2_ATACseq_SRR8368606_peak_14676	1317	.	27.8084	134.76	131.793	774
chr10	95118962	95119156	GSE124336_Fernandez_2019_GSM3529865_P0PM_2_S1_P0_eHcn4_2_ATACseq_SRR8368606_peak_14677	146	.	6.65501	16.6543	14.6607	109
chr10	95119503	95119647	GSE124336_Fernandez_2019_GSM3529865_P0PM_2_S1_P0_eHcn4_2_ATACseq_SRR8368606_peak_14678	17	.	2.61447	3.29538	1.71834	2
chr10	95139696	95140184	GSE124336_Fernandez_2019_GSM3529865_P0PM_2_S1_P0_eHcn4_2_ATACseq_SRR8368606_peak_14679	492	.	14.0231	51.6484	49.248	127
chr10	95141228	95141383	GSE124336_Fernandez_2019_GSM3529865_P0PM_2_S1_P0_eHcn4_2_ATACseq_SRR8368606_peak_14680	41	.	3.56518	5.82158	4.10883	33
chr10	95142397	95143683	GSE124336_Fernandez_2019_GSM3529865_P0PM_2_S1_P0_eHcn4_2_ATACseq_SRR8368606_peak_14681	2979	.	51.1009	302.231	297.962	591
chr10	95143853	95144059	GSE124336_Fernandez_2019_GSM3529865_P0PM_2_S1_P0_eHcn4_2_ATACseq_SRR8368606_peak_14682	119	.	5.94197	13.873	11.9327	80
chr10	95144449	95144719	GSE124336_Fernandez_2019_GSM3529865_P0PM_2_S1_P0_eHcn4_2_ATACseq_SRR8368606_peak_14683	54	.	4.04054	7.2553	5.488	208
chr10	95145472	95145916	GSE124336_Fernandez_2019_GSM3529865_P0PM_2_S1_P0_eHcn4_2_ATACseq_SRR8368606_peak_14684	93	.	5.22893	11.2437	9.36183	359
chr10	95146547	95146814	GSE124336_Fernandez_2019_GSM3529865_P0PM_2_S1_P0_eHcn4_2_ATACseq_SRR8368606_peak_14685	93	.	5.22893	11.2437	9.36183	142
chr10	95153314	95153489	GSE124336_Fernandez_2019_GSM3529865_P0PM_2_S1_P0_eHcn4_2_ATACseq_SRR8368606_peak_14686	22	.	2.85215	3.87949	2.26414	17
chr10	95162751	95162922	GSE124336_Fernandez_2019_GSM3529865_P0PM_2_S1_P0_eHcn4_2_ATACseq_SRR8368606_peak_14687	22	.	2.85215	3.87949	2.26414	152
chr10	95163255	95163385	GSE124336_Fernandez_2019_GSM3529865_P0PM_2_S1_P0_eHcn4_2_ATACseq_SRR8368606_peak_14688	34	.	3.3275	5.14468	3.46197	66
chr10	95168132	95168307	GSE124336_Fernandez_2019_GSM3529865_P0PM_2_S1_P0_eHcn4_2_ATACseq_SRR8368606_peak_14689	41	.	3.56518	5.82158	4.10883	74
chr10	95170879	95171328	GSE124336_Fernandez_2019_GSM3529865_P0PM_2_S1_P0_eHcn4_2_ATACseq_SRR8368606_peak_14690	301	.	10.2202	32.3769	30.1644	256
chr10	95172081	95172429	GSE124336_Fernandez_2019_GSM3529865_P0PM_2_S1_P0_eHcn4_2_ATACseq_SRR8368606_peak_14691	54	.	4.04054	7.2553	5.488	48
chr10	95172769	95173329	GSE124336_Fernandez_2019_GSM3529865_P0PM_2_S1_P0_eHcn4_2_ATACseq_SRR8368606_peak_14692	102	.	5.46661	12.1021	10.2001	354
chr10	95181757	95181907	GSE124336_Fernandez_2019_GSM3529865_P0PM_2_S1_P0_eHcn4_2_ATACseq_SRR8368606_peak_14693	85	.	4.99126	10.4043	8.54336	78
chr10	95183077	95183297	GSE124336_Fernandez_2019_GSM3529865_P0PM_2_S1_P0_eHcn4_2_ATACseq_SRR8368606_peak_14694	93	.	5.22893	11.2437	9.36183	130
chr10	95184299	95184500	GSE124336_Fernandez_2019_GSM3529865_P0PM_2_S1_P0_eHcn4_2_ATACseq_SRR8368606_peak_14695	41	.	3.56518	5.82158	4.10883	112
chr10	95192013	95192378	GSE124336_Fernandez_2019_GSM3529865_P0PM_2_S1_P0_eHcn4_2_ATACseq_SRR8368606_peak_14696	102	.	5.46661	12.1021	10.2001	127
chr10	95200066	95200842	GSE124336_Fernandez_2019_GSM3529865_P0PM_2_S1_P0_eHcn4_2_ATACseq_SRR8368606_peak_14697	771	.	19.0143	79.7383	77.124	486
chr10	95212787	95213541	GSE124336_Fernandez_2019_GSM3529865_P0PM_2_S1_P0_eHcn4_2_ATACseq_SRR8368606_peak_14698	137	.	6.41733	15.7114	13.7351	215
chr10	95218045	95218217	GSE124336_Fernandez_2019_GSM3529865_P0PM_2_S1_P0_eHcn4_2_ATACseq_SRR8368606_peak_14699	54	.	4.04054	7.2553	5.488	57
chr10	95223277	95223824	GSE124336_Fernandez_2019_GSM3529865_P0PM_2_S1_P0_eHcn4_2_ATACseq_SRR8368606_peak_14700	205	.	8.08108	22.6125	20.5237	449
chr10	95232650	95233439	GSE124336_Fernandez_2019_GSM3529865_P0PM_2_S1_P0_eHcn4_2_ATACseq_SRR8368606_peak_14701	85	.	4.99126	10.4043	8.54336	625
chr10	95234692	95235495	GSE124336_Fernandez_2019_GSM3529865_P0PM_2_S1_P0_eHcn4_2_ATACseq_SRR8368606_peak_14702	246	.	9.0318	26.8407	24.6944	714
chr10	95236194	95237172	GSE124336_Fernandez_2019_GSM3529865_P0PM_2_S1_P0_eHcn4_2_ATACseq_SRR8368606_peak_14703	128	.	6.17965	14.7841	12.8255	797
chr10	95245681	95246166	GSE124336_Fernandez_2019_GSM3529865_P0PM_2_S1_P0_eHcn4_2_ATACseq_SRR8368606_peak_14704	268	.	9.50715	29.0234	26.85	90
chr10	95246357	95246905	GSE124336_Fernandez_2019_GSM3529865_P0PM_2_S1_P0_eHcn4_2_ATACseq_SRR8368606_peak_14705	77	.	4.75358	9.58475	7.74564	117
chr10	95247549	95248030	GSE124336_Fernandez_2019_GSM3529865_P0PM_2_S1_P0_eHcn4_2_ATACseq_SRR8368606_peak_14706	54	.	4.04054	7.2553	5.488	114
chr10	95248272	95249090	GSE124336_Fernandez_2019_GSM3529865_P0PM_2_S1_P0_eHcn4_2_ATACseq_SRR8368606_peak_14707	608	.	16.1622	63.3487	60.8536	357
chr10	95254494	95254972	GSE124336_Fernandez_2019_GSM3529865_P0PM_2_S1_P0_eHcn4_2_ATACseq_SRR8368606_peak_14708	110	.	5.70429	12.9788	11.0573	406
chr10	95256353	95256585	GSE124336_Fernandez_2019_GSM3529865_P0PM_2_S1_P0_eHcn4_2_ATACseq_SRR8368606_peak_14709	41	.	3.56518	5.82158	4.10883	42
chr10	95258017	95258296	GSE124336_Fernandez_2019_GSM3529865_P0PM_2_S1_P0_eHcn4_2_ATACseq_SRR8368606_peak_14710	128	.	6.17965	14.7841	12.8255	143
chr10	95258561	95258850	GSE124336_Fernandez_2019_GSM3529865_P0PM_2_S1_P0_eHcn4_2_ATACseq_SRR8368606_peak_14711	34	.	3.3275	5.14468	3.46197	119
chr10	95260391	95260910	GSE124336_Fernandez_2019_GSM3529865_P0PM_2_S1_P0_eHcn4_2_ATACseq_SRR8368606_peak_14712	956	.	22.1041	98.3694	95.6308	229
chr10	95262994	95263182	GSE124336_Fernandez_2019_GSM3529865_P0PM_2_S1_P0_eHcn4_2_ATACseq_SRR8368606_peak_14713	28	.	3.08982	4.49666	2.84628	178
chr10	95264337	95266515	GSE124336_Fernandez_2019_GSM3529865_P0PM_2_S1_P0_eHcn4_2_ATACseq_SRR8368606_peak_14714	661	.	17.1129	68.7178	66.1823	621
chr10	95267965	95268176	GSE124336_Fernandez_2019_GSM3529865_P0PM_2_S1_P0_eHcn4_2_ATACseq_SRR8368606_peak_14715	41	.	3.56518	5.82158	4.10883	177
chr10	95273844	95274275	GSE124336_Fernandez_2019_GSM3529865_P0PM_2_S1_P0_eHcn4_2_ATACseq_SRR8368606_peak_14716	47	.	3.80286	6.52563	4.78483	64
chr10	95274596	95274870	GSE124336_Fernandez_2019_GSM3529865_P0PM_2_S1_P0_eHcn4_2_ATACseq_SRR8368606_peak_14717	128	.	6.17965	14.7841	12.8255	143
chr10	95275557	95275980	GSE124336_Fernandez_2019_GSM3529865_P0PM_2_S1_P0_eHcn4_2_ATACseq_SRR8368606_peak_14718	279	.	9.74483	30.1309	27.9443	114
chr10	95280289	95280808	GSE124336_Fernandez_2019_GSM3529865_P0PM_2_S1_P0_eHcn4_2_ATACseq_SRR8368606_peak_14719	1194	.	25.907	122.37	119.48	265
chr10	95283490	95283720	GSE124336_Fernandez_2019_GSM3529865_P0PM_2_S1_P0_eHcn4_2_ATACseq_SRR8368606_peak_14720	54	.	4.04054	7.2553	5.488	133
chr10	95286698	95286931	GSE124336_Fernandez_2019_GSM3529865_P0PM_2_S1_P0_eHcn4_2_ATACseq_SRR8368606_peak_14721	69	.	4.5159	8.78605	6.9696	75
chr10	95296909	95298444	GSE124336_Fernandez_2019_GSM3529865_P0PM_2_S1_P0_eHcn4_2_ATACseq_SRR8368606_peak_14722	771	.	19.0143	79.7383	77.124	896
chr10	95306629	95307202	GSE124336_Fernandez_2019_GSM3529865_P0PM_2_S1_P0_eHcn4_2_ATACseq_SRR8368606_peak_14723	175	.	7.36804	19.5717	17.5288	384
chr10	95310955	95311372	GSE124336_Fernandez_2019_GSM3529865_P0PM_2_S1_P0_eHcn4_2_ATACseq_SRR8368606_peak_14724	137	.	6.41733	15.7114	13.7351	210
chr10	95312980	95314933	GSE124336_Fernandez_2019_GSM3529865_P0PM_2_S1_P0_eHcn4_2_ATACseq_SRR8368606_peak_14725	2289	.	41.8315	232.599	228.966	766
chr10	95316894	95317388	GSE124336_Fernandez_2019_GSM3529865_P0PM_2_S1_P0_eHcn4_2_ATACseq_SRR8368606_peak_14726	69	.	4.5159	8.78605	6.9696	231
chr10	95317839	95319397	GSE124336_Fernandez_2019_GSM3529865_P0PM_2_S1_P0_eHcn4_2_ATACseq_SRR8368606_peak_14727	1134	.	24.9563	116.268	113.416	720
chr10	95322049	95324446	GSE124336_Fernandez_2019_GSM3529865_P0PM_2_S1_P0_eHcn4_2_ATACseq_SRR8368606_peak_14728	1832	.	35.4141	186.548	183.252	2011
chr10	95336628	95337373	GSE124336_Fernandez_2019_GSM3529865_P0PM_2_S1_P0_eHcn4_2_ATACseq_SRR8368606_peak_14729	236	.	8.79412	25.766	23.6337	511
chr10	95388788	95389713	GSE124336_Fernandez_2019_GSM3529865_P0PM_2_S1_P0_eHcn4_2_ATACseq_SRR8368606_peak_14730	185	.	7.60572	20.5721	18.5136	379
chr10	95395317	95395463	GSE124336_Fernandez_2019_GSM3529865_P0PM_2_S1_P0_eHcn4_2_ATACseq_SRR8368606_peak_14731	17	.	2.61447	3.29538	1.71834	12
chr10	95398090	95398881	GSE124336_Fernandez_2019_GSM3529865_P0PM_2_S1_P0_eHcn4_2_ATACseq_SRR8368606_peak_14732	569	.	15.4491	59.3881	56.9239	699
chr10	95399034	95399301	GSE124336_Fernandez_2019_GSM3529865_P0PM_2_S1_P0_eHcn4_2_ATACseq_SRR8368606_peak_14733	28	.	3.08982	4.49666	2.84628	65
chr10	95399663	95400182	GSE124336_Fernandez_2019_GSM3529865_P0PM_2_S1_P0_eHcn4_2_ATACseq_SRR8368606_peak_14734	102	.	5.46661	12.1021	10.2001	124
chr10	95404521	95404679	GSE124336_Fernandez_2019_GSM3529865_P0PM_2_S1_P0_eHcn4_2_ATACseq_SRR8368606_peak_14735	34	.	3.3275	5.14468	3.46197	66
chr10	95413668	95413822	GSE124336_Fernandez_2019_GSM3529865_P0PM_2_S1_P0_eHcn4_2_ATACseq_SRR8368606_peak_14736	41	.	3.56518	5.82158	4.10883	131
chr10	95414220	95418351	GSE124336_Fernandez_2019_GSM3529865_P0PM_2_S1_P0_eHcn4_2_ATACseq_SRR8368606_peak_14737	2050	.	38.504	208.478	205.029	2535
chr10	95475935	95476441	GSE124336_Fernandez_2019_GSM3529865_P0PM_2_S1_P0_eHcn4_2_ATACseq_SRR8368606_peak_14738	841	.	20.2027	86.8037	84.1414	200
chr10	95485063	95486035	GSE124336_Fernandez_2019_GSM3529865_P0PM_2_S1_P0_eHcn4_2_ATACseq_SRR8368606_peak_14739	358	.	11.4086	38.1624	35.8878	429
chr10	95487303	95487877	GSE124336_Fernandez_2019_GSM3529865_P0PM_2_S1_P0_eHcn4_2_ATACseq_SRR8368606_peak_14740	246	.	9.0318	26.8407	24.6944	402
chr10	95489767	95490100	GSE124336_Fernandez_2019_GSM3529865_P0PM_2_S1_P0_eHcn4_2_ATACseq_SRR8368606_peak_14741	236	.	8.79412	25.766	23.6337	55
chr10	95500705	95502207	GSE124336_Fernandez_2019_GSM3529865_P0PM_2_S1_P0_eHcn4_2_ATACseq_SRR8368606_peak_14742	1882	.	36.1272	191.567	188.237	1192
chr10	95514326	95516133	GSE124336_Fernandez_2019_GSM3529865_P0PM_2_S1_P0_eHcn4_2_ATACseq_SRR8368606_peak_14743	3757	.	61.0835	380.651	375.789	615
chr10	95525213	95525589	GSE124336_Fernandez_2019_GSM3529865_P0PM_2_S1_P0_eHcn4_2_ATACseq_SRR8368606_peak_14744	69	.	4.5159	8.78605	6.9696	77
chr10	95532361	95532586	GSE124336_Fernandez_2019_GSM3529865_P0PM_2_S1_P0_eHcn4_2_ATACseq_SRR8368606_peak_14745	54	.	4.04054	7.2553	5.488	34
chr10	95533047	95533181	GSE124336_Fernandez_2019_GSM3529865_P0PM_2_S1_P0_eHcn4_2_ATACseq_SRR8368606_peak_14746	34	.	3.3275	5.14468	3.46197	74
chr10	95533537	95533675	GSE124336_Fernandez_2019_GSM3529865_P0PM_2_S1_P0_eHcn4_2_ATACseq_SRR8368606_peak_14747	34	.	3.3275	5.14468	3.46197	103
chr10	95534748	95534913	GSE124336_Fernandez_2019_GSM3529865_P0PM_2_S1_P0_eHcn4_2_ATACseq_SRR8368606_peak_14748	41	.	3.56518	5.82158	4.10883	103
chr10	95535563	95535841	GSE124336_Fernandez_2019_GSM3529865_P0PM_2_S1_P0_eHcn4_2_ATACseq_SRR8368606_peak_14749	62	.	4.27822	8.00919	6.21666	60
chr10	95538622	95538781	GSE124336_Fernandez_2019_GSM3529865_P0PM_2_S1_P0_eHcn4_2_ATACseq_SRR8368606_peak_14750	28	.	3.08982	4.49666	2.84628	111
chr10	95539093	95539751	GSE124336_Fernandez_2019_GSM3529865_P0PM_2_S1_P0_eHcn4_2_ATACseq_SRR8368606_peak_14751	970	.	22.3418	99.8365	97.0885	415
chr10	95539984	95540114	GSE124336_Fernandez_2019_GSM3529865_P0PM_2_S1_P0_eHcn4_2_ATACseq_SRR8368606_peak_14752	22	.	2.85215	3.87949	2.26414	83
chr10	95545094	95545299	GSE124336_Fernandez_2019_GSM3529865_P0PM_2_S1_P0_eHcn4_2_ATACseq_SRR8368606_peak_14753	22	.	2.85215	3.87949	2.26414	36
chr10	95550596	95551034	GSE124336_Fernandez_2019_GSM3529865_P0PM_2_S1_P0_eHcn4_2_ATACseq_SRR8368606_peak_14754	62	.	4.27822	8.00919	6.21666	19
chr10	95551859	95552425	GSE124336_Fernandez_2019_GSM3529865_P0PM_2_S1_P0_eHcn4_2_ATACseq_SRR8368606_peak_14755	102	.	5.46661	12.1021	10.2001	72
chr10	95552877	95553113	GSE124336_Fernandez_2019_GSM3529865_P0PM_2_S1_P0_eHcn4_2_ATACseq_SRR8368606_peak_14756	128	.	6.17965	14.7841	12.8255	112
chr10	95554726	95555175	GSE124336_Fernandez_2019_GSM3529865_P0PM_2_S1_P0_eHcn4_2_ATACseq_SRR8368606_peak_14757	85	.	4.99126	10.4043	8.54336	168
chr10	95555996	95556491	GSE124336_Fernandez_2019_GSM3529865_P0PM_2_S1_P0_eHcn4_2_ATACseq_SRR8368606_peak_14758	69	.	4.5159	8.78605	6.9696	313
chr10	95556636	95556809	GSE124336_Fernandez_2019_GSM3529865_P0PM_2_S1_P0_eHcn4_2_ATACseq_SRR8368606_peak_14759	17	.	2.61447	3.29538	1.71834	132
chr10	95557264	95558148	GSE124336_Fernandez_2019_GSM3529865_P0PM_2_S1_P0_eHcn4_2_ATACseq_SRR8368606_peak_14760	246	.	9.0318	26.8407	24.6944	229
chr10	95559937	95560656	GSE124336_Fernandez_2019_GSM3529865_P0PM_2_S1_P0_eHcn4_2_ATACseq_SRR8368606_peak_14761	146	.	6.65501	16.6543	14.6607	400
chr10	95560854	95561102	GSE124336_Fernandez_2019_GSM3529865_P0PM_2_S1_P0_eHcn4_2_ATACseq_SRR8368606_peak_14762	47	.	3.80286	6.52563	4.78483	138
chr10	95561272	95564844	GSE124336_Fernandez_2019_GSM3529865_P0PM_2_S1_P0_eHcn4_2_ATACseq_SRR8368606_peak_14763	956	.	22.1041	98.3694	95.6308	3048
chr10	95605080	95605280	GSE124336_Fernandez_2019_GSM3529865_P0PM_2_S1_P0_eHcn4_2_ATACseq_SRR8368606_peak_14764	34	.	3.3275	5.14468	3.46197	111
chr10	95610694	95610869	GSE124336_Fernandez_2019_GSM3529865_P0PM_2_S1_P0_eHcn4_2_ATACseq_SRR8368606_peak_14765	28	.	3.08982	4.49666	2.84628	139
chr10	95611118	95611851	GSE124336_Fernandez_2019_GSM3529865_P0PM_2_S1_P0_eHcn4_2_ATACseq_SRR8368606_peak_14766	543	.	14.9738	56.7806	54.3374	282
chr10	95618397	95618621	GSE124336_Fernandez_2019_GSM3529865_P0PM_2_S1_P0_eHcn4_2_ATACseq_SRR8368606_peak_14767	41	.	3.56518	5.82158	4.10883	215
chr10	95623279	95623727	GSE124336_Fernandez_2019_GSM3529865_P0PM_2_S1_P0_eHcn4_2_ATACseq_SRR8368606_peak_14768	324	.	10.6955	34.6628	32.425	95
chr10	95624105	95624235	GSE124336_Fernandez_2019_GSM3529865_P0PM_2_S1_P0_eHcn4_2_ATACseq_SRR8368606_peak_14769	41	.	3.56518	5.82158	4.10883	92
chr10	95641167	95641804	GSE124336_Fernandez_2019_GSM3529865_P0PM_2_S1_P0_eHcn4_2_ATACseq_SRR8368606_peak_14770	771	.	19.0143	79.7383	77.124	380
chr10	95642324	95642484	GSE124336_Fernandez_2019_GSM3529865_P0PM_2_S1_P0_eHcn4_2_ATACseq_SRR8368606_peak_14771	205	.	8.08108	22.6125	20.5237	97
chr10	95643816	95644482	GSE124336_Fernandez_2019_GSM3529865_P0PM_2_S1_P0_eHcn4_2_ATACseq_SRR8368606_peak_14772	479	.	13.7854	50.3833	47.9937	225
chr10	95647449	95647594	GSE124336_Fernandez_2019_GSM3529865_P0PM_2_S1_P0_eHcn4_2_ATACseq_SRR8368606_peak_14773	22	.	2.85215	3.87949	2.26414	114
chr10	95654363	95654516	GSE124336_Fernandez_2019_GSM3529865_P0PM_2_S1_P0_eHcn4_2_ATACseq_SRR8368606_peak_14774	34	.	3.3275	5.14468	3.46197	40
chr10	95665527	95665932	GSE124336_Fernandez_2019_GSM3529865_P0PM_2_S1_P0_eHcn4_2_ATACseq_SRR8368606_peak_14775	205	.	8.08108	22.6125	20.5237	160
chr10	95677501	95678053	GSE124336_Fernandez_2019_GSM3529865_P0PM_2_S1_P0_eHcn4_2_ATACseq_SRR8368606_peak_14776	268	.	9.50715	29.0234	26.85	436
chr10	95680124	95681353	GSE124336_Fernandez_2019_GSM3529865_P0PM_2_S1_P0_eHcn4_2_ATACseq_SRR8368606_peak_14777	290	.	9.98251	31.2488	29.0492	681
chr10	95687577	95687814	GSE124336_Fernandez_2019_GSM3529865_P0PM_2_S1_P0_eHcn4_2_ATACseq_SRR8368606_peak_14778	119	.	5.94197	13.873	11.9327	109
chr10	95696179	95696510	GSE124336_Fernandez_2019_GSM3529865_P0PM_2_S1_P0_eHcn4_2_ATACseq_SRR8368606_peak_14779	119	.	5.94197	13.873	11.9327	188
chr10	95703303	95703437	GSE124336_Fernandez_2019_GSM3529865_P0PM_2_S1_P0_eHcn4_2_ATACseq_SRR8368606_peak_14780	22	.	2.85215	3.87949	2.26414	65
chr10	95708037	95708412	GSE124336_Fernandez_2019_GSM3529865_P0PM_2_S1_P0_eHcn4_2_ATACseq_SRR8368606_peak_14781	175	.	7.36804	19.5717	17.5288	290
chr10	95725449	95725622	GSE124336_Fernandez_2019_GSM3529865_P0PM_2_S1_P0_eHcn4_2_ATACseq_SRR8368606_peak_14782	47	.	3.80286	6.52563	4.78483	80
chr10	95725856	95726301	GSE124336_Fernandez_2019_GSM3529865_P0PM_2_S1_P0_eHcn4_2_ATACseq_SRR8368606_peak_14783	301	.	10.2202	32.3769	30.1644	268
chr10	95729893	95730383	GSE124336_Fernandez_2019_GSM3529865_P0PM_2_S1_P0_eHcn4_2_ATACseq_SRR8368606_peak_14784	394	.	12.1216	41.7425	39.4322	231
chr10	95745356	95745524	GSE124336_Fernandez_2019_GSM3529865_P0PM_2_S1_P0_eHcn4_2_ATACseq_SRR8368606_peak_14785	165	.	7.13036	18.5849	16.5581	103
chr10	95748021	95748251	GSE124336_Fernandez_2019_GSM3529865_P0PM_2_S1_P0_eHcn4_2_ATACseq_SRR8368606_peak_14786	47	.	3.80286	6.52563	4.78483	53
chr10	95760143	95760688	GSE124336_Fernandez_2019_GSM3529865_P0PM_2_S1_P0_eHcn4_2_ATACseq_SRR8368606_peak_14787	119	.	5.94197	13.873	11.9327	229
chr10	95764066	95764531	GSE124336_Fernandez_2019_GSM3529865_P0PM_2_S1_P0_eHcn4_2_ATACseq_SRR8368606_peak_14788	119	.	5.94197	13.873	11.9327	184
chr10	95772853	95775571	GSE124336_Fernandez_2019_GSM3529865_P0PM_2_S1_P0_eHcn4_2_ATACseq_SRR8368606_peak_14789	1965	.	37.3156	199.988	196.599	771
chr10	95779998	95780177	GSE124336_Fernandez_2019_GSM3529865_P0PM_2_S1_P0_eHcn4_2_ATACseq_SRR8368606_peak_14790	47	.	3.80286	6.52563	4.78483	98
chr10	95790701	95791271	GSE124336_Fernandez_2019_GSM3529865_P0PM_2_S1_P0_eHcn4_2_ATACseq_SRR8368606_peak_14791	608	.	16.1622	63.3487	60.8536	231
chr10	95800888	95801059	GSE124336_Fernandez_2019_GSM3529865_P0PM_2_S1_P0_eHcn4_2_ATACseq_SRR8368606_peak_14792	47	.	3.80286	6.52563	4.78483	26
chr10	95801262	95801971	GSE124336_Fernandez_2019_GSM3529865_P0PM_2_S1_P0_eHcn4_2_ATACseq_SRR8368606_peak_14793	608	.	16.1622	63.3487	60.8536	421
chr10	95817681	95818253	GSE124336_Fernandez_2019_GSM3529865_P0PM_2_S1_P0_eHcn4_2_ATACseq_SRR8368606_peak_14794	205	.	8.08108	22.6125	20.5237	325
chr10	95824640	95826020	GSE124336_Fernandez_2019_GSM3529865_P0PM_2_S1_P0_eHcn4_2_ATACseq_SRR8368606_peak_14795	927	.	21.6288	95.4491	92.7295	518
chr10	95826652	95826782	GSE124336_Fernandez_2019_GSM3529865_P0PM_2_S1_P0_eHcn4_2_ATACseq_SRR8368606_peak_14796	41	.	3.56518	5.82158	4.10883	43
chr10	95827748	95827967	GSE124336_Fernandez_2019_GSM3529865_P0PM_2_S1_P0_eHcn4_2_ATACseq_SRR8368606_peak_14797	41	.	3.56518	5.82158	4.10883	186
chr10	95828235	95829065	GSE124336_Fernandez_2019_GSM3529865_P0PM_2_S1_P0_eHcn4_2_ATACseq_SRR8368606_peak_14798	1832	.	35.4141	186.548	183.252	317
chr10	95829214	95829364	GSE124336_Fernandez_2019_GSM3529865_P0PM_2_S1_P0_eHcn4_2_ATACseq_SRR8368606_peak_14799	22	.	2.85215	3.87949	2.26414	20
chr10	95829607	95829938	GSE124336_Fernandez_2019_GSM3529865_P0PM_2_S1_P0_eHcn4_2_ATACseq_SRR8368606_peak_14800	77	.	4.75358	9.58475	7.74564	216
chr10	95830412	95831779	GSE124336_Fernandez_2019_GSM3529865_P0PM_2_S1_P0_eHcn4_2_ATACseq_SRR8368606_peak_14801	941	.	21.8665	96.9069	94.1777	695
chr10	95839622	95840198	GSE124336_Fernandez_2019_GSM3529865_P0PM_2_S1_P0_eHcn4_2_ATACseq_SRR8368606_peak_14802	442	.	13.0723	46.6329	44.2768	379
chr10	95853410	95853736	GSE124336_Fernandez_2019_GSM3529865_P0PM_2_S1_P0_eHcn4_2_ATACseq_SRR8368606_peak_14803	54	.	4.04054	7.2553	5.488	211
chr10	95857346	95858573	GSE124336_Fernandez_2019_GSM3529865_P0PM_2_S1_P0_eHcn4_2_ATACseq_SRR8368606_peak_14804	556	.	15.2114	58.081	55.6272	983
chr10	95864589	95865509	GSE124336_Fernandez_2019_GSM3529865_P0PM_2_S1_P0_eHcn4_2_ATACseq_SRR8368606_peak_14805	1411	.	29.2345	144.21	141.184	343
chr10	95894044	95895169	GSE124336_Fernandez_2019_GSM3529865_P0PM_2_S1_P0_eHcn4_2_ATACseq_SRR8368606_peak_14806	1380	.	28.7591	141.046	138.04	839
chr10	95898558	95898890	GSE124336_Fernandez_2019_GSM3529865_P0PM_2_S1_P0_eHcn4_2_ATACseq_SRR8368606_peak_14807	517	.	14.4984	54.2004	51.7784	117
chr10	95939727	95941461	GSE124336_Fernandez_2019_GSM3529865_P0PM_2_S1_P0_eHcn4_2_ATACseq_SRR8368606_peak_14808	1782	.	34.7011	181.556	178.292	807
chr10	95941732	95941966	GSE124336_Fernandez_2019_GSM3529865_P0PM_2_S1_P0_eHcn4_2_ATACseq_SRR8368606_peak_14809	54	.	4.04054	7.2553	5.488	167
chr10	95967368	95967760	GSE124336_Fernandez_2019_GSM3529865_P0PM_2_S1_P0_eHcn4_2_ATACseq_SRR8368606_peak_14810	335	.	10.9332	35.8201	33.5699	171
chr10	95969761	95969918	GSE124336_Fernandez_2019_GSM3529865_P0PM_2_S1_P0_eHcn4_2_ATACseq_SRR8368606_peak_14811	41	.	3.56518	5.82158	4.10883	40
chr10	95970212	95971844	GSE124336_Fernandez_2019_GSM3529865_P0PM_2_S1_P0_eHcn4_2_ATACseq_SRR8368606_peak_14812	1000	.	22.8172	102.785	100.018	652
chr10	95992945	95993115	GSE124336_Fernandez_2019_GSM3529865_P0PM_2_S1_P0_eHcn4_2_ATACseq_SRR8368606_peak_14813	62	.	4.27822	8.00919	6.21666	115
chr10	96033451	96033968	GSE124336_Fernandez_2019_GSM3529865_P0PM_2_S1_P0_eHcn4_2_ATACseq_SRR8368606_peak_14814	841	.	20.2027	86.8037	84.1414	378
chr10	96036058	96036415	GSE124336_Fernandez_2019_GSM3529865_P0PM_2_S1_P0_eHcn4_2_ATACseq_SRR8368606_peak_14815	406	.	12.3593	42.9528	40.6309	108
chr10	96048395	96049012	GSE124336_Fernandez_2019_GSM3529865_P0PM_2_S1_P0_eHcn4_2_ATACseq_SRR8368606_peak_14816	301	.	10.2202	32.3769	30.1644	310
chr10	96080582	96080843	GSE124336_Fernandez_2019_GSM3529865_P0PM_2_S1_P0_eHcn4_2_ATACseq_SRR8368606_peak_14817	119	.	5.94197	13.873	11.9327	81
chr10	96132233	96132520	GSE124336_Fernandez_2019_GSM3529865_P0PM_2_S1_P0_eHcn4_2_ATACseq_SRR8368606_peak_14818	215	.	8.31876	23.6516	21.5481	100
chr10	96188199	96188627	GSE124336_Fernandez_2019_GSM3529865_P0PM_2_S1_P0_eHcn4_2_ATACseq_SRR8368606_peak_14819	85	.	4.99126	10.4043	8.54336	58
chr10	96191544	96191683	GSE124336_Fernandez_2019_GSM3529865_P0PM_2_S1_P0_eHcn4_2_ATACseq_SRR8368606_peak_14820	28	.	3.08982	4.49666	2.84628	46
chr10	96213957	96214321	GSE124336_Fernandez_2019_GSM3529865_P0PM_2_S1_P0_eHcn4_2_ATACseq_SRR8368606_peak_14821	912	.	21.3911	93.996	91.2859	123
chr10	96332681	96333120	GSE124336_Fernandez_2019_GSM3529865_P0PM_2_S1_P0_eHcn4_2_ATACseq_SRR8368606_peak_14822	77	.	4.75358	9.58475	7.74564	152
chr10	96342505	96342756	GSE124336_Fernandez_2019_GSM3529865_P0PM_2_S1_P0_eHcn4_2_ATACseq_SRR8368606_peak_14823	128	.	6.17965	14.7841	12.8255	153
chr10	96370717	96371647	GSE124336_Fernandez_2019_GSM3529865_P0PM_2_S1_P0_eHcn4_2_ATACseq_SRR8368606_peak_14824	324	.	10.6955	34.6628	32.425	496
chr10	96502386	96502723	GSE124336_Fernandez_2019_GSM3529865_P0PM_2_S1_P0_eHcn4_2_ATACseq_SRR8368606_peak_14825	236	.	8.79412	25.766	23.6337	153
chr10	96524187	96524743	GSE124336_Fernandez_2019_GSM3529865_P0PM_2_S1_P0_eHcn4_2_ATACseq_SRR8368606_peak_14826	128	.	6.17965	14.7841	12.8255	476
chr10	96616123	96618722	GSE124336_Fernandez_2019_GSM3529865_P0PM_2_S1_P0_eHcn4_2_ATACseq_SRR8368606_peak_14827	3382	.	56.3299	342.904	338.265	755
chr10	96619968	96620156	GSE124336_Fernandez_2019_GSM3529865_P0PM_2_S1_P0_eHcn4_2_ATACseq_SRR8368606_peak_14828	34	.	3.3275	5.14468	3.46197	46
chr10	96620884	96621229	GSE124336_Fernandez_2019_GSM3529865_P0PM_2_S1_P0_eHcn4_2_ATACseq_SRR8368606_peak_14829	62	.	4.27822	8.00919	6.21666	57
chr10	96625596	96626051	GSE124336_Fernandez_2019_GSM3529865_P0PM_2_S1_P0_eHcn4_2_ATACseq_SRR8368606_peak_14830	324	.	10.6955	34.6628	32.425	123
chr10	96642483	96643320	GSE124336_Fernandez_2019_GSM3529865_P0PM_2_S1_P0_eHcn4_2_ATACseq_SRR8368606_peak_14831	1522	.	30.8982	155.394	152.298	464
chr10	96646373	96646785	GSE124336_Fernandez_2019_GSM3529865_P0PM_2_S1_P0_eHcn4_2_ATACseq_SRR8368606_peak_14832	110	.	5.70429	12.9788	11.0573	318
chr10	96687022	96687218	GSE124336_Fernandez_2019_GSM3529865_P0PM_2_S1_P0_eHcn4_2_ATACseq_SRR8368606_peak_14833	110	.	5.70429	12.9788	11.0573	86
chr10	96690160	96691319	GSE124336_Fernandez_2019_GSM3529865_P0PM_2_S1_P0_eHcn4_2_ATACseq_SRR8368606_peak_14834	215	.	8.31876	23.6516	21.5481	877
chr10	96697641	96698175	GSE124336_Fernandez_2019_GSM3529865_P0PM_2_S1_P0_eHcn4_2_ATACseq_SRR8368606_peak_14835	530	.	14.7361	55.487	53.0544	281
chr10	96704619	96705214	GSE124336_Fernandez_2019_GSM3529865_P0PM_2_S1_P0_eHcn4_2_ATACseq_SRR8368606_peak_14836	225	.	8.55644	24.7029	22.5849	401
chr10	96708363	96709007	GSE124336_Fernandez_2019_GSM3529865_P0PM_2_S1_P0_eHcn4_2_ATACseq_SRR8368606_peak_14837	1717	.	33.7504	174.941	171.721	240
chr10	96720225	96720698	GSE124336_Fernandez_2019_GSM3529865_P0PM_2_S1_P0_eHcn4_2_ATACseq_SRR8368606_peak_14838	85	.	4.99126	10.4043	8.54336	148
chr10	96722562	96722719	GSE124336_Fernandez_2019_GSM3529865_P0PM_2_S1_P0_eHcn4_2_ATACseq_SRR8368606_peak_14839	54	.	4.04054	7.2553	5.488	113
chr10	96744299	96744709	GSE124336_Fernandez_2019_GSM3529865_P0PM_2_S1_P0_eHcn4_2_ATACseq_SRR8368606_peak_14840	324	.	10.6955	34.6628	32.425	289
chr10	96751401	96752128	GSE124336_Fernandez_2019_GSM3529865_P0PM_2_S1_P0_eHcn4_2_ATACseq_SRR8368606_peak_14841	595	.	15.9245	62.022	59.5372	337
chr10	96753609	96753779	GSE124336_Fernandez_2019_GSM3529865_P0PM_2_S1_P0_eHcn4_2_ATACseq_SRR8368606_peak_14842	54	.	4.04054	7.2553	5.488	100
chr10	96755608	96755973	GSE124336_Fernandez_2019_GSM3529865_P0PM_2_S1_P0_eHcn4_2_ATACseq_SRR8368606_peak_14843	165	.	7.13036	18.5849	16.5581	181
chr10	96756658	96756977	GSE124336_Fernandez_2019_GSM3529865_P0PM_2_S1_P0_eHcn4_2_ATACseq_SRR8368606_peak_14844	47	.	3.80286	6.52563	4.78483	200
chr10	96905008	96906106	GSE124336_Fernandez_2019_GSM3529865_P0PM_2_S1_P0_eHcn4_2_ATACseq_SRR8368606_peak_14845	1029	.	23.2925	105.751	102.965	357
chr10	96913109	96913306	GSE124336_Fernandez_2019_GSM3529865_P0PM_2_S1_P0_eHcn4_2_ATACseq_SRR8368606_peak_14846	137	.	6.41733	15.7114	13.7351	98
chr10	96934724	96934896	GSE124336_Fernandez_2019_GSM3529865_P0PM_2_S1_P0_eHcn4_2_ATACseq_SRR8368606_peak_14847	530	.	14.7361	55.487	53.0544	78
chr10	96949008	96949188	GSE124336_Fernandez_2019_GSM3529865_P0PM_2_S1_P0_eHcn4_2_ATACseq_SRR8368606_peak_14848	34	.	3.3275	5.14468	3.46197	157
chr10	97010056	97010221	GSE124336_Fernandez_2019_GSM3529865_P0PM_2_S1_P0_eHcn4_2_ATACseq_SRR8368606_peak_14849	165	.	7.13036	18.5849	16.5581	88
chr10	97035127	97035821	GSE124336_Fernandez_2019_GSM3529865_P0PM_2_S1_P0_eHcn4_2_ATACseq_SRR8368606_peak_14850	268	.	9.50715	29.0234	26.85	552
chr10	97160373	97160659	GSE124336_Fernandez_2019_GSM3529865_P0PM_2_S1_P0_eHcn4_2_ATACseq_SRR8368606_peak_14851	119	.	5.94197	13.873	11.9327	99
chr10	97312854	97314132	GSE124336_Fernandez_2019_GSM3529865_P0PM_2_S1_P0_eHcn4_2_ATACseq_SRR8368606_peak_14852	1799	.	34.9388	183.217	179.943	966
chr10	97345491	97345699	GSE124336_Fernandez_2019_GSM3529865_P0PM_2_S1_P0_eHcn4_2_ATACseq_SRR8368606_peak_14853	324	.	10.6955	34.6628	32.425	73
chr10	97351180	97351406	GSE124336_Fernandez_2019_GSM3529865_P0PM_2_S1_P0_eHcn4_2_ATACseq_SRR8368606_peak_14854	165	.	7.13036	18.5849	16.5581	95
chr10	97375947	97376111	GSE124336_Fernandez_2019_GSM3529865_P0PM_2_S1_P0_eHcn4_2_ATACseq_SRR8368606_peak_14855	119	.	5.94197	13.873	11.9327	74
chr10	97389587	97389883	GSE124336_Fernandez_2019_GSM3529865_P0PM_2_S1_P0_eHcn4_2_ATACseq_SRR8368606_peak_14856	41	.	3.56518	5.82158	4.10883	225
chr10	97436407	97437592	GSE124336_Fernandez_2019_GSM3529865_P0PM_2_S1_P0_eHcn4_2_ATACseq_SRR8368606_peak_14857	1832	.	35.4141	186.548	183.252	521
chr10	97438268	97438747	GSE124336_Fernandez_2019_GSM3529865_P0PM_2_S1_P0_eHcn4_2_ATACseq_SRR8368606_peak_14858	156	.	6.89269	17.6123	15.6019	309
chr10	97469265	97470051	GSE124336_Fernandez_2019_GSM3529865_P0PM_2_S1_P0_eHcn4_2_ATACseq_SRR8368606_peak_14859	841	.	20.2027	86.8037	84.1414	327
chr10	97471235	97471705	GSE124336_Fernandez_2019_GSM3529865_P0PM_2_S1_P0_eHcn4_2_ATACseq_SRR8368606_peak_14860	246	.	9.0318	26.8407	24.6944	243
chr10	97479444	97479665	GSE124336_Fernandez_2019_GSM3529865_P0PM_2_S1_P0_eHcn4_2_ATACseq_SRR8368606_peak_14861	62	.	4.27822	8.00919	6.21666	138
chr10	97516597	97516739	GSE124336_Fernandez_2019_GSM3529865_P0PM_2_S1_P0_eHcn4_2_ATACseq_SRR8368606_peak_14862	22	.	2.85215	3.87949	2.26414	52
chr10	97557079	97557388	GSE124336_Fernandez_2019_GSM3529865_P0PM_2_S1_P0_eHcn4_2_ATACseq_SRR8368606_peak_14863	47	.	3.80286	6.52563	4.78483	128
chr10	97584189	97584430	GSE124336_Fernandez_2019_GSM3529865_P0PM_2_S1_P0_eHcn4_2_ATACseq_SRR8368606_peak_14864	54	.	4.04054	7.2553	5.488	53
chr10	97587318	97587474	GSE124336_Fernandez_2019_GSM3529865_P0PM_2_S1_P0_eHcn4_2_ATACseq_SRR8368606_peak_14865	47	.	3.80286	6.52563	4.78483	62
chr10	97595342	97595489	GSE124336_Fernandez_2019_GSM3529865_P0PM_2_S1_P0_eHcn4_2_ATACseq_SRR8368606_peak_14866	54	.	4.04054	7.2553	5.488	93
chr10	97624576	97624741	GSE124336_Fernandez_2019_GSM3529865_P0PM_2_S1_P0_eHcn4_2_ATACseq_SRR8368606_peak_14867	41	.	3.56518	5.82158	4.10883	80
chr10	97712664	97712990	GSE124336_Fernandez_2019_GSM3529865_P0PM_2_S1_P0_eHcn4_2_ATACseq_SRR8368606_peak_14868	156	.	6.89269	17.6123	15.6019	183
chr10	97715493	97715796	GSE124336_Fernandez_2019_GSM3529865_P0PM_2_S1_P0_eHcn4_2_ATACseq_SRR8368606_peak_14869	128	.	6.17965	14.7841	12.8255	256
chr10	97719006	97719263	GSE124336_Fernandez_2019_GSM3529865_P0PM_2_S1_P0_eHcn4_2_ATACseq_SRR8368606_peak_14870	110	.	5.70429	12.9788	11.0573	180
chr10	98136629	98137130	GSE124336_Fernandez_2019_GSM3529865_P0PM_2_S1_P0_eHcn4_2_ATACseq_SRR8368606_peak_14871	85	.	4.99126	10.4043	8.54336	205
chr10	98212909	98213455	GSE124336_Fernandez_2019_GSM3529865_P0PM_2_S1_P0_eHcn4_2_ATACseq_SRR8368606_peak_14872	85	.	4.99126	10.4043	8.54336	54
chr10	98292070	98292460	GSE124336_Fernandez_2019_GSM3529865_P0PM_2_S1_P0_eHcn4_2_ATACseq_SRR8368606_peak_14873	93	.	5.22893	11.2437	9.36183	142
chr10	98333575	98333699	GSE124336_Fernandez_2019_GSM3529865_P0PM_2_S1_P0_eHcn4_2_ATACseq_SRR8368606_peak_14874	41	.	3.56518	5.82158	4.10883	89
chr10	98349552	98349783	GSE124336_Fernandez_2019_GSM3529865_P0PM_2_S1_P0_eHcn4_2_ATACseq_SRR8368606_peak_14875	28	.	3.08982	4.49666	2.84628	37
chr10	98474518	98475042	GSE124336_Fernandez_2019_GSM3529865_P0PM_2_S1_P0_eHcn4_2_ATACseq_SRR8368606_peak_14876	855	.	20.4404	88.2322	85.5603	258
chr10	98494461	98494643	GSE124336_Fernandez_2019_GSM3529865_P0PM_2_S1_P0_eHcn4_2_ATACseq_SRR8368606_peak_14877	841	.	20.2027	86.8037	84.1414	121
chr10	98543496	98543660	GSE124336_Fernandez_2019_GSM3529865_P0PM_2_S1_P0_eHcn4_2_ATACseq_SRR8368606_peak_14878	47	.	3.80286	6.52563	4.78483	109
chr10	98554588	98554992	GSE124336_Fernandez_2019_GSM3529865_P0PM_2_S1_P0_eHcn4_2_ATACseq_SRR8368606_peak_14879	77	.	4.75358	9.58475	7.74564	195
chr10	98585407	98585778	GSE124336_Fernandez_2019_GSM3529865_P0PM_2_S1_P0_eHcn4_2_ATACseq_SRR8368606_peak_14880	102	.	5.46661	12.1021	10.2001	94
chr10	98608136	98608609	GSE124336_Fernandez_2019_GSM3529865_P0PM_2_S1_P0_eHcn4_2_ATACseq_SRR8368606_peak_14881	442	.	13.0723	46.6329	44.2768	234
chr10	98612065	98612423	GSE124336_Fernandez_2019_GSM3529865_P0PM_2_S1_P0_eHcn4_2_ATACseq_SRR8368606_peak_14882	102	.	5.46661	12.1021	10.2001	241
chr10	98624753	98625288	GSE124336_Fernandez_2019_GSM3529865_P0PM_2_S1_P0_eHcn4_2_ATACseq_SRR8368606_peak_14883	290	.	9.98251	31.2488	29.0492	105
chr10	98684262	98684530	GSE124336_Fernandez_2019_GSM3529865_P0PM_2_S1_P0_eHcn4_2_ATACseq_SRR8368606_peak_14884	62	.	4.27822	8.00919	6.21666	61
chr10	98700332	98700993	GSE124336_Fernandez_2019_GSM3529865_P0PM_2_S1_P0_eHcn4_2_ATACseq_SRR8368606_peak_14885	185	.	7.60572	20.5721	18.5136	311
chr10	98701453	98701603	GSE124336_Fernandez_2019_GSM3529865_P0PM_2_S1_P0_eHcn4_2_ATACseq_SRR8368606_peak_14886	28	.	3.08982	4.49666	2.84628	105
chr10	98715669	98716146	GSE124336_Fernandez_2019_GSM3529865_P0PM_2_S1_P0_eHcn4_2_ATACseq_SRR8368606_peak_14887	205	.	8.08108	22.6125	20.5237	94
chr10	98720503	98720694	GSE124336_Fernandez_2019_GSM3529865_P0PM_2_S1_P0_eHcn4_2_ATACseq_SRR8368606_peak_14888	85	.	4.99126	10.4043	8.54336	115
chr10	98720857	98721014	GSE124336_Fernandez_2019_GSM3529865_P0PM_2_S1_P0_eHcn4_2_ATACseq_SRR8368606_peak_14889	47	.	3.80286	6.52563	4.78483	55
chr10	98722837	98722991	GSE124336_Fernandez_2019_GSM3529865_P0PM_2_S1_P0_eHcn4_2_ATACseq_SRR8368606_peak_14890	47	.	3.80286	6.52563	4.78483	69
chr10	98751766	98751906	GSE124336_Fernandez_2019_GSM3529865_P0PM_2_S1_P0_eHcn4_2_ATACseq_SRR8368606_peak_14891	69	.	4.5159	8.78605	6.9696	74
chr10	98781125	98781249	GSE124336_Fernandez_2019_GSM3529865_P0PM_2_S1_P0_eHcn4_2_ATACseq_SRR8368606_peak_14892	69	.	4.5159	8.78605	6.9696	72
chr10	98857256	98857815	GSE124336_Fernandez_2019_GSM3529865_P0PM_2_S1_P0_eHcn4_2_ATACseq_SRR8368606_peak_14893	556	.	15.2114	58.081	55.6272	421
chr10	98913154	98915945	GSE124336_Fernandez_2019_GSM3529865_P0PM_2_S1_P0_eHcn4_2_ATACseq_SRR8368606_peak_14894	2393	.	43.2575	243.087	239.366	1297
chr10	98916129	98916760	GSE124336_Fernandez_2019_GSM3529865_P0PM_2_S1_P0_eHcn4_2_ATACseq_SRR8368606_peak_14895	110	.	5.70429	12.9788	11.0573	33
chr10	98929356	98929668	GSE124336_Fernandez_2019_GSM3529865_P0PM_2_S1_P0_eHcn4_2_ATACseq_SRR8368606_peak_14896	69	.	4.5159	8.78605	6.9696	241
chr10	98930558	98930831	GSE124336_Fernandez_2019_GSM3529865_P0PM_2_S1_P0_eHcn4_2_ATACseq_SRR8368606_peak_14897	54	.	4.04054	7.2553	5.488	181
chr10	98967166	98967813	GSE124336_Fernandez_2019_GSM3529865_P0PM_2_S1_P0_eHcn4_2_ATACseq_SRR8368606_peak_14898	236	.	8.79412	25.766	23.6337	586
chr10	98986385	98986541	GSE124336_Fernandez_2019_GSM3529865_P0PM_2_S1_P0_eHcn4_2_ATACseq_SRR8368606_peak_14899	77	.	4.75358	9.58475	7.74564	54
chr10	99083543	99083856	GSE124336_Fernandez_2019_GSM3529865_P0PM_2_S1_P0_eHcn4_2_ATACseq_SRR8368606_peak_14900	195	.	7.8434	21.5859	19.512	117
chr10	99084132	99084429	GSE124336_Fernandez_2019_GSM3529865_P0PM_2_S1_P0_eHcn4_2_ATACseq_SRR8368606_peak_14901	54	.	4.04054	7.2553	5.488	57
chr10	99084819	99085357	GSE124336_Fernandez_2019_GSM3529865_P0PM_2_S1_P0_eHcn4_2_ATACseq_SRR8368606_peak_14902	661	.	17.1129	68.7178	66.1823	312
chr10	99106418	99108822	GSE124336_Fernandez_2019_GSM3529865_P0PM_2_S1_P0_eHcn4_2_ATACseq_SRR8368606_peak_14903	1782	.	34.7011	181.556	178.292	703
chr10	99130573	99131432	GSE124336_Fernandez_2019_GSM3529865_P0PM_2_S1_P0_eHcn4_2_ATACseq_SRR8368606_peak_14904	582	.	15.6868	60.7018	58.2272	272
chr10	99136469	99136598	GSE124336_Fernandez_2019_GSM3529865_P0PM_2_S1_P0_eHcn4_2_ATACseq_SRR8368606_peak_14905	102	.	5.46661	12.1021	10.2001	42
chr10	99162049	99162338	GSE124336_Fernandez_2019_GSM3529865_P0PM_2_S1_P0_eHcn4_2_ATACseq_SRR8368606_peak_14906	102	.	5.46661	12.1021	10.2001	110
chr10	99164867	99165190	GSE124336_Fernandez_2019_GSM3529865_P0PM_2_S1_P0_eHcn4_2_ATACseq_SRR8368606_peak_14907	312	.	10.4579	33.515	31.2897	273
chr10	99166378	99166687	GSE124336_Fernandez_2019_GSM3529865_P0PM_2_S1_P0_eHcn4_2_ATACseq_SRR8368606_peak_14908	442	.	13.0723	46.6329	44.2768	219
chr10	99168557	99168695	GSE124336_Fernandez_2019_GSM3529865_P0PM_2_S1_P0_eHcn4_2_ATACseq_SRR8368606_peak_14909	41	.	3.56518	5.82158	4.10883	103
chr10	99168985	99170147	GSE124336_Fernandez_2019_GSM3529865_P0PM_2_S1_P0_eHcn4_2_ATACseq_SRR8368606_peak_14910	370	.	11.6463	39.3471	37.0605	961
chr10	99171988	99172735	GSE124336_Fernandez_2019_GSM3529865_P0PM_2_S1_P0_eHcn4_2_ATACseq_SRR8368606_peak_14911	358	.	11.4086	38.1624	35.8878	205
chr10	99201849	99202032	GSE124336_Fernandez_2019_GSM3529865_P0PM_2_S1_P0_eHcn4_2_ATACseq_SRR8368606_peak_14912	69	.	4.5159	8.78605	6.9696	115
chr10	99203608	99204409	GSE124336_Fernandez_2019_GSM3529865_P0PM_2_S1_P0_eHcn4_2_ATACseq_SRR8368606_peak_14913	335	.	10.9332	35.8201	33.5699	188
chr10	99204680	99204929	GSE124336_Fernandez_2019_GSM3529865_P0PM_2_S1_P0_eHcn4_2_ATACseq_SRR8368606_peak_14914	128	.	6.17965	14.7841	12.8255	55
chr10	99214993	99215118	GSE124336_Fernandez_2019_GSM3529865_P0PM_2_S1_P0_eHcn4_2_ATACseq_SRR8368606_peak_14915	34	.	3.3275	5.14468	3.46197	101
chr10	99228389	99228846	GSE124336_Fernandez_2019_GSM3529865_P0PM_2_S1_P0_eHcn4_2_ATACseq_SRR8368606_peak_14916	119	.	5.94197	13.873	11.9327	203
chr10	99229122	99229432	GSE124336_Fernandez_2019_GSM3529865_P0PM_2_S1_P0_eHcn4_2_ATACseq_SRR8368606_peak_14917	62	.	4.27822	8.00919	6.21666	66
chr10	99237367	99237646	GSE124336_Fernandez_2019_GSM3529865_P0PM_2_S1_P0_eHcn4_2_ATACseq_SRR8368606_peak_14918	85	.	4.99126	10.4043	8.54336	137
chr10	99242455	99242761	GSE124336_Fernandez_2019_GSM3529865_P0PM_2_S1_P0_eHcn4_2_ATACseq_SRR8368606_peak_14919	128	.	6.17965	14.7841	12.8255	193
chr10	99250365	99251541	GSE124336_Fernandez_2019_GSM3529865_P0PM_2_S1_P0_eHcn4_2_ATACseq_SRR8368606_peak_14920	841	.	20.2027	86.8037	84.1414	565
chr10	99260921	99265659	GSE124336_Fernandez_2019_GSM3529865_P0PM_2_S1_P0_eHcn4_2_ATACseq_SRR8368606_peak_14921	2907	.	50.1502	294.938	290.739	2265
chr10	99266207	99266406	GSE124336_Fernandez_2019_GSM3529865_P0PM_2_S1_P0_eHcn4_2_ATACseq_SRR8368606_peak_14922	34	.	3.3275	5.14468	3.46197	21
chr10	99268593	99269248	GSE124336_Fernandez_2019_GSM3529865_P0PM_2_S1_P0_eHcn4_2_ATACseq_SRR8368606_peak_14923	185	.	7.60572	20.5721	18.5136	357
chr10	99269440	99269646	GSE124336_Fernandez_2019_GSM3529865_P0PM_2_S1_P0_eHcn4_2_ATACseq_SRR8368606_peak_14924	54	.	4.04054	7.2553	5.488	126
chr10	99274506	99274795	GSE124336_Fernandez_2019_GSM3529865_P0PM_2_S1_P0_eHcn4_2_ATACseq_SRR8368606_peak_14925	77	.	4.75358	9.58475	7.74564	210
chr10	99283792	99285264	GSE124336_Fernandez_2019_GSM3529865_P0PM_2_S1_P0_eHcn4_2_ATACseq_SRR8368606_peak_14926	898	.	21.1534	92.5478	89.8472	1357
chr10	99285445	99287300	GSE124336_Fernandez_2019_GSM3529865_P0PM_2_S1_P0_eHcn4_2_ATACseq_SRR8368606_peak_14927	1849	.	35.6518	188.218	184.911	1553
chr10	99298925	99299108	GSE124336_Fernandez_2019_GSM3529865_P0PM_2_S1_P0_eHcn4_2_ATACseq_SRR8368606_peak_14928	85	.	4.99126	10.4043	8.54336	76
chr10	99327592	99327875	GSE124336_Fernandez_2019_GSM3529865_P0PM_2_S1_P0_eHcn4_2_ATACseq_SRR8368606_peak_14929	205	.	8.08108	22.6125	20.5237	109
chr10	99332067	99332238	GSE124336_Fernandez_2019_GSM3529865_P0PM_2_S1_P0_eHcn4_2_ATACseq_SRR8368606_peak_14930	62	.	4.27822	8.00919	6.21666	44
chr10	99336163	99336388	GSE124336_Fernandez_2019_GSM3529865_P0PM_2_S1_P0_eHcn4_2_ATACseq_SRR8368606_peak_14931	530	.	14.7361	55.487	53.0544	87
chr10	99355302	99355460	GSE124336_Fernandez_2019_GSM3529865_P0PM_2_S1_P0_eHcn4_2_ATACseq_SRR8368606_peak_14932	41	.	3.56518	5.82158	4.10883	64
chr10	99382508	99383089	GSE124336_Fernandez_2019_GSM3529865_P0PM_2_S1_P0_eHcn4_2_ATACseq_SRR8368606_peak_14933	165	.	7.13036	18.5849	16.5581	288
chr10	99388422	99388744	GSE124336_Fernandez_2019_GSM3529865_P0PM_2_S1_P0_eHcn4_2_ATACseq_SRR8368606_peak_14934	47	.	3.80286	6.52563	4.78483	236
chr10	99393629	99393793	GSE124336_Fernandez_2019_GSM3529865_P0PM_2_S1_P0_eHcn4_2_ATACseq_SRR8368606_peak_14935	69	.	4.5159	8.78605	6.9696	51
chr10	99409823	99410015	GSE124336_Fernandez_2019_GSM3529865_P0PM_2_S1_P0_eHcn4_2_ATACseq_SRR8368606_peak_14936	47	.	3.80286	6.52563	4.78483	59
chr10	99410761	99411184	GSE124336_Fernandez_2019_GSM3529865_P0PM_2_S1_P0_eHcn4_2_ATACseq_SRR8368606_peak_14937	335	.	10.9332	35.8201	33.5699	168
chr10	99430763	99430918	GSE124336_Fernandez_2019_GSM3529865_P0PM_2_S1_P0_eHcn4_2_ATACseq_SRR8368606_peak_14938	175	.	7.36804	19.5717	17.5288	76
chr10	99451550	99452514	GSE124336_Fernandez_2019_GSM3529865_P0PM_2_S1_P0_eHcn4_2_ATACseq_SRR8368606_peak_14939	165	.	7.13036	18.5849	16.5581	239
chr10	99460035	99460497	GSE124336_Fernandez_2019_GSM3529865_P0PM_2_S1_P0_eHcn4_2_ATACseq_SRR8368606_peak_14940	156	.	6.89269	17.6123	15.6019	205
chr10	99461015	99461948	GSE124336_Fernandez_2019_GSM3529865_P0PM_2_S1_P0_eHcn4_2_ATACseq_SRR8368606_peak_14941	290	.	9.98251	31.2488	29.0492	307
chr10	99467392	99467750	GSE124336_Fernandez_2019_GSM3529865_P0PM_2_S1_P0_eHcn4_2_ATACseq_SRR8368606_peak_14942	28	.	3.08982	4.49666	2.84628	213
chr10	99474319	99475041	GSE124336_Fernandez_2019_GSM3529865_P0PM_2_S1_P0_eHcn4_2_ATACseq_SRR8368606_peak_14943	1210	.	26.1447	123.905	121.006	415
chr10	99507675	99508101	GSE124336_Fernandez_2019_GSM3529865_P0PM_2_S1_P0_eHcn4_2_ATACseq_SRR8368606_peak_14944	257	.	9.26947	27.9265	25.7666	200
chr10	99524543	99524879	GSE124336_Fernandez_2019_GSM3529865_P0PM_2_S1_P0_eHcn4_2_ATACseq_SRR8368606_peak_14945	156	.	6.89269	17.6123	15.6019	267
chr10	99529357	99529509	GSE124336_Fernandez_2019_GSM3529865_P0PM_2_S1_P0_eHcn4_2_ATACseq_SRR8368606_peak_14946	47	.	3.80286	6.52563	4.78483	41
chr10	99561283	99561457	GSE124336_Fernandez_2019_GSM3529865_P0PM_2_S1_P0_eHcn4_2_ATACseq_SRR8368606_peak_14947	47	.	3.80286	6.52563	4.78483	82
chr10	99568549	99568675	GSE124336_Fernandez_2019_GSM3529865_P0PM_2_S1_P0_eHcn4_2_ATACseq_SRR8368606_peak_14948	47	.	3.80286	6.52563	4.78483	77
chr10	99574118	99574333	GSE124336_Fernandez_2019_GSM3529865_P0PM_2_S1_P0_eHcn4_2_ATACseq_SRR8368606_peak_14949	102	.	5.46661	12.1021	10.2001	134
chr10	99577208	99577657	GSE124336_Fernandez_2019_GSM3529865_P0PM_2_S1_P0_eHcn4_2_ATACseq_SRR8368606_peak_14950	394	.	12.1216	41.7425	39.4322	271
chr10	99592290	99592586	GSE124336_Fernandez_2019_GSM3529865_P0PM_2_S1_P0_eHcn4_2_ATACseq_SRR8368606_peak_14951	47	.	3.80286	6.52563	4.78483	46
chr10	99603599	99603882	GSE124336_Fernandez_2019_GSM3529865_P0PM_2_S1_P0_eHcn4_2_ATACseq_SRR8368606_peak_14952	102	.	5.46661	12.1021	10.2001	160
chr10	99615894	99616069	GSE124336_Fernandez_2019_GSM3529865_P0PM_2_S1_P0_eHcn4_2_ATACseq_SRR8368606_peak_14953	382	.	11.8839	40.5405	38.242	92
chr10	99619401	99619747	GSE124336_Fernandez_2019_GSM3529865_P0PM_2_S1_P0_eHcn4_2_ATACseq_SRR8368606_peak_14954	312	.	10.4579	33.515	31.2897	256
chr10	99641896	99642205	GSE124336_Fernandez_2019_GSM3529865_P0PM_2_S1_P0_eHcn4_2_ATACseq_SRR8368606_peak_14955	467	.	13.5477	49.1256	46.7471	84
chr10	99676631	99677015	GSE124336_Fernandez_2019_GSM3529865_P0PM_2_S1_P0_eHcn4_2_ATACseq_SRR8368606_peak_14956	324	.	10.6955	34.6628	32.425	139
chr10	99687068	99687196	GSE124336_Fernandez_2019_GSM3529865_P0PM_2_S1_P0_eHcn4_2_ATACseq_SRR8368606_peak_14957	28	.	3.08982	4.49666	2.84628	12
chr10	99864665	99864952	GSE124336_Fernandez_2019_GSM3529865_P0PM_2_S1_P0_eHcn4_2_ATACseq_SRR8368606_peak_14958	119	.	5.94197	13.873	11.9327	196
chr10	99913131	99913507	GSE124336_Fernandez_2019_GSM3529865_P0PM_2_S1_P0_eHcn4_2_ATACseq_SRR8368606_peak_14959	54	.	4.04054	7.2553	5.488	210
chr10	99926646	99926861	GSE124336_Fernandez_2019_GSM3529865_P0PM_2_S1_P0_eHcn4_2_ATACseq_SRR8368606_peak_14960	137	.	6.41733	15.7114	13.7351	104
chr10	99936438	99937373	GSE124336_Fernandez_2019_GSM3529865_P0PM_2_S1_P0_eHcn4_2_ATACseq_SRR8368606_peak_14961	799	.	19.4897	82.5488	79.9151	265
chr10	99959785	99960039	GSE124336_Fernandez_2019_GSM3529865_P0PM_2_S1_P0_eHcn4_2_ATACseq_SRR8368606_peak_14962	268	.	9.50715	29.0234	26.85	175
chr10	99961375	99962526	GSE124336_Fernandez_2019_GSM3529865_P0PM_2_S1_P0_eHcn4_2_ATACseq_SRR8368606_peak_14963	1333	.	28.0461	136.326	133.35	480
chr10	99984719	99985089	GSE124336_Fernandez_2019_GSM3529865_P0PM_2_S1_P0_eHcn4_2_ATACseq_SRR8368606_peak_14964	648	.	16.8752	67.3663	64.8409	193
chr10	99987327	99987772	GSE124336_Fernandez_2019_GSM3529865_P0PM_2_S1_P0_eHcn4_2_ATACseq_SRR8368606_peak_14965	312	.	10.4579	33.515	31.2897	272
chr10	100015419	100016717	GSE124336_Fernandez_2019_GSM3529865_P0PM_2_S1_P0_eHcn4_2_ATACseq_SRR8368606_peak_14966	1571	.	31.6113	160.237	157.111	401
chr10	100017022	100017173	GSE124336_Fernandez_2019_GSM3529865_P0PM_2_S1_P0_eHcn4_2_ATACseq_SRR8368606_peak_14967	28	.	3.08982	4.49666	2.84628	44
chr10	100017407	100017611	GSE124336_Fernandez_2019_GSM3529865_P0PM_2_S1_P0_eHcn4_2_ATACseq_SRR8368606_peak_14968	47	.	3.80286	6.52563	4.78483	36
chr10	100020011	100020354	GSE124336_Fernandez_2019_GSM3529865_P0PM_2_S1_P0_eHcn4_2_ATACseq_SRR8368606_peak_14969	62	.	4.27822	8.00919	6.21666	138
chr10	100022058	100022532	GSE124336_Fernandez_2019_GSM3529865_P0PM_2_S1_P0_eHcn4_2_ATACseq_SRR8368606_peak_14970	290	.	9.98251	31.2488	29.0492	256
chr10	100114105	100114392	GSE124336_Fernandez_2019_GSM3529865_P0PM_2_S1_P0_eHcn4_2_ATACseq_SRR8368606_peak_14971	225	.	8.55644	24.7029	22.5849	147
chr10	100127983	100128406	GSE124336_Fernandez_2019_GSM3529865_P0PM_2_S1_P0_eHcn4_2_ATACseq_SRR8368606_peak_14972	77	.	4.75358	9.58475	7.74564	80
chr10	100144538	100144749	GSE124336_Fernandez_2019_GSM3529865_P0PM_2_S1_P0_eHcn4_2_ATACseq_SRR8368606_peak_14973	62	.	4.27822	8.00919	6.21666	55
chr10	100160032	100160719	GSE124336_Fernandez_2019_GSM3529865_P0PM_2_S1_P0_eHcn4_2_ATACseq_SRR8368606_peak_14974	543	.	14.9738	56.7806	54.3374	388
chr10	100170929	100171275	GSE124336_Fernandez_2019_GSM3529865_P0PM_2_S1_P0_eHcn4_2_ATACseq_SRR8368606_peak_14975	279	.	9.74483	30.1309	27.9443	102
chr10	100197684	100198048	GSE124336_Fernandez_2019_GSM3529865_P0PM_2_S1_P0_eHcn4_2_ATACseq_SRR8368606_peak_14976	236	.	8.79412	25.766	23.6337	203
chr10	100200399	100200725	GSE124336_Fernandez_2019_GSM3529865_P0PM_2_S1_P0_eHcn4_2_ATACseq_SRR8368606_peak_14977	93	.	5.22893	11.2437	9.36183	290
chr10	100449153	100449334	GSE124336_Fernandez_2019_GSM3529865_P0PM_2_S1_P0_eHcn4_2_ATACseq_SRR8368606_peak_14978	146	.	6.65501	16.6543	14.6607	77
chr10	100486692	100488010	GSE124336_Fernandez_2019_GSM3529865_P0PM_2_S1_P0_eHcn4_2_ATACseq_SRR8368606_peak_14979	3891	.	62.7472	394.024	389.121	704
chr10	100588689	100589515	GSE124336_Fernandez_2019_GSM3529865_P0PM_2_S1_P0_eHcn4_2_ATACseq_SRR8368606_peak_14980	1302	.	27.5707	133.198	130.241	518
chr10	100629708	100630191	GSE124336_Fernandez_2019_GSM3529865_P0PM_2_S1_P0_eHcn4_2_ATACseq_SRR8368606_peak_14981	156	.	6.89269	17.6123	15.6019	246
chr10	100718734	100718868	GSE124336_Fernandez_2019_GSM3529865_P0PM_2_S1_P0_eHcn4_2_ATACseq_SRR8368606_peak_14982	62	.	4.27822	8.00919	6.21666	44
chr10	101350425	101350584	GSE124336_Fernandez_2019_GSM3529865_P0PM_2_S1_P0_eHcn4_2_ATACseq_SRR8368606_peak_14983	41	.	3.56518	5.82158	4.10883	132
chr10	101770809	101771579	GSE124336_Fernandez_2019_GSM3529865_P0PM_2_S1_P0_eHcn4_2_ATACseq_SRR8368606_peak_14984	236	.	8.79412	25.766	23.6337	97
chr10	101834906	101835094	GSE124336_Fernandez_2019_GSM3529865_P0PM_2_S1_P0_eHcn4_2_ATACseq_SRR8368606_peak_14985	185	.	7.60572	20.5721	18.5136	107
chr10	102451849	102452002	GSE124336_Fernandez_2019_GSM3529865_P0PM_2_S1_P0_eHcn4_2_ATACseq_SRR8368606_peak_14986	156	.	6.89269	17.6123	15.6019	69
chr10	102657910	102658074	GSE124336_Fernandez_2019_GSM3529865_P0PM_2_S1_P0_eHcn4_2_ATACseq_SRR8368606_peak_14987	69	.	4.5159	8.78605	6.9696	92
chr10	102801546	102801679	GSE124336_Fernandez_2019_GSM3529865_P0PM_2_S1_P0_eHcn4_2_ATACseq_SRR8368606_peak_14988	41	.	3.56518	5.82158	4.10883	72
chr10	102878058	102878315	GSE124336_Fernandez_2019_GSM3529865_P0PM_2_S1_P0_eHcn4_2_ATACseq_SRR8368606_peak_14989	41	.	3.56518	5.82158	4.10883	77
chr10	102897426	102897786	GSE124336_Fernandez_2019_GSM3529865_P0PM_2_S1_P0_eHcn4_2_ATACseq_SRR8368606_peak_14990	347	.	11.1709	36.9867	34.7243	151
chr10	103028154	103028941	GSE124336_Fernandez_2019_GSM3529865_P0PM_2_S1_P0_eHcn4_2_ATACseq_SRR8368606_peak_14991	205	.	8.08108	22.6125	20.5237	532
chr10	103235954	103236597	GSE124336_Fernandez_2019_GSM3529865_P0PM_2_S1_P0_eHcn4_2_ATACseq_SRR8368606_peak_14992	517	.	14.4984	54.2004	51.7784	347
chr10	103367583	103367767	GSE124336_Fernandez_2019_GSM3529865_P0PM_2_S1_P0_eHcn4_2_ATACseq_SRR8368606_peak_14993	28	.	3.08982	4.49666	2.84628	12
chr10	103367939	103368279	GSE124336_Fernandez_2019_GSM3529865_P0PM_2_S1_P0_eHcn4_2_ATACseq_SRR8368606_peak_14994	110	.	5.70429	12.9788	11.0573	137
chr10	103368465	103369527	GSE124336_Fernandez_2019_GSM3529865_P0PM_2_S1_P0_eHcn4_2_ATACseq_SRR8368606_peak_14995	569	.	15.4491	59.3881	56.9239	800
chr10	103443158	103443292	GSE124336_Fernandez_2019_GSM3529865_P0PM_2_S1_P0_eHcn4_2_ATACseq_SRR8368606_peak_14996	195	.	7.8434	21.5859	19.512	50
chr10	104041524	104041996	GSE124336_Fernandez_2019_GSM3529865_P0PM_2_S1_P0_eHcn4_2_ATACseq_SRR8368606_peak_14997	102	.	5.46661	12.1021	10.2001	373
chr10	104352414	104352558	GSE124336_Fernandez_2019_GSM3529865_P0PM_2_S1_P0_eHcn4_2_ATACseq_SRR8368606_peak_14998	28	.	3.08982	4.49666	2.84628	28
chr10	104455607	104456399	GSE124336_Fernandez_2019_GSM3529865_P0PM_2_S1_P0_eHcn4_2_ATACseq_SRR8368606_peak_14999	195	.	7.8434	21.5859	19.512	143
chr10	104613088	104613215	GSE124336_Fernandez_2019_GSM3529865_P0PM_2_S1_P0_eHcn4_2_ATACseq_SRR8368606_peak_15000	22	.	2.85215	3.87949	2.26414	10
chr10	104948965	104949132	GSE124336_Fernandez_2019_GSM3529865_P0PM_2_S1_P0_eHcn4_2_ATACseq_SRR8368606_peak_15001	85	.	4.99126	10.4043	8.54336	66
chr10	105120232	105120466	GSE124336_Fernandez_2019_GSM3529865_P0PM_2_S1_P0_eHcn4_2_ATACseq_SRR8368606_peak_15002	185	.	7.60572	20.5721	18.5136	88
chr10	105227581	105228104	GSE124336_Fernandez_2019_GSM3529865_P0PM_2_S1_P0_eHcn4_2_ATACseq_SRR8368606_peak_15003	268	.	9.50715	29.0234	26.85	160
chr10	105238343	105238520	GSE124336_Fernandez_2019_GSM3529865_P0PM_2_S1_P0_eHcn4_2_ATACseq_SRR8368606_peak_15004	556	.	15.2114	58.081	55.6272	155
chr10	105284195	105284483	GSE124336_Fernandez_2019_GSM3529865_P0PM_2_S1_P0_eHcn4_2_ATACseq_SRR8368606_peak_15005	185	.	7.60572	20.5721	18.5136	190
chr10	105367936	105368703	GSE124336_Fernandez_2019_GSM3529865_P0PM_2_S1_P0_eHcn4_2_ATACseq_SRR8368606_peak_15006	517	.	14.4984	54.2004	51.7784	471
chr10	105384065	105384342	GSE124336_Fernandez_2019_GSM3529865_P0PM_2_S1_P0_eHcn4_2_ATACseq_SRR8368606_peak_15007	77	.	4.75358	9.58475	7.74564	172
chr10	105409184	105409713	GSE124336_Fernandez_2019_GSM3529865_P0PM_2_S1_P0_eHcn4_2_ATACseq_SRR8368606_peak_15008	455	.	13.31	47.8754	45.508	302
chr10	105418001	105418618	GSE124336_Fernandez_2019_GSM3529865_P0PM_2_S1_P0_eHcn4_2_ATACseq_SRR8368606_peak_15009	175	.	7.36804	19.5717	17.5288	398
chr10	105419974	105420121	GSE124336_Fernandez_2019_GSM3529865_P0PM_2_S1_P0_eHcn4_2_ATACseq_SRR8368606_peak_15010	34	.	3.3275	5.14468	3.46197	110
chr10	105430323	105430488	GSE124336_Fernandez_2019_GSM3529865_P0PM_2_S1_P0_eHcn4_2_ATACseq_SRR8368606_peak_15011	69	.	4.5159	8.78605	6.9696	50
chr10	105476551	105476815	GSE124336_Fernandez_2019_GSM3529865_P0PM_2_S1_P0_eHcn4_2_ATACseq_SRR8368606_peak_15012	93	.	5.22893	11.2437	9.36183	165
chr10	105477685	105478070	GSE124336_Fernandez_2019_GSM3529865_P0PM_2_S1_P0_eHcn4_2_ATACseq_SRR8368606_peak_15013	62	.	4.27822	8.00919	6.21666	294
chr10	105495248	105495624	GSE124336_Fernandez_2019_GSM3529865_P0PM_2_S1_P0_eHcn4_2_ATACseq_SRR8368606_peak_15014	93	.	5.22893	11.2437	9.36183	176
chr10	105500610	105500825	GSE124336_Fernandez_2019_GSM3529865_P0PM_2_S1_P0_eHcn4_2_ATACseq_SRR8368606_peak_15015	41	.	3.56518	5.82158	4.10883	76
chr10	105509483	105509671	GSE124336_Fernandez_2019_GSM3529865_P0PM_2_S1_P0_eHcn4_2_ATACseq_SRR8368606_peak_15016	22	.	2.85215	3.87949	2.26414	83
chr10	105510081	105510360	GSE124336_Fernandez_2019_GSM3529865_P0PM_2_S1_P0_eHcn4_2_ATACseq_SRR8368606_peak_15017	85	.	4.99126	10.4043	8.54336	92
chr10	105521962	105522728	GSE124336_Fernandez_2019_GSM3529865_P0PM_2_S1_P0_eHcn4_2_ATACseq_SRR8368606_peak_15018	635	.	16.6375	66.021	63.5056	196
chr10	105522953	105523280	GSE124336_Fernandez_2019_GSM3529865_P0PM_2_S1_P0_eHcn4_2_ATACseq_SRR8368606_peak_15019	62	.	4.27822	8.00919	6.21666	147
chr10	105523417	105523933	GSE124336_Fernandez_2019_GSM3529865_P0PM_2_S1_P0_eHcn4_2_ATACseq_SRR8368606_peak_15020	225	.	8.55644	24.7029	22.5849	194
chr10	105530759	105530930	GSE124336_Fernandez_2019_GSM3529865_P0PM_2_S1_P0_eHcn4_2_ATACseq_SRR8368606_peak_15021	22	.	2.85215	3.87949	2.26414	46
chr10	105532748	105532925	GSE124336_Fernandez_2019_GSM3529865_P0PM_2_S1_P0_eHcn4_2_ATACseq_SRR8368606_peak_15022	236	.	8.79412	25.766	23.6337	88
chr10	105571649	105572300	GSE124336_Fernandez_2019_GSM3529865_P0PM_2_S1_P0_eHcn4_2_ATACseq_SRR8368606_peak_15023	110	.	5.70429	12.9788	11.0573	449
chr10	105572823	105573124	GSE124336_Fernandez_2019_GSM3529865_P0PM_2_S1_P0_eHcn4_2_ATACseq_SRR8368606_peak_15024	128	.	6.17965	14.7841	12.8255	235
chr10	105573329	105575641	GSE124336_Fernandez_2019_GSM3529865_P0PM_2_S1_P0_eHcn4_2_ATACseq_SRR8368606_peak_15025	1932	.	36.8402	196.611	193.246	1135
chr10	105579407	105579683	GSE124336_Fernandez_2019_GSM3529865_P0PM_2_S1_P0_eHcn4_2_ATACseq_SRR8368606_peak_15026	110	.	5.70429	12.9788	11.0573	87
chr10	105580568	105580735	GSE124336_Fernandez_2019_GSM3529865_P0PM_2_S1_P0_eHcn4_2_ATACseq_SRR8368606_peak_15027	62	.	4.27822	8.00919	6.21666	52
chr10	105581997	105582488	GSE124336_Fernandez_2019_GSM3529865_P0PM_2_S1_P0_eHcn4_2_ATACseq_SRR8368606_peak_15028	156	.	6.89269	17.6123	15.6019	169
chr10	105631578	105631708	GSE124336_Fernandez_2019_GSM3529865_P0PM_2_S1_P0_eHcn4_2_ATACseq_SRR8368606_peak_15029	34	.	3.3275	5.14468	3.46197	127
chr10	105656401	105657156	GSE124336_Fernandez_2019_GSM3529865_P0PM_2_S1_P0_eHcn4_2_ATACseq_SRR8368606_peak_15030	1364	.	28.5215	139.469	136.473	610
chr10	105657325	105657914	GSE124336_Fernandez_2019_GSM3529865_P0PM_2_S1_P0_eHcn4_2_ATACseq_SRR8368606_peak_15031	62	.	4.27822	8.00919	6.21666	216
chr10	105774374	105774826	GSE124336_Fernandez_2019_GSM3529865_P0PM_2_S1_P0_eHcn4_2_ATACseq_SRR8368606_peak_15032	455	.	13.31	47.8754	45.508	225
chr10	105783860	105784053	GSE124336_Fernandez_2019_GSM3529865_P0PM_2_S1_P0_eHcn4_2_ATACseq_SRR8368606_peak_15033	102	.	5.46661	12.1021	10.2001	134
chr10	105840928	105841998	GSE124336_Fernandez_2019_GSM3529865_P0PM_2_S1_P0_eHcn4_2_ATACseq_SRR8368606_peak_15034	2306	.	42.0692	234.341	230.693	220
chr10	106241855	106242693	GSE124336_Fernandez_2019_GSM3529865_P0PM_2_S1_P0_eHcn4_2_ATACseq_SRR8368606_peak_15035	1635	.	32.562	166.741	163.573	520
chr10	106343213	106343746	GSE124336_Fernandez_2019_GSM3529865_P0PM_2_S1_P0_eHcn4_2_ATACseq_SRR8368606_peak_15036	47	.	3.80286	6.52563	4.78483	260
chr10	106469220	106469581	GSE124336_Fernandez_2019_GSM3529865_P0PM_2_S1_P0_eHcn4_2_ATACseq_SRR8368606_peak_15037	77	.	4.75358	9.58475	7.74564	246
chr10	106470191	106470463	GSE124336_Fernandez_2019_GSM3529865_P0PM_2_S1_P0_eHcn4_2_ATACseq_SRR8368606_peak_15038	47	.	3.80286	6.52563	4.78483	52
chr10	106584896	106585970	GSE124336_Fernandez_2019_GSM3529865_P0PM_2_S1_P0_eHcn4_2_ATACseq_SRR8368606_peak_15039	312	.	10.4579	33.515	31.2897	342
chr10	106609234	106609472	GSE124336_Fernandez_2019_GSM3529865_P0PM_2_S1_P0_eHcn4_2_ATACseq_SRR8368606_peak_15040	62	.	4.27822	8.00919	6.21666	59
chr10	106619070	106619207	GSE124336_Fernandez_2019_GSM3529865_P0PM_2_S1_P0_eHcn4_2_ATACseq_SRR8368606_peak_15041	156	.	6.89269	17.6123	15.6019	54
chr10	106632309	106632678	GSE124336_Fernandez_2019_GSM3529865_P0PM_2_S1_P0_eHcn4_2_ATACseq_SRR8368606_peak_15042	54	.	4.04054	7.2553	5.488	358
chr10	106685396	106685824	GSE124336_Fernandez_2019_GSM3529865_P0PM_2_S1_P0_eHcn4_2_ATACseq_SRR8368606_peak_15043	137	.	6.41733	15.7114	13.7351	311
chr10	106932849	106933049	GSE124336_Fernandez_2019_GSM3529865_P0PM_2_S1_P0_eHcn4_2_ATACseq_SRR8368606_peak_15044	28	.	3.08982	4.49666	2.84628	42
chr10	107039166	107039463	GSE124336_Fernandez_2019_GSM3529865_P0PM_2_S1_P0_eHcn4_2_ATACseq_SRR8368606_peak_15045	165	.	7.13036	18.5849	16.5581	214
chr10	107040754	107041250	GSE124336_Fernandez_2019_GSM3529865_P0PM_2_S1_P0_eHcn4_2_ATACseq_SRR8368606_peak_15046	467	.	13.5477	49.1256	46.7471	230
chr10	107117014	107117254	GSE124336_Fernandez_2019_GSM3529865_P0PM_2_S1_P0_eHcn4_2_ATACseq_SRR8368606_peak_15047	175	.	7.36804	19.5717	17.5288	87
chr10	107122384	107124586	GSE124336_Fernandez_2019_GSM3529865_P0PM_2_S1_P0_eHcn4_2_ATACseq_SRR8368606_peak_15048	757	.	18.7766	78.3412	75.7364	1212
chr10	107169324	107169501	GSE124336_Fernandez_2019_GSM3529865_P0PM_2_S1_P0_eHcn4_2_ATACseq_SRR8368606_peak_15049	77	.	4.75358	9.58475	7.74564	41
chr10	107271856	107273014	GSE124336_Fernandez_2019_GSM3529865_P0PM_2_S1_P0_eHcn4_2_ATACseq_SRR8368606_peak_15050	236	.	8.79412	25.766	23.6337	555
chr10	107318938	107319108	GSE124336_Fernandez_2019_GSM3529865_P0PM_2_S1_P0_eHcn4_2_ATACseq_SRR8368606_peak_15051	47	.	3.80286	6.52563	4.78483	73
chr10	107344373	107344906	GSE124336_Fernandez_2019_GSM3529865_P0PM_2_S1_P0_eHcn4_2_ATACseq_SRR8368606_peak_15052	406	.	12.3593	42.9528	40.6309	303
chr10	107361492	107361941	GSE124336_Fernandez_2019_GSM3529865_P0PM_2_S1_P0_eHcn4_2_ATACseq_SRR8368606_peak_15053	205	.	8.08108	22.6125	20.5237	234
chr10	107389531	107389890	GSE124336_Fernandez_2019_GSM3529865_P0PM_2_S1_P0_eHcn4_2_ATACseq_SRR8368606_peak_15054	543	.	14.9738	56.7806	54.3374	234
chr10	107467965	107468257	GSE124336_Fernandez_2019_GSM3529865_P0PM_2_S1_P0_eHcn4_2_ATACseq_SRR8368606_peak_15055	156	.	6.89269	17.6123	15.6019	94
chr10	107485066	107485271	GSE124336_Fernandez_2019_GSM3529865_P0PM_2_S1_P0_eHcn4_2_ATACseq_SRR8368606_peak_15056	47	.	3.80286	6.52563	4.78483	113
chr10	107493394	107493631	GSE124336_Fernandez_2019_GSM3529865_P0PM_2_S1_P0_eHcn4_2_ATACseq_SRR8368606_peak_15057	62	.	4.27822	8.00919	6.21666	44
chr10	107499659	107500272	GSE124336_Fernandez_2019_GSM3529865_P0PM_2_S1_P0_eHcn4_2_ATACseq_SRR8368606_peak_15058	841	.	20.2027	86.8037	84.1414	239
chr10	107516779	107516954	GSE124336_Fernandez_2019_GSM3529865_P0PM_2_S1_P0_eHcn4_2_ATACseq_SRR8368606_peak_15059	47	.	3.80286	6.52563	4.78483	104
chr10	107540492	107540668	GSE124336_Fernandez_2019_GSM3529865_P0PM_2_S1_P0_eHcn4_2_ATACseq_SRR8368606_peak_15060	93	.	5.22893	11.2437	9.36183	114
chr10	107662441	107662655	GSE124336_Fernandez_2019_GSM3529865_P0PM_2_S1_P0_eHcn4_2_ATACseq_SRR8368606_peak_15061	85	.	4.99126	10.4043	8.54336	101
chr10	107746758	107746932	GSE124336_Fernandez_2019_GSM3529865_P0PM_2_S1_P0_eHcn4_2_ATACseq_SRR8368606_peak_15062	28	.	3.08982	4.49666	2.84628	19
chr10	107747727	107747853	GSE124336_Fernandez_2019_GSM3529865_P0PM_2_S1_P0_eHcn4_2_ATACseq_SRR8368606_peak_15063	77	.	4.75358	9.58475	7.74564	9
chr10	107778946	107779974	GSE124336_Fernandez_2019_GSM3529865_P0PM_2_S1_P0_eHcn4_2_ATACseq_SRR8368606_peak_15064	1522	.	30.8982	155.394	152.298	400
chr10	107780295	107780421	GSE124336_Fernandez_2019_GSM3529865_P0PM_2_S1_P0_eHcn4_2_ATACseq_SRR8368606_peak_15065	69	.	4.5159	8.78605	6.9696	61
chr10	107785275	107785490	GSE124336_Fernandez_2019_GSM3529865_P0PM_2_S1_P0_eHcn4_2_ATACseq_SRR8368606_peak_15066	185	.	7.60572	20.5721	18.5136	79
chr10	107794811	107795254	GSE124336_Fernandez_2019_GSM3529865_P0PM_2_S1_P0_eHcn4_2_ATACseq_SRR8368606_peak_15067	215	.	8.31876	23.6516	21.5481	237
chr10	107799881	107800386	GSE124336_Fernandez_2019_GSM3529865_P0PM_2_S1_P0_eHcn4_2_ATACseq_SRR8368606_peak_15068	569	.	15.4491	59.3881	56.9239	283
chr10	107835062	107835205	GSE124336_Fernandez_2019_GSM3529865_P0PM_2_S1_P0_eHcn4_2_ATACseq_SRR8368606_peak_15069	34	.	3.3275	5.14468	3.46197	100
chr10	107905372	107905914	GSE124336_Fernandez_2019_GSM3529865_P0PM_2_S1_P0_eHcn4_2_ATACseq_SRR8368606_peak_15072	102	.	5.46661	12.1021	10.2001	399
chr10	107906336	107906844	GSE124336_Fernandez_2019_GSM3529865_P0PM_2_S1_P0_eHcn4_2_ATACseq_SRR8368606_peak_15073	102	.	5.46661	12.1021	10.2001	441
chr10	107921670	107921849	GSE124336_Fernandez_2019_GSM3529865_P0PM_2_S1_P0_eHcn4_2_ATACseq_SRR8368606_peak_15074	69	.	4.5159	8.78605	6.9696	97
chr10	107930065	107931397	GSE124336_Fernandez_2019_GSM3529865_P0PM_2_S1_P0_eHcn4_2_ATACseq_SRR8368606_peak_15075	1587	.	31.849	161.858	158.722	864
chr10	107931548	107933073	GSE124336_Fernandez_2019_GSM3529865_P0PM_2_S1_P0_eHcn4_2_ATACseq_SRR8368606_peak_15076	1443	.	29.7099	147.388	144.343	1079
chr10	107940195	107940735	GSE124336_Fernandez_2019_GSM3529865_P0PM_2_S1_P0_eHcn4_2_ATACseq_SRR8368606_peak_15077	595	.	15.9245	62.022	59.5372	266
chr10	107941215	107941390	GSE124336_Fernandez_2019_GSM3529865_P0PM_2_S1_P0_eHcn4_2_ATACseq_SRR8368606_peak_15078	34	.	3.3275	5.14468	3.46197	123
chr10	107948693	107948857	GSE124336_Fernandez_2019_GSM3529865_P0PM_2_S1_P0_eHcn4_2_ATACseq_SRR8368606_peak_15079	110	.	5.70429	12.9788	11.0573	67
chr10	107950045	107950203	GSE124336_Fernandez_2019_GSM3529865_P0PM_2_S1_P0_eHcn4_2_ATACseq_SRR8368606_peak_15080	110	.	5.70429	12.9788	11.0573	62
chr10	107972508	107972695	GSE124336_Fernandez_2019_GSM3529865_P0PM_2_S1_P0_eHcn4_2_ATACseq_SRR8368606_peak_15081	41	.	3.56518	5.82158	4.10883	59
chr10	108066158	108066673	GSE124336_Fernandez_2019_GSM3529865_P0PM_2_S1_P0_eHcn4_2_ATACseq_SRR8368606_peak_15083	841	.	20.2027	86.8037	84.1414	240
chr10	108075049	108075404	GSE124336_Fernandez_2019_GSM3529865_P0PM_2_S1_P0_eHcn4_2_ATACseq_SRR8368606_peak_15084	47	.	3.80286	6.52563	4.78483	248
chr10	108075541	108075730	GSE124336_Fernandez_2019_GSM3529865_P0PM_2_S1_P0_eHcn4_2_ATACseq_SRR8368606_peak_15085	28	.	3.08982	4.49666	2.84628	62
chr10	108088198	108090096	GSE124336_Fernandez_2019_GSM3529865_P0PM_2_S1_P0_eHcn4_2_ATACseq_SRR8368606_peak_15086	479	.	13.7854	50.3833	47.9937	223
chr10	108106812	108107265	GSE124336_Fernandez_2019_GSM3529865_P0PM_2_S1_P0_eHcn4_2_ATACseq_SRR8368606_peak_15087	335	.	10.9332	35.8201	33.5699	197
chr10	108113285	108113615	GSE124336_Fernandez_2019_GSM3529865_P0PM_2_S1_P0_eHcn4_2_ATACseq_SRR8368606_peak_15088	195	.	7.8434	21.5859	19.512	224
chr10	108113762	108113922	GSE124336_Fernandez_2019_GSM3529865_P0PM_2_S1_P0_eHcn4_2_ATACseq_SRR8368606_peak_15089	34	.	3.3275	5.14468	3.46197	46
chr10	108133701	108134004	GSE124336_Fernandez_2019_GSM3529865_P0PM_2_S1_P0_eHcn4_2_ATACseq_SRR8368606_peak_15090	205	.	8.08108	22.6125	20.5237	218
chr10	108154993	108155828	GSE124336_Fernandez_2019_GSM3529865_P0PM_2_S1_P0_eHcn4_2_ATACseq_SRR8368606_peak_15091	347	.	11.1709	36.9867	34.7243	254
chr10	108161221	108163520	GSE124336_Fernandez_2019_GSM3529865_P0PM_2_S1_P0_eHcn4_2_ATACseq_SRR8368606_peak_15092	2255	.	41.3561	229.123	225.517	983
chr10	108163835	108164136	GSE124336_Fernandez_2019_GSM3529865_P0PM_2_S1_P0_eHcn4_2_ATACseq_SRR8368606_peak_15093	69	.	4.5159	8.78605	6.9696	242
chr10	108164510	108165255	GSE124336_Fernandez_2019_GSM3529865_P0PM_2_S1_P0_eHcn4_2_ATACseq_SRR8368606_peak_15094	146	.	6.65501	16.6543	14.6607	516
chr10	108165716	108165962	GSE124336_Fernandez_2019_GSM3529865_P0PM_2_S1_P0_eHcn4_2_ATACseq_SRR8368606_peak_15095	93	.	5.22893	11.2437	9.36183	38
chr10	108166450	108167037	GSE124336_Fernandez_2019_GSM3529865_P0PM_2_S1_P0_eHcn4_2_ATACseq_SRR8368606_peak_15096	128	.	6.17965	14.7841	12.8255	443
chr10	108167632	108168490	GSE124336_Fernandez_2019_GSM3529865_P0PM_2_S1_P0_eHcn4_2_ATACseq_SRR8368606_peak_15097	1717	.	33.7504	174.941	171.721	390
chr10	108170454	108171163	GSE124336_Fernandez_2019_GSM3529865_P0PM_2_S1_P0_eHcn4_2_ATACseq_SRR8368606_peak_15098	347	.	11.1709	36.9867	34.7243	502
chr10	108171788	108172126	GSE124336_Fernandez_2019_GSM3529865_P0PM_2_S1_P0_eHcn4_2_ATACseq_SRR8368606_peak_15099	93	.	5.22893	11.2437	9.36183	43
chr10	108172955	108173723	GSE124336_Fernandez_2019_GSM3529865_P0PM_2_S1_P0_eHcn4_2_ATACseq_SRR8368606_peak_15100	648	.	16.8752	67.3663	64.8409	380
chr10	108175360	108175526	GSE124336_Fernandez_2019_GSM3529865_P0PM_2_S1_P0_eHcn4_2_ATACseq_SRR8368606_peak_15101	22	.	2.85215	3.87949	2.26414	39
chr10	108178791	108179853	GSE124336_Fernandez_2019_GSM3529865_P0PM_2_S1_P0_eHcn4_2_ATACseq_SRR8368606_peak_15102	324	.	10.6955	34.6628	32.425	801
chr10	108185294	108185814	GSE124336_Fernandez_2019_GSM3529865_P0PM_2_S1_P0_eHcn4_2_ATACseq_SRR8368606_peak_15103	110	.	5.70429	12.9788	11.0573	286
chr10	108187453	108187594	GSE124336_Fernandez_2019_GSM3529865_P0PM_2_S1_P0_eHcn4_2_ATACseq_SRR8368606_peak_15104	22	.	2.85215	3.87949	2.26414	8
chr10	108190445	108191048	GSE124336_Fernandez_2019_GSM3529865_P0PM_2_S1_P0_eHcn4_2_ATACseq_SRR8368606_peak_15105	301	.	10.2202	32.3769	30.1644	358
chr10	108191415	108191783	GSE124336_Fernandez_2019_GSM3529865_P0PM_2_S1_P0_eHcn4_2_ATACseq_SRR8368606_peak_15106	110	.	5.70429	12.9788	11.0573	189
chr10	108227869	108228344	GSE124336_Fernandez_2019_GSM3529865_P0PM_2_S1_P0_eHcn4_2_ATACseq_SRR8368606_peak_15107	582	.	15.6868	60.7018	58.2272	198
chr10	108245053	108245265	GSE124336_Fernandez_2019_GSM3529865_P0PM_2_S1_P0_eHcn4_2_ATACseq_SRR8368606_peak_15108	47	.	3.80286	6.52563	4.78483	64
chr10	108250625	108251061	GSE124336_Fernandez_2019_GSM3529865_P0PM_2_S1_P0_eHcn4_2_ATACseq_SRR8368606_peak_15109	69	.	4.5159	8.78605	6.9696	236
chr10	108255821	108256263	GSE124336_Fernandez_2019_GSM3529865_P0PM_2_S1_P0_eHcn4_2_ATACseq_SRR8368606_peak_15110	165	.	7.13036	18.5849	16.5581	230
chr10	108276265	108276415	GSE124336_Fernandez_2019_GSM3529865_P0PM_2_S1_P0_eHcn4_2_ATACseq_SRR8368606_peak_15111	128	.	6.17965	14.7841	12.8255	103
chr10	108276981	108277562	GSE124336_Fernandez_2019_GSM3529865_P0PM_2_S1_P0_eHcn4_2_ATACseq_SRR8368606_peak_15112	102	.	5.46661	12.1021	10.2001	358
chr10	108277891	108278533	GSE124336_Fernandez_2019_GSM3529865_P0PM_2_S1_P0_eHcn4_2_ATACseq_SRR8368606_peak_15113	290	.	9.98251	31.2488	29.0492	483
chr10	108282387	108282747	GSE124336_Fernandez_2019_GSM3529865_P0PM_2_S1_P0_eHcn4_2_ATACseq_SRR8368606_peak_15114	85	.	4.99126	10.4043	8.54336	267
chr10	108300758	108301204	GSE124336_Fernandez_2019_GSM3529865_P0PM_2_S1_P0_eHcn4_2_ATACseq_SRR8368606_peak_15115	370	.	11.6463	39.3471	37.0605	259
chr10	108331674	108333545	GSE124336_Fernandez_2019_GSM3529865_P0PM_2_S1_P0_eHcn4_2_ATACseq_SRR8368606_peak_15116	1507	.	30.6606	153.786	150.701	462
chr10	108333734	108333906	GSE124336_Fernandez_2019_GSM3529865_P0PM_2_S1_P0_eHcn4_2_ATACseq_SRR8368606_peak_15117	69	.	4.5159	8.78605	6.9696	131
chr10	108336691	108336867	GSE124336_Fernandez_2019_GSM3529865_P0PM_2_S1_P0_eHcn4_2_ATACseq_SRR8368606_peak_15118	47	.	3.80286	6.52563	4.78483	144
chr10	108354733	108355247	GSE124336_Fernandez_2019_GSM3529865_P0PM_2_S1_P0_eHcn4_2_ATACseq_SRR8368606_peak_15119	110	.	5.70429	12.9788	11.0573	414
chr10	108372633	108372944	GSE124336_Fernandez_2019_GSM3529865_P0PM_2_S1_P0_eHcn4_2_ATACseq_SRR8368606_peak_15120	119	.	5.94197	13.873	11.9327	99
chr10	108380414	108381069	GSE124336_Fernandez_2019_GSM3529865_P0PM_2_S1_P0_eHcn4_2_ATACseq_SRR8368606_peak_15121	347	.	11.1709	36.9867	34.7243	549
chr10	108386793	108386953	GSE124336_Fernandez_2019_GSM3529865_P0PM_2_S1_P0_eHcn4_2_ATACseq_SRR8368606_peak_15122	47	.	3.80286	6.52563	4.78483	35
chr10	108389961	108390357	GSE124336_Fernandez_2019_GSM3529865_P0PM_2_S1_P0_eHcn4_2_ATACseq_SRR8368606_peak_15123	185	.	7.60572	20.5721	18.5136	189
chr10	108394248	108394906	GSE124336_Fernandez_2019_GSM3529865_P0PM_2_S1_P0_eHcn4_2_ATACseq_SRR8368606_peak_15124	312	.	10.4579	33.515	31.2897	276
chr10	108395220	108395365	GSE124336_Fernandez_2019_GSM3529865_P0PM_2_S1_P0_eHcn4_2_ATACseq_SRR8368606_peak_15125	22	.	2.85215	3.87949	2.26414	56
chr10	108408222	108408486	GSE124336_Fernandez_2019_GSM3529865_P0PM_2_S1_P0_eHcn4_2_ATACseq_SRR8368606_peak_15126	28	.	3.08982	4.49666	2.84628	77
chr10	108432329	108432544	GSE124336_Fernandez_2019_GSM3529865_P0PM_2_S1_P0_eHcn4_2_ATACseq_SRR8368606_peak_15127	22	.	2.85215	3.87949	2.26414	136
chr10	108434054	108434380	GSE124336_Fernandez_2019_GSM3529865_P0PM_2_S1_P0_eHcn4_2_ATACseq_SRR8368606_peak_15128	77	.	4.75358	9.58475	7.74564	102
chr10	108435725	108435892	GSE124336_Fernandez_2019_GSM3529865_P0PM_2_S1_P0_eHcn4_2_ATACseq_SRR8368606_peak_15129	215	.	8.31876	23.6516	21.5481	109
chr10	108444089	108444232	GSE124336_Fernandez_2019_GSM3529865_P0PM_2_S1_P0_eHcn4_2_ATACseq_SRR8368606_peak_15130	22	.	2.85215	3.87949	2.26414	105
chr10	108445054	108447109	GSE124336_Fernandez_2019_GSM3529865_P0PM_2_S1_P0_eHcn4_2_ATACseq_SRR8368606_peak_15131	799	.	19.4897	82.5488	79.9151	1217
chr10	108447422	108447605	GSE124336_Fernandez_2019_GSM3529865_P0PM_2_S1_P0_eHcn4_2_ATACseq_SRR8368606_peak_15132	34	.	3.3275	5.14468	3.46197	25
chr10	108448305	108448693	GSE124336_Fernandez_2019_GSM3529865_P0PM_2_S1_P0_eHcn4_2_ATACseq_SRR8368606_peak_15133	156	.	6.89269	17.6123	15.6019	188
chr10	108454798	108455465	GSE124336_Fernandez_2019_GSM3529865_P0PM_2_S1_P0_eHcn4_2_ATACseq_SRR8368606_peak_15134	102	.	5.46661	12.1021	10.2001	460
chr10	108466370	108466585	GSE124336_Fernandez_2019_GSM3529865_P0PM_2_S1_P0_eHcn4_2_ATACseq_SRR8368606_peak_15135	41	.	3.56518	5.82158	4.10883	63
chr10	108470538	108470705	GSE124336_Fernandez_2019_GSM3529865_P0PM_2_S1_P0_eHcn4_2_ATACseq_SRR8368606_peak_15136	41	.	3.56518	5.82158	4.10883	22
chr10	108471774	108472283	GSE124336_Fernandez_2019_GSM3529865_P0PM_2_S1_P0_eHcn4_2_ATACseq_SRR8368606_peak_15137	110	.	5.70429	12.9788	11.0573	85
chr10	108480423	108480716	GSE124336_Fernandez_2019_GSM3529865_P0PM_2_S1_P0_eHcn4_2_ATACseq_SRR8368606_peak_15138	47	.	3.80286	6.52563	4.78483	102
chr10	108482383	108482712	GSE124336_Fernandez_2019_GSM3529865_P0PM_2_S1_P0_eHcn4_2_ATACseq_SRR8368606_peak_15139	205	.	8.08108	22.6125	20.5237	101
chr10	108497471	108497656	GSE124336_Fernandez_2019_GSM3529865_P0PM_2_S1_P0_eHcn4_2_ATACseq_SRR8368606_peak_15140	137	.	6.41733	15.7114	13.7351	89
chr10	108505011	108505463	GSE124336_Fernandez_2019_GSM3529865_P0PM_2_S1_P0_eHcn4_2_ATACseq_SRR8368606_peak_15141	62	.	4.27822	8.00919	6.21666	144
chr10	108519118	108519576	GSE124336_Fernandez_2019_GSM3529865_P0PM_2_S1_P0_eHcn4_2_ATACseq_SRR8368606_peak_15142	128	.	6.17965	14.7841	12.8255	188
chr10	108520213	108520445	GSE124336_Fernandez_2019_GSM3529865_P0PM_2_S1_P0_eHcn4_2_ATACseq_SRR8368606_peak_15143	41	.	3.56518	5.82158	4.10883	206
chr10	108524432	108525121	GSE124336_Fernandez_2019_GSM3529865_P0PM_2_S1_P0_eHcn4_2_ATACseq_SRR8368606_peak_15144	418	.	12.597	44.1715	41.8381	418
chr10	108532379	108532628	GSE124336_Fernandez_2019_GSM3529865_P0PM_2_S1_P0_eHcn4_2_ATACseq_SRR8368606_peak_15145	156	.	6.89269	17.6123	15.6019	128
chr10	108535481	108536584	GSE124336_Fernandez_2019_GSM3529865_P0PM_2_S1_P0_eHcn4_2_ATACseq_SRR8368606_peak_15146	1555	.	31.3736	158.619	155.504	653
chr10	108536720	108536927	GSE124336_Fernandez_2019_GSM3529865_P0PM_2_S1_P0_eHcn4_2_ATACseq_SRR8368606_peak_15147	41	.	3.56518	5.82158	4.10883	150
chr10	108537582	108539041	GSE124336_Fernandez_2019_GSM3529865_P0PM_2_S1_P0_eHcn4_2_ATACseq_SRR8368606_peak_15148	1164	.	25.4316	119.311	116.44	289
chr10	108547063	108547854	GSE124336_Fernandez_2019_GSM3529865_P0PM_2_S1_P0_eHcn4_2_ATACseq_SRR8368606_peak_15149	799	.	19.4897	82.5488	79.9151	557
chr10	108548009	108548360	GSE124336_Fernandez_2019_GSM3529865_P0PM_2_S1_P0_eHcn4_2_ATACseq_SRR8368606_peak_15150	69	.	4.5159	8.78605	6.9696	91
chr10	108548780	108548947	GSE124336_Fernandez_2019_GSM3529865_P0PM_2_S1_P0_eHcn4_2_ATACseq_SRR8368606_peak_15151	22	.	2.85215	3.87949	2.26414	86
chr10	108549593	108550173	GSE124336_Fernandez_2019_GSM3529865_P0PM_2_S1_P0_eHcn4_2_ATACseq_SRR8368606_peak_15152	517	.	14.4984	54.2004	51.7784	362
chr10	108564714	108565224	GSE124336_Fernandez_2019_GSM3529865_P0PM_2_S1_P0_eHcn4_2_ATACseq_SRR8368606_peak_15153	156	.	6.89269	17.6123	15.6019	345
chr10	108567538	108569577	GSE124336_Fernandez_2019_GSM3529865_P0PM_2_S1_P0_eHcn4_2_ATACseq_SRR8368606_peak_15154	927	.	21.6288	95.4491	92.7295	812
chr10	108571352	108571513	GSE124336_Fernandez_2019_GSM3529865_P0PM_2_S1_P0_eHcn4_2_ATACseq_SRR8368606_peak_15155	28	.	3.08982	4.49666	2.84628	48
chr10	108596386	108596603	GSE124336_Fernandez_2019_GSM3529865_P0PM_2_S1_P0_eHcn4_2_ATACseq_SRR8368606_peak_15156	54	.	4.04054	7.2553	5.488	185
chr10	108600996	108601152	GSE124336_Fernandez_2019_GSM3529865_P0PM_2_S1_P0_eHcn4_2_ATACseq_SRR8368606_peak_15157	41	.	3.56518	5.82158	4.10883	139
chr10	108601539	108602850	GSE124336_Fernandez_2019_GSM3529865_P0PM_2_S1_P0_eHcn4_2_ATACseq_SRR8368606_peak_15158	729	.	18.3013	75.5633	72.9782	664
chr10	108622933	108623365	GSE124336_Fernandez_2019_GSM3529865_P0PM_2_S1_P0_eHcn4_2_ATACseq_SRR8368606_peak_15159	517	.	14.4984	54.2004	51.7784	278
chr10	108626481	108626687	GSE124336_Fernandez_2019_GSM3529865_P0PM_2_S1_P0_eHcn4_2_ATACseq_SRR8368606_peak_15160	93	.	5.22893	11.2437	9.36183	145
chr10	108635400	108635585	GSE124336_Fernandez_2019_GSM3529865_P0PM_2_S1_P0_eHcn4_2_ATACseq_SRR8368606_peak_15161	34	.	3.3275	5.14468	3.46197	33
chr10	108638064	108638249	GSE124336_Fernandez_2019_GSM3529865_P0PM_2_S1_P0_eHcn4_2_ATACseq_SRR8368606_peak_15162	28	.	3.08982	4.49666	2.84628	67
chr10	108651394	108651728	GSE124336_Fernandez_2019_GSM3529865_P0PM_2_S1_P0_eHcn4_2_ATACseq_SRR8368606_peak_15163	312	.	10.4579	33.515	31.2897	164
chr10	108652850	108653214	GSE124336_Fernandez_2019_GSM3529865_P0PM_2_S1_P0_eHcn4_2_ATACseq_SRR8368606_peak_15164	175	.	7.36804	19.5717	17.5288	126
chr10	108656624	108657471	GSE124336_Fernandez_2019_GSM3529865_P0PM_2_S1_P0_eHcn4_2_ATACseq_SRR8368606_peak_15165	1134	.	24.9563	116.268	113.416	519
chr10	108657605	108657864	GSE124336_Fernandez_2019_GSM3529865_P0PM_2_S1_P0_eHcn4_2_ATACseq_SRR8368606_peak_15166	62	.	4.27822	8.00919	6.21666	199
chr10	108658427	108658642	GSE124336_Fernandez_2019_GSM3529865_P0PM_2_S1_P0_eHcn4_2_ATACseq_SRR8368606_peak_15167	22	.	2.85215	3.87949	2.26414	65
chr10	108679417	108680440	GSE124336_Fernandez_2019_GSM3529865_P0PM_2_S1_P0_eHcn4_2_ATACseq_SRR8368606_peak_15168	785	.	19.252	81.1409	78.5169	631
chr10	108680850	108681159	GSE124336_Fernandez_2019_GSM3529865_P0PM_2_S1_P0_eHcn4_2_ATACseq_SRR8368606_peak_15169	34	.	3.3275	5.14468	3.46197	223
chr10	108681449	108681875	GSE124336_Fernandez_2019_GSM3529865_P0PM_2_S1_P0_eHcn4_2_ATACseq_SRR8368606_peak_15170	77	.	4.75358	9.58475	7.74564	293
chr10	108733986	108734396	GSE124336_Fernandez_2019_GSM3529865_P0PM_2_S1_P0_eHcn4_2_ATACseq_SRR8368606_peak_15171	394	.	12.1216	41.7425	39.4322	165
chr10	108743326	108743979	GSE124336_Fernandez_2019_GSM3529865_P0PM_2_S1_P0_eHcn4_2_ATACseq_SRR8368606_peak_15172	301	.	10.2202	32.3769	30.1644	330
chr10	108772628	108773021	GSE124336_Fernandez_2019_GSM3529865_P0PM_2_S1_P0_eHcn4_2_ATACseq_SRR8368606_peak_15173	195	.	7.8434	21.5859	19.512	169
chr10	108779457	108779603	GSE124336_Fernandez_2019_GSM3529865_P0PM_2_S1_P0_eHcn4_2_ATACseq_SRR8368606_peak_15174	47	.	3.80286	6.52563	4.78483	51
chr10	108867268	108867483	GSE124336_Fernandez_2019_GSM3529865_P0PM_2_S1_P0_eHcn4_2_ATACseq_SRR8368606_peak_15175	110	.	5.70429	12.9788	11.0573	39
chr10	108867942	108868758	GSE124336_Fernandez_2019_GSM3529865_P0PM_2_S1_P0_eHcn4_2_ATACseq_SRR8368606_peak_15176	556	.	15.2114	58.081	55.6272	469
chr10	108979577	108979990	GSE124336_Fernandez_2019_GSM3529865_P0PM_2_S1_P0_eHcn4_2_ATACseq_SRR8368606_peak_15177	505	.	14.2607	52.9208	50.5096	265
chr10	109010384	109011277	GSE124336_Fernandez_2019_GSM3529865_P0PM_2_S1_P0_eHcn4_2_ATACseq_SRR8368606_peak_15178	855	.	20.4404	88.2322	85.5603	679
chr10	109011473	109012125	GSE124336_Fernandez_2019_GSM3529865_P0PM_2_S1_P0_eHcn4_2_ATACseq_SRR8368606_peak_15179	492	.	14.0231	51.6484	49.248	182
chr10	109091026	109091294	GSE124336_Fernandez_2019_GSM3529865_P0PM_2_S1_P0_eHcn4_2_ATACseq_SRR8368606_peak_15180	28	.	3.08982	4.49666	2.84628	188
chr10	109091580	109092872	GSE124336_Fernandez_2019_GSM3529865_P0PM_2_S1_P0_eHcn4_2_ATACseq_SRR8368606_peak_15181	1571	.	31.6113	160.237	157.111	807
chr10	109100105	109100353	GSE124336_Fernandez_2019_GSM3529865_P0PM_2_S1_P0_eHcn4_2_ATACseq_SRR8368606_peak_15182	54	.	4.04054	7.2553	5.488	222
chr10	109136697	109137548	GSE124336_Fernandez_2019_GSM3529865_P0PM_2_S1_P0_eHcn4_2_ATACseq_SRR8368606_peak_15183	406	.	12.3593	42.9528	40.6309	617
chr10	109431184	109431570	GSE124336_Fernandez_2019_GSM3529865_P0PM_2_S1_P0_eHcn4_2_ATACseq_SRR8368606_peak_15184	195	.	7.8434	21.5859	19.512	94
chr10	109479992	109480209	GSE124336_Fernandez_2019_GSM3529865_P0PM_2_S1_P0_eHcn4_2_ATACseq_SRR8368606_peak_15185	175	.	7.36804	19.5717	17.5288	66
chr10	109496267	109496457	GSE124336_Fernandez_2019_GSM3529865_P0PM_2_S1_P0_eHcn4_2_ATACseq_SRR8368606_peak_15186	455	.	13.31	47.8754	45.508	86
chr10	109607853	109608151	GSE124336_Fernandez_2019_GSM3529865_P0PM_2_S1_P0_eHcn4_2_ATACseq_SRR8368606_peak_15187	93	.	5.22893	11.2437	9.36183	166
chr10	109664869	109665164	GSE124336_Fernandez_2019_GSM3529865_P0PM_2_S1_P0_eHcn4_2_ATACseq_SRR8368606_peak_15188	85	.	4.99126	10.4043	8.54336	224
chr10	109684624	109685000	GSE124336_Fernandez_2019_GSM3529865_P0PM_2_S1_P0_eHcn4_2_ATACseq_SRR8368606_peak_15189	467	.	13.5477	49.1256	46.7471	125
chr10	109741806	109741954	GSE124336_Fernandez_2019_GSM3529865_P0PM_2_S1_P0_eHcn4_2_ATACseq_SRR8368606_peak_15190	93	.	5.22893	11.2437	9.36183	70
chr10	109746868	109747178	GSE124336_Fernandez_2019_GSM3529865_P0PM_2_S1_P0_eHcn4_2_ATACseq_SRR8368606_peak_15191	156	.	6.89269	17.6123	15.6019	233
chr10	109823184	109823402	GSE124336_Fernandez_2019_GSM3529865_P0PM_2_S1_P0_eHcn4_2_ATACseq_SRR8368606_peak_15192	54	.	4.04054	7.2553	5.488	171
chr10	109843725	109844213	GSE124336_Fernandez_2019_GSM3529865_P0PM_2_S1_P0_eHcn4_2_ATACseq_SRR8368606_peak_15193	418	.	12.597	44.1715	41.8381	132
chr10	109852517	109852718	GSE124336_Fernandez_2019_GSM3529865_P0PM_2_S1_P0_eHcn4_2_ATACseq_SRR8368606_peak_15194	205	.	8.08108	22.6125	20.5237	31
chr10	109920821	109921057	GSE124336_Fernandez_2019_GSM3529865_P0PM_2_S1_P0_eHcn4_2_ATACseq_SRR8368606_peak_15195	479	.	13.7854	50.3833	47.9937	151
chr10	109986158	109986406	GSE124336_Fernandez_2019_GSM3529865_P0PM_2_S1_P0_eHcn4_2_ATACseq_SRR8368606_peak_15196	77	.	4.75358	9.58475	7.74564	158
chr10	110061272	110061474	GSE124336_Fernandez_2019_GSM3529865_P0PM_2_S1_P0_eHcn4_2_ATACseq_SRR8368606_peak_15197	156	.	6.89269	17.6123	15.6019	83
chr10	110085333	110085468	GSE124336_Fernandez_2019_GSM3529865_P0PM_2_S1_P0_eHcn4_2_ATACseq_SRR8368606_peak_15198	22	.	2.85215	3.87949	2.26414	64
chr10	110094553	110094709	GSE124336_Fernandez_2019_GSM3529865_P0PM_2_S1_P0_eHcn4_2_ATACseq_SRR8368606_peak_15199	93	.	5.22893	11.2437	9.36183	64
chr10	110155746	110155871	GSE124336_Fernandez_2019_GSM3529865_P0PM_2_S1_P0_eHcn4_2_ATACseq_SRR8368606_peak_15200	34	.	3.3275	5.14468	3.46197	24
chr10	110158340	110158892	GSE124336_Fernandez_2019_GSM3529865_P0PM_2_S1_P0_eHcn4_2_ATACseq_SRR8368606_peak_15201	225	.	8.55644	24.7029	22.5849	195
chr10	110160991	110161192	GSE124336_Fernandez_2019_GSM3529865_P0PM_2_S1_P0_eHcn4_2_ATACseq_SRR8368606_peak_15202	54	.	4.04054	7.2553	5.488	67
chr10	110162679	110162994	GSE124336_Fernandez_2019_GSM3529865_P0PM_2_S1_P0_eHcn4_2_ATACseq_SRR8368606_peak_15203	418	.	12.597	44.1715	41.8381	110
chr10	110191761	110192523	GSE124336_Fernandez_2019_GSM3529865_P0PM_2_S1_P0_eHcn4_2_ATACseq_SRR8368606_peak_15204	505	.	14.2607	52.9208	50.5096	421
chr10	110233395	110233589	GSE124336_Fernandez_2019_GSM3529865_P0PM_2_S1_P0_eHcn4_2_ATACseq_SRR8368606_peak_15205	34	.	3.3275	5.14468	3.46197	37
chr10	110242061	110242487	GSE124336_Fernandez_2019_GSM3529865_P0PM_2_S1_P0_eHcn4_2_ATACseq_SRR8368606_peak_15206	257	.	9.26947	27.9265	25.7666	133
chr10	110284002	110284201	GSE124336_Fernandez_2019_GSM3529865_P0PM_2_S1_P0_eHcn4_2_ATACseq_SRR8368606_peak_15207	110	.	5.70429	12.9788	11.0573	83
chr10	110329467	110330236	GSE124336_Fernandez_2019_GSM3529865_P0PM_2_S1_P0_eHcn4_2_ATACseq_SRR8368606_peak_15208	1134	.	24.9563	116.268	113.416	301
chr10	110352044	110352762	GSE124336_Fernandez_2019_GSM3529865_P0PM_2_S1_P0_eHcn4_2_ATACseq_SRR8368606_peak_15209	1522	.	30.8982	155.394	152.298	282
chr10	110400561	110401625	GSE124336_Fernandez_2019_GSM3529865_P0PM_2_S1_P0_eHcn4_2_ATACseq_SRR8368606_peak_15210	827	.	19.965	85.3802	82.7275	390
chr10	110402532	110403443	GSE124336_Fernandez_2019_GSM3529865_P0PM_2_S1_P0_eHcn4_2_ATACseq_SRR8368606_peak_15211	1210	.	26.1447	123.905	121.006	583
chr10	110404558	110405067	GSE124336_Fernandez_2019_GSM3529865_P0PM_2_S1_P0_eHcn4_2_ATACseq_SRR8368606_peak_15212	62	.	4.27822	8.00919	6.21666	351
chr10	110455185	110456338	GSE124336_Fernandez_2019_GSM3529865_P0PM_2_S1_P0_eHcn4_2_ATACseq_SRR8368606_peak_15213	661	.	17.1129	68.7178	66.1823	872
chr10	110553646	110554282	GSE124336_Fernandez_2019_GSM3529865_P0PM_2_S1_P0_eHcn4_2_ATACseq_SRR8368606_peak_15214	165	.	7.13036	18.5849	16.5581	137
chr10	110573439	110574099	GSE124336_Fernandez_2019_GSM3529865_P0PM_2_S1_P0_eHcn4_2_ATACseq_SRR8368606_peak_15215	370	.	11.6463	39.3471	37.0605	251
chr10	110586059	110586372	GSE124336_Fernandez_2019_GSM3529865_P0PM_2_S1_P0_eHcn4_2_ATACseq_SRR8368606_peak_15216	430	.	12.8347	45.3982	43.0534	128
chr10	110733299	110733590	GSE124336_Fernandez_2019_GSM3529865_P0PM_2_S1_P0_eHcn4_2_ATACseq_SRR8368606_peak_15218	347	.	11.1709	36.9867	34.7243	257
chr10	110744832	110746025	GSE124336_Fernandez_2019_GSM3529865_P0PM_2_S1_P0_eHcn4_2_ATACseq_SRR8368606_peak_15219	1443	.	29.7099	147.388	144.343	596
chr10	110748952	110749154	GSE124336_Fernandez_2019_GSM3529865_P0PM_2_S1_P0_eHcn4_2_ATACseq_SRR8368606_peak_15220	41	.	3.56518	5.82158	4.10883	75
chr10	110753050	110753180	GSE124336_Fernandez_2019_GSM3529865_P0PM_2_S1_P0_eHcn4_2_ATACseq_SRR8368606_peak_15221	34	.	3.3275	5.14468	3.46197	84
chr10	110760673	110760831	GSE124336_Fernandez_2019_GSM3529865_P0PM_2_S1_P0_eHcn4_2_ATACseq_SRR8368606_peak_15222	205	.	8.08108	22.6125	20.5237	79
chr10	110782652	110782914	GSE124336_Fernandez_2019_GSM3529865_P0PM_2_S1_P0_eHcn4_2_ATACseq_SRR8368606_peak_15223	77	.	4.75358	9.58475	7.74564	213
chr10	110792628	110792912	GSE124336_Fernandez_2019_GSM3529865_P0PM_2_S1_P0_eHcn4_2_ATACseq_SRR8368606_peak_15224	62	.	4.27822	8.00919	6.21666	261
chr10	110794634	110795455	GSE124336_Fernandez_2019_GSM3529865_P0PM_2_S1_P0_eHcn4_2_ATACseq_SRR8368606_peak_15225	358	.	11.4086	38.1624	35.8878	114
chr10	110795598	110795804	GSE124336_Fernandez_2019_GSM3529865_P0PM_2_S1_P0_eHcn4_2_ATACseq_SRR8368606_peak_15226	69	.	4.5159	8.78605	6.9696	108
chr10	110805005	110805757	GSE124336_Fernandez_2019_GSM3529865_P0PM_2_S1_P0_eHcn4_2_ATACseq_SRR8368606_peak_15227	225	.	8.55644	24.7029	22.5849	165
chr10	110816722	110817110	GSE124336_Fernandez_2019_GSM3529865_P0PM_2_S1_P0_eHcn4_2_ATACseq_SRR8368606_peak_15228	69	.	4.5159	8.78605	6.9696	306
chr10	110817351	110818960	GSE124336_Fernandez_2019_GSM3529865_P0PM_2_S1_P0_eHcn4_2_ATACseq_SRR8368606_peak_15229	1766	.	34.4634	179.898	176.645	359
chr10	110831066	110831257	GSE124336_Fernandez_2019_GSM3529865_P0PM_2_S1_P0_eHcn4_2_ATACseq_SRR8368606_peak_15230	54	.	4.04054	7.2553	5.488	103
chr10	110832080	110832831	GSE124336_Fernandez_2019_GSM3529865_P0PM_2_S1_P0_eHcn4_2_ATACseq_SRR8368606_peak_15231	335	.	10.9332	35.8201	33.5699	471
chr10	110838727	110839213	GSE124336_Fernandez_2019_GSM3529865_P0PM_2_S1_P0_eHcn4_2_ATACseq_SRR8368606_peak_15232	290	.	9.98251	31.2488	29.0492	203
chr10	110840610	110841136	GSE124336_Fernandez_2019_GSM3529865_P0PM_2_S1_P0_eHcn4_2_ATACseq_SRR8368606_peak_15233	335	.	10.9332	35.8201	33.5699	446
chr10	110874498	110875339	GSE124336_Fernandez_2019_GSM3529865_P0PM_2_S1_P0_eHcn4_2_ATACseq_SRR8368606_peak_15234	827	.	19.965	85.3802	82.7275	562
chr10	110877862	110878254	GSE124336_Fernandez_2019_GSM3529865_P0PM_2_S1_P0_eHcn4_2_ATACseq_SRR8368606_peak_15235	62	.	4.27822	8.00919	6.21666	243
chr10	110878480	110878921	GSE124336_Fernandez_2019_GSM3529865_P0PM_2_S1_P0_eHcn4_2_ATACseq_SRR8368606_peak_15236	215	.	8.31876	23.6516	21.5481	304
chr10	110879151	110879960	GSE124336_Fernandez_2019_GSM3529865_P0PM_2_S1_P0_eHcn4_2_ATACseq_SRR8368606_peak_15237	358	.	11.4086	38.1624	35.8878	428
chr10	110893032	110893537	GSE124336_Fernandez_2019_GSM3529865_P0PM_2_S1_P0_eHcn4_2_ATACseq_SRR8368606_peak_15238	569	.	15.4491	59.3881	56.9239	136
chr10	110918334	110920929	GSE124336_Fernandez_2019_GSM3529865_P0PM_2_S1_P0_eHcn4_2_ATACseq_SRR8368606_peak_15239	3587	.	58.9443	363.578	358.794	1838
chr10	110921270	110921519	GSE124336_Fernandez_2019_GSM3529865_P0PM_2_S1_P0_eHcn4_2_ATACseq_SRR8368606_peak_15240	110	.	5.70429	12.9788	11.0573	137
chr10	110921703	110924340	GSE124336_Fernandez_2019_GSM3529865_P0PM_2_S1_P0_eHcn4_2_ATACseq_SRR8368606_peak_15241	455	.	13.31	47.8754	45.508	2309
chr10	110925423	110930515	GSE124336_Fernandez_2019_GSM3529865_P0PM_2_S1_P0_eHcn4_2_ATACseq_SRR8368606_peak_15242	2289	.	41.8315	232.599	228.966	2241
chr10	110931079	110932436	GSE124336_Fernandez_2019_GSM3529865_P0PM_2_S1_P0_eHcn4_2_ATACseq_SRR8368606_peak_15243	257	.	9.26947	27.9265	25.7666	937
chr10	110933252	110933701	GSE124336_Fernandez_2019_GSM3529865_P0PM_2_S1_P0_eHcn4_2_ATACseq_SRR8368606_peak_15244	77	.	4.75358	9.58475	7.74564	397
chr10	110934664	110934826	GSE124336_Fernandez_2019_GSM3529865_P0PM_2_S1_P0_eHcn4_2_ATACseq_SRR8368606_peak_15245	41	.	3.56518	5.82158	4.10883	36
chr10	110935108	110936166	GSE124336_Fernandez_2019_GSM3529865_P0PM_2_S1_P0_eHcn4_2_ATACseq_SRR8368606_peak_15246	430	.	12.8347	45.3982	43.0534	218
chr10	110937268	110937952	GSE124336_Fernandez_2019_GSM3529865_P0PM_2_S1_P0_eHcn4_2_ATACseq_SRR8368606_peak_15247	185	.	7.60572	20.5721	18.5136	392
chr10	110938439	110939471	GSE124336_Fernandez_2019_GSM3529865_P0PM_2_S1_P0_eHcn4_2_ATACseq_SRR8368606_peak_15248	236	.	8.79412	25.766	23.6337	702
chr10	110939954	110940098	GSE124336_Fernandez_2019_GSM3529865_P0PM_2_S1_P0_eHcn4_2_ATACseq_SRR8368606_peak_15249	41	.	3.56518	5.82158	4.10883	31
chr10	110940837	110941226	GSE124336_Fernandez_2019_GSM3529865_P0PM_2_S1_P0_eHcn4_2_ATACseq_SRR8368606_peak_15250	93	.	5.22893	11.2437	9.36183	47
chr10	110942127	110942294	GSE124336_Fernandez_2019_GSM3529865_P0PM_2_S1_P0_eHcn4_2_ATACseq_SRR8368606_peak_15251	62	.	4.27822	8.00919	6.21666	55
chr10	110942866	110948095	GSE124336_Fernandez_2019_GSM3529865_P0PM_2_S1_P0_eHcn4_2_ATACseq_SRR8368606_peak_15252	347	.	11.1709	36.9867	34.7243	3974
chr10	110951626	110952011	GSE124336_Fernandez_2019_GSM3529865_P0PM_2_S1_P0_eHcn4_2_ATACseq_SRR8368606_peak_15253	85	.	4.99126	10.4043	8.54336	313
chr10	110952945	110953779	GSE124336_Fernandez_2019_GSM3529865_P0PM_2_S1_P0_eHcn4_2_ATACseq_SRR8368606_peak_15254	1603	.	32.0866	163.482	160.336	364
chr10	110962298	110962552	GSE124336_Fernandez_2019_GSM3529865_P0PM_2_S1_P0_eHcn4_2_ATACseq_SRR8368606_peak_15255	195	.	7.8434	21.5859	19.512	56
chr10	110964266	110964600	GSE124336_Fernandez_2019_GSM3529865_P0PM_2_S1_P0_eHcn4_2_ATACseq_SRR8368606_peak_15256	47	.	3.80286	6.52563	4.78483	151
chr10	110974560	110975011	GSE124336_Fernandez_2019_GSM3529865_P0PM_2_S1_P0_eHcn4_2_ATACseq_SRR8368606_peak_15257	517	.	14.4984	54.2004	51.7784	74
chr10	110976045	110976493	GSE124336_Fernandez_2019_GSM3529865_P0PM_2_S1_P0_eHcn4_2_ATACseq_SRR8368606_peak_15258	358	.	11.4086	38.1624	35.8878	199
chr10	110986299	110987355	GSE124336_Fernandez_2019_GSM3529865_P0PM_2_S1_P0_eHcn4_2_ATACseq_SRR8368606_peak_15259	827	.	19.965	85.3802	82.7275	609
chr10	110989654	110990136	GSE124336_Fernandez_2019_GSM3529865_P0PM_2_S1_P0_eHcn4_2_ATACseq_SRR8368606_peak_15260	185	.	7.60572	20.5721	18.5136	230
chr10	110991909	110992555	GSE124336_Fernandez_2019_GSM3529865_P0PM_2_S1_P0_eHcn4_2_ATACseq_SRR8368606_peak_15261	517	.	14.4984	54.2004	51.7784	365
chr10	110994913	110995150	GSE124336_Fernandez_2019_GSM3529865_P0PM_2_S1_P0_eHcn4_2_ATACseq_SRR8368606_peak_15262	41	.	3.56518	5.82158	4.10883	188
chr10	110997314	110997448	GSE124336_Fernandez_2019_GSM3529865_P0PM_2_S1_P0_eHcn4_2_ATACseq_SRR8368606_peak_15263	28	.	3.08982	4.49666	2.84628	88
chr10	110999191	110999765	GSE124336_Fernandez_2019_GSM3529865_P0PM_2_S1_P0_eHcn4_2_ATACseq_SRR8368606_peak_15264	301	.	10.2202	32.3769	30.1644	304
chr10	111005663	111006165	GSE124336_Fernandez_2019_GSM3529865_P0PM_2_S1_P0_eHcn4_2_ATACseq_SRR8368606_peak_15265	335	.	10.9332	35.8201	33.5699	242
chr10	111007678	111007812	GSE124336_Fernandez_2019_GSM3529865_P0PM_2_S1_P0_eHcn4_2_ATACseq_SRR8368606_peak_15266	28	.	3.08982	4.49666	2.84628	115
chr10	111008934	111010867	GSE124336_Fernandez_2019_GSM3529865_P0PM_2_S1_P0_eHcn4_2_ATACseq_SRR8368606_peak_15267	1668	.	33.0374	170.011	166.823	1072
chr10	111011099	111011475	GSE124336_Fernandez_2019_GSM3529865_P0PM_2_S1_P0_eHcn4_2_ATACseq_SRR8368606_peak_15268	54	.	4.04054	7.2553	5.488	257
chr10	111031555	111031815	GSE124336_Fernandez_2019_GSM3529865_P0PM_2_S1_P0_eHcn4_2_ATACseq_SRR8368606_peak_15269	257	.	9.26947	27.9265	25.7666	84
chr10	111080390	111080665	GSE124336_Fernandez_2019_GSM3529865_P0PM_2_S1_P0_eHcn4_2_ATACseq_SRR8368606_peak_15270	257	.	9.26947	27.9265	25.7666	183
chr10	111089456	111089695	GSE124336_Fernandez_2019_GSM3529865_P0PM_2_S1_P0_eHcn4_2_ATACseq_SRR8368606_peak_15271	165	.	7.13036	18.5849	16.5581	97
chr10	111096939	111097108	GSE124336_Fernandez_2019_GSM3529865_P0PM_2_S1_P0_eHcn4_2_ATACseq_SRR8368606_peak_15272	17	.	2.61447	3.29538	1.71834	100
chr10	111097366	111097518	GSE124336_Fernandez_2019_GSM3529865_P0PM_2_S1_P0_eHcn4_2_ATACseq_SRR8368606_peak_15273	93	.	5.22893	11.2437	9.36183	95
chr10	111100139	111100336	GSE124336_Fernandez_2019_GSM3529865_P0PM_2_S1_P0_eHcn4_2_ATACseq_SRR8368606_peak_15274	301	.	10.2202	32.3769	30.1644	84
chr10	111102045	111102653	GSE124336_Fernandez_2019_GSM3529865_P0PM_2_S1_P0_eHcn4_2_ATACseq_SRR8368606_peak_15275	301	.	10.2202	32.3769	30.1644	380
chr10	111103266	111103454	GSE124336_Fernandez_2019_GSM3529865_P0PM_2_S1_P0_eHcn4_2_ATACseq_SRR8368606_peak_15276	28	.	3.08982	4.49666	2.84628	105
chr10	111107492	111107687	GSE124336_Fernandez_2019_GSM3529865_P0PM_2_S1_P0_eHcn4_2_ATACseq_SRR8368606_peak_15277	406	.	12.3593	42.9528	40.6309	98
chr10	111108862	111109169	GSE124336_Fernandez_2019_GSM3529865_P0PM_2_S1_P0_eHcn4_2_ATACseq_SRR8368606_peak_15278	69	.	4.5159	8.78605	6.9696	74
chr10	111110804	111111442	GSE124336_Fernandez_2019_GSM3529865_P0PM_2_S1_P0_eHcn4_2_ATACseq_SRR8368606_peak_15279	225	.	8.55644	24.7029	22.5849	456
chr10	111139942	111140323	GSE124336_Fernandez_2019_GSM3529865_P0PM_2_S1_P0_eHcn4_2_ATACseq_SRR8368606_peak_15280	455	.	13.31	47.8754	45.508	160
chr10	111163771	111165998	GSE124336_Fernandez_2019_GSM3529865_P0PM_2_S1_P0_eHcn4_2_ATACseq_SRR8368606_peak_15281	3795	.	61.5588	384.464	379.588	780
chr10	111166292	111166665	GSE124336_Fernandez_2019_GSM3529865_P0PM_2_S1_P0_eHcn4_2_ATACseq_SRR8368606_peak_15282	47	.	3.80286	6.52563	4.78483	218
chr10	111168177	111168762	GSE124336_Fernandez_2019_GSM3529865_P0PM_2_S1_P0_eHcn4_2_ATACseq_SRR8368606_peak_15283	716	.	18.0636	74.1827	71.6075	281
chr10	111171013	111171368	GSE124336_Fernandez_2019_GSM3529865_P0PM_2_S1_P0_eHcn4_2_ATACseq_SRR8368606_peak_15284	28	.	3.08982	4.49666	2.84628	345
chr10	111180369	111181181	GSE124336_Fernandez_2019_GSM3529865_P0PM_2_S1_P0_eHcn4_2_ATACseq_SRR8368606_peak_15285	185	.	7.60572	20.5721	18.5136	452
chr10	111181582	111181724	GSE124336_Fernandez_2019_GSM3529865_P0PM_2_S1_P0_eHcn4_2_ATACseq_SRR8368606_peak_15286	77	.	4.75358	9.58475	7.74564	47
chr10	111183690	111184338	GSE124336_Fernandez_2019_GSM3529865_P0PM_2_S1_P0_eHcn4_2_ATACseq_SRR8368606_peak_15287	1074	.	24.0056	110.232	107.418	379
chr10	111199607	111200100	GSE124336_Fernandez_2019_GSM3529865_P0PM_2_S1_P0_eHcn4_2_ATACseq_SRR8368606_peak_15288	165	.	7.13036	18.5849	16.5581	271
chr10	111221271	111221450	GSE124336_Fernandez_2019_GSM3529865_P0PM_2_S1_P0_eHcn4_2_ATACseq_SRR8368606_peak_15289	28	.	3.08982	4.49666	2.84628	62
chr10	111223249	111223510	GSE124336_Fernandez_2019_GSM3529865_P0PM_2_S1_P0_eHcn4_2_ATACseq_SRR8368606_peak_15290	146	.	6.65501	16.6543	14.6607	108
chr10	111226552	111226871	GSE124336_Fernandez_2019_GSM3529865_P0PM_2_S1_P0_eHcn4_2_ATACseq_SRR8368606_peak_15291	675	.	17.3506	70.0753	67.5297	104
chr10	111261098	111262245	GSE124336_Fernandez_2019_GSM3529865_P0PM_2_S1_P0_eHcn4_2_ATACseq_SRR8368606_peak_15292	119	.	5.94197	13.873	11.9327	501
chr10	111271448	111271999	GSE124336_Fernandez_2019_GSM3529865_P0PM_2_S1_P0_eHcn4_2_ATACseq_SRR8368606_peak_15293	370	.	11.6463	39.3471	37.0605	377
chr10	111298078	111299088	GSE124336_Fernandez_2019_GSM3529865_P0PM_2_S1_P0_eHcn4_2_ATACseq_SRR8368606_peak_15294	2781	.	48.4865	282.255	278.177	526
chr10	111354722	111354888	GSE124336_Fernandez_2019_GSM3529865_P0PM_2_S1_P0_eHcn4_2_ATACseq_SRR8368606_peak_15295	77	.	4.75358	9.58475	7.74564	94
chr10	111365157	111365319	GSE124336_Fernandez_2019_GSM3529865_P0PM_2_S1_P0_eHcn4_2_ATACseq_SRR8368606_peak_15296	62	.	4.27822	8.00919	6.21666	102
chr10	111381851	111382171	GSE124336_Fernandez_2019_GSM3529865_P0PM_2_S1_P0_eHcn4_2_ATACseq_SRR8368606_peak_15297	77	.	4.75358	9.58475	7.74564	104
chr10	111389806	111390383	GSE124336_Fernandez_2019_GSM3529865_P0PM_2_S1_P0_eHcn4_2_ATACseq_SRR8368606_peak_15298	813	.	19.7273	83.9619	81.3186	310
chr10	111418602	111418727	GSE124336_Fernandez_2019_GSM3529865_P0PM_2_S1_P0_eHcn4_2_ATACseq_SRR8368606_peak_15299	69	.	4.5159	8.78605	6.9696	60
chr10	111422629	111422990	GSE124336_Fernandez_2019_GSM3529865_P0PM_2_S1_P0_eHcn4_2_ATACseq_SRR8368606_peak_15300	156	.	6.89269	17.6123	15.6019	201
chr10	111441055	111441415	GSE124336_Fernandez_2019_GSM3529865_P0PM_2_S1_P0_eHcn4_2_ATACseq_SRR8368606_peak_15301	102	.	5.46661	12.1021	10.2001	192
chr10	111451940	111452294	GSE124336_Fernandez_2019_GSM3529865_P0PM_2_S1_P0_eHcn4_2_ATACseq_SRR8368606_peak_15302	77	.	4.75358	9.58475	7.74564	197
chr10	111472855	111474391	GSE124336_Fernandez_2019_GSM3529865_P0PM_2_S1_P0_eHcn4_2_ATACseq_SRR8368606_peak_15303	2728	.	47.7734	276.85	272.824	343
chr10	111482744	111482901	GSE124336_Fernandez_2019_GSM3529865_P0PM_2_S1_P0_eHcn4_2_ATACseq_SRR8368606_peak_15304	34	.	3.3275	5.14468	3.46197	90
chr10	111503041	111503499	GSE124336_Fernandez_2019_GSM3529865_P0PM_2_S1_P0_eHcn4_2_ATACseq_SRR8368606_peak_15305	312	.	10.4579	33.515	31.2897	268
chr10	111506034	111507335	GSE124336_Fernandez_2019_GSM3529865_P0PM_2_S1_P0_eHcn4_2_ATACseq_SRR8368606_peak_15306	2604	.	46.1097	264.317	260.407	550
chr10	111507522	111508213	GSE124336_Fernandez_2019_GSM3529865_P0PM_2_S1_P0_eHcn4_2_ATACseq_SRR8368606_peak_15307	582	.	15.6868	60.7018	58.2272	126
chr10	111516256	111516480	GSE124336_Fernandez_2019_GSM3529865_P0PM_2_S1_P0_eHcn4_2_ATACseq_SRR8368606_peak_15308	62	.	4.27822	8.00919	6.21666	140
chr10	111519582	111520271	GSE124336_Fernandez_2019_GSM3529865_P0PM_2_S1_P0_eHcn4_2_ATACseq_SRR8368606_peak_15309	1149	.	25.194	117.787	114.926	192
chr10	111543585	111544362	GSE124336_Fernandez_2019_GSM3529865_P0PM_2_S1_P0_eHcn4_2_ATACseq_SRR8368606_peak_15310	517	.	14.4984	54.2004	51.7784	352
chr10	111544616	111544984	GSE124336_Fernandez_2019_GSM3529865_P0PM_2_S1_P0_eHcn4_2_ATACseq_SRR8368606_peak_15311	128	.	6.17965	14.7841	12.8255	228
chr10	111547854	111548725	GSE124336_Fernandez_2019_GSM3529865_P0PM_2_S1_P0_eHcn4_2_ATACseq_SRR8368606_peak_15312	1194	.	25.907	122.37	119.48	427
chr10	111549965	111550397	GSE124336_Fernandez_2019_GSM3529865_P0PM_2_S1_P0_eHcn4_2_ATACseq_SRR8368606_peak_15313	279	.	9.74483	30.1309	27.9443	243
chr10	111558545	111559554	GSE124336_Fernandez_2019_GSM3529865_P0PM_2_S1_P0_eHcn4_2_ATACseq_SRR8368606_peak_15314	970	.	22.3418	99.8365	97.0885	302
chr10	111560062	111560228	GSE124336_Fernandez_2019_GSM3529865_P0PM_2_S1_P0_eHcn4_2_ATACseq_SRR8368606_peak_15315	34	.	3.3275	5.14468	3.46197	156
chr10	111566912	111567359	GSE124336_Fernandez_2019_GSM3529865_P0PM_2_S1_P0_eHcn4_2_ATACseq_SRR8368606_peak_15316	347	.	11.1709	36.9867	34.7243	328
chr10	111575885	111576958	GSE124336_Fernandez_2019_GSM3529865_P0PM_2_S1_P0_eHcn4_2_ATACseq_SRR8368606_peak_15317	455	.	13.31	47.8754	45.508	241
chr10	111581109	111581269	GSE124336_Fernandez_2019_GSM3529865_P0PM_2_S1_P0_eHcn4_2_ATACseq_SRR8368606_peak_15318	47	.	3.80286	6.52563	4.78483	86
chr10	111582474	111584156	GSE124336_Fernandez_2019_GSM3529865_P0PM_2_S1_P0_eHcn4_2_ATACseq_SRR8368606_peak_15319	1380	.	28.7591	141.046	138.04	764
chr10	111588343	111588512	GSE124336_Fernandez_2019_GSM3529865_P0PM_2_S1_P0_eHcn4_2_ATACseq_SRR8368606_peak_15320	34	.	3.3275	5.14468	3.46197	102
chr10	111593944	111596002	GSE124336_Fernandez_2019_GSM3529865_P0PM_2_S1_P0_eHcn4_2_ATACseq_SRR8368606_peak_15321	1965	.	37.3156	199.988	196.599	871
chr10	111600169	111601141	GSE124336_Fernandez_2019_GSM3529865_P0PM_2_S1_P0_eHcn4_2_ATACseq_SRR8368606_peak_15322	2135	.	39.6924	217.035	213.523	678
chr10	111622916	111623294	GSE124336_Fernandez_2019_GSM3529865_P0PM_2_S1_P0_eHcn4_2_ATACseq_SRR8368606_peak_15323	205	.	8.08108	22.6125	20.5237	75
chr10	111676186	111676835	GSE124336_Fernandez_2019_GSM3529865_P0PM_2_S1_P0_eHcn4_2_ATACseq_SRR8368606_peak_15324	505	.	14.2607	52.9208	50.5096	363
chr10	111689661	111689991	GSE124336_Fernandez_2019_GSM3529865_P0PM_2_S1_P0_eHcn4_2_ATACseq_SRR8368606_peak_15325	85	.	4.99126	10.4043	8.54336	137
chr10	111694373	111694506	GSE124336_Fernandez_2019_GSM3529865_P0PM_2_S1_P0_eHcn4_2_ATACseq_SRR8368606_peak_15326	77	.	4.75358	9.58475	7.74564	67
chr10	111720993	111721468	GSE124336_Fernandez_2019_GSM3529865_P0PM_2_S1_P0_eHcn4_2_ATACseq_SRR8368606_peak_15327	268	.	9.50715	29.0234	26.85	199
chr10	111741420	111741714	GSE124336_Fernandez_2019_GSM3529865_P0PM_2_S1_P0_eHcn4_2_ATACseq_SRR8368606_peak_15328	93	.	5.22893	11.2437	9.36183	79
chr10	111760068	111760204	GSE124336_Fernandez_2019_GSM3529865_P0PM_2_S1_P0_eHcn4_2_ATACseq_SRR8368606_peak_15329	22	.	2.85215	3.87949	2.26414	80
chr10	111770938	111771311	GSE124336_Fernandez_2019_GSM3529865_P0PM_2_S1_P0_eHcn4_2_ATACseq_SRR8368606_peak_15330	225	.	8.55644	24.7029	22.5849	239
chr10	111784579	111784788	GSE124336_Fernandez_2019_GSM3529865_P0PM_2_S1_P0_eHcn4_2_ATACseq_SRR8368606_peak_15331	62	.	4.27822	8.00919	6.21666	100
chr10	111795078	111795206	GSE124336_Fernandez_2019_GSM3529865_P0PM_2_S1_P0_eHcn4_2_ATACseq_SRR8368606_peak_15332	69	.	4.5159	8.78605	6.9696	56
chr10	111826348	111826642	GSE124336_Fernandez_2019_GSM3529865_P0PM_2_S1_P0_eHcn4_2_ATACseq_SRR8368606_peak_15333	268	.	9.50715	29.0234	26.85	152
chr10	111901182	111901654	GSE124336_Fernandez_2019_GSM3529865_P0PM_2_S1_P0_eHcn4_2_ATACseq_SRR8368606_peak_15334	205	.	8.08108	22.6125	20.5237	301
chr10	111925465	111925856	GSE124336_Fernandez_2019_GSM3529865_P0PM_2_S1_P0_eHcn4_2_ATACseq_SRR8368606_peak_15335	757	.	18.7766	78.3412	75.7364	187
chr10	111932500	111933573	GSE124336_Fernandez_2019_GSM3529865_P0PM_2_S1_P0_eHcn4_2_ATACseq_SRR8368606_peak_15336	1286	.	27.3331	131.64	128.693	673
chr10	111935436	111935639	GSE124336_Fernandez_2019_GSM3529865_P0PM_2_S1_P0_eHcn4_2_ATACseq_SRR8368606_peak_15337	54	.	4.04054	7.2553	5.488	56
chr10	111936062	111937399	GSE124336_Fernandez_2019_GSM3529865_P0PM_2_S1_P0_eHcn4_2_ATACseq_SRR8368606_peak_15338	3587	.	58.9443	363.578	358.794	714
chr10	111937524	111938076	GSE124336_Fernandez_2019_GSM3529865_P0PM_2_S1_P0_eHcn4_2_ATACseq_SRR8368606_peak_15339	119	.	5.94197	13.873	11.9327	59
chr10	111957382	111957997	GSE124336_Fernandez_2019_GSM3529865_P0PM_2_S1_P0_eHcn4_2_ATACseq_SRR8368606_peak_15340	813	.	19.7273	83.9619	81.3186	508
chr10	111972530	111973201	GSE124336_Fernandez_2019_GSM3529865_P0PM_2_S1_P0_eHcn4_2_ATACseq_SRR8368606_peak_15341	1799	.	34.9388	183.217	179.943	164
chr10	111977704	111977846	GSE124336_Fernandez_2019_GSM3529865_P0PM_2_S1_P0_eHcn4_2_ATACseq_SRR8368606_peak_15342	246	.	9.0318	26.8407	24.6944	46
chr10	112060080	112060219	GSE124336_Fernandez_2019_GSM3529865_P0PM_2_S1_P0_eHcn4_2_ATACseq_SRR8368606_peak_15343	77	.	4.75358	9.58475	7.74564	87
chr10	112105893	112106034	GSE124336_Fernandez_2019_GSM3529865_P0PM_2_S1_P0_eHcn4_2_ATACseq_SRR8368606_peak_15344	110	.	5.70429	12.9788	11.0573	68
chr10	112138712	112138836	GSE124336_Fernandez_2019_GSM3529865_P0PM_2_S1_P0_eHcn4_2_ATACseq_SRR8368606_peak_15345	47	.	3.80286	6.52563	4.78483	31
chr10	112160277	112160429	GSE124336_Fernandez_2019_GSM3529865_P0PM_2_S1_P0_eHcn4_2_ATACseq_SRR8368606_peak_15346	62	.	4.27822	8.00919	6.21666	78
chr10	112163296	112163786	GSE124336_Fernandez_2019_GSM3529865_P0PM_2_S1_P0_eHcn4_2_ATACseq_SRR8368606_peak_15347	257	.	9.26947	27.9265	25.7666	298
chr10	112270053	112270588	GSE124336_Fernandez_2019_GSM3529865_P0PM_2_S1_P0_eHcn4_2_ATACseq_SRR8368606_peak_15348	110	.	5.70429	12.9788	11.0573	247
chr10	112271857	112272188	GSE124336_Fernandez_2019_GSM3529865_P0PM_2_S1_P0_eHcn4_2_ATACseq_SRR8368606_peak_15349	54	.	4.04054	7.2553	5.488	130
chr10	112378604	112378830	GSE124336_Fernandez_2019_GSM3529865_P0PM_2_S1_P0_eHcn4_2_ATACseq_SRR8368606_peak_15350	54	.	4.04054	7.2553	5.488	78
chr10	112928374	112929427	GSE124336_Fernandez_2019_GSM3529865_P0PM_2_S1_P0_eHcn4_2_ATACseq_SRR8368606_peak_15352	2016	.	38.0286	205.074	201.649	595
chr10	112977696	112978165	GSE124336_Fernandez_2019_GSM3529865_P0PM_2_S1_P0_eHcn4_2_ATACseq_SRR8368606_peak_15353	54	.	4.04054	7.2553	5.488	62
chr10	113105731	113106387	GSE124336_Fernandez_2019_GSM3529865_P0PM_2_S1_P0_eHcn4_2_ATACseq_SRR8368606_peak_15354	608	.	16.1622	63.3487	60.8536	285
chr10	113522161	113522310	GSE124336_Fernandez_2019_GSM3529865_P0PM_2_S1_P0_eHcn4_2_ATACseq_SRR8368606_peak_15355	62	.	4.27822	8.00919	6.21666	85
chr10	114413083	114413264	GSE124336_Fernandez_2019_GSM3529865_P0PM_2_S1_P0_eHcn4_2_ATACseq_SRR8368606_peak_15356	62	.	4.27822	8.00919	6.21666	60
chr10	114505304	114505464	GSE124336_Fernandez_2019_GSM3529865_P0PM_2_S1_P0_eHcn4_2_ATACseq_SRR8368606_peak_15357	128	.	6.17965	14.7841	12.8255	71
chr10	114606277	114606568	GSE124336_Fernandez_2019_GSM3529865_P0PM_2_S1_P0_eHcn4_2_ATACseq_SRR8368606_peak_15358	77	.	4.75358	9.58475	7.74564	90
chr10	114612997	114614175	GSE124336_Fernandez_2019_GSM3529865_P0PM_2_S1_P0_eHcn4_2_ATACseq_SRR8368606_peak_15359	358	.	11.4086	38.1624	35.8878	413
chr10	114800982	114801185	GSE124336_Fernandez_2019_GSM3529865_P0PM_2_S1_P0_eHcn4_2_ATACseq_SRR8368606_peak_15360	47	.	3.80286	6.52563	4.78483	67
chr10	114801482	114801811	GSE124336_Fernandez_2019_GSM3529865_P0PM_2_S1_P0_eHcn4_2_ATACseq_SRR8368606_peak_15361	62	.	4.27822	8.00919	6.21666	281
chr10	114802152	114802291	GSE124336_Fernandez_2019_GSM3529865_P0PM_2_S1_P0_eHcn4_2_ATACseq_SRR8368606_peak_15362	34	.	3.3275	5.14468	3.46197	34
chr10	114873463	114873656	GSE124336_Fernandez_2019_GSM3529865_P0PM_2_S1_P0_eHcn4_2_ATACseq_SRR8368606_peak_15363	85	.	4.99126	10.4043	8.54336	76
chr10	114922489	114922633	GSE124336_Fernandez_2019_GSM3529865_P0PM_2_S1_P0_eHcn4_2_ATACseq_SRR8368606_peak_15364	62	.	4.27822	8.00919	6.21666	47
chr10	115097270	115097415	GSE124336_Fernandez_2019_GSM3529865_P0PM_2_S1_P0_eHcn4_2_ATACseq_SRR8368606_peak_15365	175	.	7.36804	19.5717	17.5288	43
chr10	115100317	115100445	GSE124336_Fernandez_2019_GSM3529865_P0PM_2_S1_P0_eHcn4_2_ATACseq_SRR8368606_peak_15366	77	.	4.75358	9.58475	7.74564	90
chr10	115103880	115104059	GSE124336_Fernandez_2019_GSM3529865_P0PM_2_S1_P0_eHcn4_2_ATACseq_SRR8368606_peak_15367	47	.	3.80286	6.52563	4.78483	43
chr10	115104359	115104682	GSE124336_Fernandez_2019_GSM3529865_P0PM_2_S1_P0_eHcn4_2_ATACseq_SRR8368606_peak_15368	47	.	3.80286	6.52563	4.78483	63
chr10	115123583	115123735	GSE124336_Fernandez_2019_GSM3529865_P0PM_2_S1_P0_eHcn4_2_ATACseq_SRR8368606_peak_15369	28	.	3.08982	4.49666	2.84628	15
chr10	115136911	115137330	GSE124336_Fernandez_2019_GSM3529865_P0PM_2_S1_P0_eHcn4_2_ATACseq_SRR8368606_peak_15370	479	.	13.7854	50.3833	47.9937	233
chr10	115171066	115171812	GSE124336_Fernandez_2019_GSM3529865_P0PM_2_S1_P0_eHcn4_2_ATACseq_SRR8368606_peak_15371	119	.	5.94197	13.873	11.9327	569
chr10	115184726	115185067	GSE124336_Fernandez_2019_GSM3529865_P0PM_2_S1_P0_eHcn4_2_ATACseq_SRR8368606_peak_15372	569	.	15.4491	59.3881	56.9239	239
chr10	115223476	115224169	GSE124336_Fernandez_2019_GSM3529865_P0PM_2_S1_P0_eHcn4_2_ATACseq_SRR8368606_peak_15373	77	.	4.75358	9.58475	7.74564	570
chr10	115250564	115250715	GSE124336_Fernandez_2019_GSM3529865_P0PM_2_S1_P0_eHcn4_2_ATACseq_SRR8368606_peak_15374	41	.	3.56518	5.82158	4.10883	83
chr10	115250966	115252794	GSE124336_Fernandez_2019_GSM3529865_P0PM_2_S1_P0_eHcn4_2_ATACseq_SRR8368606_peak_15375	1317	.	27.8084	134.76	131.793	509
chr10	115305939	115306353	GSE124336_Fernandez_2019_GSM3529865_P0PM_2_S1_P0_eHcn4_2_ATACseq_SRR8368606_peak_15376	771	.	19.0143	79.7383	77.124	311
chr10	115309685	115309974	GSE124336_Fernandez_2019_GSM3529865_P0PM_2_S1_P0_eHcn4_2_ATACseq_SRR8368606_peak_15377	54	.	4.04054	7.2553	5.488	212
chr10	115311455	115311884	GSE124336_Fernandez_2019_GSM3529865_P0PM_2_S1_P0_eHcn4_2_ATACseq_SRR8368606_peak_15378	54	.	4.04054	7.2553	5.488	191
chr10	115312477	115313730	GSE124336_Fernandez_2019_GSM3529865_P0PM_2_S1_P0_eHcn4_2_ATACseq_SRR8368606_peak_15379	382	.	11.8839	40.5405	38.242	482
chr10	115314159	115316451	GSE124336_Fernandez_2019_GSM3529865_P0PM_2_S1_P0_eHcn4_2_ATACseq_SRR8368606_peak_15380	1799	.	34.9388	183.217	179.943	1418
chr10	115323266	115323578	GSE124336_Fernandez_2019_GSM3529865_P0PM_2_S1_P0_eHcn4_2_ATACseq_SRR8368606_peak_15381	442	.	13.0723	46.6329	44.2768	208
chr10	115333228	115333383	GSE124336_Fernandez_2019_GSM3529865_P0PM_2_S1_P0_eHcn4_2_ATACseq_SRR8368606_peak_15382	205	.	8.08108	22.6125	20.5237	92
chr10	115361839	115363169	GSE124336_Fernandez_2019_GSM3529865_P0PM_2_S1_P0_eHcn4_2_ATACseq_SRR8368606_peak_15383	1999	.	37.7909	203.376	199.963	612
chr10	115382781	115386045	GSE124336_Fernandez_2019_GSM3529865_P0PM_2_S1_P0_eHcn4_2_ATACseq_SRR8368606_peak_15384	4315	.	67.9761	436.57	431.6	2151
chr10	115406520	115406645	GSE124336_Fernandez_2019_GSM3529865_P0PM_2_S1_P0_eHcn4_2_ATACseq_SRR8368606_peak_15385	185	.	7.60572	20.5721	18.5136	66
chr10	115530870	115531103	GSE124336_Fernandez_2019_GSM3529865_P0PM_2_S1_P0_eHcn4_2_ATACseq_SRR8368606_peak_15386	225	.	8.55644	24.7029	22.5849	144
chr10	115586328	115586627	GSE124336_Fernandez_2019_GSM3529865_P0PM_2_S1_P0_eHcn4_2_ATACseq_SRR8368606_peak_15387	34	.	3.3275	5.14468	3.46197	146
chr10	115586943	115587855	GSE124336_Fernandez_2019_GSM3529865_P0PM_2_S1_P0_eHcn4_2_ATACseq_SRR8368606_peak_15388	556	.	15.2114	58.081	55.6272	587
chr10	115713868	115714123	GSE124336_Fernandez_2019_GSM3529865_P0PM_2_S1_P0_eHcn4_2_ATACseq_SRR8368606_peak_15389	28	.	3.08982	4.49666	2.84628	202
chr10	115743193	115743321	GSE124336_Fernandez_2019_GSM3529865_P0PM_2_S1_P0_eHcn4_2_ATACseq_SRR8368606_peak_15390	17	.	2.61447	3.29538	1.71834	102
chr10	115750418	115750543	GSE124336_Fernandez_2019_GSM3529865_P0PM_2_S1_P0_eHcn4_2_ATACseq_SRR8368606_peak_15391	47	.	3.80286	6.52563	4.78483	44
chr10	115886407	115886590	GSE124336_Fernandez_2019_GSM3529865_P0PM_2_S1_P0_eHcn4_2_ATACseq_SRR8368606_peak_15392	128	.	6.17965	14.7841	12.8255	67
chr10	116018200	116018602	GSE124336_Fernandez_2019_GSM3529865_P0PM_2_S1_P0_eHcn4_2_ATACseq_SRR8368606_peak_15393	215	.	8.31876	23.6516	21.5481	102
chr10	116019146	116019697	GSE124336_Fernandez_2019_GSM3529865_P0PM_2_S1_P0_eHcn4_2_ATACseq_SRR8368606_peak_15394	479	.	13.7854	50.3833	47.9937	216
chr10	116020969	116021362	GSE124336_Fernandez_2019_GSM3529865_P0PM_2_S1_P0_eHcn4_2_ATACseq_SRR8368606_peak_15395	312	.	10.4579	33.515	31.2897	138
chr10	116196450	116196590	GSE124336_Fernandez_2019_GSM3529865_P0PM_2_S1_P0_eHcn4_2_ATACseq_SRR8368606_peak_15396	47	.	3.80286	6.52563	4.78483	66
chr10	116196742	116197565	GSE124336_Fernandez_2019_GSM3529865_P0PM_2_S1_P0_eHcn4_2_ATACseq_SRR8368606_peak_15397	236	.	8.79412	25.766	23.6337	709
chr10	116208139	116208640	GSE124336_Fernandez_2019_GSM3529865_P0PM_2_S1_P0_eHcn4_2_ATACseq_SRR8368606_peak_15398	156	.	6.89269	17.6123	15.6019	108
chr10	116208860	116209065	GSE124336_Fernandez_2019_GSM3529865_P0PM_2_S1_P0_eHcn4_2_ATACseq_SRR8368606_peak_15399	69	.	4.5159	8.78605	6.9696	73
chr10	116220786	116220969	GSE124336_Fernandez_2019_GSM3529865_P0PM_2_S1_P0_eHcn4_2_ATACseq_SRR8368606_peak_15400	41	.	3.56518	5.82158	4.10883	128
chr10	116252622	116252887	GSE124336_Fernandez_2019_GSM3529865_P0PM_2_S1_P0_eHcn4_2_ATACseq_SRR8368606_peak_15401	69	.	4.5159	8.78605	6.9696	42
chr10	116260556	116261836	GSE124336_Fernandez_2019_GSM3529865_P0PM_2_S1_P0_eHcn4_2_ATACseq_SRR8368606_peak_15402	1491	.	30.4229	152.181	149.106	790
chr10	116266667	116267268	GSE124336_Fernandez_2019_GSM3529865_P0PM_2_S1_P0_eHcn4_2_ATACseq_SRR8368606_peak_15403	119	.	5.94197	13.873	11.9327	306
chr10	116301305	116301667	GSE124336_Fernandez_2019_GSM3529865_P0PM_2_S1_P0_eHcn4_2_ATACseq_SRR8368606_peak_15404	69	.	4.5159	8.78605	6.9696	83
chr10	116319307	116319595	GSE124336_Fernandez_2019_GSM3529865_P0PM_2_S1_P0_eHcn4_2_ATACseq_SRR8368606_peak_15405	312	.	10.4579	33.515	31.2897	78
chr10	116330563	116330876	GSE124336_Fernandez_2019_GSM3529865_P0PM_2_S1_P0_eHcn4_2_ATACseq_SRR8368606_peak_15406	556	.	15.2114	58.081	55.6272	42
chr10	116331241	116331458	GSE124336_Fernandez_2019_GSM3529865_P0PM_2_S1_P0_eHcn4_2_ATACseq_SRR8368606_peak_15407	22	.	2.85215	3.87949	2.26414	166
chr10	116364782	116365074	GSE124336_Fernandez_2019_GSM3529865_P0PM_2_S1_P0_eHcn4_2_ATACseq_SRR8368606_peak_15408	128	.	6.17965	14.7841	12.8255	157
chr10	116371541	116371733	GSE124336_Fernandez_2019_GSM3529865_P0PM_2_S1_P0_eHcn4_2_ATACseq_SRR8368606_peak_15409	205	.	8.08108	22.6125	20.5237	70
chr10	116386820	116387147	GSE124336_Fernandez_2019_GSM3529865_P0PM_2_S1_P0_eHcn4_2_ATACseq_SRR8368606_peak_15410	175	.	7.36804	19.5717	17.5288	264
chr10	116394483	116394919	GSE124336_Fernandez_2019_GSM3529865_P0PM_2_S1_P0_eHcn4_2_ATACseq_SRR8368606_peak_15411	418	.	12.597	44.1715	41.8381	278
chr10	116397748	116397992	GSE124336_Fernandez_2019_GSM3529865_P0PM_2_S1_P0_eHcn4_2_ATACseq_SRR8368606_peak_15412	54	.	4.04054	7.2553	5.488	29
chr10	116410882	116411071	GSE124336_Fernandez_2019_GSM3529865_P0PM_2_S1_P0_eHcn4_2_ATACseq_SRR8368606_peak_15413	69	.	4.5159	8.78605	6.9696	113
chr10	116432355	116432893	GSE124336_Fernandez_2019_GSM3529865_P0PM_2_S1_P0_eHcn4_2_ATACseq_SRR8368606_peak_15414	430	.	12.8347	45.3982	43.0534	281
chr10	116440140	116440924	GSE124336_Fernandez_2019_GSM3529865_P0PM_2_S1_P0_eHcn4_2_ATACseq_SRR8368606_peak_15415	467	.	13.5477	49.1256	46.7471	193
chr10	116446092	116446505	GSE124336_Fernandez_2019_GSM3529865_P0PM_2_S1_P0_eHcn4_2_ATACseq_SRR8368606_peak_15416	543	.	14.9738	56.7806	54.3374	132
chr10	116450591	116450837	GSE124336_Fernandez_2019_GSM3529865_P0PM_2_S1_P0_eHcn4_2_ATACseq_SRR8368606_peak_15417	41	.	3.56518	5.82158	4.10883	195
chr10	116473055	116474578	GSE124336_Fernandez_2019_GSM3529865_P0PM_2_S1_P0_eHcn4_2_ATACseq_SRR8368606_peak_15418	324	.	10.6955	34.6628	32.425	1270
chr10	116580587	116582448	GSE124336_Fernandez_2019_GSM3529865_P0PM_2_S1_P0_eHcn4_2_ATACseq_SRR8368606_peak_15419	1104	.	24.4809	113.242	110.409	978
chr10	116713210	116713932	GSE124336_Fernandez_2019_GSM3529865_P0PM_2_S1_P0_eHcn4_2_ATACseq_SRR8368606_peak_15420	729	.	18.3013	75.5633	72.9782	427
chr10	116727435	116728293	GSE124336_Fernandez_2019_GSM3529865_P0PM_2_S1_P0_eHcn4_2_ATACseq_SRR8368606_peak_15421	442	.	13.0723	46.6329	44.2768	753
chr10	116733760	116734106	GSE124336_Fernandez_2019_GSM3529865_P0PM_2_S1_P0_eHcn4_2_ATACseq_SRR8368606_peak_15422	110	.	5.70429	12.9788	11.0573	130
chr10	116735695	116735978	GSE124336_Fernandez_2019_GSM3529865_P0PM_2_S1_P0_eHcn4_2_ATACseq_SRR8368606_peak_15423	137	.	6.41733	15.7114	13.7351	181
chr10	116739899	116740413	GSE124336_Fernandez_2019_GSM3529865_P0PM_2_S1_P0_eHcn4_2_ATACseq_SRR8368606_peak_15424	301	.	10.2202	32.3769	30.1644	325
chr10	116746646	116746847	GSE124336_Fernandez_2019_GSM3529865_P0PM_2_S1_P0_eHcn4_2_ATACseq_SRR8368606_peak_15425	34	.	3.3275	5.14468	3.46197	115
chr10	116750036	116750405	GSE124336_Fernandez_2019_GSM3529865_P0PM_2_S1_P0_eHcn4_2_ATACseq_SRR8368606_peak_15426	28	.	3.08982	4.49666	2.84628	74
chr10	116750926	116751433	GSE124336_Fernandez_2019_GSM3529865_P0PM_2_S1_P0_eHcn4_2_ATACseq_SRR8368606_peak_15427	382	.	11.8839	40.5405	38.242	363
chr10	116756274	116756606	GSE124336_Fernandez_2019_GSM3529865_P0PM_2_S1_P0_eHcn4_2_ATACseq_SRR8368606_peak_15428	225	.	8.55644	24.7029	22.5849	108
chr10	116757743	116758154	GSE124336_Fernandez_2019_GSM3529865_P0PM_2_S1_P0_eHcn4_2_ATACseq_SRR8368606_peak_15429	175	.	7.36804	19.5717	17.5288	232
chr10	116768695	116769053	GSE124336_Fernandez_2019_GSM3529865_P0PM_2_S1_P0_eHcn4_2_ATACseq_SRR8368606_peak_15430	119	.	5.94197	13.873	11.9327	129
chr10	116771064	116772541	GSE124336_Fernandez_2019_GSM3529865_P0PM_2_S1_P0_eHcn4_2_ATACseq_SRR8368606_peak_15431	898	.	21.1534	92.5478	89.8472	914
chr10	116775804	116775950	GSE124336_Fernandez_2019_GSM3529865_P0PM_2_S1_P0_eHcn4_2_ATACseq_SRR8368606_peak_15432	47	.	3.80286	6.52563	4.78483	88
chr10	116783013	116783665	GSE124336_Fernandez_2019_GSM3529865_P0PM_2_S1_P0_eHcn4_2_ATACseq_SRR8368606_peak_15433	225	.	8.55644	24.7029	22.5849	135
chr10	116783814	116784588	GSE124336_Fernandez_2019_GSM3529865_P0PM_2_S1_P0_eHcn4_2_ATACseq_SRR8368606_peak_15434	688	.	17.5882	71.4386	68.8832	442
chr10	116796175	116796724	GSE124336_Fernandez_2019_GSM3529865_P0PM_2_S1_P0_eHcn4_2_ATACseq_SRR8368606_peak_15435	530	.	14.7361	55.487	53.0544	287
chr10	116796892	116797062	GSE124336_Fernandez_2019_GSM3529865_P0PM_2_S1_P0_eHcn4_2_ATACseq_SRR8368606_peak_15436	34	.	3.3275	5.14468	3.46197	36
chr10	116827709	116828438	GSE124336_Fernandez_2019_GSM3529865_P0PM_2_S1_P0_eHcn4_2_ATACseq_SRR8368606_peak_15437	41	.	3.56518	5.82158	4.10883	233
chr10	116848745	116849208	GSE124336_Fernandez_2019_GSM3529865_P0PM_2_S1_P0_eHcn4_2_ATACseq_SRR8368606_peak_15438	335	.	10.9332	35.8201	33.5699	220
chr10	116893907	116894034	GSE124336_Fernandez_2019_GSM3529865_P0PM_2_S1_P0_eHcn4_2_ATACseq_SRR8368606_peak_15439	102	.	5.46661	12.1021	10.2001	65
chr10	116908939	116909212	GSE124336_Fernandez_2019_GSM3529865_P0PM_2_S1_P0_eHcn4_2_ATACseq_SRR8368606_peak_15440	93	.	5.22893	11.2437	9.36183	161
chr10	116914395	116915050	GSE124336_Fernandez_2019_GSM3529865_P0PM_2_S1_P0_eHcn4_2_ATACseq_SRR8368606_peak_15441	358	.	11.4086	38.1624	35.8878	366
chr10	116922138	116922335	GSE124336_Fernandez_2019_GSM3529865_P0PM_2_S1_P0_eHcn4_2_ATACseq_SRR8368606_peak_15442	102	.	5.46661	12.1021	10.2001	154
chr10	116945013	116945878	GSE124336_Fernandez_2019_GSM3529865_P0PM_2_S1_P0_eHcn4_2_ATACseq_SRR8368606_peak_15443	268	.	9.50715	29.0234	26.85	83
chr10	116946259	116946785	GSE124336_Fernandez_2019_GSM3529865_P0PM_2_S1_P0_eHcn4_2_ATACseq_SRR8368606_peak_15444	137	.	6.41733	15.7114	13.7351	280
chr10	116949146	116950778	GSE124336_Fernandez_2019_GSM3529865_P0PM_2_S1_P0_eHcn4_2_ATACseq_SRR8368606_peak_15445	1302	.	27.5707	133.198	130.241	1362
chr10	116965365	116965702	GSE124336_Fernandez_2019_GSM3529865_P0PM_2_S1_P0_eHcn4_2_ATACseq_SRR8368606_peak_15446	205	.	8.08108	22.6125	20.5237	135
chr10	116986430	116987779	GSE124336_Fernandez_2019_GSM3529865_P0PM_2_S1_P0_eHcn4_2_ATACseq_SRR8368606_peak_15447	442	.	13.0723	46.6329	44.2768	498
chr10	116996114	116996762	GSE124336_Fernandez_2019_GSM3529865_P0PM_2_S1_P0_eHcn4_2_ATACseq_SRR8368606_peak_15448	2255	.	41.3561	229.123	225.517	365
chr10	116999125	116999411	GSE124336_Fernandez_2019_GSM3529865_P0PM_2_S1_P0_eHcn4_2_ATACseq_SRR8368606_peak_15449	41	.	3.56518	5.82158	4.10883	178
chr10	117000929	117001319	GSE124336_Fernandez_2019_GSM3529865_P0PM_2_S1_P0_eHcn4_2_ATACseq_SRR8368606_peak_15450	279	.	9.74483	30.1309	27.9443	239
chr10	117013433	117014946	GSE124336_Fernandez_2019_GSM3529865_P0PM_2_S1_P0_eHcn4_2_ATACseq_SRR8368606_peak_15451	1134	.	24.9563	116.268	113.416	726
chr10	117018418	117018551	GSE124336_Fernandez_2019_GSM3529865_P0PM_2_S1_P0_eHcn4_2_ATACseq_SRR8368606_peak_15452	47	.	3.80286	6.52563	4.78483	58
chr10	117022534	117024400	GSE124336_Fernandez_2019_GSM3529865_P0PM_2_S1_P0_eHcn4_2_ATACseq_SRR8368606_peak_15453	729	.	18.3013	75.5633	72.9782	1306
chr10	117033746	117034212	GSE124336_Fernandez_2019_GSM3529865_P0PM_2_S1_P0_eHcn4_2_ATACseq_SRR8368606_peak_15454	869	.	20.6781	89.6658	86.9843	279
chr10	117040480	117040758	GSE124336_Fernandez_2019_GSM3529865_P0PM_2_S1_P0_eHcn4_2_ATACseq_SRR8368606_peak_15455	406	.	12.3593	42.9528	40.6309	105
chr10	117041201	117044995	GSE124336_Fernandez_2019_GSM3529865_P0PM_2_S1_P0_eHcn4_2_ATACseq_SRR8368606_peak_15456	2498	.	44.6836	253.66	249.849	1191
chr10	117045180	117047908	GSE124336_Fernandez_2019_GSM3529865_P0PM_2_S1_P0_eHcn4_2_ATACseq_SRR8368606_peak_15457	1074	.	24.0056	110.232	107.418	1350
chr10	117048360	117049037	GSE124336_Fernandez_2019_GSM3529865_P0PM_2_S1_P0_eHcn4_2_ATACseq_SRR8368606_peak_15458	69	.	4.5159	8.78605	6.9696	140
chr10	117049807	117050245	GSE124336_Fernandez_2019_GSM3529865_P0PM_2_S1_P0_eHcn4_2_ATACseq_SRR8368606_peak_15459	69	.	4.5159	8.78605	6.9696	92
chr10	117059412	117059536	GSE124336_Fernandez_2019_GSM3529865_P0PM_2_S1_P0_eHcn4_2_ATACseq_SRR8368606_peak_15460	85	.	4.99126	10.4043	8.54336	63
chr10	117062996	117064921	GSE124336_Fernandez_2019_GSM3529865_P0PM_2_S1_P0_eHcn4_2_ATACseq_SRR8368606_peak_15461	2746	.	48.0111	278.65	274.606	736
chr10	117067030	117067161	GSE124336_Fernandez_2019_GSM3529865_P0PM_2_S1_P0_eHcn4_2_ATACseq_SRR8368606_peak_15462	22	.	2.85215	3.87949	2.26414	39
chr10	117069106	117069353	GSE124336_Fernandez_2019_GSM3529865_P0PM_2_S1_P0_eHcn4_2_ATACseq_SRR8368606_peak_15463	54	.	4.04054	7.2553	5.488	184
chr10	117072390	117073848	GSE124336_Fernandez_2019_GSM3529865_P0PM_2_S1_P0_eHcn4_2_ATACseq_SRR8368606_peak_15464	335	.	10.9332	35.8201	33.5699	361
chr10	117094082	117094376	GSE124336_Fernandez_2019_GSM3529865_P0PM_2_S1_P0_eHcn4_2_ATACseq_SRR8368606_peak_15465	41	.	3.56518	5.82158	4.10883	31
chr10	117094688	117095387	GSE124336_Fernandez_2019_GSM3529865_P0PM_2_S1_P0_eHcn4_2_ATACseq_SRR8368606_peak_15466	661	.	17.1129	68.7178	66.1823	419
chr10	117102856	117102982	GSE124336_Fernandez_2019_GSM3529865_P0PM_2_S1_P0_eHcn4_2_ATACseq_SRR8368606_peak_15467	34	.	3.3275	5.14468	3.46197	97
chr10	117105086	117105309	GSE124336_Fernandez_2019_GSM3529865_P0PM_2_S1_P0_eHcn4_2_ATACseq_SRR8368606_peak_15468	62	.	4.27822	8.00919	6.21666	96
chr10	117106395	117107013	GSE124336_Fernandez_2019_GSM3529865_P0PM_2_S1_P0_eHcn4_2_ATACseq_SRR8368606_peak_15469	77	.	4.75358	9.58475	7.74564	145
chr10	117111443	117112026	GSE124336_Fernandez_2019_GSM3529865_P0PM_2_S1_P0_eHcn4_2_ATACseq_SRR8368606_peak_15470	430	.	12.8347	45.3982	43.0534	297
chr10	117115744	117115901	GSE124336_Fernandez_2019_GSM3529865_P0PM_2_S1_P0_eHcn4_2_ATACseq_SRR8368606_peak_15471	77	.	4.75358	9.58475	7.74564	72
chr10	117117051	117117739	GSE124336_Fernandez_2019_GSM3529865_P0PM_2_S1_P0_eHcn4_2_ATACseq_SRR8368606_peak_15472	257	.	9.26947	27.9265	25.7666	262
chr10	117117886	117120058	GSE124336_Fernandez_2019_GSM3529865_P0PM_2_S1_P0_eHcn4_2_ATACseq_SRR8368606_peak_15473	799	.	19.4897	82.5488	79.9151	1867
chr10	117126236	117126553	GSE124336_Fernandez_2019_GSM3529865_P0PM_2_S1_P0_eHcn4_2_ATACseq_SRR8368606_peak_15474	34	.	3.3275	5.14468	3.46197	282
chr10	117126849	117127173	GSE124336_Fernandez_2019_GSM3529865_P0PM_2_S1_P0_eHcn4_2_ATACseq_SRR8368606_peak_15475	205	.	8.08108	22.6125	20.5237	140
chr10	117129712	117129867	GSE124336_Fernandez_2019_GSM3529865_P0PM_2_S1_P0_eHcn4_2_ATACseq_SRR8368606_peak_15476	41	.	3.56518	5.82158	4.10883	122
chr10	117130153	117130376	GSE124336_Fernandez_2019_GSM3529865_P0PM_2_S1_P0_eHcn4_2_ATACseq_SRR8368606_peak_15477	215	.	8.31876	23.6516	21.5481	84
chr10	117142063	117142317	GSE124336_Fernandez_2019_GSM3529865_P0PM_2_S1_P0_eHcn4_2_ATACseq_SRR8368606_peak_15478	85	.	4.99126	10.4043	8.54336	73
chr10	117144230	117145997	GSE124336_Fernandez_2019_GSM3529865_P0PM_2_S1_P0_eHcn4_2_ATACseq_SRR8368606_peak_15479	370	.	11.6463	39.3471	37.0605	661
chr10	117146378	117146921	GSE124336_Fernandez_2019_GSM3529865_P0PM_2_S1_P0_eHcn4_2_ATACseq_SRR8368606_peak_15480	102	.	5.46661	12.1021	10.2001	243
chr10	117147432	117149631	GSE124336_Fernandez_2019_GSM3529865_P0PM_2_S1_P0_eHcn4_2_ATACseq_SRR8368606_peak_15481	2533	.	45.159	257.203	253.36	1148
chr10	117149761	117150693	GSE124336_Fernandez_2019_GSM3529865_P0PM_2_S1_P0_eHcn4_2_ATACseq_SRR8368606_peak_15482	156	.	6.89269	17.6123	15.6019	587
chr10	117151351	117152022	GSE124336_Fernandez_2019_GSM3529865_P0PM_2_S1_P0_eHcn4_2_ATACseq_SRR8368606_peak_15483	110	.	5.70429	12.9788	11.0573	550
chr10	117160130	117160824	GSE124336_Fernandez_2019_GSM3529865_P0PM_2_S1_P0_eHcn4_2_ATACseq_SRR8368606_peak_15484	556	.	15.2114	58.081	55.6272	174
chr10	117162780	117162987	GSE124336_Fernandez_2019_GSM3529865_P0PM_2_S1_P0_eHcn4_2_ATACseq_SRR8368606_peak_15485	34	.	3.3275	5.14468	3.46197	162
chr10	117181037	117181700	GSE124336_Fernandez_2019_GSM3529865_P0PM_2_S1_P0_eHcn4_2_ATACseq_SRR8368606_peak_15486	621	.	16.3998	64.6817	62.1764	233
chr10	117203692	117203959	GSE124336_Fernandez_2019_GSM3529865_P0PM_2_S1_P0_eHcn4_2_ATACseq_SRR8368606_peak_15487	185	.	7.60572	20.5721	18.5136	107
chr10	117209498	117210192	GSE124336_Fernandez_2019_GSM3529865_P0PM_2_S1_P0_eHcn4_2_ATACseq_SRR8368606_peak_15488	595	.	15.9245	62.022	59.5372	266
chr10	117210451	117210748	GSE124336_Fernandez_2019_GSM3529865_P0PM_2_S1_P0_eHcn4_2_ATACseq_SRR8368606_peak_15489	215	.	8.31876	23.6516	21.5481	173
chr10	117216814	117217253	GSE124336_Fernandez_2019_GSM3529865_P0PM_2_S1_P0_eHcn4_2_ATACseq_SRR8368606_peak_15490	85	.	4.99126	10.4043	8.54336	196
chr10	117223853	117224924	GSE124336_Fernandez_2019_GSM3529865_P0PM_2_S1_P0_eHcn4_2_ATACseq_SRR8368606_peak_15491	2376	.	43.0199	241.333	237.627	577
chr10	117285162	117285298	GSE124336_Fernandez_2019_GSM3529865_P0PM_2_S1_P0_eHcn4_2_ATACseq_SRR8368606_peak_15492	34	.	3.3275	5.14468	3.46197	7
chr10	117328294	117328596	GSE124336_Fernandez_2019_GSM3529865_P0PM_2_S1_P0_eHcn4_2_ATACseq_SRR8368606_peak_15493	102	.	5.46661	12.1021	10.2001	118
chr10	117375567	117377566	GSE124336_Fernandez_2019_GSM3529865_P0PM_2_S1_P0_eHcn4_2_ATACseq_SRR8368606_peak_15494	1651	.	32.7997	168.374	165.197	1449
chr10	117392990	117393481	GSE124336_Fernandez_2019_GSM3529865_P0PM_2_S1_P0_eHcn4_2_ATACseq_SRR8368606_peak_15495	85	.	4.99126	10.4043	8.54336	49
chr10	117393611	117393832	GSE124336_Fernandez_2019_GSM3529865_P0PM_2_S1_P0_eHcn4_2_ATACseq_SRR8368606_peak_15496	34	.	3.3275	5.14468	3.46197	7
chr10	117417918	117418339	GSE124336_Fernandez_2019_GSM3529865_P0PM_2_S1_P0_eHcn4_2_ATACseq_SRR8368606_peak_15497	119	.	5.94197	13.873	11.9327	312
chr10	117432344	117432948	GSE124336_Fernandez_2019_GSM3529865_P0PM_2_S1_P0_eHcn4_2_ATACseq_SRR8368606_peak_15498	335	.	10.9332	35.8201	33.5699	199
chr10	117435247	117435828	GSE124336_Fernandez_2019_GSM3529865_P0PM_2_S1_P0_eHcn4_2_ATACseq_SRR8368606_peak_15499	927	.	21.6288	95.4491	92.7295	307
chr10	117452295	117452448	GSE124336_Fernandez_2019_GSM3529865_P0PM_2_S1_P0_eHcn4_2_ATACseq_SRR8368606_peak_15500	28	.	3.08982	4.49666	2.84628	37
chr10	117494320	117494644	GSE124336_Fernandez_2019_GSM3529865_P0PM_2_S1_P0_eHcn4_2_ATACseq_SRR8368606_peak_15501	47	.	3.80286	6.52563	4.78483	247
chr10	117571623	117571813	GSE124336_Fernandez_2019_GSM3529865_P0PM_2_S1_P0_eHcn4_2_ATACseq_SRR8368606_peak_15502	54	.	4.04054	7.2553	5.488	113
chr10	117628973	117629864	GSE124336_Fernandez_2019_GSM3529865_P0PM_2_S1_P0_eHcn4_2_ATACseq_SRR8368606_peak_15503	799	.	19.4897	82.5488	79.9151	495
chr10	117672722	117673054	GSE124336_Fernandez_2019_GSM3529865_P0PM_2_S1_P0_eHcn4_2_ATACseq_SRR8368606_peak_15504	77	.	4.75358	9.58475	7.74564	134
chr10	117675763	117676434	GSE124336_Fernandez_2019_GSM3529865_P0PM_2_S1_P0_eHcn4_2_ATACseq_SRR8368606_peak_15505	146	.	6.65501	16.6543	14.6607	104
chr10	117676777	117677253	GSE124336_Fernandez_2019_GSM3529865_P0PM_2_S1_P0_eHcn4_2_ATACseq_SRR8368606_peak_15506	128	.	6.17965	14.7841	12.8255	368
chr10	117694593	117694873	GSE124336_Fernandez_2019_GSM3529865_P0PM_2_S1_P0_eHcn4_2_ATACseq_SRR8368606_peak_15507	69	.	4.5159	8.78605	6.9696	129
chr10	117706467	117707462	GSE124336_Fernandez_2019_GSM3529865_P0PM_2_S1_P0_eHcn4_2_ATACseq_SRR8368606_peak_15508	215	.	8.31876	23.6516	21.5481	530
chr10	117709484	117711452	GSE124336_Fernandez_2019_GSM3529865_P0PM_2_S1_P0_eHcn4_2_ATACseq_SRR8368606_peak_15509	2237	.	41.1184	227.389	223.796	1224
chr10	117717568	117718647	GSE124336_Fernandez_2019_GSM3529865_P0PM_2_S1_P0_eHcn4_2_ATACseq_SRR8368606_peak_15510	205	.	8.08108	22.6125	20.5237	228
chr10	117731177	117731706	GSE124336_Fernandez_2019_GSM3529865_P0PM_2_S1_P0_eHcn4_2_ATACseq_SRR8368606_peak_15511	661	.	17.1129	68.7178	66.1823	240
chr10	117745635	117745891	GSE124336_Fernandez_2019_GSM3529865_P0PM_2_S1_P0_eHcn4_2_ATACseq_SRR8368606_peak_15512	185	.	7.60572	20.5721	18.5136	149
chr10	117746270	117746709	GSE124336_Fernandez_2019_GSM3529865_P0PM_2_S1_P0_eHcn4_2_ATACseq_SRR8368606_peak_15513	1635	.	32.562	166.741	163.573	204
chr10	117779173	117779307	GSE124336_Fernandez_2019_GSM3529865_P0PM_2_S1_P0_eHcn4_2_ATACseq_SRR8368606_peak_15514	62	.	4.27822	8.00919	6.21666	76
chr10	117792147	117793193	GSE124336_Fernandez_2019_GSM3529865_P0PM_2_S1_P0_eHcn4_2_ATACseq_SRR8368606_peak_15515	2445	.	43.9706	248.363	244.598	691
chr10	117793437	117793859	GSE124336_Fernandez_2019_GSM3529865_P0PM_2_S1_P0_eHcn4_2_ATACseq_SRR8368606_peak_15516	175	.	7.36804	19.5717	17.5288	218
chr10	117830580	117830709	GSE124336_Fernandez_2019_GSM3529865_P0PM_2_S1_P0_eHcn4_2_ATACseq_SRR8368606_peak_15517	54	.	4.04054	7.2553	5.488	73
chr10	117844139	117846882	GSE124336_Fernandez_2019_GSM3529865_P0PM_2_S1_P0_eHcn4_2_ATACseq_SRR8368606_peak_15518	1832	.	35.4141	186.548	183.252	2049
chr10	117870631	117870886	GSE124336_Fernandez_2019_GSM3529865_P0PM_2_S1_P0_eHcn4_2_ATACseq_SRR8368606_peak_15519	195	.	7.8434	21.5859	19.512	92
chr10	117905415	117906846	GSE124336_Fernandez_2019_GSM3529865_P0PM_2_S1_P0_eHcn4_2_ATACseq_SRR8368606_peak_15520	442	.	13.0723	46.6329	44.2768	458
chr10	117939022	117939810	GSE124336_Fernandez_2019_GSM3529865_P0PM_2_S1_P0_eHcn4_2_ATACseq_SRR8368606_peak_15521	205	.	8.08108	22.6125	20.5237	386
chr10	117940679	117941498	GSE124336_Fernandez_2019_GSM3529865_P0PM_2_S1_P0_eHcn4_2_ATACseq_SRR8368606_peak_15522	1029	.	23.2925	105.751	102.965	417
chr10	117947154	117947352	GSE124336_Fernandez_2019_GSM3529865_P0PM_2_S1_P0_eHcn4_2_ATACseq_SRR8368606_peak_15523	54	.	4.04054	7.2553	5.488	137
chr10	117947482	117947818	GSE124336_Fernandez_2019_GSM3529865_P0PM_2_S1_P0_eHcn4_2_ATACseq_SRR8368606_peak_15524	54	.	4.04054	7.2553	5.488	133
chr10	117982571	117982939	GSE124336_Fernandez_2019_GSM3529865_P0PM_2_S1_P0_eHcn4_2_ATACseq_SRR8368606_peak_15525	137	.	6.41733	15.7114	13.7351	163
chr10	117986556	117986727	GSE124336_Fernandez_2019_GSM3529865_P0PM_2_S1_P0_eHcn4_2_ATACseq_SRR8368606_peak_15526	28	.	3.08982	4.49666	2.84628	4
chr10	117986982	117988645	GSE124336_Fernandez_2019_GSM3529865_P0PM_2_S1_P0_eHcn4_2_ATACseq_SRR8368606_peak_15527	1799	.	34.9388	183.217	179.943	877
chr10	118003132	118004246	GSE124336_Fernandez_2019_GSM3529865_P0PM_2_S1_P0_eHcn4_2_ATACseq_SRR8368606_peak_15528	785	.	19.252	81.1409	78.5169	646
chr10	118043832	118043991	GSE124336_Fernandez_2019_GSM3529865_P0PM_2_S1_P0_eHcn4_2_ATACseq_SRR8368606_peak_15529	28	.	3.08982	4.49666	2.84628	133
chr10	118048973	118049993	GSE124336_Fernandez_2019_GSM3529865_P0PM_2_S1_P0_eHcn4_2_ATACseq_SRR8368606_peak_15530	3088	.	52.527	313.231	308.857	625
chr10	118050128	118050282	GSE124336_Fernandez_2019_GSM3529865_P0PM_2_S1_P0_eHcn4_2_ATACseq_SRR8368606_peak_15531	47	.	3.80286	6.52563	4.78483	106
chr10	118103125	118103627	GSE124336_Fernandez_2019_GSM3529865_P0PM_2_S1_P0_eHcn4_2_ATACseq_SRR8368606_peak_15535	771	.	19.0143	79.7383	77.124	202
chr10	118110033	118110548	GSE124336_Fernandez_2019_GSM3529865_P0PM_2_S1_P0_eHcn4_2_ATACseq_SRR8368606_peak_15536	530	.	14.7361	55.487	53.0544	187
chr10	118141187	118142461	GSE124336_Fernandez_2019_GSM3529865_P0PM_2_S1_P0_eHcn4_2_ATACseq_SRR8368606_peak_15537	3419	.	56.8052	346.647	341.979	497
chr10	118161282	118161412	GSE124336_Fernandez_2019_GSM3529865_P0PM_2_S1_P0_eHcn4_2_ATACseq_SRR8368606_peak_15538	41	.	3.56518	5.82158	4.10883	86
chr10	118370423	118370749	GSE124336_Fernandez_2019_GSM3529865_P0PM_2_S1_P0_eHcn4_2_ATACseq_SRR8368606_peak_15539	455	.	13.31	47.8754	45.508	198
chr10	118399466	118399743	GSE124336_Fernandez_2019_GSM3529865_P0PM_2_S1_P0_eHcn4_2_ATACseq_SRR8368606_peak_15540	54	.	4.04054	7.2553	5.488	27
chr10	118400021	118400172	GSE124336_Fernandez_2019_GSM3529865_P0PM_2_S1_P0_eHcn4_2_ATACseq_SRR8368606_peak_15541	77	.	4.75358	9.58475	7.74564	84
chr10	118400441	118400777	GSE124336_Fernandez_2019_GSM3529865_P0PM_2_S1_P0_eHcn4_2_ATACseq_SRR8368606_peak_15542	34	.	3.3275	5.14468	3.46197	257
chr10	118407155	118407301	GSE124336_Fernandez_2019_GSM3529865_P0PM_2_S1_P0_eHcn4_2_ATACseq_SRR8368606_peak_15543	41	.	3.56518	5.82158	4.10883	73
chr10	118442002	118442297	GSE124336_Fernandez_2019_GSM3529865_P0PM_2_S1_P0_eHcn4_2_ATACseq_SRR8368606_peak_15544	175	.	7.36804	19.5717	17.5288	85
chr10	118445371	118445900	GSE124336_Fernandez_2019_GSM3529865_P0PM_2_S1_P0_eHcn4_2_ATACseq_SRR8368606_peak_15545	215	.	8.31876	23.6516	21.5481	336
chr10	118539494	118539672	GSE124336_Fernandez_2019_GSM3529865_P0PM_2_S1_P0_eHcn4_2_ATACseq_SRR8368606_peak_15546	54	.	4.04054	7.2553	5.488	71
chr10	118550143	118550432	GSE124336_Fernandez_2019_GSM3529865_P0PM_2_S1_P0_eHcn4_2_ATACseq_SRR8368606_peak_15547	215	.	8.31876	23.6516	21.5481	155
chr10	118568906	118570017	GSE124336_Fernandez_2019_GSM3529865_P0PM_2_S1_P0_eHcn4_2_ATACseq_SRR8368606_peak_15548	1733	.	33.9881	176.59	173.359	613
chr10	118571238	118571749	GSE124336_Fernandez_2019_GSM3529865_P0PM_2_S1_P0_eHcn4_2_ATACseq_SRR8368606_peak_15549	430	.	12.8347	45.3982	43.0534	199
chr10	118573237	118573704	GSE124336_Fernandez_2019_GSM3529865_P0PM_2_S1_P0_eHcn4_2_ATACseq_SRR8368606_peak_15550	324	.	10.6955	34.6628	32.425	265
chr10	118592634	118593116	GSE124336_Fernandez_2019_GSM3529865_P0PM_2_S1_P0_eHcn4_2_ATACseq_SRR8368606_peak_15551	569	.	15.4491	59.3881	56.9239	226
chr10	118595955	118596990	GSE124336_Fernandez_2019_GSM3529865_P0PM_2_S1_P0_eHcn4_2_ATACseq_SRR8368606_peak_15552	2050	.	38.504	208.478	205.029	438
chr10	118602767	118603614	GSE124336_Fernandez_2019_GSM3529865_P0PM_2_S1_P0_eHcn4_2_ATACseq_SRR8368606_peak_15553	1194	.	25.907	122.37	119.48	387
chr10	118617381	118618168	GSE124336_Fernandez_2019_GSM3529865_P0PM_2_S1_P0_eHcn4_2_ATACseq_SRR8368606_peak_15554	675	.	17.3506	70.0753	67.5297	309
chr10	118633546	118633777	GSE124336_Fernandez_2019_GSM3529865_P0PM_2_S1_P0_eHcn4_2_ATACseq_SRR8368606_peak_15555	93	.	5.22893	11.2437	9.36183	183
chr10	118640351	118640518	GSE124336_Fernandez_2019_GSM3529865_P0PM_2_S1_P0_eHcn4_2_ATACseq_SRR8368606_peak_15556	41	.	3.56518	5.82158	4.10883	134
chr10	118641176	118641335	GSE124336_Fernandez_2019_GSM3529865_P0PM_2_S1_P0_eHcn4_2_ATACseq_SRR8368606_peak_15557	47	.	3.80286	6.52563	4.78483	59
chr10	118647841	118648615	GSE124336_Fernandez_2019_GSM3529865_P0PM_2_S1_P0_eHcn4_2_ATACseq_SRR8368606_peak_15558	1256	.	26.8577	128.534	125.606	458
chr10	118651329	118651528	GSE124336_Fernandez_2019_GSM3529865_P0PM_2_S1_P0_eHcn4_2_ATACseq_SRR8368606_peak_15559	62	.	4.27822	8.00919	6.21666	116
chr10	118675879	118676501	GSE124336_Fernandez_2019_GSM3529865_P0PM_2_S1_P0_eHcn4_2_ATACseq_SRR8368606_peak_15560	418	.	12.597	44.1715	41.8381	91
chr10	118681236	118681421	GSE124336_Fernandez_2019_GSM3529865_P0PM_2_S1_P0_eHcn4_2_ATACseq_SRR8368606_peak_15561	47	.	3.80286	6.52563	4.78483	13
chr10	118699319	118699655	GSE124336_Fernandez_2019_GSM3529865_P0PM_2_S1_P0_eHcn4_2_ATACseq_SRR8368606_peak_15562	77	.	4.75358	9.58475	7.74564	194
chr10	118710098	118710337	GSE124336_Fernandez_2019_GSM3529865_P0PM_2_S1_P0_eHcn4_2_ATACseq_SRR8368606_peak_15563	62	.	4.27822	8.00919	6.21666	174
chr10	118711582	118712311	GSE124336_Fernandez_2019_GSM3529865_P0PM_2_S1_P0_eHcn4_2_ATACseq_SRR8368606_peak_15564	146	.	6.65501	16.6543	14.6607	436
chr10	118714703	118715003	GSE124336_Fernandez_2019_GSM3529865_P0PM_2_S1_P0_eHcn4_2_ATACseq_SRR8368606_peak_15565	175	.	7.36804	19.5717	17.5288	77
chr10	118722456	118722614	GSE124336_Fernandez_2019_GSM3529865_P0PM_2_S1_P0_eHcn4_2_ATACseq_SRR8368606_peak_15566	34	.	3.3275	5.14468	3.46197	80
chr10	118725468	118725718	GSE124336_Fernandez_2019_GSM3529865_P0PM_2_S1_P0_eHcn4_2_ATACseq_SRR8368606_peak_15567	41	.	3.56518	5.82158	4.10883	56
chr10	118732697	118733152	GSE124336_Fernandez_2019_GSM3529865_P0PM_2_S1_P0_eHcn4_2_ATACseq_SRR8368606_peak_15568	185	.	7.60572	20.5721	18.5136	178
chr10	118737331	118737500	GSE124336_Fernandez_2019_GSM3529865_P0PM_2_S1_P0_eHcn4_2_ATACseq_SRR8368606_peak_15569	22	.	2.85215	3.87949	2.26414	8
chr10	118739709	118740327	GSE124336_Fernandez_2019_GSM3529865_P0PM_2_S1_P0_eHcn4_2_ATACseq_SRR8368606_peak_15570	621	.	16.3998	64.6817	62.1764	385
chr10	118742752	118743095	GSE124336_Fernandez_2019_GSM3529865_P0PM_2_S1_P0_eHcn4_2_ATACseq_SRR8368606_peak_15571	119	.	5.94197	13.873	11.9327	72
chr10	118746264	118748163	GSE124336_Fernandez_2019_GSM3529865_P0PM_2_S1_P0_eHcn4_2_ATACseq_SRR8368606_peak_15572	1982	.	37.5533	201.681	198.28	981
chr10	118758654	118759404	GSE124336_Fernandez_2019_GSM3529865_P0PM_2_S1_P0_eHcn4_2_ATACseq_SRR8368606_peak_15573	771	.	19.0143	79.7383	77.124	265
chr10	118765642	118766718	GSE124336_Fernandez_2019_GSM3529865_P0PM_2_S1_P0_eHcn4_2_ATACseq_SRR8368606_peak_15574	347	.	11.1709	36.9867	34.7243	432
chr10	118782023	118782205	GSE124336_Fernandez_2019_GSM3529865_P0PM_2_S1_P0_eHcn4_2_ATACseq_SRR8368606_peak_15575	77	.	4.75358	9.58475	7.74564	84
chr10	118782522	118782709	GSE124336_Fernandez_2019_GSM3529865_P0PM_2_S1_P0_eHcn4_2_ATACseq_SRR8368606_peak_15576	34	.	3.3275	5.14468	3.46197	96
chr10	118785949	118786128	GSE124336_Fernandez_2019_GSM3529865_P0PM_2_S1_P0_eHcn4_2_ATACseq_SRR8368606_peak_15577	34	.	3.3275	5.14468	3.46197	17
chr10	118792333	118792604	GSE124336_Fernandez_2019_GSM3529865_P0PM_2_S1_P0_eHcn4_2_ATACseq_SRR8368606_peak_15578	185	.	7.60572	20.5721	18.5136	157
chr10	118799564	118800561	GSE124336_Fernandez_2019_GSM3529865_P0PM_2_S1_P0_eHcn4_2_ATACseq_SRR8368606_peak_15579	2480	.	44.4459	251.892	248.096	421
chr10	118803808	118804664	GSE124336_Fernandez_2019_GSM3529865_P0PM_2_S1_P0_eHcn4_2_ATACseq_SRR8368606_peak_15580	119	.	5.94197	13.873	11.9327	635
chr10	118811657	118812220	GSE124336_Fernandez_2019_GSM3529865_P0PM_2_S1_P0_eHcn4_2_ATACseq_SRR8368606_peak_15581	62	.	4.27822	8.00919	6.21666	528
chr10	118812450	118812627	GSE124336_Fernandez_2019_GSM3529865_P0PM_2_S1_P0_eHcn4_2_ATACseq_SRR8368606_peak_15582	335	.	10.9332	35.8201	33.5699	125
chr10	118831304	118831446	GSE124336_Fernandez_2019_GSM3529865_P0PM_2_S1_P0_eHcn4_2_ATACseq_SRR8368606_peak_15583	236	.	8.79412	25.766	23.6337	73
chr10	118839624	118840089	GSE124336_Fernandez_2019_GSM3529865_P0PM_2_S1_P0_eHcn4_2_ATACseq_SRR8368606_peak_15584	93	.	5.22893	11.2437	9.36183	90
chr10	118846822	118846984	GSE124336_Fernandez_2019_GSM3529865_P0PM_2_S1_P0_eHcn4_2_ATACseq_SRR8368606_peak_15585	28	.	3.08982	4.49666	2.84628	40
chr10	118847252	118847427	GSE124336_Fernandez_2019_GSM3529865_P0PM_2_S1_P0_eHcn4_2_ATACseq_SRR8368606_peak_15586	110	.	5.70429	12.9788	11.0573	115
chr10	118853983	118854221	GSE124336_Fernandez_2019_GSM3529865_P0PM_2_S1_P0_eHcn4_2_ATACseq_SRR8368606_peak_15587	34	.	3.3275	5.14468	3.46197	6
chr10	118859586	118859724	GSE124336_Fernandez_2019_GSM3529865_P0PM_2_S1_P0_eHcn4_2_ATACseq_SRR8368606_peak_15588	47	.	3.80286	6.52563	4.78483	66
chr10	118861473	118862502	GSE124336_Fernandez_2019_GSM3529865_P0PM_2_S1_P0_eHcn4_2_ATACseq_SRR8368606_peak_15589	128	.	6.17965	14.7841	12.8255	299
chr10	118864345	118864578	GSE124336_Fernandez_2019_GSM3529865_P0PM_2_S1_P0_eHcn4_2_ATACseq_SRR8368606_peak_15590	34	.	3.3275	5.14468	3.46197	20
chr10	118866132	118866684	GSE124336_Fernandez_2019_GSM3529865_P0PM_2_S1_P0_eHcn4_2_ATACseq_SRR8368606_peak_15591	102	.	5.46661	12.1021	10.2001	487
chr10	118866979	118870813	GSE124336_Fernandez_2019_GSM3529865_P0PM_2_S1_P0_eHcn4_2_ATACseq_SRR8368606_peak_15592	1491	.	30.4229	152.181	149.106	2895
chr10	118899415	118899610	GSE124336_Fernandez_2019_GSM3529865_P0PM_2_S1_P0_eHcn4_2_ATACseq_SRR8368606_peak_15593	77	.	4.75358	9.58475	7.74564	47
chr10	118953621	118953820	GSE124336_Fernandez_2019_GSM3529865_P0PM_2_S1_P0_eHcn4_2_ATACseq_SRR8368606_peak_15595	34	.	3.3275	5.14468	3.46197	6
chr10	118984469	118985162	GSE124336_Fernandez_2019_GSM3529865_P0PM_2_S1_P0_eHcn4_2_ATACseq_SRR8368606_peak_15596	912	.	21.3911	93.996	91.2859	343
chr10	118990499	118991721	GSE124336_Fernandez_2019_GSM3529865_P0PM_2_S1_P0_eHcn4_2_ATACseq_SRR8368606_peak_15597	799	.	19.4897	82.5488	79.9151	946
chr10	118999095	118999269	GSE124336_Fernandez_2019_GSM3529865_P0PM_2_S1_P0_eHcn4_2_ATACseq_SRR8368606_peak_15598	69	.	4.5159	8.78605	6.9696	67
chr10	119013827	119014299	GSE124336_Fernandez_2019_GSM3529865_P0PM_2_S1_P0_eHcn4_2_ATACseq_SRR8368606_peak_15599	102	.	5.46661	12.1021	10.2001	398
chr10	119027428	119028027	GSE124336_Fernandez_2019_GSM3529865_P0PM_2_S1_P0_eHcn4_2_ATACseq_SRR8368606_peak_15600	195	.	7.8434	21.5859	19.512	302
chr10	119039832	119040011	GSE124336_Fernandez_2019_GSM3529865_P0PM_2_S1_P0_eHcn4_2_ATACseq_SRR8368606_peak_15601	156	.	6.89269	17.6123	15.6019	56
chr10	119052498	119053069	GSE124336_Fernandez_2019_GSM3529865_P0PM_2_S1_P0_eHcn4_2_ATACseq_SRR8368606_peak_15602	312	.	10.4579	33.515	31.2897	352
chr10	119054759	119055780	GSE124336_Fernandez_2019_GSM3529865_P0PM_2_S1_P0_eHcn4_2_ATACseq_SRR8368606_peak_15603	688	.	17.5882	71.4386	68.8832	592
chr10	119061957	119062594	GSE124336_Fernandez_2019_GSM3529865_P0PM_2_S1_P0_eHcn4_2_ATACseq_SRR8368606_peak_15604	225	.	8.55644	24.7029	22.5849	203
chr10	119063183	119063805	GSE124336_Fernandez_2019_GSM3529865_P0PM_2_S1_P0_eHcn4_2_ATACseq_SRR8368606_peak_15605	312	.	10.4579	33.515	31.2897	409
chr10	119065005	119066242	GSE124336_Fernandez_2019_GSM3529865_P0PM_2_S1_P0_eHcn4_2_ATACseq_SRR8368606_peak_15606	2101	.	39.217	213.604	210.118	622
chr10	119075011	119075254	GSE124336_Fernandez_2019_GSM3529865_P0PM_2_S1_P0_eHcn4_2_ATACseq_SRR8368606_peak_15607	22	.	2.85215	3.87949	2.26414	56
chr10	119078650	119079575	GSE124336_Fernandez_2019_GSM3529865_P0PM_2_S1_P0_eHcn4_2_ATACseq_SRR8368606_peak_15608	1074	.	24.0056	110.232	107.418	834
chr10	119080017	119080257	GSE124336_Fernandez_2019_GSM3529865_P0PM_2_S1_P0_eHcn4_2_ATACseq_SRR8368606_peak_15609	54	.	4.04054	7.2553	5.488	17
chr10	119100464	119100942	GSE124336_Fernandez_2019_GSM3529865_P0PM_2_S1_P0_eHcn4_2_ATACseq_SRR8368606_peak_15610	517	.	14.4984	54.2004	51.7784	201
chr10	119114593	119115046	GSE124336_Fernandez_2019_GSM3529865_P0PM_2_S1_P0_eHcn4_2_ATACseq_SRR8368606_peak_15611	102	.	5.46661	12.1021	10.2001	372
chr10	119119180	119119360	GSE124336_Fernandez_2019_GSM3529865_P0PM_2_S1_P0_eHcn4_2_ATACseq_SRR8368606_peak_15612	34	.	3.3275	5.14468	3.46197	114
chr10	119135298	119135446	GSE124336_Fernandez_2019_GSM3529865_P0PM_2_S1_P0_eHcn4_2_ATACseq_SRR8368606_peak_15613	69	.	4.5159	8.78605	6.9696	83
chr10	119192197	119193344	GSE124336_Fernandez_2019_GSM3529865_P0PM_2_S1_P0_eHcn4_2_ATACseq_SRR8368606_peak_15614	2358	.	42.7822	239.582	235.89	516
chr10	119223184	119223509	GSE124336_Fernandez_2019_GSM3529865_P0PM_2_S1_P0_eHcn4_2_ATACseq_SRR8368606_peak_15615	128	.	6.17965	14.7841	12.8255	104
chr10	119230084	119230974	GSE124336_Fernandez_2019_GSM3529865_P0PM_2_S1_P0_eHcn4_2_ATACseq_SRR8368606_peak_15616	290	.	9.98251	31.2488	29.0492	522
chr10	119231293	119231449	GSE124336_Fernandez_2019_GSM3529865_P0PM_2_S1_P0_eHcn4_2_ATACseq_SRR8368606_peak_15617	69	.	4.5159	8.78605	6.9696	80
chr10	119238873	119241055	GSE124336_Fernandez_2019_GSM3529865_P0PM_2_S1_P0_eHcn4_2_ATACseq_SRR8368606_peak_15618	3757	.	61.0835	380.651	375.789	1165
chr10	119410972	119411556	GSE124336_Fernandez_2019_GSM3529865_P0PM_2_S1_P0_eHcn4_2_ATACseq_SRR8368606_peak_15619	582	.	15.6868	60.7018	58.2272	398
chr10	119421502	119421657	GSE124336_Fernandez_2019_GSM3529865_P0PM_2_S1_P0_eHcn4_2_ATACseq_SRR8368606_peak_15620	62	.	4.27822	8.00919	6.21666	50
chr10	119424165	119424493	GSE124336_Fernandez_2019_GSM3529865_P0PM_2_S1_P0_eHcn4_2_ATACseq_SRR8368606_peak_15621	165	.	7.13036	18.5849	16.5581	252
chr10	119452838	119453023	GSE124336_Fernandez_2019_GSM3529865_P0PM_2_S1_P0_eHcn4_2_ATACseq_SRR8368606_peak_15622	34	.	3.3275	5.14468	3.46197	33
chr10	119453344	119455856	GSE124336_Fernandez_2019_GSM3529865_P0PM_2_S1_P0_eHcn4_2_ATACseq_SRR8368606_peak_15623	771	.	19.0143	79.7383	77.124	998
chr10	119460359	119460549	GSE124336_Fernandez_2019_GSM3529865_P0PM_2_S1_P0_eHcn4_2_ATACseq_SRR8368606_peak_15624	62	.	4.27822	8.00919	6.21666	157
chr10	119462745	119464378	GSE124336_Fernandez_2019_GSM3529865_P0PM_2_S1_P0_eHcn4_2_ATACseq_SRR8368606_peak_15625	1619	.	32.3243	165.11	161.953	802
chr10	119484462	119484752	GSE124336_Fernandez_2019_GSM3529865_P0PM_2_S1_P0_eHcn4_2_ATACseq_SRR8368606_peak_15626	77	.	4.75358	9.58475	7.74564	170
chr10	119496066	119496782	GSE124336_Fernandez_2019_GSM3529865_P0PM_2_S1_P0_eHcn4_2_ATACseq_SRR8368606_peak_15627	1443	.	29.7099	147.388	144.343	303
chr10	119520630	119521426	GSE124336_Fernandez_2019_GSM3529865_P0PM_2_S1_P0_eHcn4_2_ATACseq_SRR8368606_peak_15628	347	.	11.1709	36.9867	34.7243	521
chr10	119522563	119522819	GSE124336_Fernandez_2019_GSM3529865_P0PM_2_S1_P0_eHcn4_2_ATACseq_SRR8368606_peak_15629	69	.	4.5159	8.78605	6.9696	107
chr10	119528806	119529936	GSE124336_Fernandez_2019_GSM3529865_P0PM_2_S1_P0_eHcn4_2_ATACseq_SRR8368606_peak_15630	312	.	10.4579	33.515	31.2897	566
chr10	119549563	119550622	GSE124336_Fernandez_2019_GSM3529865_P0PM_2_S1_P0_eHcn4_2_ATACseq_SRR8368606_peak_15631	418	.	12.597	44.1715	41.8381	454
chr10	119610506	119610936	GSE124336_Fernandez_2019_GSM3529865_P0PM_2_S1_P0_eHcn4_2_ATACseq_SRR8368606_peak_15632	156	.	6.89269	17.6123	15.6019	243
chr10	119614958	119615721	GSE124336_Fernandez_2019_GSM3529865_P0PM_2_S1_P0_eHcn4_2_ATACseq_SRR8368606_peak_15633	1832	.	35.4141	186.548	183.252	486
chr10	119628854	119629141	GSE124336_Fernandez_2019_GSM3529865_P0PM_2_S1_P0_eHcn4_2_ATACseq_SRR8368606_peak_15634	69	.	4.5159	8.78605	6.9696	33
chr10	119691635	119692049	GSE124336_Fernandez_2019_GSM3529865_P0PM_2_S1_P0_eHcn4_2_ATACseq_SRR8368606_peak_15635	128	.	6.17965	14.7841	12.8255	191
chr10	119692445	119692670	GSE124336_Fernandez_2019_GSM3529865_P0PM_2_S1_P0_eHcn4_2_ATACseq_SRR8368606_peak_15636	28	.	3.08982	4.49666	2.84628	41
chr10	119739758	119739968	GSE124336_Fernandez_2019_GSM3529865_P0PM_2_S1_P0_eHcn4_2_ATACseq_SRR8368606_peak_15637	47	.	3.80286	6.52563	4.78483	121
chr10	119800625	119800773	GSE124336_Fernandez_2019_GSM3529865_P0PM_2_S1_P0_eHcn4_2_ATACseq_SRR8368606_peak_15638	110	.	5.70429	12.9788	11.0573	73
chr10	119803741	119803937	GSE124336_Fernandez_2019_GSM3529865_P0PM_2_S1_P0_eHcn4_2_ATACseq_SRR8368606_peak_15639	246	.	9.0318	26.8407	24.6944	69
chr10	119818863	119820112	GSE124336_Fernandez_2019_GSM3529865_P0PM_2_S1_P0_eHcn4_2_ATACseq_SRR8368606_peak_15640	347	.	11.1709	36.9867	34.7243	643
chr10	119830610	119830752	GSE124336_Fernandez_2019_GSM3529865_P0PM_2_S1_P0_eHcn4_2_ATACseq_SRR8368606_peak_15641	119	.	5.94197	13.873	11.9327	59
chr10	119845902	119846194	GSE124336_Fernandez_2019_GSM3529865_P0PM_2_S1_P0_eHcn4_2_ATACseq_SRR8368606_peak_15642	62	.	4.27822	8.00919	6.21666	80
chr10	119869108	119869270	GSE124336_Fernandez_2019_GSM3529865_P0PM_2_S1_P0_eHcn4_2_ATACseq_SRR8368606_peak_15643	165	.	7.13036	18.5849	16.5581	58
chr10	119869603	119870584	GSE124336_Fernandez_2019_GSM3529865_P0PM_2_S1_P0_eHcn4_2_ATACseq_SRR8368606_peak_15644	455	.	13.31	47.8754	45.508	561
chr10	119902762	119903172	GSE124336_Fernandez_2019_GSM3529865_P0PM_2_S1_P0_eHcn4_2_ATACseq_SRR8368606_peak_15645	257	.	9.26947	27.9265	25.7666	184
chr10	119906318	119906457	GSE124336_Fernandez_2019_GSM3529865_P0PM_2_S1_P0_eHcn4_2_ATACseq_SRR8368606_peak_15646	22	.	2.85215	3.87949	2.26414	33
chr10	119906843	119907243	GSE124336_Fernandez_2019_GSM3529865_P0PM_2_S1_P0_eHcn4_2_ATACseq_SRR8368606_peak_15647	467	.	13.5477	49.1256	46.7471	221
chr10	119930102	119930277	GSE124336_Fernandez_2019_GSM3529865_P0PM_2_S1_P0_eHcn4_2_ATACseq_SRR8368606_peak_15648	110	.	5.70429	12.9788	11.0573	108
chr10	119957475	119957793	GSE124336_Fernandez_2019_GSM3529865_P0PM_2_S1_P0_eHcn4_2_ATACseq_SRR8368606_peak_15649	102	.	5.46661	12.1021	10.2001	136
chr10	119961707	119962114	GSE124336_Fernandez_2019_GSM3529865_P0PM_2_S1_P0_eHcn4_2_ATACseq_SRR8368606_peak_15650	128	.	6.17965	14.7841	12.8255	230
chr10	119979584	119980005	GSE124336_Fernandez_2019_GSM3529865_P0PM_2_S1_P0_eHcn4_2_ATACseq_SRR8368606_peak_15651	119	.	5.94197	13.873	11.9327	232
chr10	120046003	120046542	GSE124336_Fernandez_2019_GSM3529865_P0PM_2_S1_P0_eHcn4_2_ATACseq_SRR8368606_peak_15652	93	.	5.22893	11.2437	9.36183	174
chr10	120061451	120061972	GSE124336_Fernandez_2019_GSM3529865_P0PM_2_S1_P0_eHcn4_2_ATACseq_SRR8368606_peak_15653	146	.	6.65501	16.6543	14.6607	414
chr10	120103423	120104201	GSE124336_Fernandez_2019_GSM3529865_P0PM_2_S1_P0_eHcn4_2_ATACseq_SRR8368606_peak_15654	102	.	5.46661	12.1021	10.2001	670
chr10	120112374	120113519	GSE124336_Fernandez_2019_GSM3529865_P0PM_2_S1_P0_eHcn4_2_ATACseq_SRR8368606_peak_15655	2016	.	38.0286	205.074	201.649	615
chr10	120125246	120125425	GSE124336_Fernandez_2019_GSM3529865_P0PM_2_S1_P0_eHcn4_2_ATACseq_SRR8368606_peak_15656	347	.	11.1709	36.9867	34.7243	131
chr10	120183007	120183170	GSE124336_Fernandez_2019_GSM3529865_P0PM_2_S1_P0_eHcn4_2_ATACseq_SRR8368606_peak_15657	69	.	4.5159	8.78605	6.9696	109
chr10	120201173	120202547	GSE124336_Fernandez_2019_GSM3529865_P0PM_2_S1_P0_eHcn4_2_ATACseq_SRR8368606_peak_15658	661	.	17.1129	68.7178	66.1823	1110
chr10	120208564	120209670	GSE124336_Fernandez_2019_GSM3529865_P0PM_2_S1_P0_eHcn4_2_ATACseq_SRR8368606_peak_15659	1134	.	24.9563	116.268	113.416	203
chr10	120226672	120227878	GSE124336_Fernandez_2019_GSM3529865_P0PM_2_S1_P0_eHcn4_2_ATACseq_SRR8368606_peak_15660	941	.	21.8665	96.9069	94.1777	366
chr10	120233935	120234238	GSE124336_Fernandez_2019_GSM3529865_P0PM_2_S1_P0_eHcn4_2_ATACseq_SRR8368606_peak_15661	236	.	8.79412	25.766	23.6337	224
chr10	120244266	120244488	GSE124336_Fernandez_2019_GSM3529865_P0PM_2_S1_P0_eHcn4_2_ATACseq_SRR8368606_peak_15662	34	.	3.3275	5.14468	3.46197	60
chr10	120247511	120247727	GSE124336_Fernandez_2019_GSM3529865_P0PM_2_S1_P0_eHcn4_2_ATACseq_SRR8368606_peak_15663	246	.	9.0318	26.8407	24.6944	57
chr10	120257408	120257615	GSE124336_Fernandez_2019_GSM3529865_P0PM_2_S1_P0_eHcn4_2_ATACseq_SRR8368606_peak_15664	347	.	11.1709	36.9867	34.7243	139
chr10	120272431	120272787	GSE124336_Fernandez_2019_GSM3529865_P0PM_2_S1_P0_eHcn4_2_ATACseq_SRR8368606_peak_15665	69	.	4.5159	8.78605	6.9696	303
chr10	120279238	120280118	GSE124336_Fernandez_2019_GSM3529865_P0PM_2_S1_P0_eHcn4_2_ATACseq_SRR8368606_peak_15666	1225	.	26.3823	125.444	122.535	394
chr10	120289482	120289688	GSE124336_Fernandez_2019_GSM3529865_P0PM_2_S1_P0_eHcn4_2_ATACseq_SRR8368606_peak_15667	110	.	5.70429	12.9788	11.0573	96
chr10	120363237	120363449	GSE124336_Fernandez_2019_GSM3529865_P0PM_2_S1_P0_eHcn4_2_ATACseq_SRR8368606_peak_15668	41	.	3.56518	5.82158	4.10883	185
chr10	120377289	120378094	GSE124336_Fernandez_2019_GSM3529865_P0PM_2_S1_P0_eHcn4_2_ATACseq_SRR8368606_peak_15669	1014	.	23.0548	104.265	101.489	282
chr10	120383854	120384339	GSE124336_Fernandez_2019_GSM3529865_P0PM_2_S1_P0_eHcn4_2_ATACseq_SRR8368606_peak_15670	69	.	4.5159	8.78605	6.9696	408
chr10	120403049	120403275	GSE124336_Fernandez_2019_GSM3529865_P0PM_2_S1_P0_eHcn4_2_ATACseq_SRR8368606_peak_15671	195	.	7.8434	21.5859	19.512	163
chr10	120409260	120409580	GSE124336_Fernandez_2019_GSM3529865_P0PM_2_S1_P0_eHcn4_2_ATACseq_SRR8368606_peak_15672	85	.	4.99126	10.4043	8.54336	60
chr10	120420500	120420629	GSE124336_Fernandez_2019_GSM3529865_P0PM_2_S1_P0_eHcn4_2_ATACseq_SRR8368606_peak_15673	41	.	3.56518	5.82158	4.10883	58
chr10	120421858	120422715	GSE124336_Fernandez_2019_GSM3529865_P0PM_2_S1_P0_eHcn4_2_ATACseq_SRR8368606_peak_15674	3644	.	59.6574	369.254	364.44	400
chr10	120426220	120426401	GSE124336_Fernandez_2019_GSM3529865_P0PM_2_S1_P0_eHcn4_2_ATACseq_SRR8368606_peak_15675	28	.	3.08982	4.49666	2.84628	133
chr10	120428552	120429144	GSE124336_Fernandez_2019_GSM3529865_P0PM_2_S1_P0_eHcn4_2_ATACseq_SRR8368606_peak_15676	28	.	3.08982	4.49666	2.84628	63
chr10	120474986	120477357	GSE124336_Fernandez_2019_GSM3529865_P0PM_2_S1_P0_eHcn4_2_ATACseq_SRR8368606_peak_15677	406	.	12.3593	42.9528	40.6309	282
chr10	120477549	120478570	GSE124336_Fernandez_2019_GSM3529865_P0PM_2_S1_P0_eHcn4_2_ATACseq_SRR8368606_peak_15678	119	.	5.94197	13.873	11.9327	748
chr10	120526655	120526889	GSE124336_Fernandez_2019_GSM3529865_P0PM_2_S1_P0_eHcn4_2_ATACseq_SRR8368606_peak_15679	382	.	11.8839	40.5405	38.242	106
chr10	120539292	120539483	GSE124336_Fernandez_2019_GSM3529865_P0PM_2_S1_P0_eHcn4_2_ATACseq_SRR8368606_peak_15680	85	.	4.99126	10.4043	8.54336	141
chr10	120552465	120553167	GSE124336_Fernandez_2019_GSM3529865_P0PM_2_S1_P0_eHcn4_2_ATACseq_SRR8368606_peak_15681	69	.	4.5159	8.78605	6.9696	608
chr10	120582615	120582754	GSE124336_Fernandez_2019_GSM3529865_P0PM_2_S1_P0_eHcn4_2_ATACseq_SRR8368606_peak_15682	102	.	5.46661	12.1021	10.2001	65
chr10	120636072	120636449	GSE124336_Fernandez_2019_GSM3529865_P0PM_2_S1_P0_eHcn4_2_ATACseq_SRR8368606_peak_15683	41	.	3.56518	5.82158	4.10883	262
chr10	120640785	120640949	GSE124336_Fernandez_2019_GSM3529865_P0PM_2_S1_P0_eHcn4_2_ATACseq_SRR8368606_peak_15684	47	.	3.80286	6.52563	4.78483	31
chr10	120646719	120647200	GSE124336_Fernandez_2019_GSM3529865_P0PM_2_S1_P0_eHcn4_2_ATACseq_SRR8368606_peak_15685	268	.	9.50715	29.0234	26.85	193
chr10	120665786	120665945	GSE124336_Fernandez_2019_GSM3529865_P0PM_2_S1_P0_eHcn4_2_ATACseq_SRR8368606_peak_15686	69	.	4.5159	8.78605	6.9696	92
chr10	120674519	120674831	GSE124336_Fernandez_2019_GSM3529865_P0PM_2_S1_P0_eHcn4_2_ATACseq_SRR8368606_peak_15687	69	.	4.5159	8.78605	6.9696	256
chr10	120691568	120691723	GSE124336_Fernandez_2019_GSM3529865_P0PM_2_S1_P0_eHcn4_2_ATACseq_SRR8368606_peak_15688	22	.	2.85215	3.87949	2.26414	67
chr10	120693326	120693462	GSE124336_Fernandez_2019_GSM3529865_P0PM_2_S1_P0_eHcn4_2_ATACseq_SRR8368606_peak_15689	41	.	3.56518	5.82158	4.10883	126
chr10	120694113	120694323	GSE124336_Fernandez_2019_GSM3529865_P0PM_2_S1_P0_eHcn4_2_ATACseq_SRR8368606_peak_15690	41	.	3.56518	5.82158	4.10883	119
chr10	120694560	120694915	GSE124336_Fernandez_2019_GSM3529865_P0PM_2_S1_P0_eHcn4_2_ATACseq_SRR8368606_peak_15691	47	.	3.80286	6.52563	4.78483	91
chr10	120696546	120697044	GSE124336_Fernandez_2019_GSM3529865_P0PM_2_S1_P0_eHcn4_2_ATACseq_SRR8368606_peak_15692	77	.	4.75358	9.58475	7.74564	133
chr10	120697240	120697795	GSE124336_Fernandez_2019_GSM3529865_P0PM_2_S1_P0_eHcn4_2_ATACseq_SRR8368606_peak_15693	119	.	5.94197	13.873	11.9327	518
chr10	120701822	120702126	GSE124336_Fernandez_2019_GSM3529865_P0PM_2_S1_P0_eHcn4_2_ATACseq_SRR8368606_peak_15694	661	.	17.1129	68.7178	66.1823	178
chr10	120707900	120708271	GSE124336_Fernandez_2019_GSM3529865_P0PM_2_S1_P0_eHcn4_2_ATACseq_SRR8368606_peak_15695	34	.	3.3275	5.14468	3.46197	98
chr10	120717079	120717570	GSE124336_Fernandez_2019_GSM3529865_P0PM_2_S1_P0_eHcn4_2_ATACseq_SRR8368606_peak_15696	195	.	7.8434	21.5859	19.512	375
chr10	120724304	120724482	GSE124336_Fernandez_2019_GSM3529865_P0PM_2_S1_P0_eHcn4_2_ATACseq_SRR8368606_peak_15697	62	.	4.27822	8.00919	6.21666	149
chr10	120733655	120733828	GSE124336_Fernandez_2019_GSM3529865_P0PM_2_S1_P0_eHcn4_2_ATACseq_SRR8368606_peak_15698	41	.	3.56518	5.82158	4.10883	137
chr10	120735852	120736411	GSE124336_Fernandez_2019_GSM3529865_P0PM_2_S1_P0_eHcn4_2_ATACseq_SRR8368606_peak_15699	54	.	4.04054	7.2553	5.488	311
chr10	120744377	120744721	GSE124336_Fernandez_2019_GSM3529865_P0PM_2_S1_P0_eHcn4_2_ATACseq_SRR8368606_peak_15700	47	.	3.80286	6.52563	4.78483	152
chr10	120745111	120745458	GSE124336_Fernandez_2019_GSM3529865_P0PM_2_S1_P0_eHcn4_2_ATACseq_SRR8368606_peak_15701	1651	.	32.7997	168.374	165.197	221
chr10	120745988	120746206	GSE124336_Fernandez_2019_GSM3529865_P0PM_2_S1_P0_eHcn4_2_ATACseq_SRR8368606_peak_15702	62	.	4.27822	8.00919	6.21666	166
chr10	120750997	120752918	GSE124336_Fernandez_2019_GSM3529865_P0PM_2_S1_P0_eHcn4_2_ATACseq_SRR8368606_peak_15703	1459	.	29.9475	148.982	145.927	520
chr10	120760438	120761099	GSE124336_Fernandez_2019_GSM3529865_P0PM_2_S1_P0_eHcn4_2_ATACseq_SRR8368606_peak_15704	335	.	10.9332	35.8201	33.5699	444
chr10	120763789	120764557	GSE124336_Fernandez_2019_GSM3529865_P0PM_2_S1_P0_eHcn4_2_ATACseq_SRR8368606_peak_15705	215	.	8.31876	23.6516	21.5481	324
chr10	120775451	120775678	GSE124336_Fernandez_2019_GSM3529865_P0PM_2_S1_P0_eHcn4_2_ATACseq_SRR8368606_peak_15706	62	.	4.27822	8.00919	6.21666	102
chr10	120777631	120777770	GSE124336_Fernandez_2019_GSM3529865_P0PM_2_S1_P0_eHcn4_2_ATACseq_SRR8368606_peak_15707	41	.	3.56518	5.82158	4.10883	115
chr10	120781414	120781660	GSE124336_Fernandez_2019_GSM3529865_P0PM_2_S1_P0_eHcn4_2_ATACseq_SRR8368606_peak_15708	442	.	13.0723	46.6329	44.2768	159
chr10	120791559	120791839	GSE124336_Fernandez_2019_GSM3529865_P0PM_2_S1_P0_eHcn4_2_ATACseq_SRR8368606_peak_15709	128	.	6.17965	14.7841	12.8255	210
chr10	120792275	120792517	GSE124336_Fernandez_2019_GSM3529865_P0PM_2_S1_P0_eHcn4_2_ATACseq_SRR8368606_peak_15710	54	.	4.04054	7.2553	5.488	43
chr10	120794379	120794574	GSE124336_Fernandez_2019_GSM3529865_P0PM_2_S1_P0_eHcn4_2_ATACseq_SRR8368606_peak_15711	119	.	5.94197	13.873	11.9327	64
chr10	120801230	120802319	GSE124336_Fernandez_2019_GSM3529865_P0PM_2_S1_P0_eHcn4_2_ATACseq_SRR8368606_peak_15712	729	.	18.3013	75.5633	72.9782	249
chr10	120810959	120811496	GSE124336_Fernandez_2019_GSM3529865_P0PM_2_S1_P0_eHcn4_2_ATACseq_SRR8368606_peak_15713	156	.	6.89269	17.6123	15.6019	369
chr10	120811693	120812331	GSE124336_Fernandez_2019_GSM3529865_P0PM_2_S1_P0_eHcn4_2_ATACseq_SRR8368606_peak_15714	128	.	6.17965	14.7841	12.8255	438
chr10	120816693	120817251	GSE124336_Fernandez_2019_GSM3529865_P0PM_2_S1_P0_eHcn4_2_ATACseq_SRR8368606_peak_15715	418	.	12.597	44.1715	41.8381	379
chr10	120827102	120827503	GSE124336_Fernandez_2019_GSM3529865_P0PM_2_S1_P0_eHcn4_2_ATACseq_SRR8368606_peak_15716	93	.	5.22893	11.2437	9.36183	228
chr10	120851168	120851534	GSE124336_Fernandez_2019_GSM3529865_P0PM_2_S1_P0_eHcn4_2_ATACseq_SRR8368606_peak_15717	28	.	3.08982	4.49666	2.84628	52
chr10	120857439	120858043	GSE124336_Fernandez_2019_GSM3529865_P0PM_2_S1_P0_eHcn4_2_ATACseq_SRR8368606_peak_15718	257	.	9.26947	27.9265	25.7666	470
chr10	120864437	120864713	GSE124336_Fernandez_2019_GSM3529865_P0PM_2_S1_P0_eHcn4_2_ATACseq_SRR8368606_peak_15719	430	.	12.8347	45.3982	43.0534	177
chr10	120872328	120874720	GSE124336_Fernandez_2019_GSM3529865_P0PM_2_S1_P0_eHcn4_2_ATACseq_SRR8368606_peak_15720	530	.	14.7361	55.487	53.0544	2071
chr10	120874941	120875260	GSE124336_Fernandez_2019_GSM3529865_P0PM_2_S1_P0_eHcn4_2_ATACseq_SRR8368606_peak_15721	69	.	4.5159	8.78605	6.9696	159
chr10	120875519	120877236	GSE124336_Fernandez_2019_GSM3529865_P0PM_2_S1_P0_eHcn4_2_ATACseq_SRR8368606_peak_15722	2237	.	41.1184	227.389	223.796	827
chr10	120877776	120877941	GSE124336_Fernandez_2019_GSM3529865_P0PM_2_S1_P0_eHcn4_2_ATACseq_SRR8368606_peak_15723	28	.	3.08982	4.49666	2.84628	26
chr10	120878131	120878442	GSE124336_Fernandez_2019_GSM3529865_P0PM_2_S1_P0_eHcn4_2_ATACseq_SRR8368606_peak_15724	47	.	3.80286	6.52563	4.78483	291
chr10	120882465	120883437	GSE124336_Fernandez_2019_GSM3529865_P0PM_2_S1_P0_eHcn4_2_ATACseq_SRR8368606_peak_15725	215	.	8.31876	23.6516	21.5481	747
chr10	120893398	120893596	GSE124336_Fernandez_2019_GSM3529865_P0PM_2_S1_P0_eHcn4_2_ATACseq_SRR8368606_peak_15726	28	.	3.08982	4.49666	2.84628	165
chr10	120894205	120894340	GSE124336_Fernandez_2019_GSM3529865_P0PM_2_S1_P0_eHcn4_2_ATACseq_SRR8368606_peak_15727	28	.	3.08982	4.49666	2.84628	115
chr10	120894603	120895482	GSE124336_Fernandez_2019_GSM3529865_P0PM_2_S1_P0_eHcn4_2_ATACseq_SRR8368606_peak_15728	93	.	5.22893	11.2437	9.36183	550
chr10	120895628	120896313	GSE124336_Fernandez_2019_GSM3529865_P0PM_2_S1_P0_eHcn4_2_ATACseq_SRR8368606_peak_15729	185	.	7.60572	20.5721	18.5136	451
chr10	120896745	120897963	GSE124336_Fernandez_2019_GSM3529865_P0PM_2_S1_P0_eHcn4_2_ATACseq_SRR8368606_peak_15730	608	.	16.1622	63.3487	60.8536	376
chr10	120898314	120899661	GSE124336_Fernandez_2019_GSM3529865_P0PM_2_S1_P0_eHcn4_2_ATACseq_SRR8368606_peak_15731	2853	.	49.4372	289.49	285.343	675
chr10	120899794	120900970	GSE124336_Fernandez_2019_GSM3529865_P0PM_2_S1_P0_eHcn4_2_ATACseq_SRR8368606_peak_15732	608	.	16.1622	63.3487	60.8536	745
chr10	120901796	120901983	GSE124336_Fernandez_2019_GSM3529865_P0PM_2_S1_P0_eHcn4_2_ATACseq_SRR8368606_peak_15733	28	.	3.08982	4.49666	2.84628	58
chr10	120908930	120909060	GSE124336_Fernandez_2019_GSM3529865_P0PM_2_S1_P0_eHcn4_2_ATACseq_SRR8368606_peak_15734	41	.	3.56518	5.82158	4.10883	35
chr10	120909258	120909566	GSE124336_Fernandez_2019_GSM3529865_P0PM_2_S1_P0_eHcn4_2_ATACseq_SRR8368606_peak_15735	418	.	12.597	44.1715	41.8381	91
chr10	120914827	120915800	GSE124336_Fernandez_2019_GSM3529865_P0PM_2_S1_P0_eHcn4_2_ATACseq_SRR8368606_peak_15736	505	.	14.2607	52.9208	50.5096	611
chr10	120938293	120938843	GSE124336_Fernandez_2019_GSM3529865_P0PM_2_S1_P0_eHcn4_2_ATACseq_SRR8368606_peak_15737	370	.	11.6463	39.3471	37.0605	311
chr10	120956181	120956453	GSE124336_Fernandez_2019_GSM3529865_P0PM_2_S1_P0_eHcn4_2_ATACseq_SRR8368606_peak_15738	54	.	4.04054	7.2553	5.488	98
chr10	120965097	120965603	GSE124336_Fernandez_2019_GSM3529865_P0PM_2_S1_P0_eHcn4_2_ATACseq_SRR8368606_peak_15739	702	.	17.8259	72.8078	70.2424	152
chr10	120969204	120969428	GSE124336_Fernandez_2019_GSM3529865_P0PM_2_S1_P0_eHcn4_2_ATACseq_SRR8368606_peak_15740	54	.	4.04054	7.2553	5.488	44
chr10	120977739	120978699	GSE124336_Fernandez_2019_GSM3529865_P0PM_2_S1_P0_eHcn4_2_ATACseq_SRR8368606_peak_15742	648	.	16.8752	67.3663	64.8409	592
chr10	120978847	120979778	GSE124336_Fernandez_2019_GSM3529865_P0PM_2_S1_P0_eHcn4_2_ATACseq_SRR8368606_peak_15743	2306	.	42.0692	234.341	230.693	497
chr10	121031921	121032089	GSE124336_Fernandez_2019_GSM3529865_P0PM_2_S1_P0_eHcn4_2_ATACseq_SRR8368606_peak_15744	102	.	5.46661	12.1021	10.2001	46
chr10	121033216	121034557	GSE124336_Fernandez_2019_GSM3529865_P0PM_2_S1_P0_eHcn4_2_ATACseq_SRR8368606_peak_15745	1179	.	25.6693	120.838	117.958	754
chr10	121035875	121036331	GSE124336_Fernandez_2019_GSM3529865_P0PM_2_S1_P0_eHcn4_2_ATACseq_SRR8368606_peak_15746	205	.	8.08108	22.6125	20.5237	205
chr10	121037535	121038071	GSE124336_Fernandez_2019_GSM3529865_P0PM_2_S1_P0_eHcn4_2_ATACseq_SRR8368606_peak_15747	236	.	8.79412	25.766	23.6337	259
chr10	121054892	121055070	GSE124336_Fernandez_2019_GSM3529865_P0PM_2_S1_P0_eHcn4_2_ATACseq_SRR8368606_peak_15748	28	.	3.08982	4.49666	2.84628	157
chr10	121055361	121056376	GSE124336_Fernandez_2019_GSM3529865_P0PM_2_S1_P0_eHcn4_2_ATACseq_SRR8368606_peak_15749	2568	.	45.6343	260.756	256.879	328
chr10	121089444	121089610	GSE124336_Fernandez_2019_GSM3529865_P0PM_2_S1_P0_eHcn4_2_ATACseq_SRR8368606_peak_15750	85	.	4.99126	10.4043	8.54336	88
chr10	121095340	121095681	GSE124336_Fernandez_2019_GSM3529865_P0PM_2_S1_P0_eHcn4_2_ATACseq_SRR8368606_peak_15751	268	.	9.50715	29.0234	26.85	98
chr10	121096552	121096856	GSE124336_Fernandez_2019_GSM3529865_P0PM_2_S1_P0_eHcn4_2_ATACseq_SRR8368606_peak_15752	301	.	10.2202	32.3769	30.1644	239
chr10	121153515	121154255	GSE124336_Fernandez_2019_GSM3529865_P0PM_2_S1_P0_eHcn4_2_ATACseq_SRR8368606_peak_15753	543	.	14.9738	56.7806	54.3374	273
chr10	121160990	121161879	GSE124336_Fernandez_2019_GSM3529865_P0PM_2_S1_P0_eHcn4_2_ATACseq_SRR8368606_peak_15754	912	.	21.3911	93.996	91.2859	365
chr10	121189661	121190453	GSE124336_Fernandez_2019_GSM3529865_P0PM_2_S1_P0_eHcn4_2_ATACseq_SRR8368606_peak_15755	505	.	14.2607	52.9208	50.5096	588
chr10	121205829	121206850	GSE124336_Fernandez_2019_GSM3529865_P0PM_2_S1_P0_eHcn4_2_ATACseq_SRR8368606_peak_15756	1333	.	28.0461	136.326	133.35	577
chr10	121246873	121247445	GSE124336_Fernandez_2019_GSM3529865_P0PM_2_S1_P0_eHcn4_2_ATACseq_SRR8368606_peak_15757	479	.	13.7854	50.3833	47.9937	284
chr10	121250014	121250439	GSE124336_Fernandez_2019_GSM3529865_P0PM_2_S1_P0_eHcn4_2_ATACseq_SRR8368606_peak_15758	146	.	6.65501	16.6543	14.6607	157
chr10	121256269	121256877	GSE124336_Fernandez_2019_GSM3529865_P0PM_2_S1_P0_eHcn4_2_ATACseq_SRR8368606_peak_15759	608	.	16.1622	63.3487	60.8536	343
chr10	121290753	121291055	GSE124336_Fernandez_2019_GSM3529865_P0PM_2_S1_P0_eHcn4_2_ATACseq_SRR8368606_peak_15760	54	.	4.04054	7.2553	5.488	222
chr10	121294520	121294710	GSE124336_Fernandez_2019_GSM3529865_P0PM_2_S1_P0_eHcn4_2_ATACseq_SRR8368606_peak_15761	119	.	5.94197	13.873	11.9327	69
chr10	121297267	121297823	GSE124336_Fernandez_2019_GSM3529865_P0PM_2_S1_P0_eHcn4_2_ATACseq_SRR8368606_peak_15762	246	.	9.0318	26.8407	24.6944	263
chr10	121309292	121309491	GSE124336_Fernandez_2019_GSM3529865_P0PM_2_S1_P0_eHcn4_2_ATACseq_SRR8368606_peak_15763	34	.	3.3275	5.14468	3.46197	164
chr10	121310002	121311402	GSE124336_Fernandez_2019_GSM3529865_P0PM_2_S1_P0_eHcn4_2_ATACseq_SRR8368606_peak_15764	771	.	19.0143	79.7383	77.124	1071
chr10	121323572	121323730	GSE124336_Fernandez_2019_GSM3529865_P0PM_2_S1_P0_eHcn4_2_ATACseq_SRR8368606_peak_15765	41	.	3.56518	5.82158	4.10883	77
chr10	121330912	121331191	GSE124336_Fernandez_2019_GSM3529865_P0PM_2_S1_P0_eHcn4_2_ATACseq_SRR8368606_peak_15766	137	.	6.41733	15.7114	13.7351	189
chr10	121343998	121344124	GSE124336_Fernandez_2019_GSM3529865_P0PM_2_S1_P0_eHcn4_2_ATACseq_SRR8368606_peak_15767	62	.	4.27822	8.00919	6.21666	89
chr10	121349031	121349670	GSE124336_Fernandez_2019_GSM3529865_P0PM_2_S1_P0_eHcn4_2_ATACseq_SRR8368606_peak_15768	102	.	5.46661	12.1021	10.2001	134
chr10	121350447	121351569	GSE124336_Fernandez_2019_GSM3529865_P0PM_2_S1_P0_eHcn4_2_ATACseq_SRR8368606_peak_15769	455	.	13.31	47.8754	45.508	806
chr10	121364667	121366272	GSE124336_Fernandez_2019_GSM3529865_P0PM_2_S1_P0_eHcn4_2_ATACseq_SRR8368606_peak_15770	1317	.	27.8084	134.76	131.793	372
chr10	121395531	121396231	GSE124336_Fernandez_2019_GSM3529865_P0PM_2_S1_P0_eHcn4_2_ATACseq_SRR8368606_peak_15771	290	.	9.98251	31.2488	29.0492	215
chr10	121409808	121410039	GSE124336_Fernandez_2019_GSM3529865_P0PM_2_S1_P0_eHcn4_2_ATACseq_SRR8368606_peak_15772	236	.	8.79412	25.766	23.6337	39
chr10	121416711	121417025	GSE124336_Fernandez_2019_GSM3529865_P0PM_2_S1_P0_eHcn4_2_ATACseq_SRR8368606_peak_15773	47	.	3.80286	6.52563	4.78483	262
chr10	121419818	121420566	GSE124336_Fernandez_2019_GSM3529865_P0PM_2_S1_P0_eHcn4_2_ATACseq_SRR8368606_peak_15774	195	.	7.8434	21.5859	19.512	317
chr10	121421001	121421576	GSE124336_Fernandez_2019_GSM3529865_P0PM_2_S1_P0_eHcn4_2_ATACseq_SRR8368606_peak_15775	185	.	7.60572	20.5721	18.5136	215
chr10	121422043	121422244	GSE124336_Fernandez_2019_GSM3529865_P0PM_2_S1_P0_eHcn4_2_ATACseq_SRR8368606_peak_15776	41	.	3.56518	5.82158	4.10883	160
chr10	121423104	121424561	GSE124336_Fernandez_2019_GSM3529865_P0PM_2_S1_P0_eHcn4_2_ATACseq_SRR8368606_peak_15777	225	.	8.55644	24.7029	22.5849	969
chr10	121425294	121426408	GSE124336_Fernandez_2019_GSM3529865_P0PM_2_S1_P0_eHcn4_2_ATACseq_SRR8368606_peak_15778	595	.	15.9245	62.022	59.5372	494
chr10	121426820	121427044	GSE124336_Fernandez_2019_GSM3529865_P0PM_2_S1_P0_eHcn4_2_ATACseq_SRR8368606_peak_15779	77	.	4.75358	9.58475	7.74564	156
chr10	121427294	121427595	GSE124336_Fernandez_2019_GSM3529865_P0PM_2_S1_P0_eHcn4_2_ATACseq_SRR8368606_peak_15780	69	.	4.5159	8.78605	6.9696	87
chr10	121427878	121429022	GSE124336_Fernandez_2019_GSM3529865_P0PM_2_S1_P0_eHcn4_2_ATACseq_SRR8368606_peak_15781	455	.	13.31	47.8754	45.508	737
chr10	121429175	121431511	GSE124336_Fernandez_2019_GSM3529865_P0PM_2_S1_P0_eHcn4_2_ATACseq_SRR8368606_peak_15782	479	.	13.7854	50.3833	47.9937	1227
chr10	121432052	121433564	GSE124336_Fernandez_2019_GSM3529865_P0PM_2_S1_P0_eHcn4_2_ATACseq_SRR8368606_peak_15783	1443	.	29.7099	147.388	144.343	485
chr10	121434505	121434884	GSE124336_Fernandez_2019_GSM3529865_P0PM_2_S1_P0_eHcn4_2_ATACseq_SRR8368606_peak_15784	128	.	6.17965	14.7841	12.8255	236
chr10	121435366	121436317	GSE124336_Fernandez_2019_GSM3529865_P0PM_2_S1_P0_eHcn4_2_ATACseq_SRR8368606_peak_15785	195	.	7.8434	21.5859	19.512	465
chr10	121436606	121437216	GSE124336_Fernandez_2019_GSM3529865_P0PM_2_S1_P0_eHcn4_2_ATACseq_SRR8368606_peak_15786	335	.	10.9332	35.8201	33.5699	345
chr10	121439178	121439695	GSE124336_Fernandez_2019_GSM3529865_P0PM_2_S1_P0_eHcn4_2_ATACseq_SRR8368606_peak_15787	492	.	14.0231	51.6484	49.248	296
chr10	121440085	121441359	GSE124336_Fernandez_2019_GSM3529865_P0PM_2_S1_P0_eHcn4_2_ATACseq_SRR8368606_peak_15788	569	.	15.4491	59.3881	56.9239	930
chr10	121448102	121448333	GSE124336_Fernandez_2019_GSM3529865_P0PM_2_S1_P0_eHcn4_2_ATACseq_SRR8368606_peak_15789	47	.	3.80286	6.52563	4.78483	71
chr10	121450507	121450843	GSE124336_Fernandez_2019_GSM3529865_P0PM_2_S1_P0_eHcn4_2_ATACseq_SRR8368606_peak_15790	28	.	3.08982	4.49666	2.84628	301
chr10	121451352	121451569	GSE124336_Fernandez_2019_GSM3529865_P0PM_2_S1_P0_eHcn4_2_ATACseq_SRR8368606_peak_15791	128	.	6.17965	14.7841	12.8255	55
chr10	121457536	121457862	GSE124336_Fernandez_2019_GSM3529865_P0PM_2_S1_P0_eHcn4_2_ATACseq_SRR8368606_peak_15792	128	.	6.17965	14.7841	12.8255	51
chr10	121461462	121462627	GSE124336_Fernandez_2019_GSM3529865_P0PM_2_S1_P0_eHcn4_2_ATACseq_SRR8368606_peak_15793	312	.	10.4579	33.515	31.2897	232
chr10	121467527	121467724	GSE124336_Fernandez_2019_GSM3529865_P0PM_2_S1_P0_eHcn4_2_ATACseq_SRR8368606_peak_15794	28	.	3.08982	4.49666	2.84628	19
chr10	121470500	121470818	GSE124336_Fernandez_2019_GSM3529865_P0PM_2_S1_P0_eHcn4_2_ATACseq_SRR8368606_peak_15795	54	.	4.04054	7.2553	5.488	228
chr10	121471443	121472138	GSE124336_Fernandez_2019_GSM3529865_P0PM_2_S1_P0_eHcn4_2_ATACseq_SRR8368606_peak_15796	956	.	22.1041	98.3694	95.6308	248
chr10	121472442	121472658	GSE124336_Fernandez_2019_GSM3529865_P0PM_2_S1_P0_eHcn4_2_ATACseq_SRR8368606_peak_15797	54	.	4.04054	7.2553	5.488	178
chr10	121472847	121473247	GSE124336_Fernandez_2019_GSM3529865_P0PM_2_S1_P0_eHcn4_2_ATACseq_SRR8368606_peak_15798	156	.	6.89269	17.6123	15.6019	251
chr10	121473745	121477311	GSE124336_Fernandez_2019_GSM3529865_P0PM_2_S1_P0_eHcn4_2_ATACseq_SRR8368606_peak_15799	1571	.	31.6113	160.237	157.111	2758
chr10	121477563	121477713	GSE124336_Fernandez_2019_GSM3529865_P0PM_2_S1_P0_eHcn4_2_ATACseq_SRR8368606_peak_15800	47	.	3.80286	6.52563	4.78483	35
chr10	121489081	121489241	GSE124336_Fernandez_2019_GSM3529865_P0PM_2_S1_P0_eHcn4_2_ATACseq_SRR8368606_peak_15801	165	.	7.13036	18.5849	16.5581	63
chr10	121505084	121505996	GSE124336_Fernandez_2019_GSM3529865_P0PM_2_S1_P0_eHcn4_2_ATACseq_SRR8368606_peak_15802	1225	.	26.3823	125.444	122.535	245
chr10	121507124	121507276	GSE124336_Fernandez_2019_GSM3529865_P0PM_2_S1_P0_eHcn4_2_ATACseq_SRR8368606_peak_15803	22	.	2.85215	3.87949	2.26414	148
chr10	121509877	121510683	GSE124336_Fernandez_2019_GSM3529865_P0PM_2_S1_P0_eHcn4_2_ATACseq_SRR8368606_peak_15804	185	.	7.60572	20.5721	18.5136	453
chr10	121516158	121516684	GSE124336_Fernandez_2019_GSM3529865_P0PM_2_S1_P0_eHcn4_2_ATACseq_SRR8368606_peak_15805	608	.	16.1622	63.3487	60.8536	239
chr10	121533047	121533803	GSE124336_Fernandez_2019_GSM3529865_P0PM_2_S1_P0_eHcn4_2_ATACseq_SRR8368606_peak_15806	215	.	8.31876	23.6516	21.5481	304
chr10	121547230	121547732	GSE124336_Fernandez_2019_GSM3529865_P0PM_2_S1_P0_eHcn4_2_ATACseq_SRR8368606_peak_15807	128	.	6.17965	14.7841	12.8255	287
chr10	121585779	121587452	GSE124336_Fernandez_2019_GSM3529865_P0PM_2_S1_P0_eHcn4_2_ATACseq_SRR8368606_peak_15809	1619	.	32.3243	165.11	161.953	1071
chr10	121613576	121613830	GSE124336_Fernandez_2019_GSM3529865_P0PM_2_S1_P0_eHcn4_2_ATACseq_SRR8368606_peak_15810	47	.	3.80286	6.52563	4.78483	161
chr10	121625627	121626944	GSE124336_Fernandez_2019_GSM3529865_P0PM_2_S1_P0_eHcn4_2_ATACseq_SRR8368606_peak_15811	3644	.	59.6574	369.254	364.44	840
chr10	121640402	121640856	GSE124336_Fernandez_2019_GSM3529865_P0PM_2_S1_P0_eHcn4_2_ATACseq_SRR8368606_peak_15812	236	.	8.79412	25.766	23.6337	163
chr10	121641267	121642307	GSE124336_Fernandez_2019_GSM3529865_P0PM_2_S1_P0_eHcn4_2_ATACseq_SRR8368606_peak_15813	215	.	8.31876	23.6516	21.5481	706
chr10	121653145	121653358	GSE124336_Fernandez_2019_GSM3529865_P0PM_2_S1_P0_eHcn4_2_ATACseq_SRR8368606_peak_15814	165	.	7.13036	18.5849	16.5581	150
chr10	121655953	121656202	GSE124336_Fernandez_2019_GSM3529865_P0PM_2_S1_P0_eHcn4_2_ATACseq_SRR8368606_peak_15815	102	.	5.46661	12.1021	10.2001	107
chr10	121673958	121674283	GSE124336_Fernandez_2019_GSM3529865_P0PM_2_S1_P0_eHcn4_2_ATACseq_SRR8368606_peak_15816	175	.	7.36804	19.5717	17.5288	105
chr10	121689656	121690048	GSE124336_Fernandez_2019_GSM3529865_P0PM_2_S1_P0_eHcn4_2_ATACseq_SRR8368606_peak_15817	898	.	21.1534	92.5478	89.8472	146
chr10	121693094	121693434	GSE124336_Fernandez_2019_GSM3529865_P0PM_2_S1_P0_eHcn4_2_ATACseq_SRR8368606_peak_15818	62	.	4.27822	8.00919	6.21666	267
chr10	121701402	121701782	GSE124336_Fernandez_2019_GSM3529865_P0PM_2_S1_P0_eHcn4_2_ATACseq_SRR8368606_peak_15819	358	.	11.4086	38.1624	35.8878	110
chr10	121703568	121704546	GSE124336_Fernandez_2019_GSM3529865_P0PM_2_S1_P0_eHcn4_2_ATACseq_SRR8368606_peak_15820	582	.	15.6868	60.7018	58.2272	810
chr10	121739269	121740476	GSE124336_Fernandez_2019_GSM3529865_P0PM_2_S1_P0_eHcn4_2_ATACseq_SRR8368606_peak_15821	556	.	15.2114	58.081	55.6272	433
chr10	121805947	121806384	GSE124336_Fernandez_2019_GSM3529865_P0PM_2_S1_P0_eHcn4_2_ATACseq_SRR8368606_peak_15822	137	.	6.41733	15.7114	13.7351	39
chr10	121830178	121830884	GSE124336_Fernandez_2019_GSM3529865_P0PM_2_S1_P0_eHcn4_2_ATACseq_SRR8368606_peak_15823	394	.	12.1216	41.7425	39.4322	433
chr10	121836385	121838010	GSE124336_Fernandez_2019_GSM3529865_P0PM_2_S1_P0_eHcn4_2_ATACseq_SRR8368606_peak_15824	1029	.	23.2925	105.751	102.965	617
chr10	121843148	121843580	GSE124336_Fernandez_2019_GSM3529865_P0PM_2_S1_P0_eHcn4_2_ATACseq_SRR8368606_peak_15825	236	.	8.79412	25.766	23.6337	104
chr10	121854149	121854639	GSE124336_Fernandez_2019_GSM3529865_P0PM_2_S1_P0_eHcn4_2_ATACseq_SRR8368606_peak_15826	225	.	8.55644	24.7029	22.5849	277
chr10	121861301	121861564	GSE124336_Fernandez_2019_GSM3529865_P0PM_2_S1_P0_eHcn4_2_ATACseq_SRR8368606_peak_15827	34	.	3.3275	5.14468	3.46197	50
chr10	121865624	121865986	GSE124336_Fernandez_2019_GSM3529865_P0PM_2_S1_P0_eHcn4_2_ATACseq_SRR8368606_peak_15828	47	.	3.80286	6.52563	4.78483	40
chr10	121870136	121870263	GSE124336_Fernandez_2019_GSM3529865_P0PM_2_S1_P0_eHcn4_2_ATACseq_SRR8368606_peak_15829	54	.	4.04054	7.2553	5.488	67
chr10	121873222	121873361	GSE124336_Fernandez_2019_GSM3529865_P0PM_2_S1_P0_eHcn4_2_ATACseq_SRR8368606_peak_15830	28	.	3.08982	4.49666	2.84628	101
chr10	121877566	121878382	GSE124336_Fernandez_2019_GSM3529865_P0PM_2_S1_P0_eHcn4_2_ATACseq_SRR8368606_peak_15831	556	.	15.2114	58.081	55.6272	386
chr10	121885613	121886044	GSE124336_Fernandez_2019_GSM3529865_P0PM_2_S1_P0_eHcn4_2_ATACseq_SRR8368606_peak_15832	102	.	5.46661	12.1021	10.2001	168
chr10	121886750	121887214	GSE124336_Fernandez_2019_GSM3529865_P0PM_2_S1_P0_eHcn4_2_ATACseq_SRR8368606_peak_15833	517	.	14.4984	54.2004	51.7784	231
chr10	121893483	121893658	GSE124336_Fernandez_2019_GSM3529865_P0PM_2_S1_P0_eHcn4_2_ATACseq_SRR8368606_peak_15834	110	.	5.70429	12.9788	11.0573	71
chr10	121897373	121897560	GSE124336_Fernandez_2019_GSM3529865_P0PM_2_S1_P0_eHcn4_2_ATACseq_SRR8368606_peak_15835	69	.	4.5159	8.78605	6.9696	71
chr10	121904091	121904538	GSE124336_Fernandez_2019_GSM3529865_P0PM_2_S1_P0_eHcn4_2_ATACseq_SRR8368606_peak_15836	205	.	8.08108	22.6125	20.5237	101
chr10	121926128	121926400	GSE124336_Fernandez_2019_GSM3529865_P0PM_2_S1_P0_eHcn4_2_ATACseq_SRR8368606_peak_15837	146	.	6.65501	16.6543	14.6607	52
chr10	121928126	121928730	GSE124336_Fernandez_2019_GSM3529865_P0PM_2_S1_P0_eHcn4_2_ATACseq_SRR8368606_peak_15838	675	.	17.3506	70.0753	67.5297	125
chr10	121932160	121932311	GSE124336_Fernandez_2019_GSM3529865_P0PM_2_S1_P0_eHcn4_2_ATACseq_SRR8368606_peak_15839	85	.	4.99126	10.4043	8.54336	64
chr10	121932930	121933232	GSE124336_Fernandez_2019_GSM3529865_P0PM_2_S1_P0_eHcn4_2_ATACseq_SRR8368606_peak_15840	85	.	4.99126	10.4043	8.54336	105
chr10	121946149	121946588	GSE124336_Fernandez_2019_GSM3529865_P0PM_2_S1_P0_eHcn4_2_ATACseq_SRR8368606_peak_15841	505	.	14.2607	52.9208	50.5096	179
chr10	122006210	122006524	GSE124336_Fernandez_2019_GSM3529865_P0PM_2_S1_P0_eHcn4_2_ATACseq_SRR8368606_peak_15842	156	.	6.89269	17.6123	15.6019	258
chr10	122006678	122007087	GSE124336_Fernandez_2019_GSM3529865_P0PM_2_S1_P0_eHcn4_2_ATACseq_SRR8368606_peak_15843	205	.	8.08108	22.6125	20.5237	211
chr10	122008546	122009346	GSE124336_Fernandez_2019_GSM3529865_P0PM_2_S1_P0_eHcn4_2_ATACseq_SRR8368606_peak_15844	137	.	6.41733	15.7114	13.7351	445
chr10	122016974	122017316	GSE124336_Fernandez_2019_GSM3529865_P0PM_2_S1_P0_eHcn4_2_ATACseq_SRR8368606_peak_15845	34	.	3.3275	5.14468	3.46197	253
chr10	122018350	122019224	GSE124336_Fernandez_2019_GSM3529865_P0PM_2_S1_P0_eHcn4_2_ATACseq_SRR8368606_peak_15846	1044	.	23.5302	107.24	104.445	390
chr10	122024720	122026329	GSE124336_Fernandez_2019_GSM3529865_P0PM_2_S1_P0_eHcn4_2_ATACseq_SRR8368606_peak_15847	2050	.	38.504	208.478	205.029	621
chr10	122029812	122030113	GSE124336_Fernandez_2019_GSM3529865_P0PM_2_S1_P0_eHcn4_2_ATACseq_SRR8368606_peak_15848	195	.	7.8434	21.5859	19.512	201
chr10	122038684	122038853	GSE124336_Fernandez_2019_GSM3529865_P0PM_2_S1_P0_eHcn4_2_ATACseq_SRR8368606_peak_15849	102	.	5.46661	12.1021	10.2001	76
chr10	122046486	122047516	GSE124336_Fernandez_2019_GSM3529865_P0PM_2_S1_P0_eHcn4_2_ATACseq_SRR8368606_peak_15850	729	.	18.3013	75.5633	72.9782	863
chr10	122047706	122048102	GSE124336_Fernandez_2019_GSM3529865_P0PM_2_S1_P0_eHcn4_2_ATACseq_SRR8368606_peak_15851	898	.	21.1534	92.5478	89.8472	177
chr10	122051795	122052298	GSE124336_Fernandez_2019_GSM3529865_P0PM_2_S1_P0_eHcn4_2_ATACseq_SRR8368606_peak_15852	406	.	12.3593	42.9528	40.6309	212
chr10	122054658	122054811	GSE124336_Fernandez_2019_GSM3529865_P0PM_2_S1_P0_eHcn4_2_ATACseq_SRR8368606_peak_15853	205	.	8.08108	22.6125	20.5237	55
chr10	122072425	122072687	GSE124336_Fernandez_2019_GSM3529865_P0PM_2_S1_P0_eHcn4_2_ATACseq_SRR8368606_peak_15854	47	.	3.80286	6.52563	4.78483	187
chr10	122081470	122081672	GSE124336_Fernandez_2019_GSM3529865_P0PM_2_S1_P0_eHcn4_2_ATACseq_SRR8368606_peak_15855	225	.	8.55644	24.7029	22.5849	53
chr10	122096400	122097998	GSE124336_Fernandez_2019_GSM3529865_P0PM_2_S1_P0_eHcn4_2_ATACseq_SRR8368606_peak_15856	2871	.	49.6749	291.304	287.14	769
chr10	122102533	122103152	GSE124336_Fernandez_2019_GSM3529865_P0PM_2_S1_P0_eHcn4_2_ATACseq_SRR8368606_peak_15857	556	.	15.2114	58.081	55.6272	374
chr10	122105411	122105680	GSE124336_Fernandez_2019_GSM3529865_P0PM_2_S1_P0_eHcn4_2_ATACseq_SRR8368606_peak_15858	290	.	9.98251	31.2488	29.0492	224
chr10	122120928	122121149	GSE124336_Fernandez_2019_GSM3529865_P0PM_2_S1_P0_eHcn4_2_ATACseq_SRR8368606_peak_15859	102	.	5.46661	12.1021	10.2001	166
chr10	122342477	122342779	GSE124336_Fernandez_2019_GSM3529865_P0PM_2_S1_P0_eHcn4_2_ATACseq_SRR8368606_peak_15860	102	.	5.46661	12.1021	10.2001	63
chr10	122408690	122409145	GSE124336_Fernandez_2019_GSM3529865_P0PM_2_S1_P0_eHcn4_2_ATACseq_SRR8368606_peak_15861	479	.	13.7854	50.3833	47.9937	190
chr10	122448362	122449266	GSE124336_Fernandez_2019_GSM3529865_P0PM_2_S1_P0_eHcn4_2_ATACseq_SRR8368606_peak_15862	205	.	8.08108	22.6125	20.5237	576
chr10	122453387	122453945	GSE124336_Fernandez_2019_GSM3529865_P0PM_2_S1_P0_eHcn4_2_ATACseq_SRR8368606_peak_15863	175	.	7.36804	19.5717	17.5288	292
chr10	122539803	122539963	GSE124336_Fernandez_2019_GSM3529865_P0PM_2_S1_P0_eHcn4_2_ATACseq_SRR8368606_peak_15864	41	.	3.56518	5.82158	4.10883	32
chr10	122544270	122544570	GSE124336_Fernandez_2019_GSM3529865_P0PM_2_S1_P0_eHcn4_2_ATACseq_SRR8368606_peak_15865	246	.	9.0318	26.8407	24.6944	77
chr10	122553195	122553341	GSE124336_Fernandez_2019_GSM3529865_P0PM_2_S1_P0_eHcn4_2_ATACseq_SRR8368606_peak_15866	137	.	6.41733	15.7114	13.7351	55
chr10	122678432	122680199	GSE124336_Fernandez_2019_GSM3529865_P0PM_2_S1_P0_eHcn4_2_ATACseq_SRR8368606_peak_15867	608	.	16.1622	63.3487	60.8536	307
chr10	122680364	122680658	GSE124336_Fernandez_2019_GSM3529865_P0PM_2_S1_P0_eHcn4_2_ATACseq_SRR8368606_peak_15868	28	.	3.08982	4.49666	2.84628	18
chr10	122716168	122716888	GSE124336_Fernandez_2019_GSM3529865_P0PM_2_S1_P0_eHcn4_2_ATACseq_SRR8368606_peak_15869	102	.	5.46661	12.1021	10.2001	517
chr10	122724574	122725141	GSE124336_Fernandez_2019_GSM3529865_P0PM_2_S1_P0_eHcn4_2_ATACseq_SRR8368606_peak_15870	236	.	8.79412	25.766	23.6337	349
chr10	122726472	122726694	GSE124336_Fernandez_2019_GSM3529865_P0PM_2_S1_P0_eHcn4_2_ATACseq_SRR8368606_peak_15871	28	.	3.08982	4.49666	2.84628	33
chr10	122738614	122738839	GSE124336_Fernandez_2019_GSM3529865_P0PM_2_S1_P0_eHcn4_2_ATACseq_SRR8368606_peak_15872	128	.	6.17965	14.7841	12.8255	109
chr10	122748448	122748794	GSE124336_Fernandez_2019_GSM3529865_P0PM_2_S1_P0_eHcn4_2_ATACseq_SRR8368606_peak_15873	268	.	9.50715	29.0234	26.85	86
chr10	122753326	122753519	GSE124336_Fernandez_2019_GSM3529865_P0PM_2_S1_P0_eHcn4_2_ATACseq_SRR8368606_peak_15874	41	.	3.56518	5.82158	4.10883	48
chr10	122765638	122765791	GSE124336_Fernandez_2019_GSM3529865_P0PM_2_S1_P0_eHcn4_2_ATACseq_SRR8368606_peak_15875	110	.	5.70429	12.9788	11.0573	102
chr10	122768222	122768473	GSE124336_Fernandez_2019_GSM3529865_P0PM_2_S1_P0_eHcn4_2_ATACseq_SRR8368606_peak_15876	47	.	3.80286	6.52563	4.78483	104
chr10	122768738	122769134	GSE124336_Fernandez_2019_GSM3529865_P0PM_2_S1_P0_eHcn4_2_ATACseq_SRR8368606_peak_15877	175	.	7.36804	19.5717	17.5288	273
chr10	122770255	122770896	GSE124336_Fernandez_2019_GSM3529865_P0PM_2_S1_P0_eHcn4_2_ATACseq_SRR8368606_peak_15878	156	.	6.89269	17.6123	15.6019	227
chr10	122779509	122779740	GSE124336_Fernandez_2019_GSM3529865_P0PM_2_S1_P0_eHcn4_2_ATACseq_SRR8368606_peak_15879	93	.	5.22893	11.2437	9.36183	78
chr10	122782796	122783057	GSE124336_Fernandez_2019_GSM3529865_P0PM_2_S1_P0_eHcn4_2_ATACseq_SRR8368606_peak_15880	146	.	6.65501	16.6543	14.6607	199
chr10	122792119	122792437	GSE124336_Fernandez_2019_GSM3529865_P0PM_2_S1_P0_eHcn4_2_ATACseq_SRR8368606_peak_15881	62	.	4.27822	8.00919	6.21666	221
chr10	122792571	122792929	GSE124336_Fernandez_2019_GSM3529865_P0PM_2_S1_P0_eHcn4_2_ATACseq_SRR8368606_peak_15882	62	.	4.27822	8.00919	6.21666	192
chr10	122794238	122794877	GSE124336_Fernandez_2019_GSM3529865_P0PM_2_S1_P0_eHcn4_2_ATACseq_SRR8368606_peak_15883	279	.	9.74483	30.1309	27.9443	291
chr10	122802193	122802493	GSE124336_Fernandez_2019_GSM3529865_P0PM_2_S1_P0_eHcn4_2_ATACseq_SRR8368606_peak_15884	93	.	5.22893	11.2437	9.36183	205
chr10	122804034	122804169	GSE124336_Fernandez_2019_GSM3529865_P0PM_2_S1_P0_eHcn4_2_ATACseq_SRR8368606_peak_15885	358	.	11.4086	38.1624	35.8878	90
chr10	122806973	122807618	GSE124336_Fernandez_2019_GSM3529865_P0PM_2_S1_P0_eHcn4_2_ATACseq_SRR8368606_peak_15886	648	.	16.8752	67.3663	64.8409	327
chr10	122807807	122807985	GSE124336_Fernandez_2019_GSM3529865_P0PM_2_S1_P0_eHcn4_2_ATACseq_SRR8368606_peak_15887	22	.	2.85215	3.87949	2.26414	29
chr10	122808273	122808560	GSE124336_Fernandez_2019_GSM3529865_P0PM_2_S1_P0_eHcn4_2_ATACseq_SRR8368606_peak_15888	165	.	7.13036	18.5849	16.5581	99
chr10	122828029	122828602	GSE124336_Fernandez_2019_GSM3529865_P0PM_2_S1_P0_eHcn4_2_ATACseq_SRR8368606_peak_15889	347	.	11.1709	36.9867	34.7243	279
chr10	122828920	122829166	GSE124336_Fernandez_2019_GSM3529865_P0PM_2_S1_P0_eHcn4_2_ATACseq_SRR8368606_peak_15890	47	.	3.80286	6.52563	4.78483	121
chr10	122829570	122830248	GSE124336_Fernandez_2019_GSM3529865_P0PM_2_S1_P0_eHcn4_2_ATACseq_SRR8368606_peak_15891	813	.	19.7273	83.9619	81.3186	305
chr10	122842817	122843177	GSE124336_Fernandez_2019_GSM3529865_P0PM_2_S1_P0_eHcn4_2_ATACseq_SRR8368606_peak_15892	62	.	4.27822	8.00919	6.21666	299
chr10	122845383	122846284	GSE124336_Fernandez_2019_GSM3529865_P0PM_2_S1_P0_eHcn4_2_ATACseq_SRR8368606_peak_15893	941	.	21.8665	96.9069	94.1777	282
chr10	122854590	122854753	GSE124336_Fernandez_2019_GSM3529865_P0PM_2_S1_P0_eHcn4_2_ATACseq_SRR8368606_peak_15894	62	.	4.27822	8.00919	6.21666	133
chr10	122855124	122855754	GSE124336_Fernandez_2019_GSM3529865_P0PM_2_S1_P0_eHcn4_2_ATACseq_SRR8368606_peak_15895	290	.	9.98251	31.2488	29.0492	182
chr10	122856140	122856521	GSE124336_Fernandez_2019_GSM3529865_P0PM_2_S1_P0_eHcn4_2_ATACseq_SRR8368606_peak_15896	28	.	3.08982	4.49666	2.84628	289
chr10	122859345	122859914	GSE124336_Fernandez_2019_GSM3529865_P0PM_2_S1_P0_eHcn4_2_ATACseq_SRR8368606_peak_15897	492	.	14.0231	51.6484	49.248	171
chr10	122883783	122884777	GSE124336_Fernandez_2019_GSM3529865_P0PM_2_S1_P0_eHcn4_2_ATACseq_SRR8368606_peak_15898	841	.	20.2027	86.8037	84.1414	485
chr10	122886040	122887432	GSE124336_Fernandez_2019_GSM3529865_P0PM_2_S1_P0_eHcn4_2_ATACseq_SRR8368606_peak_15899	394	.	12.1216	41.7425	39.4322	338
chr10	122887753	122888119	GSE124336_Fernandez_2019_GSM3529865_P0PM_2_S1_P0_eHcn4_2_ATACseq_SRR8368606_peak_15900	85	.	4.99126	10.4043	8.54336	102
chr10	122890095	122891139	GSE124336_Fernandez_2019_GSM3529865_P0PM_2_S1_P0_eHcn4_2_ATACseq_SRR8368606_peak_15901	442	.	13.0723	46.6329	44.2768	278
chr10	122891465	122891898	GSE124336_Fernandez_2019_GSM3529865_P0PM_2_S1_P0_eHcn4_2_ATACseq_SRR8368606_peak_15902	85	.	4.99126	10.4043	8.54336	205
chr10	122894357	122895618	GSE124336_Fernandez_2019_GSM3529865_P0PM_2_S1_P0_eHcn4_2_ATACseq_SRR8368606_peak_15903	1603	.	32.0866	163.482	160.336	449
chr10	122912809	122913355	GSE124336_Fernandez_2019_GSM3529865_P0PM_2_S1_P0_eHcn4_2_ATACseq_SRR8368606_peak_15904	146	.	6.65501	16.6543	14.6607	242
chr10	122922338	122922559	GSE124336_Fernandez_2019_GSM3529865_P0PM_2_S1_P0_eHcn4_2_ATACseq_SRR8368606_peak_15905	165	.	7.13036	18.5849	16.5581	61
chr10	122933536	122933734	GSE124336_Fernandez_2019_GSM3529865_P0PM_2_S1_P0_eHcn4_2_ATACseq_SRR8368606_peak_15906	54	.	4.04054	7.2553	5.488	89
chr10	122961038	122961310	GSE124336_Fernandez_2019_GSM3529865_P0PM_2_S1_P0_eHcn4_2_ATACseq_SRR8368606_peak_15907	22	.	2.85215	3.87949	2.26414	244
chr10	122963552	122964243	GSE124336_Fernandez_2019_GSM3529865_P0PM_2_S1_P0_eHcn4_2_ATACseq_SRR8368606_peak_15908	102	.	5.46661	12.1021	10.2001	519
chr10	122979435	122979608	GSE124336_Fernandez_2019_GSM3529865_P0PM_2_S1_P0_eHcn4_2_ATACseq_SRR8368606_peak_15909	34	.	3.3275	5.14468	3.46197	66
chr10	122982174	122982745	GSE124336_Fernandez_2019_GSM3529865_P0PM_2_S1_P0_eHcn4_2_ATACseq_SRR8368606_peak_15910	165	.	7.13036	18.5849	16.5581	363
chr10	122982940	122986924	GSE124336_Fernandez_2019_GSM3529865_P0PM_2_S1_P0_eHcn4_2_ATACseq_SRR8368606_peak_15911	985	.	22.5795	101.308	98.5508	3627
chr10	122987110	122988182	GSE124336_Fernandez_2019_GSM3529865_P0PM_2_S1_P0_eHcn4_2_ATACseq_SRR8368606_peak_15912	827	.	19.965	85.3802	82.7275	796
chr10	122988309	122988685	GSE124336_Fernandez_2019_GSM3529865_P0PM_2_S1_P0_eHcn4_2_ATACseq_SRR8368606_peak_15913	85	.	4.99126	10.4043	8.54336	305
chr10	122989832	122992421	GSE124336_Fernandez_2019_GSM3529865_P0PM_2_S1_P0_eHcn4_2_ATACseq_SRR8368606_peak_15914	2393	.	43.2575	243.087	239.366	1445
chr10	122999370	122999757	GSE124336_Fernandez_2019_GSM3529865_P0PM_2_S1_P0_eHcn4_2_ATACseq_SRR8368606_peak_15915	335	.	10.9332	35.8201	33.5699	262
chr10	123005203	123005664	GSE124336_Fernandez_2019_GSM3529865_P0PM_2_S1_P0_eHcn4_2_ATACseq_SRR8368606_peak_15916	382	.	11.8839	40.5405	38.242	239
chr10	123026875	123027365	GSE124336_Fernandez_2019_GSM3529865_P0PM_2_S1_P0_eHcn4_2_ATACseq_SRR8368606_peak_15917	185	.	7.60572	20.5721	18.5136	72
chr10	123055397	123055979	GSE124336_Fernandez_2019_GSM3529865_P0PM_2_S1_P0_eHcn4_2_ATACseq_SRR8368606_peak_15918	54	.	4.04054	7.2553	5.488	255
chr10	123060567	123061313	GSE124336_Fernandez_2019_GSM3529865_P0PM_2_S1_P0_eHcn4_2_ATACseq_SRR8368606_peak_15919	1619	.	32.3243	165.11	161.953	449
chr10	123063195	123063678	GSE124336_Fernandez_2019_GSM3529865_P0PM_2_S1_P0_eHcn4_2_ATACseq_SRR8368606_peak_15920	195	.	7.8434	21.5859	19.512	442
chr10	123071457	123072689	GSE124336_Fernandez_2019_GSM3529865_P0PM_2_S1_P0_eHcn4_2_ATACseq_SRR8368606_peak_15921	1074	.	24.0056	110.232	107.418	716
chr10	123073332	123073478	GSE124336_Fernandez_2019_GSM3529865_P0PM_2_S1_P0_eHcn4_2_ATACseq_SRR8368606_peak_15922	47	.	3.80286	6.52563	4.78483	35
chr10	123075184	123076867	GSE124336_Fernandez_2019_GSM3529865_P0PM_2_S1_P0_eHcn4_2_ATACseq_SRR8368606_peak_15923	1965	.	37.3156	199.988	196.599	1312
chr10	123091744	123092041	GSE124336_Fernandez_2019_GSM3529865_P0PM_2_S1_P0_eHcn4_2_ATACseq_SRR8368606_peak_15924	430	.	12.8347	45.3982	43.0534	188
chr10	123116251	123117194	GSE124336_Fernandez_2019_GSM3529865_P0PM_2_S1_P0_eHcn4_2_ATACseq_SRR8368606_peak_15925	268	.	9.50715	29.0234	26.85	732
chr10	123125510	123125764	GSE124336_Fernandez_2019_GSM3529865_P0PM_2_S1_P0_eHcn4_2_ATACseq_SRR8368606_peak_15926	34	.	3.3275	5.14468	3.46197	202
chr10	123144040	123145043	GSE124336_Fernandez_2019_GSM3529865_P0PM_2_S1_P0_eHcn4_2_ATACseq_SRR8368606_peak_15927	301	.	10.2202	32.3769	30.1644	437
chr10	123147138	123147866	GSE124336_Fernandez_2019_GSM3529865_P0PM_2_S1_P0_eHcn4_2_ATACseq_SRR8368606_peak_15928	2016	.	38.0286	205.074	201.649	296
chr10	123148022	123148731	GSE124336_Fernandez_2019_GSM3529865_P0PM_2_S1_P0_eHcn4_2_ATACseq_SRR8368606_peak_15929	205	.	8.08108	22.6125	20.5237	209
chr10	123156293	123156808	GSE124336_Fernandez_2019_GSM3529865_P0PM_2_S1_P0_eHcn4_2_ATACseq_SRR8368606_peak_15930	716	.	18.0636	74.1827	71.6075	257
chr10	123163577	123163740	GSE124336_Fernandez_2019_GSM3529865_P0PM_2_S1_P0_eHcn4_2_ATACseq_SRR8368606_peak_15931	102	.	5.46661	12.1021	10.2001	38
chr10	123171677	123171917	GSE124336_Fernandez_2019_GSM3529865_P0PM_2_S1_P0_eHcn4_2_ATACseq_SRR8368606_peak_15932	47	.	3.80286	6.52563	4.78483	223
chr10	123183376	123183780	GSE124336_Fernandez_2019_GSM3529865_P0PM_2_S1_P0_eHcn4_2_ATACseq_SRR8368606_peak_15933	119	.	5.94197	13.873	11.9327	118
chr10	123184161	123184339	GSE124336_Fernandez_2019_GSM3529865_P0PM_2_S1_P0_eHcn4_2_ATACseq_SRR8368606_peak_15934	41	.	3.56518	5.82158	4.10883	70
chr10	123186861	123187237	GSE124336_Fernandez_2019_GSM3529865_P0PM_2_S1_P0_eHcn4_2_ATACseq_SRR8368606_peak_15935	93	.	5.22893	11.2437	9.36183	60
chr10	123190129	123190486	GSE124336_Fernandez_2019_GSM3529865_P0PM_2_S1_P0_eHcn4_2_ATACseq_SRR8368606_peak_15936	34	.	3.3275	5.14468	3.46197	257
chr10	123190912	123191478	GSE124336_Fernandez_2019_GSM3529865_P0PM_2_S1_P0_eHcn4_2_ATACseq_SRR8368606_peak_15937	370	.	11.6463	39.3471	37.0605	232
chr10	123195665	123197520	GSE124336_Fernandez_2019_GSM3529865_P0PM_2_S1_P0_eHcn4_2_ATACseq_SRR8368606_peak_15938	1459	.	29.9475	148.982	145.927	1269
chr10	123202211	123202594	GSE124336_Fernandez_2019_GSM3529865_P0PM_2_S1_P0_eHcn4_2_ATACseq_SRR8368606_peak_15939	77	.	4.75358	9.58475	7.74564	201
chr10	123263861	123264244	GSE124336_Fernandez_2019_GSM3529865_P0PM_2_S1_P0_eHcn4_2_ATACseq_SRR8368606_peak_15940	257	.	9.26947	27.9265	25.7666	175
chr10	123264477	123265148	GSE124336_Fernandez_2019_GSM3529865_P0PM_2_S1_P0_eHcn4_2_ATACseq_SRR8368606_peak_15941	225	.	8.55644	24.7029	22.5849	427
chr10	123360476	123360743	GSE124336_Fernandez_2019_GSM3529865_P0PM_2_S1_P0_eHcn4_2_ATACseq_SRR8368606_peak_15942	77	.	4.75358	9.58475	7.74564	82
chr10	123481792	123482005	GSE124336_Fernandez_2019_GSM3529865_P0PM_2_S1_P0_eHcn4_2_ATACseq_SRR8368606_peak_15943	110	.	5.70429	12.9788	11.0573	45
chr10	123514824	123515218	GSE124336_Fernandez_2019_GSM3529865_P0PM_2_S1_P0_eHcn4_2_ATACseq_SRR8368606_peak_15944	358	.	11.4086	38.1624	35.8878	168
chr10	123519606	123520929	GSE124336_Fernandez_2019_GSM3529865_P0PM_2_S1_P0_eHcn4_2_ATACseq_SRR8368606_peak_15945	2428	.	43.7329	246.602	242.852	1185
chr10	123521066	123521813	GSE124336_Fernandez_2019_GSM3529865_P0PM_2_S1_P0_eHcn4_2_ATACseq_SRR8368606_peak_15946	137	.	6.41733	15.7114	13.7351	46
chr10	123594877	123595641	GSE124336_Fernandez_2019_GSM3529865_P0PM_2_S1_P0_eHcn4_2_ATACseq_SRR8368606_peak_15947	941	.	21.8665	96.9069	94.1777	376
chr10	123622962	123623595	GSE124336_Fernandez_2019_GSM3529865_P0PM_2_S1_P0_eHcn4_2_ATACseq_SRR8368606_peak_15948	146	.	6.65501	16.6543	14.6607	224
chr10	123666438	123666862	GSE124336_Fernandez_2019_GSM3529865_P0PM_2_S1_P0_eHcn4_2_ATACseq_SRR8368606_peak_15949	77	.	4.75358	9.58475	7.74564	75
chr10	123692148	123692876	GSE124336_Fernandez_2019_GSM3529865_P0PM_2_S1_P0_eHcn4_2_ATACseq_SRR8368606_peak_15950	799	.	19.4897	82.5488	79.9151	436
chr10	123707988	123708544	GSE124336_Fernandez_2019_GSM3529865_P0PM_2_S1_P0_eHcn4_2_ATACseq_SRR8368606_peak_15951	62	.	4.27822	8.00919	6.21666	325
chr10	123800129	123800355	GSE124336_Fernandez_2019_GSM3529865_P0PM_2_S1_P0_eHcn4_2_ATACseq_SRR8368606_peak_15952	110	.	5.70429	12.9788	11.0573	106
chr10	123832701	123833127	GSE124336_Fernandez_2019_GSM3529865_P0PM_2_S1_P0_eHcn4_2_ATACseq_SRR8368606_peak_15953	205	.	8.08108	22.6125	20.5237	162
chr10	123839928	123840635	GSE124336_Fernandez_2019_GSM3529865_P0PM_2_S1_P0_eHcn4_2_ATACseq_SRR8368606_peak_15954	137	.	6.41733	15.7114	13.7351	187
chr10	123850533	123850698	GSE124336_Fernandez_2019_GSM3529865_P0PM_2_S1_P0_eHcn4_2_ATACseq_SRR8368606_peak_15955	54	.	4.04054	7.2553	5.488	148
chr10	124065494	124065747	GSE124336_Fernandez_2019_GSM3529865_P0PM_2_S1_P0_eHcn4_2_ATACseq_SRR8368606_peak_15956	382	.	11.8839	40.5405	38.242	89
chr10	124077080	124077217	GSE124336_Fernandez_2019_GSM3529865_P0PM_2_S1_P0_eHcn4_2_ATACseq_SRR8368606_peak_15957	62	.	4.27822	8.00919	6.21666	40
chr10	124082617	124083575	GSE124336_Fernandez_2019_GSM3529865_P0PM_2_S1_P0_eHcn4_2_ATACseq_SRR8368606_peak_15958	1982	.	37.5533	201.681	198.28	326
chr10	124090489	124091061	GSE124336_Fernandez_2019_GSM3529865_P0PM_2_S1_P0_eHcn4_2_ATACseq_SRR8368606_peak_15959	236	.	8.79412	25.766	23.6337	296
chr10	124146754	124147183	GSE124336_Fernandez_2019_GSM3529865_P0PM_2_S1_P0_eHcn4_2_ATACseq_SRR8368606_peak_15960	185	.	7.60572	20.5721	18.5136	253
chr10	124288339	124288772	GSE124336_Fernandez_2019_GSM3529865_P0PM_2_S1_P0_eHcn4_2_ATACseq_SRR8368606_peak_15961	41	.	3.56518	5.82158	4.10883	387
chr10	124937429	124937794	GSE124336_Fernandez_2019_GSM3529865_P0PM_2_S1_P0_eHcn4_2_ATACseq_SRR8368606_peak_15962	110	.	5.70429	12.9788	11.0573	255
chr10	125075774	125075961	GSE124336_Fernandez_2019_GSM3529865_P0PM_2_S1_P0_eHcn4_2_ATACseq_SRR8368606_peak_15963	85	.	4.99126	10.4043	8.54336	120
chr10	125109174	125109352	GSE124336_Fernandez_2019_GSM3529865_P0PM_2_S1_P0_eHcn4_2_ATACseq_SRR8368606_peak_15964	28	.	3.08982	4.49666	2.84628	96
chr10	125264902	125266923	GSE124336_Fernandez_2019_GSM3529865_P0PM_2_S1_P0_eHcn4_2_ATACseq_SRR8368606_peak_15965	898	.	21.1534	92.5478	89.8472	267
chr10	125267312	125267530	GSE124336_Fernandez_2019_GSM3529865_P0PM_2_S1_P0_eHcn4_2_ATACseq_SRR8368606_peak_15966	47	.	3.80286	6.52563	4.78483	127
chr10	125305369	125305676	GSE124336_Fernandez_2019_GSM3529865_P0PM_2_S1_P0_eHcn4_2_ATACseq_SRR8368606_peak_15967	41	.	3.56518	5.82158	4.10883	62
chr10	125321420	125322200	GSE124336_Fernandez_2019_GSM3529865_P0PM_2_S1_P0_eHcn4_2_ATACseq_SRR8368606_peak_15968	855	.	20.4404	88.2322	85.5603	263
chr10	125328437	125329039	GSE124336_Fernandez_2019_GSM3529865_P0PM_2_S1_P0_eHcn4_2_ATACseq_SRR8368606_peak_15969	246	.	9.0318	26.8407	24.6944	295
chr10	125333883	125334126	GSE124336_Fernandez_2019_GSM3529865_P0PM_2_S1_P0_eHcn4_2_ATACseq_SRR8368606_peak_15970	175	.	7.36804	19.5717	17.5288	97
chr10	125337733	125338001	GSE124336_Fernandez_2019_GSM3529865_P0PM_2_S1_P0_eHcn4_2_ATACseq_SRR8368606_peak_15971	41	.	3.56518	5.82158	4.10883	54
chr10	125341752	125342597	GSE124336_Fernandez_2019_GSM3529865_P0PM_2_S1_P0_eHcn4_2_ATACseq_SRR8368606_peak_15972	841	.	20.2027	86.8037	84.1414	619
chr10	125345507	125346021	GSE124336_Fernandez_2019_GSM3529865_P0PM_2_S1_P0_eHcn4_2_ATACseq_SRR8368606_peak_15973	236	.	8.79412	25.766	23.6337	237
chr10	125347211	125347535	GSE124336_Fernandez_2019_GSM3529865_P0PM_2_S1_P0_eHcn4_2_ATACseq_SRR8368606_peak_15974	110	.	5.70429	12.9788	11.0573	182
chr10	125388517	125389882	GSE124336_Fernandez_2019_GSM3529865_P0PM_2_S1_P0_eHcn4_2_ATACseq_SRR8368606_peak_15975	1134	.	24.9563	116.268	113.416	1060
chr10	125538369	125538551	GSE124336_Fernandez_2019_GSM3529865_P0PM_2_S1_P0_eHcn4_2_ATACseq_SRR8368606_peak_15976	69	.	4.5159	8.78605	6.9696	106
chr10	125725202	125725571	GSE124336_Fernandez_2019_GSM3529865_P0PM_2_S1_P0_eHcn4_2_ATACseq_SRR8368606_peak_15977	195	.	7.8434	21.5859	19.512	298
chr10	125743237	125743399	GSE124336_Fernandez_2019_GSM3529865_P0PM_2_S1_P0_eHcn4_2_ATACseq_SRR8368606_peak_15978	128	.	6.17965	14.7841	12.8255	99
chr10	125785418	125785981	GSE124336_Fernandez_2019_GSM3529865_P0PM_2_S1_P0_eHcn4_2_ATACseq_SRR8368606_peak_15979	225	.	8.55644	24.7029	22.5849	335
chr10	125786122	125786283	GSE124336_Fernandez_2019_GSM3529865_P0PM_2_S1_P0_eHcn4_2_ATACseq_SRR8368606_peak_15980	28	.	3.08982	4.49666	2.84628	144
chr10	125786762	125787055	GSE124336_Fernandez_2019_GSM3529865_P0PM_2_S1_P0_eHcn4_2_ATACseq_SRR8368606_peak_15981	62	.	4.27822	8.00919	6.21666	186
chr10	125851806	125852177	GSE124336_Fernandez_2019_GSM3529865_P0PM_2_S1_P0_eHcn4_2_ATACseq_SRR8368606_peak_15982	335	.	10.9332	35.8201	33.5699	113
chr10	125917491	125917828	GSE124336_Fernandez_2019_GSM3529865_P0PM_2_S1_P0_eHcn4_2_ATACseq_SRR8368606_peak_15983	128	.	6.17965	14.7841	12.8255	120
chr10	125958035	125958245	GSE124336_Fernandez_2019_GSM3529865_P0PM_2_S1_P0_eHcn4_2_ATACseq_SRR8368606_peak_15984	62	.	4.27822	8.00919	6.21666	108
chr10	125965762	125967273	GSE124336_Fernandez_2019_GSM3529865_P0PM_2_S1_P0_eHcn4_2_ATACseq_SRR8368606_peak_15985	1044	.	23.5302	107.24	104.445	339
chr10	125994954	125995137	GSE124336_Fernandez_2019_GSM3529865_P0PM_2_S1_P0_eHcn4_2_ATACseq_SRR8368606_peak_15986	34	.	3.3275	5.14468	3.46197	86
chr10	126011960	126012404	GSE124336_Fernandez_2019_GSM3529865_P0PM_2_S1_P0_eHcn4_2_ATACseq_SRR8368606_peak_15987	77	.	4.75358	9.58475	7.74564	372
chr10	126176666	126177454	GSE124336_Fernandez_2019_GSM3529865_P0PM_2_S1_P0_eHcn4_2_ATACseq_SRR8368606_peak_15988	970	.	22.3418	99.8365	97.0885	248
chr10	126248677	126249762	GSE124336_Fernandez_2019_GSM3529865_P0PM_2_S1_P0_eHcn4_2_ATACseq_SRR8368606_peak_15989	1074	.	24.0056	110.232	107.418	598
chr10	126256945	126257423	GSE124336_Fernandez_2019_GSM3529865_P0PM_2_S1_P0_eHcn4_2_ATACseq_SRR8368606_peak_15990	467	.	13.5477	49.1256	46.7471	395
chr10	126259544	126259973	GSE124336_Fernandez_2019_GSM3529865_P0PM_2_S1_P0_eHcn4_2_ATACseq_SRR8368606_peak_15991	301	.	10.2202	32.3769	30.1644	369
chr10	126319846	126320280	GSE124336_Fernandez_2019_GSM3529865_P0PM_2_S1_P0_eHcn4_2_ATACseq_SRR8368606_peak_15992	146	.	6.65501	16.6543	14.6607	227
chr10	126330489	126330975	GSE124336_Fernandez_2019_GSM3529865_P0PM_2_S1_P0_eHcn4_2_ATACseq_SRR8368606_peak_15993	898	.	21.1534	92.5478	89.8472	280
chr10	126391316	126392517	GSE124336_Fernandez_2019_GSM3529865_P0PM_2_S1_P0_eHcn4_2_ATACseq_SRR8368606_peak_15994	1271	.	27.0954	130.085	127.148	637
chr10	126392720	126393248	GSE124336_Fernandez_2019_GSM3529865_P0PM_2_S1_P0_eHcn4_2_ATACseq_SRR8368606_peak_15995	93	.	5.22893	11.2437	9.36183	292
chr10	126413766	126414143	GSE124336_Fernandez_2019_GSM3529865_P0PM_2_S1_P0_eHcn4_2_ATACseq_SRR8368606_peak_15996	128	.	6.17965	14.7841	12.8255	214
chr10	126427147	126427289	GSE124336_Fernandez_2019_GSM3529865_P0PM_2_S1_P0_eHcn4_2_ATACseq_SRR8368606_peak_15997	69	.	4.5159	8.78605	6.9696	32
chr10	126431365	126431492	GSE124336_Fernandez_2019_GSM3529865_P0PM_2_S1_P0_eHcn4_2_ATACseq_SRR8368606_peak_15998	69	.	4.5159	8.78605	6.9696	82
chr10	126450819	126451071	GSE124336_Fernandez_2019_GSM3529865_P0PM_2_S1_P0_eHcn4_2_ATACseq_SRR8368606_peak_15999	41	.	3.56518	5.82158	4.10883	116
chr10	126452039	126453062	GSE124336_Fernandez_2019_GSM3529865_P0PM_2_S1_P0_eHcn4_2_ATACseq_SRR8368606_peak_16000	675	.	17.3506	70.0753	67.5297	565
chr10	126531398	126531724	GSE124336_Fernandez_2019_GSM3529865_P0PM_2_S1_P0_eHcn4_2_ATACseq_SRR8368606_peak_16001	54	.	4.04054	7.2553	5.488	223
chr10	126718086	126718254	GSE124336_Fernandez_2019_GSM3529865_P0PM_2_S1_P0_eHcn4_2_ATACseq_SRR8368606_peak_16002	236	.	8.79412	25.766	23.6337	67
chr10	126788697	126788858	GSE124336_Fernandez_2019_GSM3529865_P0PM_2_S1_P0_eHcn4_2_ATACseq_SRR8368606_peak_16003	128	.	6.17965	14.7841	12.8255	96
chr10	126791137	126791641	GSE124336_Fernandez_2019_GSM3529865_P0PM_2_S1_P0_eHcn4_2_ATACseq_SRR8368606_peak_16004	137	.	6.41733	15.7114	13.7351	181
chr10	126792114	126793046	GSE124336_Fernandez_2019_GSM3529865_P0PM_2_S1_P0_eHcn4_2_ATACseq_SRR8368606_peak_16005	1240	.	26.62	126.987	124.069	404
chr10	126809636	126810054	GSE124336_Fernandez_2019_GSM3529865_P0PM_2_S1_P0_eHcn4_2_ATACseq_SRR8368606_peak_16006	156	.	6.89269	17.6123	15.6019	154
chr10	126869630	126869932	GSE124336_Fernandez_2019_GSM3529865_P0PM_2_S1_P0_eHcn4_2_ATACseq_SRR8368606_peak_16007	312	.	10.4579	33.515	31.2897	191
chr10	126900633	126901627	GSE124336_Fernandez_2019_GSM3529865_P0PM_2_S1_P0_eHcn4_2_ATACseq_SRR8368606_peak_16008	1286	.	27.3331	131.64	128.693	691
chr10	126905580	126906235	GSE124336_Fernandez_2019_GSM3529865_P0PM_2_S1_P0_eHcn4_2_ATACseq_SRR8368606_peak_16009	1766	.	34.4634	179.898	176.645	395
chr10	126919035	126919564	GSE124336_Fernandez_2019_GSM3529865_P0PM_2_S1_P0_eHcn4_2_ATACseq_SRR8368606_peak_16010	827	.	19.965	85.3802	82.7275	296
chr10	126924155	126924582	GSE124336_Fernandez_2019_GSM3529865_P0PM_2_S1_P0_eHcn4_2_ATACseq_SRR8368606_peak_16011	137	.	6.41733	15.7114	13.7351	83
chr10	126926617	126926853	GSE124336_Fernandez_2019_GSM3529865_P0PM_2_S1_P0_eHcn4_2_ATACseq_SRR8368606_peak_16012	34	.	3.3275	5.14468	3.46197	191
chr10	126927027	126929886	GSE124336_Fernandez_2019_GSM3529865_P0PM_2_S1_P0_eHcn4_2_ATACseq_SRR8368606_peak_16013	1700	.	33.5127	173.295	170.085	1358
chr10	126930132	126932170	GSE124336_Fernandez_2019_GSM3529865_P0PM_2_S1_P0_eHcn4_2_ATACseq_SRR8368606_peak_16014	841	.	20.2027	86.8037	84.1414	766
chr10	126935770	126936621	GSE124336_Fernandez_2019_GSM3529865_P0PM_2_S1_P0_eHcn4_2_ATACseq_SRR8368606_peak_16015	205	.	8.08108	22.6125	20.5237	566
chr10	126940923	126941467	GSE124336_Fernandez_2019_GSM3529865_P0PM_2_S1_P0_eHcn4_2_ATACseq_SRR8368606_peak_16016	757	.	18.7766	78.3412	75.7364	221
chr10	126950004	126950277	GSE124336_Fernandez_2019_GSM3529865_P0PM_2_S1_P0_eHcn4_2_ATACseq_SRR8368606_peak_16017	34	.	3.3275	5.14468	3.46197	18
chr10	126950442	126951752	GSE124336_Fernandez_2019_GSM3529865_P0PM_2_S1_P0_eHcn4_2_ATACseq_SRR8368606_peak_16018	347	.	11.1709	36.9867	34.7243	411
chr10	126953097	126953286	GSE124336_Fernandez_2019_GSM3529865_P0PM_2_S1_P0_eHcn4_2_ATACseq_SRR8368606_peak_16019	47	.	3.80286	6.52563	4.78483	88
chr10	126954735	126955060	GSE124336_Fernandez_2019_GSM3529865_P0PM_2_S1_P0_eHcn4_2_ATACseq_SRR8368606_peak_16020	85	.	4.99126	10.4043	8.54336	162
chr10	126956373	126956709	GSE124336_Fernandez_2019_GSM3529865_P0PM_2_S1_P0_eHcn4_2_ATACseq_SRR8368606_peak_16021	175	.	7.36804	19.5717	17.5288	78
chr10	126956976	126958113	GSE124336_Fernandez_2019_GSM3529865_P0PM_2_S1_P0_eHcn4_2_ATACseq_SRR8368606_peak_16022	442	.	13.0723	46.6329	44.2768	924
chr10	126961962	126962887	GSE124336_Fernandez_2019_GSM3529865_P0PM_2_S1_P0_eHcn4_2_ATACseq_SRR8368606_peak_16023	442	.	13.0723	46.6329	44.2768	456
chr10	126971713	126972792	GSE124336_Fernandez_2019_GSM3529865_P0PM_2_S1_P0_eHcn4_2_ATACseq_SRR8368606_peak_16024	1349	.	28.2838	137.896	134.909	503
chr10	126975846	126976158	GSE124336_Fernandez_2019_GSM3529865_P0PM_2_S1_P0_eHcn4_2_ATACseq_SRR8368606_peak_16025	195	.	7.8434	21.5859	19.512	57
chr10	126978101	126981563	GSE124336_Fernandez_2019_GSM3529865_P0PM_2_S1_P0_eHcn4_2_ATACseq_SRR8368606_peak_16026	2710	.	47.5358	275.053	271.044	409
chr10	126981698	126985260	GSE124336_Fernandez_2019_GSM3529865_P0PM_2_S1_P0_eHcn4_2_ATACseq_SRR8368606_peak_16027	301	.	10.2202	32.3769	30.1644	1224
chr10	126985936	126987614	GSE124336_Fernandez_2019_GSM3529865_P0PM_2_S1_P0_eHcn4_2_ATACseq_SRR8368606_peak_16028	1684	.	33.275	171.651	168.453	866
chr10	126988340	126988575	GSE124336_Fernandez_2019_GSM3529865_P0PM_2_S1_P0_eHcn4_2_ATACseq_SRR8368606_peak_16029	62	.	4.27822	8.00919	6.21666	63
chr10	126988751	126988993	GSE124336_Fernandez_2019_GSM3529865_P0PM_2_S1_P0_eHcn4_2_ATACseq_SRR8368606_peak_16030	34	.	3.3275	5.14468	3.46197	142
chr10	126990093	126991015	GSE124336_Fernandez_2019_GSM3529865_P0PM_2_S1_P0_eHcn4_2_ATACseq_SRR8368606_peak_16031	1491	.	30.4229	152.181	149.106	415
chr10	126997706	126998026	GSE124336_Fernandez_2019_GSM3529865_P0PM_2_S1_P0_eHcn4_2_ATACseq_SRR8368606_peak_16032	85	.	4.99126	10.4043	8.54336	259
chr10	127030160	127030974	GSE124336_Fernandez_2019_GSM3529865_P0PM_2_S1_P0_eHcn4_2_ATACseq_SRR8368606_peak_16033	1119	.	24.7186	114.753	111.911	639
chr10	127040938	127042704	GSE124336_Fernandez_2019_GSM3529865_P0PM_2_S1_P0_eHcn4_2_ATACseq_SRR8368606_peak_16034	1587	.	31.849	161.858	158.722	1025
chr10	127048512	127049420	GSE124336_Fernandez_2019_GSM3529865_P0PM_2_S1_P0_eHcn4_2_ATACseq_SRR8368606_peak_16035	119	.	5.94197	13.873	11.9327	503
chr10	127049743	127050005	GSE124336_Fernandez_2019_GSM3529865_P0PM_2_S1_P0_eHcn4_2_ATACseq_SRR8368606_peak_16036	47	.	3.80286	6.52563	4.78483	228
chr10	127058290	127058852	GSE124336_Fernandez_2019_GSM3529865_P0PM_2_S1_P0_eHcn4_2_ATACseq_SRR8368606_peak_16037	394	.	12.1216	41.7425	39.4322	111
chr10	127059622	127059754	GSE124336_Fernandez_2019_GSM3529865_P0PM_2_S1_P0_eHcn4_2_ATACseq_SRR8368606_peak_16038	28	.	3.08982	4.49666	2.84628	117
chr10	127060126	127060563	GSE124336_Fernandez_2019_GSM3529865_P0PM_2_S1_P0_eHcn4_2_ATACseq_SRR8368606_peak_16039	517	.	14.4984	54.2004	51.7784	257
chr10	127062882	127064517	GSE124336_Fernandez_2019_GSM3529865_P0PM_2_S1_P0_eHcn4_2_ATACseq_SRR8368606_peak_16040	2306	.	42.0692	234.341	230.693	512
chr10	127069291	127071079	GSE124336_Fernandez_2019_GSM3529865_P0PM_2_S1_P0_eHcn4_2_ATACseq_SRR8368606_peak_16041	1899	.	36.3649	193.246	189.904	1073
chr10	127078911	127079077	GSE124336_Fernandez_2019_GSM3529865_P0PM_2_S1_P0_eHcn4_2_ATACseq_SRR8368606_peak_16042	28	.	3.08982	4.49666	2.84628	118
chr10	127079660	127080175	GSE124336_Fernandez_2019_GSM3529865_P0PM_2_S1_P0_eHcn4_2_ATACseq_SRR8368606_peak_16043	119	.	5.94197	13.873	11.9327	193
chr10	127081623	127081779	GSE124336_Fernandez_2019_GSM3529865_P0PM_2_S1_P0_eHcn4_2_ATACseq_SRR8368606_peak_16044	22	.	2.85215	3.87949	2.26414	149
chr10	127082085	127082414	GSE124336_Fernandez_2019_GSM3529865_P0PM_2_S1_P0_eHcn4_2_ATACseq_SRR8368606_peak_16045	312	.	10.4579	33.515	31.2897	79
chr10	127090673	127091900	GSE124336_Fernandez_2019_GSM3529865_P0PM_2_S1_P0_eHcn4_2_ATACseq_SRR8368606_peak_16046	418	.	12.597	44.1715	41.8381	369
chr10	127094526	127095061	GSE124336_Fernandez_2019_GSM3529865_P0PM_2_S1_P0_eHcn4_2_ATACseq_SRR8368606_peak_16047	110	.	5.70429	12.9788	11.0573	454
chr10	127120625	127121539	GSE124336_Fernandez_2019_GSM3529865_P0PM_2_S1_P0_eHcn4_2_ATACseq_SRR8368606_peak_16048	2639	.	46.585	267.887	263.945	602
chr10	127123307	127123854	GSE124336_Fernandez_2019_GSM3529865_P0PM_2_S1_P0_eHcn4_2_ATACseq_SRR8368606_peak_16049	358	.	11.4086	38.1624	35.8878	342
chr10	127127919	127128171	GSE124336_Fernandez_2019_GSM3529865_P0PM_2_S1_P0_eHcn4_2_ATACseq_SRR8368606_peak_16050	34	.	3.3275	5.14468	3.46197	119
chr10	127146851	127147634	GSE124336_Fernandez_2019_GSM3529865_P0PM_2_S1_P0_eHcn4_2_ATACseq_SRR8368606_peak_16051	1044	.	23.5302	107.24	104.445	483
chr10	127164858	127166654	GSE124336_Fernandez_2019_GSM3529865_P0PM_2_S1_P0_eHcn4_2_ATACseq_SRR8368606_peak_16052	1149	.	25.194	117.787	114.926	284
chr10	127170119	127170258	GSE124336_Fernandez_2019_GSM3529865_P0PM_2_S1_P0_eHcn4_2_ATACseq_SRR8368606_peak_16053	85	.	4.99126	10.4043	8.54336	50
chr10	127170646	127171363	GSE124336_Fernandez_2019_GSM3529865_P0PM_2_S1_P0_eHcn4_2_ATACseq_SRR8368606_peak_16054	1014	.	23.0548	104.265	101.489	496
chr10	127177622	127179000	GSE124336_Fernandez_2019_GSM3529865_P0PM_2_S1_P0_eHcn4_2_ATACseq_SRR8368606_peak_16055	608	.	16.1622	63.3487	60.8536	265
chr10	127180055	127180649	GSE124336_Fernandez_2019_GSM3529865_P0PM_2_S1_P0_eHcn4_2_ATACseq_SRR8368606_peak_16056	137	.	6.41733	15.7114	13.7351	324
chr10	127188304	127190322	GSE124336_Fernandez_2019_GSM3529865_P0PM_2_S1_P0_eHcn4_2_ATACseq_SRR8368606_peak_16057	970	.	22.3418	99.8365	97.0885	513
chr10	127194812	127196859	GSE124336_Fernandez_2019_GSM3529865_P0PM_2_S1_P0_eHcn4_2_ATACseq_SRR8368606_peak_16058	1119	.	24.7186	114.753	111.911	1721
chr10	127197768	127197925	GSE124336_Fernandez_2019_GSM3529865_P0PM_2_S1_P0_eHcn4_2_ATACseq_SRR8368606_peak_16059	22	.	2.85215	3.87949	2.26414	64
chr10	127208687	127212175	GSE124336_Fernandez_2019_GSM3529865_P0PM_2_S1_P0_eHcn4_2_ATACseq_SRR8368606_peak_16060	1240	.	26.62	126.987	124.069	2900
chr10	127226637	127226781	GSE124336_Fernandez_2019_GSM3529865_P0PM_2_S1_P0_eHcn4_2_ATACseq_SRR8368606_peak_16061	119	.	5.94197	13.873	11.9327	50
chr10	127228837	127229324	GSE124336_Fernandez_2019_GSM3529865_P0PM_2_S1_P0_eHcn4_2_ATACseq_SRR8368606_peak_16062	530	.	14.7361	55.487	53.0544	292
chr10	127255764	127256401	GSE124336_Fernandez_2019_GSM3529865_P0PM_2_S1_P0_eHcn4_2_ATACseq_SRR8368606_peak_16063	1000	.	22.8172	102.785	100.018	242
chr10	127262909	127263358	GSE124336_Fernandez_2019_GSM3529865_P0PM_2_S1_P0_eHcn4_2_ATACseq_SRR8368606_peak_16064	146	.	6.65501	16.6543	14.6607	240
chr10	127265778	127267342	GSE124336_Fernandez_2019_GSM3529865_P0PM_2_S1_P0_eHcn4_2_ATACseq_SRR8368606_peak_16065	2358	.	42.7822	239.582	235.89	521
chr10	127268443	127269295	GSE124336_Fernandez_2019_GSM3529865_P0PM_2_S1_P0_eHcn4_2_ATACseq_SRR8368606_peak_16066	479	.	13.7854	50.3833	47.9937	239
chr10	127284091	127284241	GSE124336_Fernandez_2019_GSM3529865_P0PM_2_S1_P0_eHcn4_2_ATACseq_SRR8368606_peak_16067	28	.	3.08982	4.49666	2.84628	139
chr10	127285056	127285212	GSE124336_Fernandez_2019_GSM3529865_P0PM_2_S1_P0_eHcn4_2_ATACseq_SRR8368606_peak_16068	47	.	3.80286	6.52563	4.78483	102
chr10	127287698	127293681	GSE124336_Fernandez_2019_GSM3529865_P0PM_2_S1_P0_eHcn4_2_ATACseq_SRR8368606_peak_16069	2604	.	46.1097	264.317	260.407	3071
chr10	127296861	127298004	GSE124336_Fernandez_2019_GSM3529865_P0PM_2_S1_P0_eHcn4_2_ATACseq_SRR8368606_peak_16070	1427	.	29.4722	145.797	142.762	399
chr10	127311104	127313209	GSE124336_Fernandez_2019_GSM3529865_P0PM_2_S1_P0_eHcn4_2_ATACseq_SRR8368606_peak_16071	2871	.	49.6749	291.304	287.14	636
chr10	127326023	127327177	GSE124336_Fernandez_2019_GSM3529865_P0PM_2_S1_P0_eHcn4_2_ATACseq_SRR8368606_peak_16072	358	.	11.4086	38.1624	35.8878	358
chr10	127338777	127340166	GSE124336_Fernandez_2019_GSM3529865_P0PM_2_S1_P0_eHcn4_2_ATACseq_SRR8368606_peak_16073	1865	.	35.8895	189.891	186.572	276
chr10	127340309	127340463	GSE124336_Fernandez_2019_GSM3529865_P0PM_2_S1_P0_eHcn4_2_ATACseq_SRR8368606_peak_16074	22	.	2.85215	3.87949	2.26414	6
chr10	127340626	127340888	GSE124336_Fernandez_2019_GSM3529865_P0PM_2_S1_P0_eHcn4_2_ATACseq_SRR8368606_peak_16075	41	.	3.56518	5.82158	4.10883	46
chr10	127341656	127342726	GSE124336_Fernandez_2019_GSM3529865_P0PM_2_S1_P0_eHcn4_2_ATACseq_SRR8368606_peak_16076	884	.	20.9157	91.1043	88.4133	795
chr10	127350469	127351166	GSE124336_Fernandez_2019_GSM3529865_P0PM_2_S1_P0_eHcn4_2_ATACseq_SRR8368606_peak_16077	1104	.	24.4809	113.242	110.409	294
chr10	127353682	127354910	GSE124336_Fernandez_2019_GSM3529865_P0PM_2_S1_P0_eHcn4_2_ATACseq_SRR8368606_peak_16078	2101	.	39.217	213.604	210.118	980
chr10	127355453	127355663	GSE124336_Fernandez_2019_GSM3529865_P0PM_2_S1_P0_eHcn4_2_ATACseq_SRR8368606_peak_16079	34	.	3.3275	5.14468	3.46197	186
chr10	127357195	127357324	GSE124336_Fernandez_2019_GSM3529865_P0PM_2_S1_P0_eHcn4_2_ATACseq_SRR8368606_peak_16080	22	.	2.85215	3.87949	2.26414	25
chr10	127380011	127381600	GSE124336_Fernandez_2019_GSM3529865_P0PM_2_S1_P0_eHcn4_2_ATACseq_SRR8368606_peak_16081	1286	.	27.3331	131.64	128.693	577
chr10	127381853	127382081	GSE124336_Fernandez_2019_GSM3529865_P0PM_2_S1_P0_eHcn4_2_ATACseq_SRR8368606_peak_16082	69	.	4.5159	8.78605	6.9696	98
chr10	127411358	127412431	GSE124336_Fernandez_2019_GSM3529865_P0PM_2_S1_P0_eHcn4_2_ATACseq_SRR8368606_peak_16083	205	.	8.08108	22.6125	20.5237	255
chr10	127420746	127421331	GSE124336_Fernandez_2019_GSM3529865_P0PM_2_S1_P0_eHcn4_2_ATACseq_SRR8368606_peak_16084	455	.	13.31	47.8754	45.508	95
chr10	127421928	127423042	GSE124336_Fernandez_2019_GSM3529865_P0PM_2_S1_P0_eHcn4_2_ATACseq_SRR8368606_peak_16085	702	.	17.8259	72.8078	70.2424	339
chr10	127426550	127427628	GSE124336_Fernandez_2019_GSM3529865_P0PM_2_S1_P0_eHcn4_2_ATACseq_SRR8368606_peak_16086	1349	.	28.2838	137.896	134.909	750
chr10	127441878	127442005	GSE124336_Fernandez_2019_GSM3529865_P0PM_2_S1_P0_eHcn4_2_ATACseq_SRR8368606_peak_16087	47	.	3.80286	6.52563	4.78483	95
chr10	127444479	127444878	GSE124336_Fernandez_2019_GSM3529865_P0PM_2_S1_P0_eHcn4_2_ATACseq_SRR8368606_peak_16088	102	.	5.46661	12.1021	10.2001	176
chr10	127469101	127469233	GSE124336_Fernandez_2019_GSM3529865_P0PM_2_S1_P0_eHcn4_2_ATACseq_SRR8368606_peak_16089	110	.	5.70429	12.9788	11.0573	62
chr10	127471050	127471606	GSE124336_Fernandez_2019_GSM3529865_P0PM_2_S1_P0_eHcn4_2_ATACseq_SRR8368606_peak_16090	69	.	4.5159	8.78605	6.9696	226
chr10	127471813	127472104	GSE124336_Fernandez_2019_GSM3529865_P0PM_2_S1_P0_eHcn4_2_ATACseq_SRR8368606_peak_16091	119	.	5.94197	13.873	11.9327	68
chr10	127472786	127473205	GSE124336_Fernandez_2019_GSM3529865_P0PM_2_S1_P0_eHcn4_2_ATACseq_SRR8368606_peak_16092	743	.	18.5389	76.9494	74.3545	123
chr10	127479053	127479310	GSE124336_Fernandez_2019_GSM3529865_P0PM_2_S1_P0_eHcn4_2_ATACseq_SRR8368606_peak_16093	185	.	7.60572	20.5721	18.5136	190
chr10	127508382	127508706	GSE124336_Fernandez_2019_GSM3529865_P0PM_2_S1_P0_eHcn4_2_ATACseq_SRR8368606_peak_16094	517	.	14.4984	54.2004	51.7784	96
chr10	127508880	127509925	GSE124336_Fernandez_2019_GSM3529865_P0PM_2_S1_P0_eHcn4_2_ATACseq_SRR8368606_peak_16095	927	.	21.6288	95.4491	92.7295	235
chr10	127511704	127512430	GSE124336_Fernandez_2019_GSM3529865_P0PM_2_S1_P0_eHcn4_2_ATACseq_SRR8368606_peak_16096	324	.	10.6955	34.6628	32.425	594
chr10	127512595	127513671	GSE124336_Fernandez_2019_GSM3529865_P0PM_2_S1_P0_eHcn4_2_ATACseq_SRR8368606_peak_16097	1619	.	32.3243	165.11	161.953	406
chr10	127516462	127517055	GSE124336_Fernandez_2019_GSM3529865_P0PM_2_S1_P0_eHcn4_2_ATACseq_SRR8368606_peak_16098	347	.	11.1709	36.9867	34.7243	358
chr10	127522036	127522700	GSE124336_Fernandez_2019_GSM3529865_P0PM_2_S1_P0_eHcn4_2_ATACseq_SRR8368606_peak_16099	841	.	20.2027	86.8037	84.1414	393
chr10	127526576	127527109	GSE124336_Fernandez_2019_GSM3529865_P0PM_2_S1_P0_eHcn4_2_ATACseq_SRR8368606_peak_16100	301	.	10.2202	32.3769	30.1644	265
chr10	127534067	127534842	GSE124336_Fernandez_2019_GSM3529865_P0PM_2_S1_P0_eHcn4_2_ATACseq_SRR8368606_peak_16101	185	.	7.60572	20.5721	18.5136	427
chr10	127534996	127535547	GSE124336_Fernandez_2019_GSM3529865_P0PM_2_S1_P0_eHcn4_2_ATACseq_SRR8368606_peak_16102	34	.	3.3275	5.14468	3.46197	331
chr10	127536327	127536458	GSE124336_Fernandez_2019_GSM3529865_P0PM_2_S1_P0_eHcn4_2_ATACseq_SRR8368606_peak_16103	17	.	2.61447	3.29538	1.71834	35
chr10	127537857	127538305	GSE124336_Fernandez_2019_GSM3529865_P0PM_2_S1_P0_eHcn4_2_ATACseq_SRR8368606_peak_16104	702	.	17.8259	72.8078	70.2424	207
chr10	127541840	127542719	GSE124336_Fernandez_2019_GSM3529865_P0PM_2_S1_P0_eHcn4_2_ATACseq_SRR8368606_peak_16105	716	.	18.0636	74.1827	71.6075	447
chr10	127562692	127562827	GSE124336_Fernandez_2019_GSM3529865_P0PM_2_S1_P0_eHcn4_2_ATACseq_SRR8368606_peak_16106	17	.	2.61447	3.29538	1.71834	18
chr10	127563516	127563768	GSE124336_Fernandez_2019_GSM3529865_P0PM_2_S1_P0_eHcn4_2_ATACseq_SRR8368606_peak_16107	28	.	3.08982	4.49666	2.84628	54
chr10	127564219	127564809	GSE124336_Fernandez_2019_GSM3529865_P0PM_2_S1_P0_eHcn4_2_ATACseq_SRR8368606_peak_16108	827	.	19.965	85.3802	82.7275	247
chr10	127569412	127569930	GSE124336_Fernandez_2019_GSM3529865_P0PM_2_S1_P0_eHcn4_2_ATACseq_SRR8368606_peak_16109	621	.	16.3998	64.6817	62.1764	267
chr10	127576380	127576966	GSE124336_Fernandez_2019_GSM3529865_P0PM_2_S1_P0_eHcn4_2_ATACseq_SRR8368606_peak_16110	382	.	11.8839	40.5405	38.242	154
chr10	127577863	127578293	GSE124336_Fernandez_2019_GSM3529865_P0PM_2_S1_P0_eHcn4_2_ATACseq_SRR8368606_peak_16111	119	.	5.94197	13.873	11.9327	272
chr10	127591046	127591868	GSE124336_Fernandez_2019_GSM3529865_P0PM_2_S1_P0_eHcn4_2_ATACseq_SRR8368606_peak_16112	156	.	6.89269	17.6123	15.6019	527
chr10	127592962	127593344	GSE124336_Fernandez_2019_GSM3529865_P0PM_2_S1_P0_eHcn4_2_ATACseq_SRR8368606_peak_16113	47	.	3.80286	6.52563	4.78483	101
chr10	127594395	127594678	GSE124336_Fernandez_2019_GSM3529865_P0PM_2_S1_P0_eHcn4_2_ATACseq_SRR8368606_peak_16114	28	.	3.08982	4.49666	2.84628	268
chr10	127596232	127596960	GSE124336_Fernandez_2019_GSM3529865_P0PM_2_S1_P0_eHcn4_2_ATACseq_SRR8368606_peak_16115	418	.	12.597	44.1715	41.8381	185
chr10	127597441	127597689	GSE124336_Fernandez_2019_GSM3529865_P0PM_2_S1_P0_eHcn4_2_ATACseq_SRR8368606_peak_16116	34	.	3.3275	5.14468	3.46197	7
chr10	127599952	127600672	GSE124336_Fernandez_2019_GSM3529865_P0PM_2_S1_P0_eHcn4_2_ATACseq_SRR8368606_peak_16117	93	.	5.22893	11.2437	9.36183	259
chr10	127603608	127603947	GSE124336_Fernandez_2019_GSM3529865_P0PM_2_S1_P0_eHcn4_2_ATACseq_SRR8368606_peak_16118	77	.	4.75358	9.58475	7.74564	108
chr10	127604702	127605233	GSE124336_Fernandez_2019_GSM3529865_P0PM_2_S1_P0_eHcn4_2_ATACseq_SRR8368606_peak_16119	156	.	6.89269	17.6123	15.6019	276
chr10	127615729	127615979	GSE124336_Fernandez_2019_GSM3529865_P0PM_2_S1_P0_eHcn4_2_ATACseq_SRR8368606_peak_16120	77	.	4.75358	9.58475	7.74564	46
chr10	127617286	127617588	GSE124336_Fernandez_2019_GSM3529865_P0PM_2_S1_P0_eHcn4_2_ATACseq_SRR8368606_peak_16121	41	.	3.56518	5.82158	4.10883	152
chr10	127618176	127618535	GSE124336_Fernandez_2019_GSM3529865_P0PM_2_S1_P0_eHcn4_2_ATACseq_SRR8368606_peak_16122	268	.	9.50715	29.0234	26.85	119
chr10	127619256	127619425	GSE124336_Fernandez_2019_GSM3529865_P0PM_2_S1_P0_eHcn4_2_ATACseq_SRR8368606_peak_16123	47	.	3.80286	6.52563	4.78483	19
chr10	127619888	127620317	GSE124336_Fernandez_2019_GSM3529865_P0PM_2_S1_P0_eHcn4_2_ATACseq_SRR8368606_peak_16124	119	.	5.94197	13.873	11.9327	197
chr10	127620446	127622562	GSE124336_Fernandez_2019_GSM3529865_P0PM_2_S1_P0_eHcn4_2_ATACseq_SRR8368606_peak_16125	2586	.	45.872	262.535	258.642	1347
chr10	127636533	127636974	GSE124336_Fernandez_2019_GSM3529865_P0PM_2_S1_P0_eHcn4_2_ATACseq_SRR8368606_peak_16126	595	.	15.9245	62.022	59.5372	268
chr10	127637194	127637351	GSE124336_Fernandez_2019_GSM3529865_P0PM_2_S1_P0_eHcn4_2_ATACseq_SRR8368606_peak_16127	418	.	12.597	44.1715	41.8381	106
chr10	127641724	127644436	GSE124336_Fernandez_2019_GSM3529865_P0PM_2_S1_P0_eHcn4_2_ATACseq_SRR8368606_peak_16128	1149	.	25.194	117.787	114.926	2325
chr10	127661493	127663137	GSE124336_Fernandez_2019_GSM3529865_P0PM_2_S1_P0_eHcn4_2_ATACseq_SRR8368606_peak_16129	956	.	22.1041	98.3694	95.6308	834
chr10	127665612	127668966	GSE124336_Fernandez_2019_GSM3529865_P0PM_2_S1_P0_eHcn4_2_ATACseq_SRR8368606_peak_16130	1750	.	34.2257	178.242	175.001	1424
chr10	127669175	127669850	GSE124336_Fernandez_2019_GSM3529865_P0PM_2_S1_P0_eHcn4_2_ATACseq_SRR8368606_peak_16131	556	.	15.2114	58.081	55.6272	178
chr10	127674741	127675294	GSE124336_Fernandez_2019_GSM3529865_P0PM_2_S1_P0_eHcn4_2_ATACseq_SRR8368606_peak_16132	1396	.	28.9968	142.626	139.61	233
chr10	127676571	127678380	GSE124336_Fernandez_2019_GSM3529865_P0PM_2_S1_P0_eHcn4_2_ATACseq_SRR8368606_peak_16133	2674	.	47.0604	271.466	267.491	365
chr10	127684963	127685486	GSE124336_Fernandez_2019_GSM3529865_P0PM_2_S1_P0_eHcn4_2_ATACseq_SRR8368606_peak_16134	185	.	7.60572	20.5721	18.5136	441
chr10	127694699	127695085	GSE124336_Fernandez_2019_GSM3529865_P0PM_2_S1_P0_eHcn4_2_ATACseq_SRR8368606_peak_16135	137	.	6.41733	15.7114	13.7351	191
chr10	127713140	127713410	GSE124336_Fernandez_2019_GSM3529865_P0PM_2_S1_P0_eHcn4_2_ATACseq_SRR8368606_peak_16136	34	.	3.3275	5.14468	3.46197	167
chr10	127721799	127722038	GSE124336_Fernandez_2019_GSM3529865_P0PM_2_S1_P0_eHcn4_2_ATACseq_SRR8368606_peak_16137	28	.	3.08982	4.49666	2.84628	44
chr10	127734572	127734707	GSE124336_Fernandez_2019_GSM3529865_P0PM_2_S1_P0_eHcn4_2_ATACseq_SRR8368606_peak_16138	175	.	7.36804	19.5717	17.5288	63
chr10	127738168	127738407	GSE124336_Fernandez_2019_GSM3529865_P0PM_2_S1_P0_eHcn4_2_ATACseq_SRR8368606_peak_16139	137	.	6.41733	15.7114	13.7351	80
chr10	127739006	127740170	GSE124336_Fernandez_2019_GSM3529865_P0PM_2_S1_P0_eHcn4_2_ATACseq_SRR8368606_peak_16140	530	.	14.7361	55.487	53.0544	354
chr10	127744723	127745010	GSE124336_Fernandez_2019_GSM3529865_P0PM_2_S1_P0_eHcn4_2_ATACseq_SRR8368606_peak_16141	77	.	4.75358	9.58475	7.74564	211
chr10	127746459	127746720	GSE124336_Fernandez_2019_GSM3529865_P0PM_2_S1_P0_eHcn4_2_ATACseq_SRR8368606_peak_16142	22	.	2.85215	3.87949	2.26414	13
chr10	127750239	127750687	GSE124336_Fernandez_2019_GSM3529865_P0PM_2_S1_P0_eHcn4_2_ATACseq_SRR8368606_peak_16143	128	.	6.17965	14.7841	12.8255	348
chr10	127751648	127751836	GSE124336_Fernandez_2019_GSM3529865_P0PM_2_S1_P0_eHcn4_2_ATACseq_SRR8368606_peak_16144	62	.	4.27822	8.00919	6.21666	101
chr10	127754740	127755244	GSE124336_Fernandez_2019_GSM3529865_P0PM_2_S1_P0_eHcn4_2_ATACseq_SRR8368606_peak_16145	34	.	3.3275	5.14468	3.46197	25
chr10	127755404	127755531	GSE124336_Fernandez_2019_GSM3529865_P0PM_2_S1_P0_eHcn4_2_ATACseq_SRR8368606_peak_16146	28	.	3.08982	4.49666	2.84628	59
chr10	127756182	127756346	GSE124336_Fernandez_2019_GSM3529865_P0PM_2_S1_P0_eHcn4_2_ATACseq_SRR8368606_peak_16147	41	.	3.56518	5.82158	4.10883	81
chr10	127905089	127905377	GSE124336_Fernandez_2019_GSM3529865_P0PM_2_S1_P0_eHcn4_2_ATACseq_SRR8368606_peak_16148	128	.	6.17965	14.7841	12.8255	204
chr10	127945335	127945766	GSE124336_Fernandez_2019_GSM3529865_P0PM_2_S1_P0_eHcn4_2_ATACseq_SRR8368606_peak_16149	406	.	12.3593	42.9528	40.6309	244
chr10	127956219	127956378	GSE124336_Fernandez_2019_GSM3529865_P0PM_2_S1_P0_eHcn4_2_ATACseq_SRR8368606_peak_16150	215	.	8.31876	23.6516	21.5481	32
chr10	127962540	127962846	GSE124336_Fernandez_2019_GSM3529865_P0PM_2_S1_P0_eHcn4_2_ATACseq_SRR8368606_peak_16151	175	.	7.36804	19.5717	17.5288	107
chr10	127964481	127965121	GSE124336_Fernandez_2019_GSM3529865_P0PM_2_S1_P0_eHcn4_2_ATACseq_SRR8368606_peak_16152	771	.	19.0143	79.7383	77.124	290
chr10	128008337	128008694	GSE124336_Fernandez_2019_GSM3529865_P0PM_2_S1_P0_eHcn4_2_ATACseq_SRR8368606_peak_16153	675	.	17.3506	70.0753	67.5297	77
chr10	128015106	128015608	GSE124336_Fernandez_2019_GSM3529865_P0PM_2_S1_P0_eHcn4_2_ATACseq_SRR8368606_peak_16154	595	.	15.9245	62.022	59.5372	116
chr10	128021719	128022103	GSE124336_Fernandez_2019_GSM3529865_P0PM_2_S1_P0_eHcn4_2_ATACseq_SRR8368606_peak_16155	225	.	8.55644	24.7029	22.5849	121
chr10	128034799	128037441	GSE124336_Fernandez_2019_GSM3529865_P0PM_2_S1_P0_eHcn4_2_ATACseq_SRR8368606_peak_16156	2799	.	48.7242	284.06	279.966	719
chr10	128038531	128039067	GSE124336_Fernandez_2019_GSM3529865_P0PM_2_S1_P0_eHcn4_2_ATACseq_SRR8368606_peak_16157	110	.	5.70429	12.9788	11.0573	331
chr10	128043308	128044100	GSE124336_Fernandez_2019_GSM3529865_P0PM_2_S1_P0_eHcn4_2_ATACseq_SRR8368606_peak_16158	301	.	10.2202	32.3769	30.1644	634
chr10	128057989	128060021	GSE124336_Fernandez_2019_GSM3529865_P0PM_2_S1_P0_eHcn4_2_ATACseq_SRR8368606_peak_16159	2979	.	51.1009	302.231	297.962	1029
chr10	128060794	128060940	GSE124336_Fernandez_2019_GSM3529865_P0PM_2_S1_P0_eHcn4_2_ATACseq_SRR8368606_peak_16160	47	.	3.80286	6.52563	4.78483	66
chr10	128069327	128069496	GSE124336_Fernandez_2019_GSM3529865_P0PM_2_S1_P0_eHcn4_2_ATACseq_SRR8368606_peak_16161	246	.	9.0318	26.8407	24.6944	49
chr10	128081552	128084573	GSE124336_Fernandez_2019_GSM3529865_P0PM_2_S1_P0_eHcn4_2_ATACseq_SRR8368606_peak_16162	2943	.	50.6256	298.581	294.347	1686
chr10	128084838	128085201	GSE124336_Fernandez_2019_GSM3529865_P0PM_2_S1_P0_eHcn4_2_ATACseq_SRR8368606_peak_16163	41	.	3.56518	5.82158	4.10883	176
chr10	128086173	128086632	GSE124336_Fernandez_2019_GSM3529865_P0PM_2_S1_P0_eHcn4_2_ATACseq_SRR8368606_peak_16164	175	.	7.36804	19.5717	17.5288	380
chr10	128087352	128087523	GSE124336_Fernandez_2019_GSM3529865_P0PM_2_S1_P0_eHcn4_2_ATACseq_SRR8368606_peak_16165	28	.	3.08982	4.49666	2.84628	108
chr10	128090020	128090277	GSE124336_Fernandez_2019_GSM3529865_P0PM_2_S1_P0_eHcn4_2_ATACseq_SRR8368606_peak_16166	156	.	6.89269	17.6123	15.6019	74
chr10	128090778	128094253	GSE124336_Fernandez_2019_GSM3529865_P0PM_2_S1_P0_eHcn4_2_ATACseq_SRR8368606_peak_16167	1635	.	32.562	166.741	163.573	358
chr10	128094528	128095073	GSE124336_Fernandez_2019_GSM3529865_P0PM_2_S1_P0_eHcn4_2_ATACseq_SRR8368606_peak_16168	1443	.	29.7099	147.388	144.343	248
chr10	128096551	128098069	GSE124336_Fernandez_2019_GSM3529865_P0PM_2_S1_P0_eHcn4_2_ATACseq_SRR8368606_peak_16169	1475	.	30.1852	150.58	147.515	270
chr10	128110049	128110567	GSE124336_Fernandez_2019_GSM3529865_P0PM_2_S1_P0_eHcn4_2_ATACseq_SRR8368606_peak_16170	1491	.	30.4229	152.181	149.106	222
chr10	128118603	128118917	GSE124336_Fernandez_2019_GSM3529865_P0PM_2_S1_P0_eHcn4_2_ATACseq_SRR8368606_peak_16171	62	.	4.27822	8.00919	6.21666	178
chr10	128140678	128140857	GSE124336_Fernandez_2019_GSM3529865_P0PM_2_S1_P0_eHcn4_2_ATACseq_SRR8368606_peak_16172	195	.	7.8434	21.5859	19.512	96
chr10	128142325	128142461	GSE124336_Fernandez_2019_GSM3529865_P0PM_2_S1_P0_eHcn4_2_ATACseq_SRR8368606_peak_16173	312	.	10.4579	33.515	31.2897	76
chr10	128148906	128149298	GSE124336_Fernandez_2019_GSM3529865_P0PM_2_S1_P0_eHcn4_2_ATACseq_SRR8368606_peak_16174	47	.	3.80286	6.52563	4.78483	350
chr10	128149434	128150158	GSE124336_Fernandez_2019_GSM3529865_P0PM_2_S1_P0_eHcn4_2_ATACseq_SRR8368606_peak_16175	1271	.	27.0954	130.085	127.148	364
chr10	128150614	128151405	GSE124336_Fernandez_2019_GSM3529865_P0PM_2_S1_P0_eHcn4_2_ATACseq_SRR8368606_peak_16176	1089	.	24.2432	111.735	108.911	535
chr10	128154129	128154429	GSE124336_Fernandez_2019_GSM3529865_P0PM_2_S1_P0_eHcn4_2_ATACseq_SRR8368606_peak_16177	69	.	4.5159	8.78605	6.9696	29
chr10	128157294	128157558	GSE124336_Fernandez_2019_GSM3529865_P0PM_2_S1_P0_eHcn4_2_ATACseq_SRR8368606_peak_16178	175	.	7.36804	19.5717	17.5288	149
chr10	128175628	128176920	GSE124336_Fernandez_2019_GSM3529865_P0PM_2_S1_P0_eHcn4_2_ATACseq_SRR8368606_peak_16179	956	.	22.1041	98.3694	95.6308	1046
chr10	128179795	128180477	GSE124336_Fernandez_2019_GSM3529865_P0PM_2_S1_P0_eHcn4_2_ATACseq_SRR8368606_peak_16180	312	.	10.4579	33.515	31.2897	330
chr10	128185968	128186403	GSE124336_Fernandez_2019_GSM3529865_P0PM_2_S1_P0_eHcn4_2_ATACseq_SRR8368606_peak_16181	455	.	13.31	47.8754	45.508	169
chr10	128188458	128188755	GSE124336_Fernandez_2019_GSM3529865_P0PM_2_S1_P0_eHcn4_2_ATACseq_SRR8368606_peak_16182	418	.	12.597	44.1715	41.8381	215
chr10	128193901	128195405	GSE124336_Fernandez_2019_GSM3529865_P0PM_2_S1_P0_eHcn4_2_ATACseq_SRR8368606_peak_16183	2203	.	40.6431	223.927	220.362	426
chr10	128211070	128212100	GSE124336_Fernandez_2019_GSM3529865_P0PM_2_S1_P0_eHcn4_2_ATACseq_SRR8368606_peak_16184	1899	.	36.3649	193.246	189.904	755
chr10	128212849	128213412	GSE124336_Fernandez_2019_GSM3529865_P0PM_2_S1_P0_eHcn4_2_ATACseq_SRR8368606_peak_16185	799	.	19.4897	82.5488	79.9151	155
chr10	128227634	128227877	GSE124336_Fernandez_2019_GSM3529865_P0PM_2_S1_P0_eHcn4_2_ATACseq_SRR8368606_peak_16186	128	.	6.17965	14.7841	12.8255	158
chr10	128231639	128233099	GSE124336_Fernandez_2019_GSM3529865_P0PM_2_S1_P0_eHcn4_2_ATACseq_SRR8368606_peak_16187	1635	.	32.562	166.741	163.573	614
chr10	128237838	128238089	GSE124336_Fernandez_2019_GSM3529865_P0PM_2_S1_P0_eHcn4_2_ATACseq_SRR8368606_peak_16188	110	.	5.70429	12.9788	11.0573	159
chr10	128242929	128243884	GSE124336_Fernandez_2019_GSM3529865_P0PM_2_S1_P0_eHcn4_2_ATACseq_SRR8368606_peak_16189	442	.	13.0723	46.6329	44.2768	533
chr10	128270194	128270963	GSE124336_Fernandez_2019_GSM3529865_P0PM_2_S1_P0_eHcn4_2_ATACseq_SRR8368606_peak_16190	2871	.	49.6749	291.304	287.14	259
chr10	128273763	128274047	GSE124336_Fernandez_2019_GSM3529865_P0PM_2_S1_P0_eHcn4_2_ATACseq_SRR8368606_peak_16191	257	.	9.26947	27.9265	25.7666	136
chr10	128284014	128284320	GSE124336_Fernandez_2019_GSM3529865_P0PM_2_S1_P0_eHcn4_2_ATACseq_SRR8368606_peak_16192	156	.	6.89269	17.6123	15.6019	204
chr10	128297196	128297342	GSE124336_Fernandez_2019_GSM3529865_P0PM_2_S1_P0_eHcn4_2_ATACseq_SRR8368606_peak_16193	17	.	2.61447	3.29538	1.71834	136
chr10	128297606	128297954	GSE124336_Fernandez_2019_GSM3529865_P0PM_2_S1_P0_eHcn4_2_ATACseq_SRR8368606_peak_16194	382	.	11.8839	40.5405	38.242	245
chr10	128302594	128304173	GSE124336_Fernandez_2019_GSM3529865_P0PM_2_S1_P0_eHcn4_2_ATACseq_SRR8368606_peak_16195	2186	.	40.4054	222.2	218.649	685
chr10	128310196	128311689	GSE124336_Fernandez_2019_GSM3529865_P0PM_2_S1_P0_eHcn4_2_ATACseq_SRR8368606_peak_16196	716	.	18.0636	74.1827	71.6075	268
chr10	128320468	128321103	GSE124336_Fernandez_2019_GSM3529865_P0PM_2_S1_P0_eHcn4_2_ATACseq_SRR8368606_peak_16197	146	.	6.65501	16.6543	14.6607	358
chr10	128321647	128323258	GSE124336_Fernandez_2019_GSM3529865_P0PM_2_S1_P0_eHcn4_2_ATACseq_SRR8368606_peak_16198	1380	.	28.7591	141.046	138.04	843
chr10	128335736	128336046	GSE124336_Fernandez_2019_GSM3529865_P0PM_2_S1_P0_eHcn4_2_ATACseq_SRR8368606_peak_16199	517	.	14.4984	54.2004	51.7784	96
chr10	128337178	128339448	GSE124336_Fernandez_2019_GSM3529865_P0PM_2_S1_P0_eHcn4_2_ATACseq_SRR8368606_peak_16200	2746	.	48.0111	278.65	274.606	576
chr10	128344542	128345501	GSE124336_Fernandez_2019_GSM3529865_P0PM_2_S1_P0_eHcn4_2_ATACseq_SRR8368606_peak_16201	2341	.	42.5445	237.832	234.155	499
chr10	128358737	128359169	GSE124336_Fernandez_2019_GSM3529865_P0PM_2_S1_P0_eHcn4_2_ATACseq_SRR8368606_peak_16202	268	.	9.50715	29.0234	26.85	184
chr10	128362682	128363007	GSE124336_Fernandez_2019_GSM3529865_P0PM_2_S1_P0_eHcn4_2_ATACseq_SRR8368606_peak_16203	236	.	8.79412	25.766	23.6337	94
chr10	128367883	128369413	GSE124336_Fernandez_2019_GSM3529865_P0PM_2_S1_P0_eHcn4_2_ATACseq_SRR8368606_peak_16204	2135	.	39.6924	217.035	213.523	1132
chr10	128373112	128373661	GSE124336_Fernandez_2019_GSM3529865_P0PM_2_S1_P0_eHcn4_2_ATACseq_SRR8368606_peak_16205	517	.	14.4984	54.2004	51.7784	378
chr10	128376334	128378099	GSE124336_Fernandez_2019_GSM3529865_P0PM_2_S1_P0_eHcn4_2_ATACseq_SRR8368606_peak_16206	869	.	20.6781	89.6658	86.9843	441
chr10	128389684	128390042	GSE124336_Fernandez_2019_GSM3529865_P0PM_2_S1_P0_eHcn4_2_ATACseq_SRR8368606_peak_16207	34	.	3.3275	5.14468	3.46197	86
chr10	128391744	128392274	GSE124336_Fernandez_2019_GSM3529865_P0PM_2_S1_P0_eHcn4_2_ATACseq_SRR8368606_peak_16208	370	.	11.6463	39.3471	37.0605	206
chr10	128396912	128397102	GSE124336_Fernandez_2019_GSM3529865_P0PM_2_S1_P0_eHcn4_2_ATACseq_SRR8368606_peak_16209	34	.	3.3275	5.14468	3.46197	19
chr10	128397543	128397704	GSE124336_Fernandez_2019_GSM3529865_P0PM_2_S1_P0_eHcn4_2_ATACseq_SRR8368606_peak_16210	62	.	4.27822	8.00919	6.21666	36
chr10	128408977	128412432	GSE124336_Fernandez_2019_GSM3529865_P0PM_2_S1_P0_eHcn4_2_ATACseq_SRR8368606_peak_16211	3143	.	53.2401	318.758	314.332	934
chr10	128434761	128436141	GSE124336_Fernandez_2019_GSM3529865_P0PM_2_S1_P0_eHcn4_2_ATACseq_SRR8368606_peak_16212	382	.	11.8839	40.5405	38.242	954
chr10	128440431	128440688	GSE124336_Fernandez_2019_GSM3529865_P0PM_2_S1_P0_eHcn4_2_ATACseq_SRR8368606_peak_16213	246	.	9.0318	26.8407	24.6944	142
chr10	128455107	128455752	GSE124336_Fernandez_2019_GSM3529865_P0PM_2_S1_P0_eHcn4_2_ATACseq_SRR8368606_peak_16214	418	.	12.597	44.1715	41.8381	388
chr10	128458286	128460576	GSE124336_Fernandez_2019_GSM3529865_P0PM_2_S1_P0_eHcn4_2_ATACseq_SRR8368606_peak_16215	1555	.	31.3736	158.619	155.504	466
chr10	128488487	128488702	GSE124336_Fernandez_2019_GSM3529865_P0PM_2_S1_P0_eHcn4_2_ATACseq_SRR8368606_peak_16216	77	.	4.75358	9.58475	7.74564	75
chr10	128489450	128491988	GSE124336_Fernandez_2019_GSM3529865_P0PM_2_S1_P0_eHcn4_2_ATACseq_SRR8368606_peak_16217	2498	.	44.6836	253.66	249.849	955
chr10	128492206	128495525	GSE124336_Fernandez_2019_GSM3529865_P0PM_2_S1_P0_eHcn4_2_ATACseq_SRR8368606_peak_16218	2376	.	43.0199	241.333	237.627	1732
chr10	128496437	128496952	GSE124336_Fernandez_2019_GSM3529865_P0PM_2_S1_P0_eHcn4_2_ATACseq_SRR8368606_peak_16219	85	.	4.99126	10.4043	8.54336	242
chr10	128498365	128499699	GSE124336_Fernandez_2019_GSM3529865_P0PM_2_S1_P0_eHcn4_2_ATACseq_SRR8368606_peak_16220	2871	.	49.6749	291.304	287.14	458
chr10	128502433	128502604	GSE124336_Fernandez_2019_GSM3529865_P0PM_2_S1_P0_eHcn4_2_ATACseq_SRR8368606_peak_16221	62	.	4.27822	8.00919	6.21666	72
chr10	128518797	128519113	GSE124336_Fernandez_2019_GSM3529865_P0PM_2_S1_P0_eHcn4_2_ATACseq_SRR8368606_peak_16222	93	.	5.22893	11.2437	9.36183	185
chr10	128524557	128526666	GSE124336_Fernandez_2019_GSM3529865_P0PM_2_S1_P0_eHcn4_2_ATACseq_SRR8368606_peak_16223	2817	.	48.9618	285.868	281.756	1563
chr10	128532124	128532267	GSE124336_Fernandez_2019_GSM3529865_P0PM_2_S1_P0_eHcn4_2_ATACseq_SRR8368606_peak_16224	47	.	3.80286	6.52563	4.78483	41
chr10	128536178	128536749	GSE124336_Fernandez_2019_GSM3529865_P0PM_2_S1_P0_eHcn4_2_ATACseq_SRR8368606_peak_16225	1179	.	25.6693	120.838	117.958	241
chr10	128543051	128543611	GSE124336_Fernandez_2019_GSM3529865_P0PM_2_S1_P0_eHcn4_2_ATACseq_SRR8368606_peak_16226	406	.	12.3593	42.9528	40.6309	272
chr10	128546081	128549736	GSE124336_Fernandez_2019_GSM3529865_P0PM_2_S1_P0_eHcn4_2_ATACseq_SRR8368606_peak_16227	2907	.	50.1502	294.938	290.739	3152
chr10	128564889	128565026	GSE124336_Fernandez_2019_GSM3529865_P0PM_2_S1_P0_eHcn4_2_ATACseq_SRR8368606_peak_16228	28	.	3.08982	4.49666	2.84628	49
chr10	128565177	128566874	GSE124336_Fernandez_2019_GSM3529865_P0PM_2_S1_P0_eHcn4_2_ATACseq_SRR8368606_peak_16229	3891	.	62.7472	394.024	389.121	952
chr10	128583139	128584289	GSE124336_Fernandez_2019_GSM3529865_P0PM_2_S1_P0_eHcn4_2_ATACseq_SRR8368606_peak_16230	1459	.	29.9475	148.982	145.927	714
chr10	128589207	128590788	GSE124336_Fernandez_2019_GSM3529865_P0PM_2_S1_P0_eHcn4_2_ATACseq_SRR8368606_peak_16231	729	.	18.3013	75.5633	72.9782	1188
chr10	128612557	128613090	GSE124336_Fernandez_2019_GSM3529865_P0PM_2_S1_P0_eHcn4_2_ATACseq_SRR8368606_peak_16232	702	.	17.8259	72.8078	70.2424	233
chr10	128625955	128627349	GSE124336_Fernandez_2019_GSM3529865_P0PM_2_S1_P0_eHcn4_2_ATACseq_SRR8368606_peak_16233	2551	.	45.3967	258.978	255.119	875
chr10	128640098	128640269	GSE124336_Fernandez_2019_GSM3529865_P0PM_2_S1_P0_eHcn4_2_ATACseq_SRR8368606_peak_16234	85	.	4.99126	10.4043	8.54336	95
chr10	128641954	128642290	GSE124336_Fernandez_2019_GSM3529865_P0PM_2_S1_P0_eHcn4_2_ATACseq_SRR8368606_peak_16235	185	.	7.60572	20.5721	18.5136	80
chr10	128645088	128645991	GSE124336_Fernandez_2019_GSM3529865_P0PM_2_S1_P0_eHcn4_2_ATACseq_SRR8368606_peak_16236	406	.	12.3593	42.9528	40.6309	713
chr10	128646551	128647002	GSE124336_Fernandez_2019_GSM3529865_P0PM_2_S1_P0_eHcn4_2_ATACseq_SRR8368606_peak_16237	62	.	4.27822	8.00919	6.21666	76
chr10	128668607	128669576	GSE124336_Fernandez_2019_GSM3529865_P0PM_2_S1_P0_eHcn4_2_ATACseq_SRR8368606_peak_16238	205	.	8.08108	22.6125	20.5237	403
chr10	128673468	128674924	GSE124336_Fernandez_2019_GSM3529865_P0PM_2_S1_P0_eHcn4_2_ATACseq_SRR8368606_peak_16239	1364	.	28.5215	139.469	136.473	428
chr10	128695437	128696861	GSE124336_Fernandez_2019_GSM3529865_P0PM_2_S1_P0_eHcn4_2_ATACseq_SRR8368606_peak_16240	3682	.	60.1327	373.046	368.215	1013
chr10	128699062	128699758	GSE124336_Fernandez_2019_GSM3529865_P0PM_2_S1_P0_eHcn4_2_ATACseq_SRR8368606_peak_16241	370	.	11.6463	39.3471	37.0605	369
chr10	128699899	128700201	GSE124336_Fernandez_2019_GSM3529865_P0PM_2_S1_P0_eHcn4_2_ATACseq_SRR8368606_peak_16242	34	.	3.3275	5.14468	3.46197	7
chr10	128702419	128702600	GSE124336_Fernandez_2019_GSM3529865_P0PM_2_S1_P0_eHcn4_2_ATACseq_SRR8368606_peak_16243	54	.	4.04054	7.2553	5.488	105
chr10	128703968	128705624	GSE124336_Fernandez_2019_GSM3529865_P0PM_2_S1_P0_eHcn4_2_ATACseq_SRR8368606_peak_16244	1999	.	37.7909	203.376	199.963	1182
chr10	128731026	128731321	GSE124336_Fernandez_2019_GSM3529865_P0PM_2_S1_P0_eHcn4_2_ATACseq_SRR8368606_peak_16245	246	.	9.0318	26.8407	24.6944	70
chr10	128743096	128744592	GSE124336_Fernandez_2019_GSM3529865_P0PM_2_S1_P0_eHcn4_2_ATACseq_SRR8368606_peak_16246	1089	.	24.2432	111.735	108.911	776
chr10	128744775	128745248	GSE124336_Fernandez_2019_GSM3529865_P0PM_2_S1_P0_eHcn4_2_ATACseq_SRR8368606_peak_16247	34	.	3.3275	5.14468	3.46197	4
chr10	128747338	128748867	GSE124336_Fernandez_2019_GSM3529865_P0PM_2_S1_P0_eHcn4_2_ATACseq_SRR8368606_peak_16248	1396	.	28.9968	142.626	139.61	1087
chr10	128779044	128779743	GSE124336_Fernandez_2019_GSM3529865_P0PM_2_S1_P0_eHcn4_2_ATACseq_SRR8368606_peak_16249	85	.	4.99126	10.4043	8.54336	568
chr10	128794848	128795010	GSE124336_Fernandez_2019_GSM3529865_P0PM_2_S1_P0_eHcn4_2_ATACseq_SRR8368606_peak_16250	41	.	3.56518	5.82158	4.10883	43
chr10	128795709	128796071	GSE124336_Fernandez_2019_GSM3529865_P0PM_2_S1_P0_eHcn4_2_ATACseq_SRR8368606_peak_16251	47	.	3.80286	6.52563	4.78483	257
chr10	128803470	128805815	GSE124336_Fernandez_2019_GSM3529865_P0PM_2_S1_P0_eHcn4_2_ATACseq_SRR8368606_peak_16252	2710	.	47.5358	275.053	271.044	1996
chr10	128806125	128806333	GSE124336_Fernandez_2019_GSM3529865_P0PM_2_S1_P0_eHcn4_2_ATACseq_SRR8368606_peak_16253	41	.	3.56518	5.82158	4.10883	168
chr10	128821226	128822319	GSE124336_Fernandez_2019_GSM3529865_P0PM_2_S1_P0_eHcn4_2_ATACseq_SRR8368606_peak_16254	2306	.	42.0692	234.341	230.693	473
chr10	128845641	128845836	GSE124336_Fernandez_2019_GSM3529865_P0PM_2_S1_P0_eHcn4_2_ATACseq_SRR8368606_peak_16255	137	.	6.41733	15.7114	13.7351	57
chr10	128889506	128889688	GSE124336_Fernandez_2019_GSM3529865_P0PM_2_S1_P0_eHcn4_2_ATACseq_SRR8368606_peak_16256	22	.	2.85215	3.87949	2.26414	92
chr10	128890610	128891710	GSE124336_Fernandez_2019_GSM3529865_P0PM_2_S1_P0_eHcn4_2_ATACseq_SRR8368606_peak_16257	370	.	11.6463	39.3471	37.0605	793
chr10	128892289	128892456	GSE124336_Fernandez_2019_GSM3529865_P0PM_2_S1_P0_eHcn4_2_ATACseq_SRR8368606_peak_16258	41	.	3.56518	5.82158	4.10883	73
chr10	128895189	128896487	GSE124336_Fernandez_2019_GSM3529865_P0PM_2_S1_P0_eHcn4_2_ATACseq_SRR8368606_peak_16259	1240	.	26.62	126.987	124.069	419
chr10	128909360	128910997	GSE124336_Fernandez_2019_GSM3529865_P0PM_2_S1_P0_eHcn4_2_ATACseq_SRR8368606_peak_16260	1459	.	29.9475	148.982	145.927	420
chr10	128913160	128913665	GSE124336_Fernandez_2019_GSM3529865_P0PM_2_S1_P0_eHcn4_2_ATACseq_SRR8368606_peak_16261	884	.	20.9157	91.1043	88.4133	276
chr10	128918329	128918454	GSE124336_Fernandez_2019_GSM3529865_P0PM_2_S1_P0_eHcn4_2_ATACseq_SRR8368606_peak_16262	17	.	2.61447	3.29538	1.71834	29
chr10	128922708	128924054	GSE124336_Fernandez_2019_GSM3529865_P0PM_2_S1_P0_eHcn4_2_ATACseq_SRR8368606_peak_16263	2428	.	43.7329	246.602	242.852	443
chr10	128928271	128928800	GSE124336_Fernandez_2019_GSM3529865_P0PM_2_S1_P0_eHcn4_2_ATACseq_SRR8368606_peak_16264	236	.	8.79412	25.766	23.6337	401
chr10	128929713	128930090	GSE124336_Fernandez_2019_GSM3529865_P0PM_2_S1_P0_eHcn4_2_ATACseq_SRR8368606_peak_16265	215	.	8.31876	23.6516	21.5481	100
chr10	128931159	128932022	GSE124336_Fernandez_2019_GSM3529865_P0PM_2_S1_P0_eHcn4_2_ATACseq_SRR8368606_peak_16266	855	.	20.4404	88.2322	85.5603	309
chr10	128932221	128932818	GSE124336_Fernandez_2019_GSM3529865_P0PM_2_S1_P0_eHcn4_2_ATACseq_SRR8368606_peak_16267	175	.	7.36804	19.5717	17.5288	363
chr10	128933197	128935008	GSE124336_Fernandez_2019_GSM3529865_P0PM_2_S1_P0_eHcn4_2_ATACseq_SRR8368606_peak_16268	1059	.	23.7679	108.734	105.93	594
chr10	128935349	128936312	GSE124336_Fernandez_2019_GSM3529865_P0PM_2_S1_P0_eHcn4_2_ATACseq_SRR8368606_peak_16269	119	.	5.94197	13.873	11.9327	303
chr10	128936707	128936834	GSE124336_Fernandez_2019_GSM3529865_P0PM_2_S1_P0_eHcn4_2_ATACseq_SRR8368606_peak_16270	28	.	3.08982	4.49666	2.84628	69
chr10	128937910	128939222	GSE124336_Fernandez_2019_GSM3529865_P0PM_2_S1_P0_eHcn4_2_ATACseq_SRR8368606_peak_16271	370	.	11.6463	39.3471	37.0605	811
chr10	128945537	128946066	GSE124336_Fernandez_2019_GSM3529865_P0PM_2_S1_P0_eHcn4_2_ATACseq_SRR8368606_peak_16272	257	.	9.26947	27.9265	25.7666	308
chr10	128977456	128977929	GSE124336_Fernandez_2019_GSM3529865_P0PM_2_S1_P0_eHcn4_2_ATACseq_SRR8368606_peak_16273	648	.	16.8752	67.3663	64.8409	267
chr10	129621759	129622079	GSE124336_Fernandez_2019_GSM3529865_P0PM_2_S1_P0_eHcn4_2_ATACseq_SRR8368606_peak_16274	146	.	6.65501	16.6543	14.6607	145
chr10	130280155	130280321	GSE124336_Fernandez_2019_GSM3529865_P0PM_2_S1_P0_eHcn4_2_ATACseq_SRR8368606_peak_16275	146	.	6.65501	16.6543	14.6607	79
chr10	130470402	130470526	GSE124336_Fernandez_2019_GSM3529865_P0PM_2_S1_P0_eHcn4_2_ATACseq_SRR8368606_peak_16276	28	.	3.08982	4.49666	2.84628	102
chr11	3201778	3203413	GSE124336_Fernandez_2019_GSM3529865_P0PM_2_S1_P0_eHcn4_2_ATACseq_SRR8368606_peak_16286	2411	.	43.4952	244.843	241.108	591
chr11	3247474	3247681	GSE124336_Fernandez_2019_GSM3529865_P0PM_2_S1_P0_eHcn4_2_ATACseq_SRR8368606_peak_16287	85	.	4.99126	10.4043	8.54336	149
chr11	3265603	3267349	GSE124336_Fernandez_2019_GSM3529865_P0PM_2_S1_P0_eHcn4_2_ATACseq_SRR8368606_peak_16288	3833	.	62.0342	388.283	383.395	862
chr11	3288417	3292922	GSE124336_Fernandez_2019_GSM3529865_P0PM_2_S1_P0_eHcn4_2_ATACseq_SRR8368606_peak_16289	1271	.	27.0954	130.085	127.148	1512
chr11	3297625	3297971	GSE124336_Fernandez_2019_GSM3529865_P0PM_2_S1_P0_eHcn4_2_ATACseq_SRR8368606_peak_16290	77	.	4.75358	9.58475	7.74564	106
chr11	3302311	3303384	GSE124336_Fernandez_2019_GSM3529865_P0PM_2_S1_P0_eHcn4_2_ATACseq_SRR8368606_peak_16291	467	.	13.5477	49.1256	46.7471	321
chr11	3314160	3314347	GSE124336_Fernandez_2019_GSM3529865_P0PM_2_S1_P0_eHcn4_2_ATACseq_SRR8368606_peak_16292	324	.	10.6955	34.6628	32.425	105
chr11	3329489	3331564	GSE124336_Fernandez_2019_GSM3529865_P0PM_2_S1_P0_eHcn4_2_ATACseq_SRR8368606_peak_16293	2657	.	46.8227	269.675	265.717	1221
chr11	3331796	3332906	GSE124336_Fernandez_2019_GSM3529865_P0PM_2_S1_P0_eHcn4_2_ATACseq_SRR8368606_peak_16294	2341	.	42.5445	237.832	234.155	630
chr11	3335664	3335789	GSE124336_Fernandez_2019_GSM3529865_P0PM_2_S1_P0_eHcn4_2_ATACseq_SRR8368606_peak_16295	146	.	6.65501	16.6543	14.6607	55
chr11	3337260	3338201	GSE124336_Fernandez_2019_GSM3529865_P0PM_2_S1_P0_eHcn4_2_ATACseq_SRR8368606_peak_16296	382	.	11.8839	40.5405	38.242	624
chr11	3347022	3347551	GSE124336_Fernandez_2019_GSM3529865_P0PM_2_S1_P0_eHcn4_2_ATACseq_SRR8368606_peak_16297	1179	.	25.6693	120.838	117.958	282
chr11	3348103	3348746	GSE124336_Fernandez_2019_GSM3529865_P0PM_2_S1_P0_eHcn4_2_ATACseq_SRR8368606_peak_16298	62	.	4.27822	8.00919	6.21666	309
chr11	3348963	3349088	GSE124336_Fernandez_2019_GSM3529865_P0PM_2_S1_P0_eHcn4_2_ATACseq_SRR8368606_peak_16299	34	.	3.3275	5.14468	3.46197	42
chr11	3352664	3353312	GSE124336_Fernandez_2019_GSM3529865_P0PM_2_S1_P0_eHcn4_2_ATACseq_SRR8368606_peak_16300	442	.	13.0723	46.6329	44.2768	523
chr11	3368866	3369005	GSE124336_Fernandez_2019_GSM3529865_P0PM_2_S1_P0_eHcn4_2_ATACseq_SRR8368606_peak_16301	28	.	3.08982	4.49666	2.84628	106
chr11	3369658	3370001	GSE124336_Fernandez_2019_GSM3529865_P0PM_2_S1_P0_eHcn4_2_ATACseq_SRR8368606_peak_16302	41	.	3.56518	5.82158	4.10883	197
chr11	3370418	3372451	GSE124336_Fernandez_2019_GSM3529865_P0PM_2_S1_P0_eHcn4_2_ATACseq_SRR8368606_peak_16303	3308	.	55.3792	335.441	330.863	1076
chr11	3373557	3375421	GSE124336_Fernandez_2019_GSM3529865_P0PM_2_S1_P0_eHcn4_2_ATACseq_SRR8368606_peak_16304	884	.	20.9157	91.1043	88.4133	220
chr11	3381217	3381637	GSE124336_Fernandez_2019_GSM3529865_P0PM_2_S1_P0_eHcn4_2_ATACseq_SRR8368606_peak_16305	102	.	5.46661	12.1021	10.2001	266
chr11	3387021	3387710	GSE124336_Fernandez_2019_GSM3529865_P0PM_2_S1_P0_eHcn4_2_ATACseq_SRR8368606_peak_16306	1074	.	24.0056	110.232	107.418	268
chr11	3392356	3393001	GSE124336_Fernandez_2019_GSM3529865_P0PM_2_S1_P0_eHcn4_2_ATACseq_SRR8368606_peak_16307	479	.	13.7854	50.3833	47.9937	368
chr11	3408408	3409589	GSE124336_Fernandez_2019_GSM3529865_P0PM_2_S1_P0_eHcn4_2_ATACseq_SRR8368606_peak_16308	1932	.	36.8402	196.611	193.246	857
chr11	3432083	3432561	GSE124336_Fernandez_2019_GSM3529865_P0PM_2_S1_P0_eHcn4_2_ATACseq_SRR8368606_peak_16309	34	.	3.3275	5.14468	3.46197	300
chr11	3435419	3435778	GSE124336_Fernandez_2019_GSM3529865_P0PM_2_S1_P0_eHcn4_2_ATACseq_SRR8368606_peak_16310	257	.	9.26947	27.9265	25.7666	165
chr11	3441852	3442655	GSE124336_Fernandez_2019_GSM3529865_P0PM_2_S1_P0_eHcn4_2_ATACseq_SRR8368606_peak_16311	927	.	21.6288	95.4491	92.7295	373
chr11	3443136	3443266	GSE124336_Fernandez_2019_GSM3529865_P0PM_2_S1_P0_eHcn4_2_ATACseq_SRR8368606_peak_16312	41	.	3.56518	5.82158	4.10883	80
chr11	3444886	3445098	GSE124336_Fernandez_2019_GSM3529865_P0PM_2_S1_P0_eHcn4_2_ATACseq_SRR8368606_peak_16313	41	.	3.56518	5.82158	4.10883	167
chr11	3451292	3453033	GSE124336_Fernandez_2019_GSM3529865_P0PM_2_S1_P0_eHcn4_2_ATACseq_SRR8368606_peak_16314	3569	.	58.7067	361.69	356.917	1107
chr11	3472550	3472963	GSE124336_Fernandez_2019_GSM3529865_P0PM_2_S1_P0_eHcn4_2_ATACseq_SRR8368606_peak_16315	1364	.	28.5215	139.469	136.473	169
chr11	3488029	3488333	GSE124336_Fernandez_2019_GSM3529865_P0PM_2_S1_P0_eHcn4_2_ATACseq_SRR8368606_peak_16316	69	.	4.5159	8.78605	6.9696	90
chr11	3489501	3489787	GSE124336_Fernandez_2019_GSM3529865_P0PM_2_S1_P0_eHcn4_2_ATACseq_SRR8368606_peak_16317	22	.	2.85215	3.87949	2.26414	47
chr11	3492654	3492904	GSE124336_Fernandez_2019_GSM3529865_P0PM_2_S1_P0_eHcn4_2_ATACseq_SRR8368606_peak_16318	77	.	4.75358	9.58475	7.74564	95
chr11	3502806	3502974	GSE124336_Fernandez_2019_GSM3529865_P0PM_2_S1_P0_eHcn4_2_ATACseq_SRR8368606_peak_16319	62	.	4.27822	8.00919	6.21666	93
chr11	3503847	3505793	GSE124336_Fernandez_2019_GSM3529865_P0PM_2_S1_P0_eHcn4_2_ATACseq_SRR8368606_peak_16320	1571	.	31.6113	160.237	157.111	1021
chr11	3507009	3507890	GSE124336_Fernandez_2019_GSM3529865_P0PM_2_S1_P0_eHcn4_2_ATACseq_SRR8368606_peak_16321	146	.	6.65501	16.6543	14.6607	240
chr11	3508075	3509828	GSE124336_Fernandez_2019_GSM3529865_P0PM_2_S1_P0_eHcn4_2_ATACseq_SRR8368606_peak_16322	1717	.	33.7504	174.941	171.721	1251
chr11	3514260	3515142	GSE124336_Fernandez_2019_GSM3529865_P0PM_2_S1_P0_eHcn4_2_ATACseq_SRR8368606_peak_16323	2050	.	38.504	208.478	205.029	392
chr11	3515274	3515847	GSE124336_Fernandez_2019_GSM3529865_P0PM_2_S1_P0_eHcn4_2_ATACseq_SRR8368606_peak_16324	195	.	7.8434	21.5859	19.512	236
chr11	3517100	3518177	GSE124336_Fernandez_2019_GSM3529865_P0PM_2_S1_P0_eHcn4_2_ATACseq_SRR8368606_peak_16325	661	.	17.1129	68.7178	66.1823	560
chr11	3518614	3518757	GSE124336_Fernandez_2019_GSM3529865_P0PM_2_S1_P0_eHcn4_2_ATACseq_SRR8368606_peak_16326	41	.	3.56518	5.82158	4.10883	48
chr11	3526016	3528447	GSE124336_Fernandez_2019_GSM3529865_P0PM_2_S1_P0_eHcn4_2_ATACseq_SRR8368606_peak_16327	1750	.	34.2257	178.242	175.001	1943
chr11	3529804	3530086	GSE124336_Fernandez_2019_GSM3529865_P0PM_2_S1_P0_eHcn4_2_ATACseq_SRR8368606_peak_16328	41	.	3.56518	5.82158	4.10883	152
chr11	3531762	3531911	GSE124336_Fernandez_2019_GSM3529865_P0PM_2_S1_P0_eHcn4_2_ATACseq_SRR8368606_peak_16329	137	.	6.41733	15.7114	13.7351	75
chr11	3534980	3536564	GSE124336_Fernandez_2019_GSM3529865_P0PM_2_S1_P0_eHcn4_2_ATACseq_SRR8368606_peak_16330	3494	.	57.756	354.154	349.428	598
chr11	3538503	3539883	GSE124336_Fernandez_2019_GSM3529865_P0PM_2_S1_P0_eHcn4_2_ATACseq_SRR8368606_peak_16331	2516	.	44.9213	255.431	251.603	782
chr11	3543055	3543265	GSE124336_Fernandez_2019_GSM3529865_P0PM_2_S1_P0_eHcn4_2_ATACseq_SRR8368606_peak_16332	62	.	4.27822	8.00919	6.21666	95
chr11	3548071	3548462	GSE124336_Fernandez_2019_GSM3529865_P0PM_2_S1_P0_eHcn4_2_ATACseq_SRR8368606_peak_16333	225	.	8.55644	24.7029	22.5849	104
chr11	3564581	3564775	GSE124336_Fernandez_2019_GSM3529865_P0PM_2_S1_P0_eHcn4_2_ATACseq_SRR8368606_peak_16334	62	.	4.27822	8.00919	6.21666	32
chr11	3573059	3573490	GSE124336_Fernandez_2019_GSM3529865_P0PM_2_S1_P0_eHcn4_2_ATACseq_SRR8368606_peak_16335	62	.	4.27822	8.00919	6.21666	260
chr11	3628826	3629464	GSE124336_Fernandez_2019_GSM3529865_P0PM_2_S1_P0_eHcn4_2_ATACseq_SRR8368606_peak_16336	110	.	5.70429	12.9788	11.0573	139
chr11	3647786	3647940	GSE124336_Fernandez_2019_GSM3529865_P0PM_2_S1_P0_eHcn4_2_ATACseq_SRR8368606_peak_16337	69	.	4.5159	8.78605	6.9696	73
chr11	3648384	3649929	GSE124336_Fernandez_2019_GSM3529865_P0PM_2_S1_P0_eHcn4_2_ATACseq_SRR8368606_peak_16338	2710	.	47.5358	275.053	271.044	650
chr11	3714396	3714860	GSE124336_Fernandez_2019_GSM3529865_P0PM_2_S1_P0_eHcn4_2_ATACseq_SRR8368606_peak_16339	215	.	8.31876	23.6516	21.5481	247
chr11	3723840	3724254	GSE124336_Fernandez_2019_GSM3529865_P0PM_2_S1_P0_eHcn4_2_ATACseq_SRR8368606_peak_16340	582	.	15.6868	60.7018	58.2272	217
chr11	3724946	3725145	GSE124336_Fernandez_2019_GSM3529865_P0PM_2_S1_P0_eHcn4_2_ATACseq_SRR8368606_peak_16341	41	.	3.56518	5.82158	4.10883	64
chr11	3725270	3725827	GSE124336_Fernandez_2019_GSM3529865_P0PM_2_S1_P0_eHcn4_2_ATACseq_SRR8368606_peak_16342	268	.	9.50715	29.0234	26.85	285
chr11	3761461	3762028	GSE124336_Fernandez_2019_GSM3529865_P0PM_2_S1_P0_eHcn4_2_ATACseq_SRR8368606_peak_16343	34	.	3.3275	5.14468	3.46197	150
chr11	3762165	3762663	GSE124336_Fernandez_2019_GSM3529865_P0PM_2_S1_P0_eHcn4_2_ATACseq_SRR8368606_peak_16344	102	.	5.46661	12.1021	10.2001	192
chr11	3774320	3775009	GSE124336_Fernandez_2019_GSM3529865_P0PM_2_S1_P0_eHcn4_2_ATACseq_SRR8368606_peak_16345	85	.	4.99126	10.4043	8.54336	544
chr11	3784715	3784890	GSE124336_Fernandez_2019_GSM3529865_P0PM_2_S1_P0_eHcn4_2_ATACseq_SRR8368606_peak_16346	41	.	3.56518	5.82158	4.10883	126
chr11	3786683	3786957	GSE124336_Fernandez_2019_GSM3529865_P0PM_2_S1_P0_eHcn4_2_ATACseq_SRR8368606_peak_16347	370	.	11.6463	39.3471	37.0605	81
chr11	3805490	3805620	GSE124336_Fernandez_2019_GSM3529865_P0PM_2_S1_P0_eHcn4_2_ATACseq_SRR8368606_peak_16348	62	.	4.27822	8.00919	6.21666	25
chr11	3808258	3808551	GSE124336_Fernandez_2019_GSM3529865_P0PM_2_S1_P0_eHcn4_2_ATACseq_SRR8368606_peak_16349	215	.	8.31876	23.6516	21.5481	99
chr11	3823453	3823598	GSE124336_Fernandez_2019_GSM3529865_P0PM_2_S1_P0_eHcn4_2_ATACseq_SRR8368606_peak_16350	34	.	3.3275	5.14468	3.46197	19
chr11	3833755	3834853	GSE124336_Fernandez_2019_GSM3529865_P0PM_2_S1_P0_eHcn4_2_ATACseq_SRR8368606_peak_16351	382	.	11.8839	40.5405	38.242	716
chr11	3843771	3845005	GSE124336_Fernandez_2019_GSM3529865_P0PM_2_S1_P0_eHcn4_2_ATACseq_SRR8368606_peak_16352	1899	.	36.3649	193.246	189.904	804
chr11	3846157	3847533	GSE124336_Fernandez_2019_GSM3529865_P0PM_2_S1_P0_eHcn4_2_ATACseq_SRR8368606_peak_16353	290	.	9.98251	31.2488	29.0492	427
chr11	3847904	3848329	GSE124336_Fernandez_2019_GSM3529865_P0PM_2_S1_P0_eHcn4_2_ATACseq_SRR8368606_peak_16354	93	.	5.22893	11.2437	9.36183	264
chr11	3853190	3854191	GSE124336_Fernandez_2019_GSM3529865_P0PM_2_S1_P0_eHcn4_2_ATACseq_SRR8368606_peak_16355	2135	.	39.6924	217.035	213.523	528
chr11	3857982	3858214	GSE124336_Fernandez_2019_GSM3529865_P0PM_2_S1_P0_eHcn4_2_ATACseq_SRR8368606_peak_16356	85	.	4.99126	10.4043	8.54336	65
chr11	3863032	3864524	GSE124336_Fernandez_2019_GSM3529865_P0PM_2_S1_P0_eHcn4_2_ATACseq_SRR8368606_peak_16357	1427	.	29.4722	145.797	142.762	759
chr11	3879962	3880288	GSE124336_Fernandez_2019_GSM3529865_P0PM_2_S1_P0_eHcn4_2_ATACseq_SRR8368606_peak_16358	648	.	16.8752	67.3663	64.8409	54
chr11	3894594	3895615	GSE124336_Fernandez_2019_GSM3529865_P0PM_2_S1_P0_eHcn4_2_ATACseq_SRR8368606_peak_16359	1815	.	35.1765	184.881	181.596	528
chr11	3895910	3896125	GSE124336_Fernandez_2019_GSM3529865_P0PM_2_S1_P0_eHcn4_2_ATACseq_SRR8368606_peak_16360	62	.	4.27822	8.00919	6.21666	185
chr11	3900422	3900683	GSE124336_Fernandez_2019_GSM3529865_P0PM_2_S1_P0_eHcn4_2_ATACseq_SRR8368606_peak_16361	85	.	4.99126	10.4043	8.54336	136
chr11	3903123	3903344	GSE124336_Fernandez_2019_GSM3529865_P0PM_2_S1_P0_eHcn4_2_ATACseq_SRR8368606_peak_16362	128	.	6.17965	14.7841	12.8255	136
chr11	3910777	3911585	GSE124336_Fernandez_2019_GSM3529865_P0PM_2_S1_P0_eHcn4_2_ATACseq_SRR8368606_peak_16363	246	.	9.0318	26.8407	24.6944	547
chr11	3911991	3914920	GSE124336_Fernandez_2019_GSM3529865_P0PM_2_S1_P0_eHcn4_2_ATACseq_SRR8368606_peak_16364	2428	.	43.7329	246.602	242.852	1909
chr11	3921495	3921783	GSE124336_Fernandez_2019_GSM3529865_P0PM_2_S1_P0_eHcn4_2_ATACseq_SRR8368606_peak_16365	394	.	12.1216	41.7425	39.4322	218
chr11	3931456	3932492	GSE124336_Fernandez_2019_GSM3529865_P0PM_2_S1_P0_eHcn4_2_ATACseq_SRR8368606_peak_16366	1014	.	23.0548	104.265	101.489	615
chr11	3963491	3964479	GSE124336_Fernandez_2019_GSM3529865_P0PM_2_S1_P0_eHcn4_2_ATACseq_SRR8368606_peak_16367	1149	.	25.194	117.787	114.926	256
chr11	3983393	3983722	GSE124336_Fernandez_2019_GSM3529865_P0PM_2_S1_P0_eHcn4_2_ATACseq_SRR8368606_peak_16368	54	.	4.04054	7.2553	5.488	291
chr11	3998169	3998804	GSE124336_Fernandez_2019_GSM3529865_P0PM_2_S1_P0_eHcn4_2_ATACseq_SRR8368606_peak_16369	77	.	4.75358	9.58475	7.74564	343
chr11	4001716	4001893	GSE124336_Fernandez_2019_GSM3529865_P0PM_2_S1_P0_eHcn4_2_ATACseq_SRR8368606_peak_16370	225	.	8.55644	24.7029	22.5849	114
chr11	4035778	4035963	GSE124336_Fernandez_2019_GSM3529865_P0PM_2_S1_P0_eHcn4_2_ATACseq_SRR8368606_peak_16371	77	.	4.75358	9.58475	7.74564	85
chr11	4053552	4053918	GSE124336_Fernandez_2019_GSM3529865_P0PM_2_S1_P0_eHcn4_2_ATACseq_SRR8368606_peak_16372	175	.	7.36804	19.5717	17.5288	264
chr11	4076759	4076926	GSE124336_Fernandez_2019_GSM3529865_P0PM_2_S1_P0_eHcn4_2_ATACseq_SRR8368606_peak_16373	146	.	6.65501	16.6543	14.6607	102
chr11	4080383	4080636	GSE124336_Fernandez_2019_GSM3529865_P0PM_2_S1_P0_eHcn4_2_ATACseq_SRR8368606_peak_16374	156	.	6.89269	17.6123	15.6019	20
chr11	4083483	4083608	GSE124336_Fernandez_2019_GSM3529865_P0PM_2_S1_P0_eHcn4_2_ATACseq_SRR8368606_peak_16375	312	.	10.4579	33.515	31.2897	64
chr11	4094202	4095890	GSE124336_Fernandez_2019_GSM3529865_P0PM_2_S1_P0_eHcn4_2_ATACseq_SRR8368606_peak_16376	927	.	21.6288	95.4491	92.7295	1221
chr11	4096124	4097265	GSE124336_Fernandez_2019_GSM3529865_P0PM_2_S1_P0_eHcn4_2_ATACseq_SRR8368606_peak_16377	3475	.	57.5183	352.275	347.561	629
chr11	4116471	4117231	GSE124336_Fernandez_2019_GSM3529865_P0PM_2_S1_P0_eHcn4_2_ATACseq_SRR8368606_peak_16378	215	.	8.31876	23.6516	21.5481	332
chr11	4117613	4119047	GSE124336_Fernandez_2019_GSM3529865_P0PM_2_S1_P0_eHcn4_2_ATACseq_SRR8368606_peak_16379	492	.	14.0231	51.6484	49.248	1143
chr11	4119172	4120051	GSE124336_Fernandez_2019_GSM3529865_P0PM_2_S1_P0_eHcn4_2_ATACseq_SRR8368606_peak_16380	648	.	16.8752	67.3663	64.8409	677
chr11	4134843	4135852	GSE124336_Fernandez_2019_GSM3529865_P0PM_2_S1_P0_eHcn4_2_ATACseq_SRR8368606_peak_16381	2152	.	39.93	218.754	215.229	364
chr11	4155706	4155871	GSE124336_Fernandez_2019_GSM3529865_P0PM_2_S1_P0_eHcn4_2_ATACseq_SRR8368606_peak_16382	102	.	5.46661	12.1021	10.2001	76
chr11	4160062	4161095	GSE124336_Fernandez_2019_GSM3529865_P0PM_2_S1_P0_eHcn4_2_ATACseq_SRR8368606_peak_16383	2551	.	45.3967	258.978	255.119	309
chr11	4164896	4165124	GSE124336_Fernandez_2019_GSM3529865_P0PM_2_S1_P0_eHcn4_2_ATACseq_SRR8368606_peak_16384	34	.	3.3275	5.14468	3.46197	167
chr11	4174666	4174990	GSE124336_Fernandez_2019_GSM3529865_P0PM_2_S1_P0_eHcn4_2_ATACseq_SRR8368606_peak_16385	382	.	11.8839	40.5405	38.242	178
chr11	4177448	4178581	GSE124336_Fernandez_2019_GSM3529865_P0PM_2_S1_P0_eHcn4_2_ATACseq_SRR8368606_peak_16386	2118	.	39.4547	215.318	211.819	421
chr11	4186388	4187429	GSE124336_Fernandez_2019_GSM3529865_P0PM_2_S1_P0_eHcn4_2_ATACseq_SRR8368606_peak_16387	2657	.	46.8227	269.675	265.717	314
chr11	4192125	4192281	GSE124336_Fernandez_2019_GSM3529865_P0PM_2_S1_P0_eHcn4_2_ATACseq_SRR8368606_peak_16388	22	.	2.85215	3.87949	2.26414	29
chr11	4202116	4202557	GSE124336_Fernandez_2019_GSM3529865_P0PM_2_S1_P0_eHcn4_2_ATACseq_SRR8368606_peak_16389	137	.	6.41733	15.7114	13.7351	198
chr11	4203774	4204089	GSE124336_Fernandez_2019_GSM3529865_P0PM_2_S1_P0_eHcn4_2_ATACseq_SRR8368606_peak_16390	215	.	8.31876	23.6516	21.5481	108
chr11	4204903	4205625	GSE124336_Fernandez_2019_GSM3529865_P0PM_2_S1_P0_eHcn4_2_ATACseq_SRR8368606_peak_16391	175	.	7.36804	19.5717	17.5288	338
chr11	4209487	4209862	GSE124336_Fernandez_2019_GSM3529865_P0PM_2_S1_P0_eHcn4_2_ATACseq_SRR8368606_peak_16392	324	.	10.6955	34.6628	32.425	237
chr11	4215975	4216757	GSE124336_Fernandez_2019_GSM3529865_P0PM_2_S1_P0_eHcn4_2_ATACseq_SRR8368606_peak_16393	102	.	5.46661	12.1021	10.2001	417
chr11	4217905	4218737	GSE124336_Fernandez_2019_GSM3529865_P0PM_2_S1_P0_eHcn4_2_ATACseq_SRR8368606_peak_16394	1000	.	22.8172	102.785	100.018	262
chr11	4219008	4219765	GSE124336_Fernandez_2019_GSM3529865_P0PM_2_S1_P0_eHcn4_2_ATACseq_SRR8368606_peak_16395	841	.	20.2027	86.8037	84.1414	600
chr11	4220421	4220713	GSE124336_Fernandez_2019_GSM3529865_P0PM_2_S1_P0_eHcn4_2_ATACseq_SRR8368606_peak_16396	406	.	12.3593	42.9528	40.6309	189
chr11	4232730	4233040	GSE124336_Fernandez_2019_GSM3529865_P0PM_2_S1_P0_eHcn4_2_ATACseq_SRR8368606_peak_16397	62	.	4.27822	8.00919	6.21666	144
chr11	4252217	4252378	GSE124336_Fernandez_2019_GSM3529865_P0PM_2_S1_P0_eHcn4_2_ATACseq_SRR8368606_peak_16398	62	.	4.27822	8.00919	6.21666	75
chr11	4258520	4259227	GSE124336_Fernandez_2019_GSM3529865_P0PM_2_S1_P0_eHcn4_2_ATACseq_SRR8368606_peak_16399	869	.	20.6781	89.6658	86.9843	495
chr11	4260296	4260975	GSE124336_Fernandez_2019_GSM3529865_P0PM_2_S1_P0_eHcn4_2_ATACseq_SRR8368606_peak_16400	301	.	10.2202	32.3769	30.1644	395
chr11	4261176	4262569	GSE124336_Fernandez_2019_GSM3529865_P0PM_2_S1_P0_eHcn4_2_ATACseq_SRR8368606_peak_16401	1651	.	32.7997	168.374	165.197	979
chr11	4266439	4267456	GSE124336_Fernandez_2019_GSM3529865_P0PM_2_S1_P0_eHcn4_2_ATACseq_SRR8368606_peak_16402	582	.	15.6868	60.7018	58.2272	396
chr11	4271146	4271436	GSE124336_Fernandez_2019_GSM3529865_P0PM_2_S1_P0_eHcn4_2_ATACseq_SRR8368606_peak_16403	102	.	5.46661	12.1021	10.2001	229
chr11	4276228	4277175	GSE124336_Fernandez_2019_GSM3529865_P0PM_2_S1_P0_eHcn4_2_ATACseq_SRR8368606_peak_16404	505	.	14.2607	52.9208	50.5096	521
chr11	4279846	4280304	GSE124336_Fernandez_2019_GSM3529865_P0PM_2_S1_P0_eHcn4_2_ATACseq_SRR8368606_peak_16405	205	.	8.08108	22.6125	20.5237	188
chr11	4281999	4282172	GSE124336_Fernandez_2019_GSM3529865_P0PM_2_S1_P0_eHcn4_2_ATACseq_SRR8368606_peak_16406	128	.	6.17965	14.7841	12.8255	125
chr11	4283732	4283948	GSE124336_Fernandez_2019_GSM3529865_P0PM_2_S1_P0_eHcn4_2_ATACseq_SRR8368606_peak_16407	119	.	5.94197	13.873	11.9327	97
chr11	4285207	4285846	GSE124336_Fernandez_2019_GSM3529865_P0PM_2_S1_P0_eHcn4_2_ATACseq_SRR8368606_peak_16408	467	.	13.5477	49.1256	46.7471	219
chr11	4289330	4289589	GSE124336_Fernandez_2019_GSM3529865_P0PM_2_S1_P0_eHcn4_2_ATACseq_SRR8368606_peak_16409	34	.	3.3275	5.14468	3.46197	69
chr11	4291594	4293377	GSE124336_Fernandez_2019_GSM3529865_P0PM_2_S1_P0_eHcn4_2_ATACseq_SRR8368606_peak_16410	635	.	16.6375	66.021	63.5056	1116
chr11	4293845	4295611	GSE124336_Fernandez_2019_GSM3529865_P0PM_2_S1_P0_eHcn4_2_ATACseq_SRR8368606_peak_16411	2135	.	39.6924	217.035	213.523	1044
chr11	4296113	4297143	GSE124336_Fernandez_2019_GSM3529865_P0PM_2_S1_P0_eHcn4_2_ATACseq_SRR8368606_peak_16412	1443	.	29.7099	147.388	144.343	552
chr11	4298609	4300310	GSE124336_Fernandez_2019_GSM3529865_P0PM_2_S1_P0_eHcn4_2_ATACseq_SRR8368606_peak_16413	556	.	15.2114	58.081	55.6272	836
chr11	4300638	4300967	GSE124336_Fernandez_2019_GSM3529865_P0PM_2_S1_P0_eHcn4_2_ATACseq_SRR8368606_peak_16414	370	.	11.6463	39.3471	37.0605	219
chr11	4302300	4303588	GSE124336_Fernandez_2019_GSM3529865_P0PM_2_S1_P0_eHcn4_2_ATACseq_SRR8368606_peak_16415	1000	.	22.8172	102.785	100.018	943
chr11	4308269	4308421	GSE124336_Fernandez_2019_GSM3529865_P0PM_2_S1_P0_eHcn4_2_ATACseq_SRR8368606_peak_16416	34	.	3.3275	5.14468	3.46197	40
chr11	4313756	4314374	GSE124336_Fernandez_2019_GSM3529865_P0PM_2_S1_P0_eHcn4_2_ATACseq_SRR8368606_peak_16417	257	.	9.26947	27.9265	25.7666	240
chr11	4352800	4352962	GSE124336_Fernandez_2019_GSM3529865_P0PM_2_S1_P0_eHcn4_2_ATACseq_SRR8368606_peak_16418	62	.	4.27822	8.00919	6.21666	95
chr11	4422037	4422311	GSE124336_Fernandez_2019_GSM3529865_P0PM_2_S1_P0_eHcn4_2_ATACseq_SRR8368606_peak_16419	110	.	5.70429	12.9788	11.0573	47
chr11	4436770	4436920	GSE124336_Fernandez_2019_GSM3529865_P0PM_2_S1_P0_eHcn4_2_ATACseq_SRR8368606_peak_16420	137	.	6.41733	15.7114	13.7351	89
chr11	4451247	4451564	GSE124336_Fernandez_2019_GSM3529865_P0PM_2_S1_P0_eHcn4_2_ATACseq_SRR8368606_peak_16421	225	.	8.55644	24.7029	22.5849	37
chr11	4461305	4461528	GSE124336_Fernandez_2019_GSM3529865_P0PM_2_S1_P0_eHcn4_2_ATACseq_SRR8368606_peak_16422	268	.	9.50715	29.0234	26.85	97
chr11	4487345	4488039	GSE124336_Fernandez_2019_GSM3529865_P0PM_2_S1_P0_eHcn4_2_ATACseq_SRR8368606_peak_16423	530	.	14.7361	55.487	53.0544	217
chr11	4488296	4488437	GSE124336_Fernandez_2019_GSM3529865_P0PM_2_S1_P0_eHcn4_2_ATACseq_SRR8368606_peak_16424	17	.	2.61447	3.29538	1.71834	25
chr11	4490130	4490799	GSE124336_Fernandez_2019_GSM3529865_P0PM_2_S1_P0_eHcn4_2_ATACseq_SRR8368606_peak_16425	1044	.	23.5302	107.24	104.445	432
chr11	4507340	4507773	GSE124336_Fernandez_2019_GSM3529865_P0PM_2_S1_P0_eHcn4_2_ATACseq_SRR8368606_peak_16426	394	.	12.1216	41.7425	39.4322	300
chr11	4508422	4508572	GSE124336_Fernandez_2019_GSM3529865_P0PM_2_S1_P0_eHcn4_2_ATACseq_SRR8368606_peak_16427	17	.	2.61447	3.29538	1.71834	131
chr11	4571616	4571830	GSE124336_Fernandez_2019_GSM3529865_P0PM_2_S1_P0_eHcn4_2_ATACseq_SRR8368606_peak_16428	54	.	4.04054	7.2553	5.488	85
chr11	4579147	4579282	GSE124336_Fernandez_2019_GSM3529865_P0PM_2_S1_P0_eHcn4_2_ATACseq_SRR8368606_peak_16429	17	.	2.61447	3.29538	1.71834	3
chr11	4593292	4593585	GSE124336_Fernandez_2019_GSM3529865_P0PM_2_S1_P0_eHcn4_2_ATACseq_SRR8368606_peak_16430	34	.	3.3275	5.14468	3.46197	248
chr11	4593735	4595397	GSE124336_Fernandez_2019_GSM3529865_P0PM_2_S1_P0_eHcn4_2_ATACseq_SRR8368606_peak_16431	1684	.	33.275	171.651	168.453	1207
chr11	4602847	4603549	GSE124336_Fernandez_2019_GSM3529865_P0PM_2_S1_P0_eHcn4_2_ATACseq_SRR8368606_peak_16432	1286	.	27.3331	131.64	128.693	293
chr11	4603783	4604194	GSE124336_Fernandez_2019_GSM3529865_P0PM_2_S1_P0_eHcn4_2_ATACseq_SRR8368606_peak_16433	62	.	4.27822	8.00919	6.21666	271
chr11	4604502	4605040	GSE124336_Fernandez_2019_GSM3529865_P0PM_2_S1_P0_eHcn4_2_ATACseq_SRR8368606_peak_16434	246	.	9.0318	26.8407	24.6944	207
chr11	4606273	4607197	GSE124336_Fernandez_2019_GSM3529865_P0PM_2_S1_P0_eHcn4_2_ATACseq_SRR8368606_peak_16435	985	.	22.5795	101.308	98.5508	515
chr11	4607676	4608024	GSE124336_Fernandez_2019_GSM3529865_P0PM_2_S1_P0_eHcn4_2_ATACseq_SRR8368606_peak_16436	137	.	6.41733	15.7114	13.7351	311
chr11	4611362	4612586	GSE124336_Fernandez_2019_GSM3529865_P0PM_2_S1_P0_eHcn4_2_ATACseq_SRR8368606_peak_16437	1302	.	27.5707	133.198	130.241	731
chr11	4612778	4613115	GSE124336_Fernandez_2019_GSM3529865_P0PM_2_S1_P0_eHcn4_2_ATACseq_SRR8368606_peak_16438	41	.	3.56518	5.82158	4.10883	136
chr11	4620020	4621095	GSE124336_Fernandez_2019_GSM3529865_P0PM_2_S1_P0_eHcn4_2_ATACseq_SRR8368606_peak_16439	442	.	13.0723	46.6329	44.2768	233
chr11	4622052	4622523	GSE124336_Fernandez_2019_GSM3529865_P0PM_2_S1_P0_eHcn4_2_ATACseq_SRR8368606_peak_16440	77	.	4.75358	9.58475	7.74564	35
chr11	4629673	4630237	GSE124336_Fernandez_2019_GSM3529865_P0PM_2_S1_P0_eHcn4_2_ATACseq_SRR8368606_peak_16441	175	.	7.36804	19.5717	17.5288	471
chr11	4636972	4638411	GSE124336_Fernandez_2019_GSM3529865_P0PM_2_S1_P0_eHcn4_2_ATACseq_SRR8368606_peak_16442	1587	.	31.849	161.858	158.722	702
chr11	4641254	4641409	GSE124336_Fernandez_2019_GSM3529865_P0PM_2_S1_P0_eHcn4_2_ATACseq_SRR8368606_peak_16443	62	.	4.27822	8.00919	6.21666	27
chr11	4671830	4672331	GSE124336_Fernandez_2019_GSM3529865_P0PM_2_S1_P0_eHcn4_2_ATACseq_SRR8368606_peak_16444	185	.	7.60572	20.5721	18.5136	110
chr11	4689132	4689268	GSE124336_Fernandez_2019_GSM3529865_P0PM_2_S1_P0_eHcn4_2_ATACseq_SRR8368606_peak_16445	22	.	2.85215	3.87949	2.26414	8
chr11	4691399	4691662	GSE124336_Fernandez_2019_GSM3529865_P0PM_2_S1_P0_eHcn4_2_ATACseq_SRR8368606_peak_16446	77	.	4.75358	9.58475	7.74564	39
chr11	4697422	4698137	GSE124336_Fernandez_2019_GSM3529865_P0PM_2_S1_P0_eHcn4_2_ATACseq_SRR8368606_peak_16447	479	.	13.7854	50.3833	47.9937	439
chr11	4703196	4705124	GSE124336_Fernandez_2019_GSM3529865_P0PM_2_S1_P0_eHcn4_2_ATACseq_SRR8368606_peak_16448	2203	.	40.6431	223.927	220.362	1444
chr11	4718423	4718886	GSE124336_Fernandez_2019_GSM3529865_P0PM_2_S1_P0_eHcn4_2_ATACseq_SRR8368606_peak_16449	102	.	5.46661	12.1021	10.2001	161
chr11	4725501	4726218	GSE124336_Fernandez_2019_GSM3529865_P0PM_2_S1_P0_eHcn4_2_ATACseq_SRR8368606_peak_16450	582	.	15.6868	60.7018	58.2272	289
chr11	4729565	4730063	GSE124336_Fernandez_2019_GSM3529865_P0PM_2_S1_P0_eHcn4_2_ATACseq_SRR8368606_peak_16451	335	.	10.9332	35.8201	33.5699	273
chr11	4737854	4738063	GSE124336_Fernandez_2019_GSM3529865_P0PM_2_S1_P0_eHcn4_2_ATACseq_SRR8368606_peak_16452	28	.	3.08982	4.49666	2.84628	45
chr11	4746004	4746256	GSE124336_Fernandez_2019_GSM3529865_P0PM_2_S1_P0_eHcn4_2_ATACseq_SRR8368606_peak_16453	47	.	3.80286	6.52563	4.78483	232
chr11	4750222	4750859	GSE124336_Fernandez_2019_GSM3529865_P0PM_2_S1_P0_eHcn4_2_ATACseq_SRR8368606_peak_16454	675	.	17.3506	70.0753	67.5297	217
chr11	4760387	4761091	GSE124336_Fernandez_2019_GSM3529865_P0PM_2_S1_P0_eHcn4_2_ATACseq_SRR8368606_peak_16455	569	.	15.4491	59.3881	56.9239	240
chr11	4772940	4773316	GSE124336_Fernandez_2019_GSM3529865_P0PM_2_S1_P0_eHcn4_2_ATACseq_SRR8368606_peak_16456	77	.	4.75358	9.58475	7.74564	141
chr11	4789592	4790219	GSE124336_Fernandez_2019_GSM3529865_P0PM_2_S1_P0_eHcn4_2_ATACseq_SRR8368606_peak_16457	430	.	12.8347	45.3982	43.0534	238
chr11	4797648	4798207	GSE124336_Fernandez_2019_GSM3529865_P0PM_2_S1_P0_eHcn4_2_ATACseq_SRR8368606_peak_16458	621	.	16.3998	64.6817	62.1764	222
chr11	4803011	4804697	GSE124336_Fernandez_2019_GSM3529865_P0PM_2_S1_P0_eHcn4_2_ATACseq_SRR8368606_peak_16459	418	.	12.597	44.1715	41.8381	830
chr11	4806459	4806763	GSE124336_Fernandez_2019_GSM3529865_P0PM_2_S1_P0_eHcn4_2_ATACseq_SRR8368606_peak_16460	215	.	8.31876	23.6516	21.5481	187
chr11	4816463	4816864	GSE124336_Fernandez_2019_GSM3529865_P0PM_2_S1_P0_eHcn4_2_ATACseq_SRR8368606_peak_16461	246	.	9.0318	26.8407	24.6944	155
chr11	4821464	4821918	GSE124336_Fernandez_2019_GSM3529865_P0PM_2_S1_P0_eHcn4_2_ATACseq_SRR8368606_peak_16462	582	.	15.6868	60.7018	58.2272	200
chr11	4836874	4837144	GSE124336_Fernandez_2019_GSM3529865_P0PM_2_S1_P0_eHcn4_2_ATACseq_SRR8368606_peak_16463	394	.	12.1216	41.7425	39.4322	84
chr11	4848549	4850154	GSE124336_Fernandez_2019_GSM3529865_P0PM_2_S1_P0_eHcn4_2_ATACseq_SRR8368606_peak_16464	3682	.	60.1327	373.046	368.215	1046
chr11	4865821	4866174	GSE124336_Fernandez_2019_GSM3529865_P0PM_2_S1_P0_eHcn4_2_ATACseq_SRR8368606_peak_16465	279	.	9.74483	30.1309	27.9443	224
chr11	4873748	4874485	GSE124336_Fernandez_2019_GSM3529865_P0PM_2_S1_P0_eHcn4_2_ATACseq_SRR8368606_peak_16466	635	.	16.6375	66.021	63.5056	241
chr11	4883085	4883222	GSE124336_Fernandez_2019_GSM3529865_P0PM_2_S1_P0_eHcn4_2_ATACseq_SRR8368606_peak_16467	47	.	3.80286	6.52563	4.78483	38
chr11	4894864	4895773	GSE124336_Fernandez_2019_GSM3529865_P0PM_2_S1_P0_eHcn4_2_ATACseq_SRR8368606_peak_16468	1603	.	32.0866	163.482	160.336	407
chr11	4916043	4916374	GSE124336_Fernandez_2019_GSM3529865_P0PM_2_S1_P0_eHcn4_2_ATACseq_SRR8368606_peak_16469	347	.	11.1709	36.9867	34.7243	229
chr11	4921863	4922157	GSE124336_Fernandez_2019_GSM3529865_P0PM_2_S1_P0_eHcn4_2_ATACseq_SRR8368606_peak_16470	195	.	7.8434	21.5859	19.512	167
chr11	4931098	4931681	GSE124336_Fernandez_2019_GSM3529865_P0PM_2_S1_P0_eHcn4_2_ATACseq_SRR8368606_peak_16471	799	.	19.4897	82.5488	79.9151	277
chr11	4946859	4947421	GSE124336_Fernandez_2019_GSM3529865_P0PM_2_S1_P0_eHcn4_2_ATACseq_SRR8368606_peak_16472	156	.	6.89269	17.6123	15.6019	312
chr11	4949189	4949655	GSE124336_Fernandez_2019_GSM3529865_P0PM_2_S1_P0_eHcn4_2_ATACseq_SRR8368606_peak_16473	406	.	12.3593	42.9528	40.6309	193
chr11	4973305	4973638	GSE124336_Fernandez_2019_GSM3529865_P0PM_2_S1_P0_eHcn4_2_ATACseq_SRR8368606_peak_16474	455	.	13.31	47.8754	45.508	116
chr11	4975751	4975891	GSE124336_Fernandez_2019_GSM3529865_P0PM_2_S1_P0_eHcn4_2_ATACseq_SRR8368606_peak_16475	430	.	12.8347	45.3982	43.0534	98
chr11	4984366	4984693	GSE124336_Fernandez_2019_GSM3529865_P0PM_2_S1_P0_eHcn4_2_ATACseq_SRR8368606_peak_16476	195	.	7.8434	21.5859	19.512	58
chr11	4986552	4987574	GSE124336_Fernandez_2019_GSM3529865_P0PM_2_S1_P0_eHcn4_2_ATACseq_SRR8368606_peak_16477	1059	.	23.7679	108.734	105.93	320
chr11	5015632	5016248	GSE124336_Fernandez_2019_GSM3529865_P0PM_2_S1_P0_eHcn4_2_ATACseq_SRR8368606_peak_16478	1286	.	27.3331	131.64	128.693	286
chr11	5017497	5017850	GSE124336_Fernandez_2019_GSM3529865_P0PM_2_S1_P0_eHcn4_2_ATACseq_SRR8368606_peak_16479	246	.	9.0318	26.8407	24.6944	195
chr11	5031659	5034310	GSE124336_Fernandez_2019_GSM3529865_P0PM_2_S1_P0_eHcn4_2_ATACseq_SRR8368606_peak_16480	2853	.	49.4372	289.49	285.343	1680
chr11	5035074	5035360	GSE124336_Fernandez_2019_GSM3529865_P0PM_2_S1_P0_eHcn4_2_ATACseq_SRR8368606_peak_16481	54	.	4.04054	7.2553	5.488	191
chr11	5035581	5035727	GSE124336_Fernandez_2019_GSM3529865_P0PM_2_S1_P0_eHcn4_2_ATACseq_SRR8368606_peak_16482	28	.	3.08982	4.49666	2.84628	21
chr11	5036356	5036667	GSE124336_Fernandez_2019_GSM3529865_P0PM_2_S1_P0_eHcn4_2_ATACseq_SRR8368606_peak_16483	62	.	4.27822	8.00919	6.21666	187
chr11	5036867	5038313	GSE124336_Fernandez_2019_GSM3529865_P0PM_2_S1_P0_eHcn4_2_ATACseq_SRR8368606_peak_16484	569	.	15.4491	59.3881	56.9239	745
chr11	5041411	5041980	GSE124336_Fernandez_2019_GSM3529865_P0PM_2_S1_P0_eHcn4_2_ATACseq_SRR8368606_peak_16485	418	.	12.597	44.1715	41.8381	241
chr11	5042327	5042537	GSE124336_Fernandez_2019_GSM3529865_P0PM_2_S1_P0_eHcn4_2_ATACseq_SRR8368606_peak_16486	54	.	4.04054	7.2553	5.488	152
chr11	5055836	5056295	GSE124336_Fernandez_2019_GSM3529865_P0PM_2_S1_P0_eHcn4_2_ATACseq_SRR8368606_peak_16487	22	.	2.85215	3.87949	2.26414	308
chr11	5057536	5058661	GSE124336_Fernandez_2019_GSM3529865_P0PM_2_S1_P0_eHcn4_2_ATACseq_SRR8368606_peak_16488	505	.	14.2607	52.9208	50.5096	719
chr11	5058900	5060076	GSE124336_Fernandez_2019_GSM3529865_P0PM_2_S1_P0_eHcn4_2_ATACseq_SRR8368606_peak_16489	102	.	5.46661	12.1021	10.2001	1012
chr11	5061195	5063658	GSE124336_Fernandez_2019_GSM3529865_P0PM_2_S1_P0_eHcn4_2_ATACseq_SRR8368606_peak_16490	799	.	19.4897	82.5488	79.9151	881
chr11	5063882	5065999	GSE124336_Fernandez_2019_GSM3529865_P0PM_2_S1_P0_eHcn4_2_ATACseq_SRR8368606_peak_16491	1717	.	33.7504	174.941	171.721	1473
chr11	5094521	5094699	GSE124336_Fernandez_2019_GSM3529865_P0PM_2_S1_P0_eHcn4_2_ATACseq_SRR8368606_peak_16492	47	.	3.80286	6.52563	4.78483	143
chr11	5095947	5096112	GSE124336_Fernandez_2019_GSM3529865_P0PM_2_S1_P0_eHcn4_2_ATACseq_SRR8368606_peak_16493	22	.	2.85215	3.87949	2.26414	38
chr11	5097175	5097376	GSE124336_Fernandez_2019_GSM3529865_P0PM_2_S1_P0_eHcn4_2_ATACseq_SRR8368606_peak_16494	62	.	4.27822	8.00919	6.21666	72
chr11	5097713	5100670	GSE124336_Fernandez_2019_GSM3529865_P0PM_2_S1_P0_eHcn4_2_ATACseq_SRR8368606_peak_16495	2925	.	50.3879	296.758	292.542	1596
chr11	5109448	5109627	GSE124336_Fernandez_2019_GSM3529865_P0PM_2_S1_P0_eHcn4_2_ATACseq_SRR8368606_peak_16496	41	.	3.56518	5.82158	4.10883	127
chr11	5112511	5112640	GSE124336_Fernandez_2019_GSM3529865_P0PM_2_S1_P0_eHcn4_2_ATACseq_SRR8368606_peak_16497	102	.	5.46661	12.1021	10.2001	35
chr11	5114808	5115348	GSE124336_Fernandez_2019_GSM3529865_P0PM_2_S1_P0_eHcn4_2_ATACseq_SRR8368606_peak_16498	729	.	18.3013	75.5633	72.9782	312
chr11	5128003	5128428	GSE124336_Fernandez_2019_GSM3529865_P0PM_2_S1_P0_eHcn4_2_ATACseq_SRR8368606_peak_16499	93	.	5.22893	11.2437	9.36183	266
chr11	5136023	5136252	GSE124336_Fernandez_2019_GSM3529865_P0PM_2_S1_P0_eHcn4_2_ATACseq_SRR8368606_peak_16500	41	.	3.56518	5.82158	4.10883	194
chr11	5138792	5139135	GSE124336_Fernandez_2019_GSM3529865_P0PM_2_S1_P0_eHcn4_2_ATACseq_SRR8368606_peak_16501	62	.	4.27822	8.00919	6.21666	61
chr11	5140240	5141647	GSE124336_Fernandez_2019_GSM3529865_P0PM_2_S1_P0_eHcn4_2_ATACseq_SRR8368606_peak_16502	1899	.	36.3649	193.246	189.904	666
chr11	5141974	5142283	GSE124336_Fernandez_2019_GSM3529865_P0PM_2_S1_P0_eHcn4_2_ATACseq_SRR8368606_peak_16503	47	.	3.80286	6.52563	4.78483	123
chr11	5148821	5149186	GSE124336_Fernandez_2019_GSM3529865_P0PM_2_S1_P0_eHcn4_2_ATACseq_SRR8368606_peak_16504	41	.	3.56518	5.82158	4.10883	115
chr11	5151767	5152279	GSE124336_Fernandez_2019_GSM3529865_P0PM_2_S1_P0_eHcn4_2_ATACseq_SRR8368606_peak_16505	165	.	7.13036	18.5849	16.5581	401
chr11	5165576	5166434	GSE124336_Fernandez_2019_GSM3529865_P0PM_2_S1_P0_eHcn4_2_ATACseq_SRR8368606_peak_16506	2853	.	49.4372	289.49	285.343	211
chr11	5166999	5167354	GSE124336_Fernandez_2019_GSM3529865_P0PM_2_S1_P0_eHcn4_2_ATACseq_SRR8368606_peak_16507	77	.	4.75358	9.58475	7.74564	292
chr11	5189482	5189797	GSE124336_Fernandez_2019_GSM3529865_P0PM_2_S1_P0_eHcn4_2_ATACseq_SRR8368606_peak_16511	77	.	4.75358	9.58475	7.74564	211
chr11	5191029	5191176	GSE124336_Fernandez_2019_GSM3529865_P0PM_2_S1_P0_eHcn4_2_ATACseq_SRR8368606_peak_16512	28	.	3.08982	4.49666	2.84628	141
chr11	5191896	5193028	GSE124336_Fernandez_2019_GSM3529865_P0PM_2_S1_P0_eHcn4_2_ATACseq_SRR8368606_peak_16513	813	.	19.7273	83.9619	81.3186	433
chr11	5223685	5223852	GSE124336_Fernandez_2019_GSM3529865_P0PM_2_S1_P0_eHcn4_2_ATACseq_SRR8368606_peak_16514	47	.	3.80286	6.52563	4.78483	103
chr11	5235322	5235817	GSE124336_Fernandez_2019_GSM3529865_P0PM_2_S1_P0_eHcn4_2_ATACseq_SRR8368606_peak_16515	215	.	8.31876	23.6516	21.5481	327
chr11	5239258	5240740	GSE124336_Fernandez_2019_GSM3529865_P0PM_2_S1_P0_eHcn4_2_ATACseq_SRR8368606_peak_16516	406	.	12.3593	42.9528	40.6309	459
chr11	5243714	5245393	GSE124336_Fernandez_2019_GSM3529865_P0PM_2_S1_P0_eHcn4_2_ATACseq_SRR8368606_peak_16517	2135	.	39.6924	217.035	213.523	484
chr11	5245633	5246245	GSE124336_Fernandez_2019_GSM3529865_P0PM_2_S1_P0_eHcn4_2_ATACseq_SRR8368606_peak_16518	47	.	3.80286	6.52563	4.78483	259
chr11	5247287	5247740	GSE124336_Fernandez_2019_GSM3529865_P0PM_2_S1_P0_eHcn4_2_ATACseq_SRR8368606_peak_16519	290	.	9.98251	31.2488	29.0492	199
chr11	5253567	5254242	GSE124336_Fernandez_2019_GSM3529865_P0PM_2_S1_P0_eHcn4_2_ATACseq_SRR8368606_peak_16520	62	.	4.27822	8.00919	6.21666	505
chr11	5255356	5255844	GSE124336_Fernandez_2019_GSM3529865_P0PM_2_S1_P0_eHcn4_2_ATACseq_SRR8368606_peak_16521	85	.	4.99126	10.4043	8.54336	282
chr11	5256644	5256860	GSE124336_Fernandez_2019_GSM3529865_P0PM_2_S1_P0_eHcn4_2_ATACseq_SRR8368606_peak_16522	41	.	3.56518	5.82158	4.10883	163
chr11	5257114	5257748	GSE124336_Fernandez_2019_GSM3529865_P0PM_2_S1_P0_eHcn4_2_ATACseq_SRR8368606_peak_16523	77	.	4.75358	9.58475	7.74564	560
chr11	5259557	5262439	GSE124336_Fernandez_2019_GSM3529865_P0PM_2_S1_P0_eHcn4_2_ATACseq_SRR8368606_peak_16524	1999	.	37.7909	203.376	199.963	2189
chr11	5263210	5263850	GSE124336_Fernandez_2019_GSM3529865_P0PM_2_S1_P0_eHcn4_2_ATACseq_SRR8368606_peak_16525	69	.	4.5159	8.78605	6.9696	234
chr11	5264009	5264504	GSE124336_Fernandez_2019_GSM3529865_P0PM_2_S1_P0_eHcn4_2_ATACseq_SRR8368606_peak_16526	110	.	5.70429	12.9788	11.0573	78
chr11	5265412	5266646	GSE124336_Fernandez_2019_GSM3529865_P0PM_2_S1_P0_eHcn4_2_ATACseq_SRR8368606_peak_16527	1700	.	33.5127	173.295	170.085	591
chr11	5271305	5271979	GSE124336_Fernandez_2019_GSM3529865_P0PM_2_S1_P0_eHcn4_2_ATACseq_SRR8368606_peak_16528	41	.	3.56518	5.82158	4.10883	510
chr11	5289980	5290148	GSE124336_Fernandez_2019_GSM3529865_P0PM_2_S1_P0_eHcn4_2_ATACseq_SRR8368606_peak_16529	28	.	3.08982	4.49666	2.84628	11
chr11	5290317	5291112	GSE124336_Fernandez_2019_GSM3529865_P0PM_2_S1_P0_eHcn4_2_ATACseq_SRR8368606_peak_16530	236	.	8.79412	25.766	23.6337	521
chr11	5297119	5297549	GSE124336_Fernandez_2019_GSM3529865_P0PM_2_S1_P0_eHcn4_2_ATACseq_SRR8368606_peak_16531	279	.	9.74483	30.1309	27.9443	129
chr11	5300949	5301124	GSE124336_Fernandez_2019_GSM3529865_P0PM_2_S1_P0_eHcn4_2_ATACseq_SRR8368606_peak_16532	165	.	7.13036	18.5849	16.5581	68
chr11	5302322	5302450	GSE124336_Fernandez_2019_GSM3529865_P0PM_2_S1_P0_eHcn4_2_ATACseq_SRR8368606_peak_16533	47	.	3.80286	6.52563	4.78483	89
chr11	5311704	5312090	GSE124336_Fernandez_2019_GSM3529865_P0PM_2_S1_P0_eHcn4_2_ATACseq_SRR8368606_peak_16534	110	.	5.70429	12.9788	11.0573	167
chr11	5312414	5312664	GSE124336_Fernandez_2019_GSM3529865_P0PM_2_S1_P0_eHcn4_2_ATACseq_SRR8368606_peak_16535	110	.	5.70429	12.9788	11.0573	178
chr11	5314673	5315175	GSE124336_Fernandez_2019_GSM3529865_P0PM_2_S1_P0_eHcn4_2_ATACseq_SRR8368606_peak_16536	648	.	16.8752	67.3663	64.8409	309
chr11	5317537	5317752	GSE124336_Fernandez_2019_GSM3529865_P0PM_2_S1_P0_eHcn4_2_ATACseq_SRR8368606_peak_16537	62	.	4.27822	8.00919	6.21666	176
chr11	5318103	5319215	GSE124336_Fernandez_2019_GSM3529865_P0PM_2_S1_P0_eHcn4_2_ATACseq_SRR8368606_peak_16538	205	.	8.08108	22.6125	20.5237	265
chr11	5321805	5322065	GSE124336_Fernandez_2019_GSM3529865_P0PM_2_S1_P0_eHcn4_2_ATACseq_SRR8368606_peak_16539	34	.	3.3275	5.14468	3.46197	80
chr11	5346647	5346954	GSE124336_Fernandez_2019_GSM3529865_P0PM_2_S1_P0_eHcn4_2_ATACseq_SRR8368606_peak_16540	69	.	4.5159	8.78605	6.9696	108
chr11	5354583	5355356	GSE124336_Fernandez_2019_GSM3529865_P0PM_2_S1_P0_eHcn4_2_ATACseq_SRR8368606_peak_16541	543	.	14.9738	56.7806	54.3374	322
chr11	5357117	5357934	GSE124336_Fernandez_2019_GSM3529865_P0PM_2_S1_P0_eHcn4_2_ATACseq_SRR8368606_peak_16542	702	.	17.8259	72.8078	70.2424	406
chr11	5366399	5366633	GSE124336_Fernandez_2019_GSM3529865_P0PM_2_S1_P0_eHcn4_2_ATACseq_SRR8368606_peak_16543	17	.	2.61447	3.29538	1.71834	150
chr11	5369115	5369386	GSE124336_Fernandez_2019_GSM3529865_P0PM_2_S1_P0_eHcn4_2_ATACseq_SRR8368606_peak_16544	54	.	4.04054	7.2553	5.488	144
chr11	5376469	5377540	GSE124336_Fernandez_2019_GSM3529865_P0PM_2_S1_P0_eHcn4_2_ATACseq_SRR8368606_peak_16545	729	.	18.3013	75.5633	72.9782	645
chr11	5380249	5380742	GSE124336_Fernandez_2019_GSM3529865_P0PM_2_S1_P0_eHcn4_2_ATACseq_SRR8368606_peak_16546	102	.	5.46661	12.1021	10.2001	298
chr11	5380868	5381042	GSE124336_Fernandez_2019_GSM3529865_P0PM_2_S1_P0_eHcn4_2_ATACseq_SRR8368606_peak_16547	28	.	3.08982	4.49666	2.84628	25
chr11	5381169	5381975	GSE124336_Fernandez_2019_GSM3529865_P0PM_2_S1_P0_eHcn4_2_ATACseq_SRR8368606_peak_16548	347	.	11.1709	36.9867	34.7243	281
chr11	5404395	5404610	GSE124336_Fernandez_2019_GSM3529865_P0PM_2_S1_P0_eHcn4_2_ATACseq_SRR8368606_peak_16549	22	.	2.85215	3.87949	2.26414	124
chr11	5411770	5411909	GSE124336_Fernandez_2019_GSM3529865_P0PM_2_S1_P0_eHcn4_2_ATACseq_SRR8368606_peak_16550	28	.	3.08982	4.49666	2.84628	67
chr11	5415121	5416366	GSE124336_Fernandez_2019_GSM3529865_P0PM_2_S1_P0_eHcn4_2_ATACseq_SRR8368606_peak_16551	1089	.	24.2432	111.735	108.911	659
chr11	5416546	5417388	GSE124336_Fernandez_2019_GSM3529865_P0PM_2_S1_P0_eHcn4_2_ATACseq_SRR8368606_peak_16552	702	.	17.8259	72.8078	70.2424	451
chr11	5421592	5423333	GSE124336_Fernandez_2019_GSM3529865_P0PM_2_S1_P0_eHcn4_2_ATACseq_SRR8368606_peak_16553	1411	.	29.2345	144.21	141.184	455
chr11	5424983	5425282	GSE124336_Fernandez_2019_GSM3529865_P0PM_2_S1_P0_eHcn4_2_ATACseq_SRR8368606_peak_16554	41	.	3.56518	5.82158	4.10883	261
chr11	5426375	5426565	GSE124336_Fernandez_2019_GSM3529865_P0PM_2_S1_P0_eHcn4_2_ATACseq_SRR8368606_peak_16555	128	.	6.17965	14.7841	12.8255	123
chr11	5430130	5430468	GSE124336_Fernandez_2019_GSM3529865_P0PM_2_S1_P0_eHcn4_2_ATACseq_SRR8368606_peak_16556	69	.	4.5159	8.78605	6.9696	208
chr11	5430938	5431839	GSE124336_Fernandez_2019_GSM3529865_P0PM_2_S1_P0_eHcn4_2_ATACseq_SRR8368606_peak_16557	530	.	14.7361	55.487	53.0544	336
chr11	5434357	5434652	GSE124336_Fernandez_2019_GSM3529865_P0PM_2_S1_P0_eHcn4_2_ATACseq_SRR8368606_peak_16558	110	.	5.70429	12.9788	11.0573	208
chr11	5436719	5437131	GSE124336_Fernandez_2019_GSM3529865_P0PM_2_S1_P0_eHcn4_2_ATACseq_SRR8368606_peak_16559	47	.	3.80286	6.52563	4.78483	363
chr11	5437286	5437984	GSE124336_Fernandez_2019_GSM3529865_P0PM_2_S1_P0_eHcn4_2_ATACseq_SRR8368606_peak_16560	382	.	11.8839	40.5405	38.242	455
chr11	5442311	5442572	GSE124336_Fernandez_2019_GSM3529865_P0PM_2_S1_P0_eHcn4_2_ATACseq_SRR8368606_peak_16561	93	.	5.22893	11.2437	9.36183	111
chr11	5443267	5445716	GSE124336_Fernandez_2019_GSM3529865_P0PM_2_S1_P0_eHcn4_2_ATACseq_SRR8368606_peak_16562	2186	.	40.4054	222.2	218.649	1852
chr11	5474135	5474596	GSE124336_Fernandez_2019_GSM3529865_P0PM_2_S1_P0_eHcn4_2_ATACseq_SRR8368606_peak_16563	582	.	15.6868	60.7018	58.2272	192
chr11	5485180	5486021	GSE124336_Fernandez_2019_GSM3529865_P0PM_2_S1_P0_eHcn4_2_ATACseq_SRR8368606_peak_16564	941	.	21.8665	96.9069	94.1777	293
chr11	5505896	5506305	GSE124336_Fernandez_2019_GSM3529865_P0PM_2_S1_P0_eHcn4_2_ATACseq_SRR8368606_peak_16565	110	.	5.70429	12.9788	11.0573	244
chr11	5520029	5522278	GSE124336_Fernandez_2019_GSM3529865_P0PM_2_S1_P0_eHcn4_2_ATACseq_SRR8368606_peak_16566	3512	.	57.9936	356.035	351.298	896
chr11	5528981	5529306	GSE124336_Fernandez_2019_GSM3529865_P0PM_2_S1_P0_eHcn4_2_ATACseq_SRR8368606_peak_16567	175	.	7.36804	19.5717	17.5288	45
chr11	5533114	5533333	GSE124336_Fernandez_2019_GSM3529865_P0PM_2_S1_P0_eHcn4_2_ATACseq_SRR8368606_peak_16568	102	.	5.46661	12.1021	10.2001	109
chr11	5540975	5541130	GSE124336_Fernandez_2019_GSM3529865_P0PM_2_S1_P0_eHcn4_2_ATACseq_SRR8368606_peak_16569	28	.	3.08982	4.49666	2.84628	62
chr11	5541271	5542692	GSE124336_Fernandez_2019_GSM3529865_P0PM_2_S1_P0_eHcn4_2_ATACseq_SRR8368606_peak_16570	2016	.	38.0286	205.074	201.649	967
chr11	5558749	5559069	GSE124336_Fernandez_2019_GSM3529865_P0PM_2_S1_P0_eHcn4_2_ATACseq_SRR8368606_peak_16571	119	.	5.94197	13.873	11.9327	152
chr11	5578865	5578992	GSE124336_Fernandez_2019_GSM3529865_P0PM_2_S1_P0_eHcn4_2_ATACseq_SRR8368606_peak_16572	62	.	4.27822	8.00919	6.21666	87
chr11	5580668	5581143	GSE124336_Fernandez_2019_GSM3529865_P0PM_2_S1_P0_eHcn4_2_ATACseq_SRR8368606_peak_16573	279	.	9.74483	30.1309	27.9443	287
chr11	5592405	5592708	GSE124336_Fernandez_2019_GSM3529865_P0PM_2_S1_P0_eHcn4_2_ATACseq_SRR8368606_peak_16574	205	.	8.08108	22.6125	20.5237	61
chr11	5629207	5629509	GSE124336_Fernandez_2019_GSM3529865_P0PM_2_S1_P0_eHcn4_2_ATACseq_SRR8368606_peak_16575	257	.	9.26947	27.9265	25.7666	100
chr11	5691882	5692174	GSE124336_Fernandez_2019_GSM3529865_P0PM_2_S1_P0_eHcn4_2_ATACseq_SRR8368606_peak_16576	268	.	9.50715	29.0234	26.85	93
chr11	5706818	5708229	GSE124336_Fernandez_2019_GSM3529865_P0PM_2_S1_P0_eHcn4_2_ATACseq_SRR8368606_peak_16577	1104	.	24.4809	113.242	110.409	902
chr11	5710095	5710232	GSE124336_Fernandez_2019_GSM3529865_P0PM_2_S1_P0_eHcn4_2_ATACseq_SRR8368606_peak_16578	47	.	3.80286	6.52563	4.78483	34
chr11	5710794	5711417	GSE124336_Fernandez_2019_GSM3529865_P0PM_2_S1_P0_eHcn4_2_ATACseq_SRR8368606_peak_16579	47	.	3.80286	6.52563	4.78483	325
chr11	5717119	5717857	GSE124336_Fernandez_2019_GSM3529865_P0PM_2_S1_P0_eHcn4_2_ATACseq_SRR8368606_peak_16580	279	.	9.74483	30.1309	27.9443	338
chr11	5734326	5734626	GSE124336_Fernandez_2019_GSM3529865_P0PM_2_S1_P0_eHcn4_2_ATACseq_SRR8368606_peak_16581	156	.	6.89269	17.6123	15.6019	189
chr11	5738499	5739343	GSE124336_Fernandez_2019_GSM3529865_P0PM_2_S1_P0_eHcn4_2_ATACseq_SRR8368606_peak_16582	430	.	12.8347	45.3982	43.0534	316
chr11	5739744	5741794	GSE124336_Fernandez_2019_GSM3529865_P0PM_2_S1_P0_eHcn4_2_ATACseq_SRR8368606_peak_16583	1256	.	26.8577	128.534	125.606	1494
chr11	5761694	5762946	GSE124336_Fernandez_2019_GSM3529865_P0PM_2_S1_P0_eHcn4_2_ATACseq_SRR8368606_peak_16584	2853	.	49.4372	289.49	285.343	484
chr11	5764232	5764390	GSE124336_Fernandez_2019_GSM3529865_P0PM_2_S1_P0_eHcn4_2_ATACseq_SRR8368606_peak_16585	22	.	2.85215	3.87949	2.26414	44
chr11	5765283	5765690	GSE124336_Fernandez_2019_GSM3529865_P0PM_2_S1_P0_eHcn4_2_ATACseq_SRR8368606_peak_16586	394	.	12.1216	41.7425	39.4322	290
chr11	5766188	5766381	GSE124336_Fernandez_2019_GSM3529865_P0PM_2_S1_P0_eHcn4_2_ATACseq_SRR8368606_peak_16587	62	.	4.27822	8.00919	6.21666	69
chr11	5782084	5782970	GSE124336_Fernandez_2019_GSM3529865_P0PM_2_S1_P0_eHcn4_2_ATACseq_SRR8368606_peak_16588	268	.	9.50715	29.0234	26.85	668
chr11	5787863	5789425	GSE124336_Fernandez_2019_GSM3529865_P0PM_2_S1_P0_eHcn4_2_ATACseq_SRR8368606_peak_16589	2657	.	46.8227	269.675	265.717	596
chr11	5795516	5796226	GSE124336_Fernandez_2019_GSM3529865_P0PM_2_S1_P0_eHcn4_2_ATACseq_SRR8368606_peak_16590	1999	.	37.7909	203.376	199.963	406
chr11	5797431	5797585	GSE124336_Fernandez_2019_GSM3529865_P0PM_2_S1_P0_eHcn4_2_ATACseq_SRR8368606_peak_16591	62	.	4.27822	8.00919	6.21666	42
chr11	5798099	5798243	GSE124336_Fernandez_2019_GSM3529865_P0PM_2_S1_P0_eHcn4_2_ATACseq_SRR8368606_peak_16592	17	.	2.61447	3.29538	1.71834	98
chr11	5799501	5804646	GSE124336_Fernandez_2019_GSM3529865_P0PM_2_S1_P0_eHcn4_2_ATACseq_SRR8368606_peak_16593	2169	.	40.1677	220.476	216.938	4349
chr11	5825520	5825721	GSE124336_Fernandez_2019_GSM3529865_P0PM_2_S1_P0_eHcn4_2_ATACseq_SRR8368606_peak_16594	69	.	4.5159	8.78605	6.9696	108
chr11	5828353	5829191	GSE124336_Fernandez_2019_GSM3529865_P0PM_2_S1_P0_eHcn4_2_ATACseq_SRR8368606_peak_16595	716	.	18.0636	74.1827	71.6075	382
chr11	5830435	5831269	GSE124336_Fernandez_2019_GSM3529865_P0PM_2_S1_P0_eHcn4_2_ATACseq_SRR8368606_peak_16596	530	.	14.7361	55.487	53.0544	257
chr11	5836118	5836479	GSE124336_Fernandez_2019_GSM3529865_P0PM_2_S1_P0_eHcn4_2_ATACseq_SRR8368606_peak_16597	455	.	13.31	47.8754	45.508	175
chr11	5837136	5838394	GSE124336_Fernandez_2019_GSM3529865_P0PM_2_S1_P0_eHcn4_2_ATACseq_SRR8368606_peak_16598	2498	.	44.6836	253.66	249.849	877
chr11	5846528	5847257	GSE124336_Fernandez_2019_GSM3529865_P0PM_2_S1_P0_eHcn4_2_ATACseq_SRR8368606_peak_16599	1134	.	24.9563	116.268	113.416	271
chr11	5848656	5849487	GSE124336_Fernandez_2019_GSM3529865_P0PM_2_S1_P0_eHcn4_2_ATACseq_SRR8368606_peak_16600	382	.	11.8839	40.5405	38.242	360
chr11	5851096	5851654	GSE124336_Fernandez_2019_GSM3529865_P0PM_2_S1_P0_eHcn4_2_ATACseq_SRR8368606_peak_16601	347	.	11.1709	36.9867	34.7243	98
chr11	5855927	5856932	GSE124336_Fernandez_2019_GSM3529865_P0PM_2_S1_P0_eHcn4_2_ATACseq_SRR8368606_peak_16602	268	.	9.50715	29.0234	26.85	219
chr11	5861605	5863028	GSE124336_Fernandez_2019_GSM3529865_P0PM_2_S1_P0_eHcn4_2_ATACseq_SRR8368606_peak_16603	608	.	16.1622	63.3487	60.8536	341
chr11	5870238	5870401	GSE124336_Fernandez_2019_GSM3529865_P0PM_2_S1_P0_eHcn4_2_ATACseq_SRR8368606_peak_16604	47	.	3.80286	6.52563	4.78483	40
chr11	5877486	5878905	GSE124336_Fernandez_2019_GSM3529865_P0PM_2_S1_P0_eHcn4_2_ATACseq_SRR8368606_peak_16605	2220	.	40.8808	225.657	222.078	886
chr11	5879977	5880236	GSE124336_Fernandez_2019_GSM3529865_P0PM_2_S1_P0_eHcn4_2_ATACseq_SRR8368606_peak_16606	347	.	11.1709	36.9867	34.7243	174
chr11	5882390	5883036	GSE124336_Fernandez_2019_GSM3529865_P0PM_2_S1_P0_eHcn4_2_ATACseq_SRR8368606_peak_16607	301	.	10.2202	32.3769	30.1644	436
chr11	5886215	5888306	GSE124336_Fernandez_2019_GSM3529865_P0PM_2_S1_P0_eHcn4_2_ATACseq_SRR8368606_peak_16608	1349	.	28.2838	137.896	134.909	186
chr11	5888484	5899524	GSE124336_Fernandez_2019_GSM3529865_P0PM_2_S1_P0_eHcn4_2_ATACseq_SRR8368606_peak_16609	2516	.	44.9213	255.431	251.603	751
chr11	5900681	5901431	GSE124336_Fernandez_2019_GSM3529865_P0PM_2_S1_P0_eHcn4_2_ATACseq_SRR8368606_peak_16610	77	.	4.75358	9.58475	7.74564	301
chr11	5901589	5902552	GSE124336_Fernandez_2019_GSM3529865_P0PM_2_S1_P0_eHcn4_2_ATACseq_SRR8368606_peak_16611	442	.	13.0723	46.6329	44.2768	589
chr11	5912598	5913662	GSE124336_Fernandez_2019_GSM3529865_P0PM_2_S1_P0_eHcn4_2_ATACseq_SRR8368606_peak_16612	1134	.	24.9563	116.268	113.416	255
chr11	5915762	5916127	GSE124336_Fernandez_2019_GSM3529865_P0PM_2_S1_P0_eHcn4_2_ATACseq_SRR8368606_peak_16613	268	.	9.50715	29.0234	26.85	178
chr11	5917891	5918044	GSE124336_Fernandez_2019_GSM3529865_P0PM_2_S1_P0_eHcn4_2_ATACseq_SRR8368606_peak_16614	28	.	3.08982	4.49666	2.84628	31
chr11	5920619	5920778	GSE124336_Fernandez_2019_GSM3529865_P0PM_2_S1_P0_eHcn4_2_ATACseq_SRR8368606_peak_16615	41	.	3.56518	5.82158	4.10883	20
chr11	5952311	5953529	GSE124336_Fernandez_2019_GSM3529865_P0PM_2_S1_P0_eHcn4_2_ATACseq_SRR8368606_peak_16616	530	.	14.7361	55.487	53.0544	352
chr11	5953919	5954082	GSE124336_Fernandez_2019_GSM3529865_P0PM_2_S1_P0_eHcn4_2_ATACseq_SRR8368606_peak_16617	77	.	4.75358	9.58475	7.74564	56
chr11	5955023	5956381	GSE124336_Fernandez_2019_GSM3529865_P0PM_2_S1_P0_eHcn4_2_ATACseq_SRR8368606_peak_16618	2674	.	47.0604	271.466	267.491	710
chr11	5976179	5976606	GSE124336_Fernandez_2019_GSM3529865_P0PM_2_S1_P0_eHcn4_2_ATACseq_SRR8368606_peak_16619	185	.	7.60572	20.5721	18.5136	106
chr11	5991040	5991388	GSE124336_Fernandez_2019_GSM3529865_P0PM_2_S1_P0_eHcn4_2_ATACseq_SRR8368606_peak_16620	312	.	10.4579	33.515	31.2897	42
chr11	5992783	5992933	GSE124336_Fernandez_2019_GSM3529865_P0PM_2_S1_P0_eHcn4_2_ATACseq_SRR8368606_peak_16621	34	.	3.3275	5.14468	3.46197	112
chr11	5995902	5996374	GSE124336_Fernandez_2019_GSM3529865_P0PM_2_S1_P0_eHcn4_2_ATACseq_SRR8368606_peak_16622	1619	.	32.3243	165.11	161.953	275
chr11	5996989	5997128	GSE124336_Fernandez_2019_GSM3529865_P0PM_2_S1_P0_eHcn4_2_ATACseq_SRR8368606_peak_16623	28	.	3.08982	4.49666	2.84628	21
chr11	5999553	6001518	GSE124336_Fernandez_2019_GSM3529865_P0PM_2_S1_P0_eHcn4_2_ATACseq_SRR8368606_peak_16624	3234	.	54.4285	328.007	323.496	1001
chr11	6001662	6003489	GSE124336_Fernandez_2019_GSM3529865_P0PM_2_S1_P0_eHcn4_2_ATACseq_SRR8368606_peak_16625	279	.	9.74483	30.1309	27.9443	1172
chr11	6006499	6006691	GSE124336_Fernandez_2019_GSM3529865_P0PM_2_S1_P0_eHcn4_2_ATACseq_SRR8368606_peak_16626	77	.	4.75358	9.58475	7.74564	84
chr11	6006995	6007853	GSE124336_Fernandez_2019_GSM3529865_P0PM_2_S1_P0_eHcn4_2_ATACseq_SRR8368606_peak_16627	146	.	6.65501	16.6543	14.6607	172
chr11	6020397	6020737	GSE124336_Fernandez_2019_GSM3529865_P0PM_2_S1_P0_eHcn4_2_ATACseq_SRR8368606_peak_16628	205	.	8.08108	22.6125	20.5237	197
chr11	6026118	6026831	GSE124336_Fernandez_2019_GSM3529865_P0PM_2_S1_P0_eHcn4_2_ATACseq_SRR8368606_peak_16629	1302	.	27.5707	133.198	130.241	421
chr11	6028987	6029490	GSE124336_Fernandez_2019_GSM3529865_P0PM_2_S1_P0_eHcn4_2_ATACseq_SRR8368606_peak_16630	146	.	6.65501	16.6543	14.6607	107
chr11	6030275	6031380	GSE124336_Fernandez_2019_GSM3529865_P0PM_2_S1_P0_eHcn4_2_ATACseq_SRR8368606_peak_16631	1555	.	31.3736	158.619	155.504	656
chr11	6033133	6033449	GSE124336_Fernandez_2019_GSM3529865_P0PM_2_S1_P0_eHcn4_2_ATACseq_SRR8368606_peak_16632	205	.	8.08108	22.6125	20.5237	186
chr11	6037267	6037510	GSE124336_Fernandez_2019_GSM3529865_P0PM_2_S1_P0_eHcn4_2_ATACseq_SRR8368606_peak_16633	102	.	5.46661	12.1021	10.2001	97
chr11	6050368	6050501	GSE124336_Fernandez_2019_GSM3529865_P0PM_2_S1_P0_eHcn4_2_ATACseq_SRR8368606_peak_16634	22	.	2.85215	3.87949	2.26414	3
chr11	6063855	6064418	GSE124336_Fernandez_2019_GSM3529865_P0PM_2_S1_P0_eHcn4_2_ATACseq_SRR8368606_peak_16635	102	.	5.46661	12.1021	10.2001	265
chr11	6064878	6065768	GSE124336_Fernandez_2019_GSM3529865_P0PM_2_S1_P0_eHcn4_2_ATACseq_SRR8368606_peak_16636	225	.	8.55644	24.7029	22.5849	331
chr11	6065914	6066244	GSE124336_Fernandez_2019_GSM3529865_P0PM_2_S1_P0_eHcn4_2_ATACseq_SRR8368606_peak_16637	110	.	5.70429	12.9788	11.0573	136
chr11	6068256	6068414	GSE124336_Fernandez_2019_GSM3529865_P0PM_2_S1_P0_eHcn4_2_ATACseq_SRR8368606_peak_16638	62	.	4.27822	8.00919	6.21666	125
chr11	6075466	6076513	GSE124336_Fernandez_2019_GSM3529865_P0PM_2_S1_P0_eHcn4_2_ATACseq_SRR8368606_peak_16639	1225	.	26.3823	125.444	122.535	291
chr11	6085420	6085760	GSE124336_Fernandez_2019_GSM3529865_P0PM_2_S1_P0_eHcn4_2_ATACseq_SRR8368606_peak_16640	77	.	4.75358	9.58475	7.74564	57
chr11	6086514	6087986	GSE124336_Fernandez_2019_GSM3529865_P0PM_2_S1_P0_eHcn4_2_ATACseq_SRR8368606_peak_16641	648	.	16.8752	67.3663	64.8409	648
chr11	6105920	6106412	GSE124336_Fernandez_2019_GSM3529865_P0PM_2_S1_P0_eHcn4_2_ATACseq_SRR8368606_peak_16642	556	.	15.2114	58.081	55.6272	271
chr11	6119263	6119609	GSE124336_Fernandez_2019_GSM3529865_P0PM_2_S1_P0_eHcn4_2_ATACseq_SRR8368606_peak_16643	93	.	5.22893	11.2437	9.36183	310
chr11	6120617	6121012	GSE124336_Fernandez_2019_GSM3529865_P0PM_2_S1_P0_eHcn4_2_ATACseq_SRR8368606_peak_16644	69	.	4.5159	8.78605	6.9696	42
chr11	6153701	6155123	GSE124336_Fernandez_2019_GSM3529865_P0PM_2_S1_P0_eHcn4_2_ATACseq_SRR8368606_peak_16645	268	.	9.50715	29.0234	26.85	459
chr11	6156815	6157401	GSE124336_Fernandez_2019_GSM3529865_P0PM_2_S1_P0_eHcn4_2_ATACseq_SRR8368606_peak_16646	156	.	6.89269	17.6123	15.6019	442
chr11	6160553	6160948	GSE124336_Fernandez_2019_GSM3529865_P0PM_2_S1_P0_eHcn4_2_ATACseq_SRR8368606_peak_16647	62	.	4.27822	8.00919	6.21666	250
chr11	6163113	6163296	GSE124336_Fernandez_2019_GSM3529865_P0PM_2_S1_P0_eHcn4_2_ATACseq_SRR8368606_peak_16648	54	.	4.04054	7.2553	5.488	132
chr11	6174493	6175387	GSE124336_Fernandez_2019_GSM3529865_P0PM_2_S1_P0_eHcn4_2_ATACseq_SRR8368606_peak_16649	1475	.	30.1852	150.58	147.515	346
chr11	6175661	6176034	GSE124336_Fernandez_2019_GSM3529865_P0PM_2_S1_P0_eHcn4_2_ATACseq_SRR8368606_peak_16650	62	.	4.27822	8.00919	6.21666	307
chr11	6178194	6178487	GSE124336_Fernandez_2019_GSM3529865_P0PM_2_S1_P0_eHcn4_2_ATACseq_SRR8368606_peak_16651	47	.	3.80286	6.52563	4.78483	118
chr11	6178770	6178938	GSE124336_Fernandez_2019_GSM3529865_P0PM_2_S1_P0_eHcn4_2_ATACseq_SRR8368606_peak_16652	47	.	3.80286	6.52563	4.78483	45
chr11	6179434	6179581	GSE124336_Fernandez_2019_GSM3529865_P0PM_2_S1_P0_eHcn4_2_ATACseq_SRR8368606_peak_16653	28	.	3.08982	4.49666	2.84628	15
chr11	6184235	6184360	GSE124336_Fernandez_2019_GSM3529865_P0PM_2_S1_P0_eHcn4_2_ATACseq_SRR8368606_peak_16654	34	.	3.3275	5.14468	3.46197	87
chr11	6184737	6185040	GSE124336_Fernandez_2019_GSM3529865_P0PM_2_S1_P0_eHcn4_2_ATACseq_SRR8368606_peak_16655	47	.	3.80286	6.52563	4.78483	122
chr11	6187737	6188546	GSE124336_Fernandez_2019_GSM3529865_P0PM_2_S1_P0_eHcn4_2_ATACseq_SRR8368606_peak_16656	1999	.	37.7909	203.376	199.963	299
chr11	6199570	6200837	GSE124336_Fernandez_2019_GSM3529865_P0PM_2_S1_P0_eHcn4_2_ATACseq_SRR8368606_peak_16657	1782	.	34.7011	181.556	178.292	657
chr11	6216852	6217208	GSE124336_Fernandez_2019_GSM3529865_P0PM_2_S1_P0_eHcn4_2_ATACseq_SRR8368606_peak_16658	41	.	3.56518	5.82158	4.10883	238
chr11	6248964	6249109	GSE124336_Fernandez_2019_GSM3529865_P0PM_2_S1_P0_eHcn4_2_ATACseq_SRR8368606_peak_16659	34	.	3.3275	5.14468	3.46197	99
chr11	6261614	6261959	GSE124336_Fernandez_2019_GSM3529865_P0PM_2_S1_P0_eHcn4_2_ATACseq_SRR8368606_peak_16660	442	.	13.0723	46.6329	44.2768	288
chr11	6267306	6268233	GSE124336_Fernandez_2019_GSM3529865_P0PM_2_S1_P0_eHcn4_2_ATACseq_SRR8368606_peak_16661	2186	.	40.4054	222.2	218.649	508
chr11	6273922	6275417	GSE124336_Fernandez_2019_GSM3529865_P0PM_2_S1_P0_eHcn4_2_ATACseq_SRR8368606_peak_16662	2220	.	40.8808	225.657	222.078	1039
chr11	6282979	6283251	GSE124336_Fernandez_2019_GSM3529865_P0PM_2_S1_P0_eHcn4_2_ATACseq_SRR8368606_peak_16663	102	.	5.46661	12.1021	10.2001	133
chr11	6290930	6293182	GSE124336_Fernandez_2019_GSM3529865_P0PM_2_S1_P0_eHcn4_2_ATACseq_SRR8368606_peak_16664	3550	.	58.469	359.803	355.041	897
chr11	6306117	6306297	GSE124336_Fernandez_2019_GSM3529865_P0PM_2_S1_P0_eHcn4_2_ATACseq_SRR8368606_peak_16665	93	.	5.22893	11.2437	9.36183	112
chr11	6323488	6323660	GSE124336_Fernandez_2019_GSM3529865_P0PM_2_S1_P0_eHcn4_2_ATACseq_SRR8368606_peak_16666	34	.	3.3275	5.14468	3.46197	92
chr11	6358126	6358308	GSE124336_Fernandez_2019_GSM3529865_P0PM_2_S1_P0_eHcn4_2_ATACseq_SRR8368606_peak_16667	28	.	3.08982	4.49666	2.84628	157
chr11	6365910	6366350	GSE124336_Fernandez_2019_GSM3529865_P0PM_2_S1_P0_eHcn4_2_ATACseq_SRR8368606_peak_16668	146	.	6.65501	16.6543	14.6607	204
chr11	6388767	6390021	GSE124336_Fernandez_2019_GSM3529865_P0PM_2_S1_P0_eHcn4_2_ATACseq_SRR8368606_peak_16669	2604	.	46.1097	264.317	260.407	348
chr11	6402839	6403122	GSE124336_Fernandez_2019_GSM3529865_P0PM_2_S1_P0_eHcn4_2_ATACseq_SRR8368606_peak_16670	137	.	6.41733	15.7114	13.7351	98
chr11	6404295	6407250	GSE124336_Fernandez_2019_GSM3529865_P0PM_2_S1_P0_eHcn4_2_ATACseq_SRR8368606_peak_16671	1733	.	33.9881	176.59	173.359	592
chr11	6410128	6410432	GSE124336_Fernandez_2019_GSM3529865_P0PM_2_S1_P0_eHcn4_2_ATACseq_SRR8368606_peak_16672	47	.	3.80286	6.52563	4.78483	131
chr11	6411458	6412140	GSE124336_Fernandez_2019_GSM3529865_P0PM_2_S1_P0_eHcn4_2_ATACseq_SRR8368606_peak_16673	716	.	18.0636	74.1827	71.6075	452
chr11	6414662	6417834	GSE124336_Fernandez_2019_GSM3529865_P0PM_2_S1_P0_eHcn4_2_ATACseq_SRR8368606_peak_16674	2169	.	40.1677	220.476	216.938	1154
chr11	6436543	6436724	GSE124336_Fernandez_2019_GSM3529865_P0PM_2_S1_P0_eHcn4_2_ATACseq_SRR8368606_peak_16675	370	.	11.6463	39.3471	37.0605	78
chr11	6443259	6445115	GSE124336_Fernandez_2019_GSM3529865_P0PM_2_S1_P0_eHcn4_2_ATACseq_SRR8368606_peak_16676	3550	.	58.469	359.803	355.041	1355
chr11	6447565	6447954	GSE124336_Fernandez_2019_GSM3529865_P0PM_2_S1_P0_eHcn4_2_ATACseq_SRR8368606_peak_16677	621	.	16.3998	64.6817	62.1764	108
chr11	6465249	6465455	GSE124336_Fernandez_2019_GSM3529865_P0PM_2_S1_P0_eHcn4_2_ATACseq_SRR8368606_peak_16678	137	.	6.41733	15.7114	13.7351	99
chr11	6470154	6470311	GSE124336_Fernandez_2019_GSM3529865_P0PM_2_S1_P0_eHcn4_2_ATACseq_SRR8368606_peak_16679	41	.	3.56518	5.82158	4.10883	52
chr11	6470767	6472680	GSE124336_Fernandez_2019_GSM3529865_P0PM_2_S1_P0_eHcn4_2_ATACseq_SRR8368606_peak_16680	312	.	10.4579	33.515	31.2897	1483
chr11	6473354	6473770	GSE124336_Fernandez_2019_GSM3529865_P0PM_2_S1_P0_eHcn4_2_ATACseq_SRR8368606_peak_16681	54	.	4.04054	7.2553	5.488	161
chr11	6474307	6475786	GSE124336_Fernandez_2019_GSM3529865_P0PM_2_S1_P0_eHcn4_2_ATACseq_SRR8368606_peak_16682	517	.	14.4984	54.2004	51.7784	752
chr11	6475965	6476578	GSE124336_Fernandez_2019_GSM3529865_P0PM_2_S1_P0_eHcn4_2_ATACseq_SRR8368606_peak_16683	1194	.	25.907	122.37	119.48	207
chr11	6490244	6490407	GSE124336_Fernandez_2019_GSM3529865_P0PM_2_S1_P0_eHcn4_2_ATACseq_SRR8368606_peak_16684	175	.	7.36804	19.5717	17.5288	103
chr11	6515017	6515194	GSE124336_Fernandez_2019_GSM3529865_P0PM_2_S1_P0_eHcn4_2_ATACseq_SRR8368606_peak_16685	28	.	3.08982	4.49666	2.84628	106
chr11	6527941	6529128	GSE124336_Fernandez_2019_GSM3529865_P0PM_2_S1_P0_eHcn4_2_ATACseq_SRR8368606_peak_16686	2604	.	46.1097	264.317	260.407	828
chr11	6546031	6547594	GSE124336_Fernandez_2019_GSM3529865_P0PM_2_S1_P0_eHcn4_2_ATACseq_SRR8368606_peak_16687	2324	.	42.3068	236.086	232.423	412
chr11	6562414	6562551	GSE124336_Fernandez_2019_GSM3529865_P0PM_2_S1_P0_eHcn4_2_ATACseq_SRR8368606_peak_16688	102	.	5.46661	12.1021	10.2001	65
chr11	6564011	6564140	GSE124336_Fernandez_2019_GSM3529865_P0PM_2_S1_P0_eHcn4_2_ATACseq_SRR8368606_peak_16689	28	.	3.08982	4.49666	2.84628	4
chr11	6568039	6568294	GSE124336_Fernandez_2019_GSM3529865_P0PM_2_S1_P0_eHcn4_2_ATACseq_SRR8368606_peak_16690	137	.	6.41733	15.7114	13.7351	100
chr11	6568567	6569389	GSE124336_Fernandez_2019_GSM3529865_P0PM_2_S1_P0_eHcn4_2_ATACseq_SRR8368606_peak_16691	137	.	6.41733	15.7114	13.7351	750
chr11	6569601	6569761	GSE124336_Fernandez_2019_GSM3529865_P0PM_2_S1_P0_eHcn4_2_ATACseq_SRR8368606_peak_16692	41	.	3.56518	5.82158	4.10883	115
chr11	6573478	6573755	GSE124336_Fernandez_2019_GSM3529865_P0PM_2_S1_P0_eHcn4_2_ATACseq_SRR8368606_peak_16693	146	.	6.65501	16.6543	14.6607	92
chr11	6586757	6587072	GSE124336_Fernandez_2019_GSM3529865_P0PM_2_S1_P0_eHcn4_2_ATACseq_SRR8368606_peak_16694	41	.	3.56518	5.82158	4.10883	18
chr11	6587254	6587410	GSE124336_Fernandez_2019_GSM3529865_P0PM_2_S1_P0_eHcn4_2_ATACseq_SRR8368606_peak_16695	34	.	3.3275	5.14468	3.46197	62
chr11	6594215	6594525	GSE124336_Fernandez_2019_GSM3529865_P0PM_2_S1_P0_eHcn4_2_ATACseq_SRR8368606_peak_16696	69	.	4.5159	8.78605	6.9696	176
chr11	6594851	6595471	GSE124336_Fernandez_2019_GSM3529865_P0PM_2_S1_P0_eHcn4_2_ATACseq_SRR8368606_peak_16697	102	.	5.46661	12.1021	10.2001	206
chr11	6597704	6598772	GSE124336_Fernandez_2019_GSM3529865_P0PM_2_S1_P0_eHcn4_2_ATACseq_SRR8368606_peak_16698	236	.	8.79412	25.766	23.6337	152
chr11	6599977	6600656	GSE124336_Fernandez_2019_GSM3529865_P0PM_2_S1_P0_eHcn4_2_ATACseq_SRR8368606_peak_16699	47	.	3.80286	6.52563	4.78483	54
chr11	6602559	6602956	GSE124336_Fernandez_2019_GSM3529865_P0PM_2_S1_P0_eHcn4_2_ATACseq_SRR8368606_peak_16700	47	.	3.80286	6.52563	4.78483	285
chr11	6603277	6606198	GSE124336_Fernandez_2019_GSM3529865_P0PM_2_S1_P0_eHcn4_2_ATACseq_SRR8368606_peak_16701	1668	.	33.0374	170.011	166.823	786
chr11	6625583	6626747	GSE124336_Fernandez_2019_GSM3529865_P0PM_2_S1_P0_eHcn4_2_ATACseq_SRR8368606_peak_16702	1815	.	35.1765	184.881	181.596	566
chr11	6628658	6628796	GSE124336_Fernandez_2019_GSM3529865_P0PM_2_S1_P0_eHcn4_2_ATACseq_SRR8368606_peak_16703	215	.	8.31876	23.6516	21.5481	97
chr11	6654891	6655184	GSE124336_Fernandez_2019_GSM3529865_P0PM_2_S1_P0_eHcn4_2_ATACseq_SRR8368606_peak_16704	290	.	9.98251	31.2488	29.0492	234
chr11	6658430	6658586	GSE124336_Fernandez_2019_GSM3529865_P0PM_2_S1_P0_eHcn4_2_ATACseq_SRR8368606_peak_16705	119	.	5.94197	13.873	11.9327	65
chr11	6677634	6677805	GSE124336_Fernandez_2019_GSM3529865_P0PM_2_S1_P0_eHcn4_2_ATACseq_SRR8368606_peak_16706	257	.	9.26947	27.9265	25.7666	99
chr11	6740388	6740515	GSE124336_Fernandez_2019_GSM3529865_P0PM_2_S1_P0_eHcn4_2_ATACseq_SRR8368606_peak_16707	54	.	4.04054	7.2553	5.488	23
chr11	6766822	6767023	GSE124336_Fernandez_2019_GSM3529865_P0PM_2_S1_P0_eHcn4_2_ATACseq_SRR8368606_peak_16708	69	.	4.5159	8.78605	6.9696	169
chr11	6768831	6769110	GSE124336_Fernandez_2019_GSM3529865_P0PM_2_S1_P0_eHcn4_2_ATACseq_SRR8368606_peak_16709	165	.	7.13036	18.5849	16.5581	158
chr11	6848681	6848991	GSE124336_Fernandez_2019_GSM3529865_P0PM_2_S1_P0_eHcn4_2_ATACseq_SRR8368606_peak_16710	205	.	8.08108	22.6125	20.5237	180
chr11	6877859	6878049	GSE124336_Fernandez_2019_GSM3529865_P0PM_2_S1_P0_eHcn4_2_ATACseq_SRR8368606_peak_16711	62	.	4.27822	8.00919	6.21666	51
chr11	6900979	6901396	GSE124336_Fernandez_2019_GSM3529865_P0PM_2_S1_P0_eHcn4_2_ATACseq_SRR8368606_peak_16712	156	.	6.89269	17.6123	15.6019	243
chr11	6952869	6952996	GSE124336_Fernandez_2019_GSM3529865_P0PM_2_S1_P0_eHcn4_2_ATACseq_SRR8368606_peak_16713	41	.	3.56518	5.82158	4.10883	98
chr11	6994075	6994908	GSE124336_Fernandez_2019_GSM3529865_P0PM_2_S1_P0_eHcn4_2_ATACseq_SRR8368606_peak_16714	418	.	12.597	44.1715	41.8381	590
chr11	6997160	6998076	GSE124336_Fernandez_2019_GSM3529865_P0PM_2_S1_P0_eHcn4_2_ATACseq_SRR8368606_peak_16715	595	.	15.9245	62.022	59.5372	501
chr11	6999429	6999689	GSE124336_Fernandez_2019_GSM3529865_P0PM_2_S1_P0_eHcn4_2_ATACseq_SRR8368606_peak_16716	225	.	8.55644	24.7029	22.5849	114
chr11	7039844	7040206	GSE124336_Fernandez_2019_GSM3529865_P0PM_2_S1_P0_eHcn4_2_ATACseq_SRR8368606_peak_16717	467	.	13.5477	49.1256	46.7471	74
chr11	7044011	7044421	GSE124336_Fernandez_2019_GSM3529865_P0PM_2_S1_P0_eHcn4_2_ATACseq_SRR8368606_peak_16718	215	.	8.31876	23.6516	21.5481	63
chr11	7055084	7057086	GSE124336_Fernandez_2019_GSM3529865_P0PM_2_S1_P0_eHcn4_2_ATACseq_SRR8368606_peak_16719	1427	.	29.4722	145.797	142.762	704
chr11	7062674	7063442	GSE124336_Fernandez_2019_GSM3529865_P0PM_2_S1_P0_eHcn4_2_ATACseq_SRR8368606_peak_16720	165	.	7.13036	18.5849	16.5581	686
chr11	7063690	7065047	GSE124336_Fernandez_2019_GSM3529865_P0PM_2_S1_P0_eHcn4_2_ATACseq_SRR8368606_peak_16721	785	.	19.252	81.1409	78.5169	313
chr11	7080973	7081187	GSE124336_Fernandez_2019_GSM3529865_P0PM_2_S1_P0_eHcn4_2_ATACseq_SRR8368606_peak_16722	41	.	3.56518	5.82158	4.10883	41
chr11	7083697	7084216	GSE124336_Fernandez_2019_GSM3529865_P0PM_2_S1_P0_eHcn4_2_ATACseq_SRR8368606_peak_16723	146	.	6.65501	16.6543	14.6607	470
chr11	7113107	7114271	GSE124336_Fernandez_2019_GSM3529865_P0PM_2_S1_P0_eHcn4_2_ATACseq_SRR8368606_peak_16724	492	.	14.0231	51.6484	49.248	776
chr11	7124977	7125490	GSE124336_Fernandez_2019_GSM3529865_P0PM_2_S1_P0_eHcn4_2_ATACseq_SRR8368606_peak_16725	236	.	8.79412	25.766	23.6337	274
chr11	7129476	7130375	GSE124336_Fernandez_2019_GSM3529865_P0PM_2_S1_P0_eHcn4_2_ATACseq_SRR8368606_peak_16726	716	.	18.0636	74.1827	71.6075	368
chr11	7133162	7133678	GSE124336_Fernandez_2019_GSM3529865_P0PM_2_S1_P0_eHcn4_2_ATACseq_SRR8368606_peak_16727	77	.	4.75358	9.58475	7.74564	378
chr11	7135793	7136020	GSE124336_Fernandez_2019_GSM3529865_P0PM_2_S1_P0_eHcn4_2_ATACseq_SRR8368606_peak_16728	93	.	5.22893	11.2437	9.36183	68
chr11	7140470	7140790	GSE124336_Fernandez_2019_GSM3529865_P0PM_2_S1_P0_eHcn4_2_ATACseq_SRR8368606_peak_16729	675	.	17.3506	70.0753	67.5297	203
chr11	7142685	7143117	GSE124336_Fernandez_2019_GSM3529865_P0PM_2_S1_P0_eHcn4_2_ATACseq_SRR8368606_peak_16730	716	.	18.0636	74.1827	71.6075	234
chr11	7160026	7160970	GSE124336_Fernandez_2019_GSM3529865_P0PM_2_S1_P0_eHcn4_2_ATACseq_SRR8368606_peak_16731	268	.	9.50715	29.0234	26.85	317
chr11	7161670	7161834	GSE124336_Fernandez_2019_GSM3529865_P0PM_2_S1_P0_eHcn4_2_ATACseq_SRR8368606_peak_16732	93	.	5.22893	11.2437	9.36183	64
chr11	7192689	7192949	GSE124336_Fernandez_2019_GSM3529865_P0PM_2_S1_P0_eHcn4_2_ATACseq_SRR8368606_peak_16733	62	.	4.27822	8.00919	6.21666	206
chr11	7200138	7200274	GSE124336_Fernandez_2019_GSM3529865_P0PM_2_S1_P0_eHcn4_2_ATACseq_SRR8368606_peak_16734	77	.	4.75358	9.58475	7.74564	45
chr11	7210319	7210605	GSE124336_Fernandez_2019_GSM3529865_P0PM_2_S1_P0_eHcn4_2_ATACseq_SRR8368606_peak_16735	569	.	15.4491	59.3881	56.9239	186
chr11	7213114	7214670	GSE124336_Fernandez_2019_GSM3529865_P0PM_2_S1_P0_eHcn4_2_ATACseq_SRR8368606_peak_16736	215	.	8.31876	23.6516	21.5481	462
chr11	7214796	7215016	GSE124336_Fernandez_2019_GSM3529865_P0PM_2_S1_P0_eHcn4_2_ATACseq_SRR8368606_peak_16737	165	.	7.13036	18.5849	16.5581	100
chr11	7215637	7215928	GSE124336_Fernandez_2019_GSM3529865_P0PM_2_S1_P0_eHcn4_2_ATACseq_SRR8368606_peak_16738	69	.	4.5159	8.78605	6.9696	206
chr11	7237801	7238442	GSE124336_Fernandez_2019_GSM3529865_P0PM_2_S1_P0_eHcn4_2_ATACseq_SRR8368606_peak_16739	77	.	4.75358	9.58475	7.74564	138
chr11	7238567	7238694	GSE124336_Fernandez_2019_GSM3529865_P0PM_2_S1_P0_eHcn4_2_ATACseq_SRR8368606_peak_16740	22	.	2.85215	3.87949	2.26414	11
chr11	7457422	7457617	GSE124336_Fernandez_2019_GSM3529865_P0PM_2_S1_P0_eHcn4_2_ATACseq_SRR8368606_peak_16741	41	.	3.56518	5.82158	4.10883	17
chr11	7473967	7474632	GSE124336_Fernandez_2019_GSM3529865_P0PM_2_S1_P0_eHcn4_2_ATACseq_SRR8368606_peak_16742	236	.	8.79412	25.766	23.6337	279
chr11	7944973	7945364	GSE124336_Fernandez_2019_GSM3529865_P0PM_2_S1_P0_eHcn4_2_ATACseq_SRR8368606_peak_16743	119	.	5.94197	13.873	11.9327	263
chr11	8215728	8215884	GSE124336_Fernandez_2019_GSM3529865_P0PM_2_S1_P0_eHcn4_2_ATACseq_SRR8368606_peak_16744	34	.	3.3275	5.14468	3.46197	113
chr11	8227896	8228133	GSE124336_Fernandez_2019_GSM3529865_P0PM_2_S1_P0_eHcn4_2_ATACseq_SRR8368606_peak_16745	62	.	4.27822	8.00919	6.21666	140
chr11	8341281	8341536	GSE124336_Fernandez_2019_GSM3529865_P0PM_2_S1_P0_eHcn4_2_ATACseq_SRR8368606_peak_16746	77	.	4.75358	9.58475	7.74564	114
chr11	8405629	8405826	GSE124336_Fernandez_2019_GSM3529865_P0PM_2_S1_P0_eHcn4_2_ATACseq_SRR8368606_peak_16747	257	.	9.26947	27.9265	25.7666	95
chr11	8424320	8424800	GSE124336_Fernandez_2019_GSM3529865_P0PM_2_S1_P0_eHcn4_2_ATACseq_SRR8368606_peak_16748	757	.	18.7766	78.3412	75.7364	115
chr11	8443931	8444064	GSE124336_Fernandez_2019_GSM3529865_P0PM_2_S1_P0_eHcn4_2_ATACseq_SRR8368606_peak_16749	17	.	2.61447	3.29538	1.71834	52
chr11	8444718	8445344	GSE124336_Fernandez_2019_GSM3529865_P0PM_2_S1_P0_eHcn4_2_ATACseq_SRR8368606_peak_16750	268	.	9.50715	29.0234	26.85	255
chr11	8445958	8446543	GSE124336_Fernandez_2019_GSM3529865_P0PM_2_S1_P0_eHcn4_2_ATACseq_SRR8368606_peak_16751	648	.	16.8752	67.3663	64.8409	254
chr11	8453247	8453617	GSE124336_Fernandez_2019_GSM3529865_P0PM_2_S1_P0_eHcn4_2_ATACseq_SRR8368606_peak_16752	119	.	5.94197	13.873	11.9327	201
chr11	8456534	8458583	GSE124336_Fernandez_2019_GSM3529865_P0PM_2_S1_P0_eHcn4_2_ATACseq_SRR8368606_peak_16753	785	.	19.252	81.1409	78.5169	1645
chr11	8462831	8463736	GSE124336_Fernandez_2019_GSM3529865_P0PM_2_S1_P0_eHcn4_2_ATACseq_SRR8368606_peak_16754	301	.	10.2202	32.3769	30.1644	225
chr11	8466227	8469852	GSE124336_Fernandez_2019_GSM3529865_P0PM_2_S1_P0_eHcn4_2_ATACseq_SRR8368606_peak_16755	2445	.	43.9706	248.363	244.598	2423
chr11	8472262	8472857	GSE124336_Fernandez_2019_GSM3529865_P0PM_2_S1_P0_eHcn4_2_ATACseq_SRR8368606_peak_16756	146	.	6.65501	16.6543	14.6607	534
chr11	8479258	8479836	GSE124336_Fernandez_2019_GSM3529865_P0PM_2_S1_P0_eHcn4_2_ATACseq_SRR8368606_peak_16757	175	.	7.36804	19.5717	17.5288	295
chr11	8481206	8483371	GSE124336_Fernandez_2019_GSM3529865_P0PM_2_S1_P0_eHcn4_2_ATACseq_SRR8368606_peak_16758	370	.	11.6463	39.3471	37.0605	433
chr11	8486133	8487287	GSE124336_Fernandez_2019_GSM3529865_P0PM_2_S1_P0_eHcn4_2_ATACseq_SRR8368606_peak_16759	1538	.	31.1359	157.005	153.9	622
chr11	8490291	8490756	GSE124336_Fernandez_2019_GSM3529865_P0PM_2_S1_P0_eHcn4_2_ATACseq_SRR8368606_peak_16760	205	.	8.08108	22.6125	20.5237	136
chr11	8493110	8493330	GSE124336_Fernandez_2019_GSM3529865_P0PM_2_S1_P0_eHcn4_2_ATACseq_SRR8368606_peak_16761	28	.	3.08982	4.49666	2.84628	137
chr11	8494076	8494368	GSE124336_Fernandez_2019_GSM3529865_P0PM_2_S1_P0_eHcn4_2_ATACseq_SRR8368606_peak_16762	85	.	4.99126	10.4043	8.54336	155
chr11	8496610	8497213	GSE124336_Fernandez_2019_GSM3529865_P0PM_2_S1_P0_eHcn4_2_ATACseq_SRR8368606_peak_16763	335	.	10.9332	35.8201	33.5699	217
chr11	8500713	8501640	GSE124336_Fernandez_2019_GSM3529865_P0PM_2_S1_P0_eHcn4_2_ATACseq_SRR8368606_peak_16764	688	.	17.5882	71.4386	68.8832	270
chr11	8501864	8502546	GSE124336_Fernandez_2019_GSM3529865_P0PM_2_S1_P0_eHcn4_2_ATACseq_SRR8368606_peak_16765	370	.	11.6463	39.3471	37.0605	310
chr11	8502863	8503229	GSE124336_Fernandez_2019_GSM3529865_P0PM_2_S1_P0_eHcn4_2_ATACseq_SRR8368606_peak_16766	69	.	4.5159	8.78605	6.9696	34
chr11	8503513	8503840	GSE124336_Fernandez_2019_GSM3529865_P0PM_2_S1_P0_eHcn4_2_ATACseq_SRR8368606_peak_16767	225	.	8.55644	24.7029	22.5849	105
chr11	8513143	8514044	GSE124336_Fernandez_2019_GSM3529865_P0PM_2_S1_P0_eHcn4_2_ATACseq_SRR8368606_peak_16768	688	.	17.5882	71.4386	68.8832	399
chr11	8521998	8522143	GSE124336_Fernandez_2019_GSM3529865_P0PM_2_S1_P0_eHcn4_2_ATACseq_SRR8368606_peak_16769	54	.	4.04054	7.2553	5.488	107
chr11	8523540	8524753	GSE124336_Fernandez_2019_GSM3529865_P0PM_2_S1_P0_eHcn4_2_ATACseq_SRR8368606_peak_16770	1149	.	25.194	117.787	114.926	507
chr11	8524902	8525287	GSE124336_Fernandez_2019_GSM3529865_P0PM_2_S1_P0_eHcn4_2_ATACseq_SRR8368606_peak_16771	137	.	6.41733	15.7114	13.7351	197
chr11	8526208	8526340	GSE124336_Fernandez_2019_GSM3529865_P0PM_2_S1_P0_eHcn4_2_ATACseq_SRR8368606_peak_16772	28	.	3.08982	4.49666	2.84628	120
chr11	8534866	8535159	GSE124336_Fernandez_2019_GSM3529865_P0PM_2_S1_P0_eHcn4_2_ATACseq_SRR8368606_peak_16773	185	.	7.60572	20.5721	18.5136	256
chr11	8536992	8537388	GSE124336_Fernandez_2019_GSM3529865_P0PM_2_S1_P0_eHcn4_2_ATACseq_SRR8368606_peak_16774	62	.	4.27822	8.00919	6.21666	250
chr11	8541388	8541694	GSE124336_Fernandez_2019_GSM3529865_P0PM_2_S1_P0_eHcn4_2_ATACseq_SRR8368606_peak_16775	175	.	7.36804	19.5717	17.5288	191
chr11	8547811	8548787	GSE124336_Fernandez_2019_GSM3529865_P0PM_2_S1_P0_eHcn4_2_ATACseq_SRR8368606_peak_16776	69	.	4.5159	8.78605	6.9696	34
chr11	8578401	8578644	GSE124336_Fernandez_2019_GSM3529865_P0PM_2_S1_P0_eHcn4_2_ATACseq_SRR8368606_peak_16777	22	.	2.85215	3.87949	2.26414	175
chr11	8579293	8580335	GSE124336_Fernandez_2019_GSM3529865_P0PM_2_S1_P0_eHcn4_2_ATACseq_SRR8368606_peak_16778	2889	.	49.9126	293.12	288.938	737
chr11	8582525	8582862	GSE124336_Fernandez_2019_GSM3529865_P0PM_2_S1_P0_eHcn4_2_ATACseq_SRR8368606_peak_16779	77	.	4.75358	9.58475	7.74564	248
chr11	8585234	8585494	GSE124336_Fernandez_2019_GSM3529865_P0PM_2_S1_P0_eHcn4_2_ATACseq_SRR8368606_peak_16780	93	.	5.22893	11.2437	9.36183	157
chr11	8591318	8591488	GSE124336_Fernandez_2019_GSM3529865_P0PM_2_S1_P0_eHcn4_2_ATACseq_SRR8368606_peak_16781	69	.	4.5159	8.78605	6.9696	135
chr11	8624136	8624998	GSE124336_Fernandez_2019_GSM3529865_P0PM_2_S1_P0_eHcn4_2_ATACseq_SRR8368606_peak_16782	347	.	11.1709	36.9867	34.7243	538
chr11	8628666	8629120	GSE124336_Fernandez_2019_GSM3529865_P0PM_2_S1_P0_eHcn4_2_ATACseq_SRR8368606_peak_16783	77	.	4.75358	9.58475	7.74564	329
chr11	8639764	8639909	GSE124336_Fernandez_2019_GSM3529865_P0PM_2_S1_P0_eHcn4_2_ATACseq_SRR8368606_peak_16784	17	.	2.61447	3.29538	1.71834	47
chr11	8653706	8654369	GSE124336_Fernandez_2019_GSM3529865_P0PM_2_S1_P0_eHcn4_2_ATACseq_SRR8368606_peak_16785	312	.	10.4579	33.515	31.2897	471
chr11	8658978	8659398	GSE124336_Fernandez_2019_GSM3529865_P0PM_2_S1_P0_eHcn4_2_ATACseq_SRR8368606_peak_16786	110	.	5.70429	12.9788	11.0573	219
chr11	8659891	8660115	GSE124336_Fernandez_2019_GSM3529865_P0PM_2_S1_P0_eHcn4_2_ATACseq_SRR8368606_peak_16787	62	.	4.27822	8.00919	6.21666	139
chr11	8662446	8662590	GSE124336_Fernandez_2019_GSM3529865_P0PM_2_S1_P0_eHcn4_2_ATACseq_SRR8368606_peak_16788	28	.	3.08982	4.49666	2.84628	135
chr11	8663530	8664956	GSE124336_Fernandez_2019_GSM3529865_P0PM_2_S1_P0_eHcn4_2_ATACseq_SRR8368606_peak_16789	569	.	15.4491	59.3881	56.9239	869
chr11	8674705	8675054	GSE124336_Fernandez_2019_GSM3529865_P0PM_2_S1_P0_eHcn4_2_ATACseq_SRR8368606_peak_16790	77	.	4.75358	9.58475	7.74564	183
chr11	8692559	8693483	GSE124336_Fernandez_2019_GSM3529865_P0PM_2_S1_P0_eHcn4_2_ATACseq_SRR8368606_peak_16791	335	.	10.9332	35.8201	33.5699	423
chr11	8717060	8717264	GSE124336_Fernandez_2019_GSM3529865_P0PM_2_S1_P0_eHcn4_2_ATACseq_SRR8368606_peak_16792	62	.	4.27822	8.00919	6.21666	52
chr11	8772395	8773127	GSE124336_Fernandez_2019_GSM3529865_P0PM_2_S1_P0_eHcn4_2_ATACseq_SRR8368606_peak_16793	1210	.	26.1447	123.905	121.006	422
chr11	8781418	8782286	GSE124336_Fernandez_2019_GSM3529865_P0PM_2_S1_P0_eHcn4_2_ATACseq_SRR8368606_peak_16794	382	.	11.8839	40.5405	38.242	140
chr11	8782675	8782883	GSE124336_Fernandez_2019_GSM3529865_P0PM_2_S1_P0_eHcn4_2_ATACseq_SRR8368606_peak_16795	54	.	4.04054	7.2553	5.488	142
chr11	8797595	8797754	GSE124336_Fernandez_2019_GSM3529865_P0PM_2_S1_P0_eHcn4_2_ATACseq_SRR8368606_peak_16796	41	.	3.56518	5.82158	4.10883	115
chr11	8859976	8860133	GSE124336_Fernandez_2019_GSM3529865_P0PM_2_S1_P0_eHcn4_2_ATACseq_SRR8368606_peak_16797	119	.	5.94197	13.873	11.9327	115
chr11	8948865	8949185	GSE124336_Fernandez_2019_GSM3529865_P0PM_2_S1_P0_eHcn4_2_ATACseq_SRR8368606_peak_16798	34	.	3.3275	5.14468	3.46197	82
chr11	8949966	8950463	GSE124336_Fernandez_2019_GSM3529865_P0PM_2_S1_P0_eHcn4_2_ATACseq_SRR8368606_peak_16799	771	.	19.0143	79.7383	77.124	319
chr11	8953630	8954880	GSE124336_Fernandez_2019_GSM3529865_P0PM_2_S1_P0_eHcn4_2_ATACseq_SRR8368606_peak_16800	505	.	14.2607	52.9208	50.5096	272
chr11	8955699	8955992	GSE124336_Fernandez_2019_GSM3529865_P0PM_2_S1_P0_eHcn4_2_ATACseq_SRR8368606_peak_16801	195	.	7.8434	21.5859	19.512	187
chr11	8956671	8956847	GSE124336_Fernandez_2019_GSM3529865_P0PM_2_S1_P0_eHcn4_2_ATACseq_SRR8368606_peak_16802	102	.	5.46661	12.1021	10.2001	143
chr11	8983370	8983646	GSE124336_Fernandez_2019_GSM3529865_P0PM_2_S1_P0_eHcn4_2_ATACseq_SRR8368606_peak_16803	257	.	9.26947	27.9265	25.7666	81
chr11	9010455	9011630	GSE124336_Fernandez_2019_GSM3529865_P0PM_2_S1_P0_eHcn4_2_ATACseq_SRR8368606_peak_16804	1380	.	28.7591	141.046	138.04	662
chr11	9024899	9025517	GSE124336_Fernandez_2019_GSM3529865_P0PM_2_S1_P0_eHcn4_2_ATACseq_SRR8368606_peak_16805	312	.	10.4579	33.515	31.2897	546
chr11	9046906	9047413	GSE124336_Fernandez_2019_GSM3529865_P0PM_2_S1_P0_eHcn4_2_ATACseq_SRR8368606_peak_16806	279	.	9.74483	30.1309	27.9443	449
chr11	9048380	9049151	GSE124336_Fernandez_2019_GSM3529865_P0PM_2_S1_P0_eHcn4_2_ATACseq_SRR8368606_peak_16807	1491	.	30.4229	152.181	149.106	134
chr11	9117466	9118206	GSE124336_Fernandez_2019_GSM3529865_P0PM_2_S1_P0_eHcn4_2_ATACseq_SRR8368606_peak_16808	467	.	13.5477	49.1256	46.7471	453
chr11	9118415	9118887	GSE124336_Fernandez_2019_GSM3529865_P0PM_2_S1_P0_eHcn4_2_ATACseq_SRR8368606_peak_16809	195	.	7.8434	21.5859	19.512	197
chr11	9135681	9135884	GSE124336_Fernandez_2019_GSM3529865_P0PM_2_S1_P0_eHcn4_2_ATACseq_SRR8368606_peak_16810	28	.	3.08982	4.49666	2.84628	154
chr11	9317355	9317720	GSE124336_Fernandez_2019_GSM3529865_P0PM_2_S1_P0_eHcn4_2_ATACseq_SRR8368606_peak_16811	358	.	11.4086	38.1624	35.8878	152
chr11	9337871	9338633	GSE124336_Fernandez_2019_GSM3529865_P0PM_2_S1_P0_eHcn4_2_ATACseq_SRR8368606_peak_16812	517	.	14.4984	54.2004	51.7784	515
chr11	9415977	9416158	GSE124336_Fernandez_2019_GSM3529865_P0PM_2_S1_P0_eHcn4_2_ATACseq_SRR8368606_peak_16813	93	.	5.22893	11.2437	9.36183	75
chr11	9427308	9427947	GSE124336_Fernandez_2019_GSM3529865_P0PM_2_S1_P0_eHcn4_2_ATACseq_SRR8368606_peak_16814	1119	.	24.7186	114.753	111.911	256
chr11	9481498	9481887	GSE124336_Fernandez_2019_GSM3529865_P0PM_2_S1_P0_eHcn4_2_ATACseq_SRR8368606_peak_16815	268	.	9.50715	29.0234	26.85	211
chr11	9500443	9500891	GSE124336_Fernandez_2019_GSM3529865_P0PM_2_S1_P0_eHcn4_2_ATACseq_SRR8368606_peak_16816	85	.	4.99126	10.4043	8.54336	197
chr11	9519850	9520134	GSE124336_Fernandez_2019_GSM3529865_P0PM_2_S1_P0_eHcn4_2_ATACseq_SRR8368606_peak_16817	324	.	10.6955	34.6628	32.425	134
chr11	9647371	9647606	GSE124336_Fernandez_2019_GSM3529865_P0PM_2_S1_P0_eHcn4_2_ATACseq_SRR8368606_peak_16818	93	.	5.22893	11.2437	9.36183	95
chr11	9793350	9793661	GSE124336_Fernandez_2019_GSM3529865_P0PM_2_S1_P0_eHcn4_2_ATACseq_SRR8368606_peak_16819	119	.	5.94197	13.873	11.9327	237
chr11	9994649	9995216	GSE124336_Fernandez_2019_GSM3529865_P0PM_2_S1_P0_eHcn4_2_ATACseq_SRR8368606_peak_16820	128	.	6.17965	14.7841	12.8255	150
chr11	9997919	9998054	GSE124336_Fernandez_2019_GSM3529865_P0PM_2_S1_P0_eHcn4_2_ATACseq_SRR8368606_peak_16821	28	.	3.08982	4.49666	2.84628	74
chr11	9998328	9998527	GSE124336_Fernandez_2019_GSM3529865_P0PM_2_S1_P0_eHcn4_2_ATACseq_SRR8368606_peak_16822	185	.	7.60572	20.5721	18.5136	60
chr11	10002116	10002509	GSE124336_Fernandez_2019_GSM3529865_P0PM_2_S1_P0_eHcn4_2_ATACseq_SRR8368606_peak_16823	855	.	20.4404	88.2322	85.5603	265
chr11	10841031	10841441	GSE124336_Fernandez_2019_GSM3529865_P0PM_2_S1_P0_eHcn4_2_ATACseq_SRR8368606_peak_16824	146	.	6.65501	16.6543	14.6607	309
chr11	11013282	11013623	GSE124336_Fernandez_2019_GSM3529865_P0PM_2_S1_P0_eHcn4_2_ATACseq_SRR8368606_peak_16825	34	.	3.3275	5.14468	3.46197	101
chr11	11102719	11102882	GSE124336_Fernandez_2019_GSM3529865_P0PM_2_S1_P0_eHcn4_2_ATACseq_SRR8368606_peak_16826	41	.	3.56518	5.82158	4.10883	67
chr11	11113784	11114994	GSE124336_Fernandez_2019_GSM3529865_P0PM_2_S1_P0_eHcn4_2_ATACseq_SRR8368606_peak_16827	358	.	11.4086	38.1624	35.8878	240
chr11	11115535	11116548	GSE124336_Fernandez_2019_GSM3529865_P0PM_2_S1_P0_eHcn4_2_ATACseq_SRR8368606_peak_16828	290	.	9.98251	31.2488	29.0492	592
chr11	11122777	11123179	GSE124336_Fernandez_2019_GSM3529865_P0PM_2_S1_P0_eHcn4_2_ATACseq_SRR8368606_peak_16829	1364	.	28.5215	139.469	136.473	305
chr11	11131706	11132309	GSE124336_Fernandez_2019_GSM3529865_P0PM_2_S1_P0_eHcn4_2_ATACseq_SRR8368606_peak_16830	595	.	15.9245	62.022	59.5372	221
chr11	11156269	11156606	GSE124336_Fernandez_2019_GSM3529865_P0PM_2_S1_P0_eHcn4_2_ATACseq_SRR8368606_peak_16831	102	.	5.46661	12.1021	10.2001	118
chr11	11174728	11176237	GSE124336_Fernandez_2019_GSM3529865_P0PM_2_S1_P0_eHcn4_2_ATACseq_SRR8368606_peak_16832	1459	.	29.9475	148.982	145.927	682
chr11	11176735	11177100	GSE124336_Fernandez_2019_GSM3529865_P0PM_2_S1_P0_eHcn4_2_ATACseq_SRR8368606_peak_16833	128	.	6.17965	14.7841	12.8255	142
chr11	11215463	11215950	GSE124336_Fernandez_2019_GSM3529865_P0PM_2_S1_P0_eHcn4_2_ATACseq_SRR8368606_peak_16834	279	.	9.74483	30.1309	27.9443	214
chr11	11455169	11455484	GSE124336_Fernandez_2019_GSM3529865_P0PM_2_S1_P0_eHcn4_2_ATACseq_SRR8368606_peak_16835	165	.	7.13036	18.5849	16.5581	104
chr11	11461574	11462689	GSE124336_Fernandez_2019_GSM3529865_P0PM_2_S1_P0_eHcn4_2_ATACseq_SRR8368606_peak_16836	1119	.	24.7186	114.753	111.911	395
chr11	11557068	11557445	GSE124336_Fernandez_2019_GSM3529865_P0PM_2_S1_P0_eHcn4_2_ATACseq_SRR8368606_peak_16837	205	.	8.08108	22.6125	20.5237	297
chr11	11685126	11685450	GSE124336_Fernandez_2019_GSM3529865_P0PM_2_S1_P0_eHcn4_2_ATACseq_SRR8368606_peak_16838	28	.	3.08982	4.49666	2.84628	177
chr11	11685810	11686346	GSE124336_Fernandez_2019_GSM3529865_P0PM_2_S1_P0_eHcn4_2_ATACseq_SRR8368606_peak_16839	102	.	5.46661	12.1021	10.2001	347
chr11	11733258	11734082	GSE124336_Fernandez_2019_GSM3529865_P0PM_2_S1_P0_eHcn4_2_ATACseq_SRR8368606_peak_16840	382	.	11.8839	40.5405	38.242	507
chr11	11788512	11789172	GSE124336_Fernandez_2019_GSM3529865_P0PM_2_S1_P0_eHcn4_2_ATACseq_SRR8368606_peak_16841	2169	.	40.1677	220.476	216.938	180
chr11	11808165	11809671	GSE124336_Fernandez_2019_GSM3529865_P0PM_2_S1_P0_eHcn4_2_ATACseq_SRR8368606_peak_16842	2480	.	44.4459	251.892	248.096	858
chr11	11811906	11812439	GSE124336_Fernandez_2019_GSM3529865_P0PM_2_S1_P0_eHcn4_2_ATACseq_SRR8368606_peak_16843	898	.	21.1534	92.5478	89.8472	272
chr11	11820172	11821394	GSE124336_Fernandez_2019_GSM3529865_P0PM_2_S1_P0_eHcn4_2_ATACseq_SRR8368606_peak_16844	1459	.	29.9475	148.982	145.927	274
chr11	11821532	11823427	GSE124336_Fernandez_2019_GSM3529865_P0PM_2_S1_P0_eHcn4_2_ATACseq_SRR8368606_peak_16845	505	.	14.2607	52.9208	50.5096	293
chr11	11823568	11826399	GSE124336_Fernandez_2019_GSM3529865_P0PM_2_S1_P0_eHcn4_2_ATACseq_SRR8368606_peak_16846	927	.	21.6288	95.4491	92.7295	1172
chr11	11828306	11829790	GSE124336_Fernandez_2019_GSM3529865_P0PM_2_S1_P0_eHcn4_2_ATACseq_SRR8368606_peak_16847	479	.	13.7854	50.3833	47.9937	622
chr11	11830977	11831501	GSE124336_Fernandez_2019_GSM3529865_P0PM_2_S1_P0_eHcn4_2_ATACseq_SRR8368606_peak_16848	156	.	6.89269	17.6123	15.6019	185
chr11	11831704	11833346	GSE124336_Fernandez_2019_GSM3529865_P0PM_2_S1_P0_eHcn4_2_ATACseq_SRR8368606_peak_16849	370	.	11.6463	39.3471	37.0605	977
chr11	11834190	11834384	GSE124336_Fernandez_2019_GSM3529865_P0PM_2_S1_P0_eHcn4_2_ATACseq_SRR8368606_peak_16850	41	.	3.56518	5.82158	4.10883	173
chr11	11835497	11835729	GSE124336_Fernandez_2019_GSM3529865_P0PM_2_S1_P0_eHcn4_2_ATACseq_SRR8368606_peak_16851	47	.	3.80286	6.52563	4.78483	72
chr11	11836257	11837293	GSE124336_Fernandez_2019_GSM3529865_P0PM_2_S1_P0_eHcn4_2_ATACseq_SRR8368606_peak_16852	517	.	14.4984	54.2004	51.7784	709
chr11	11844073	11845360	GSE124336_Fernandez_2019_GSM3529865_P0PM_2_S1_P0_eHcn4_2_ATACseq_SRR8368606_peak_16853	1179	.	25.6693	120.838	117.958	378
chr11	11850101	11850894	GSE124336_Fernandez_2019_GSM3529865_P0PM_2_S1_P0_eHcn4_2_ATACseq_SRR8368606_peak_16854	146	.	6.65501	16.6543	14.6607	549
chr11	11855732	11856513	GSE124336_Fernandez_2019_GSM3529865_P0PM_2_S1_P0_eHcn4_2_ATACseq_SRR8368606_peak_16855	246	.	9.0318	26.8407	24.6944	193
chr11	11868006	11868477	GSE124336_Fernandez_2019_GSM3529865_P0PM_2_S1_P0_eHcn4_2_ATACseq_SRR8368606_peak_16856	85	.	4.99126	10.4043	8.54336	113
chr11	11871469	11871660	GSE124336_Fernandez_2019_GSM3529865_P0PM_2_S1_P0_eHcn4_2_ATACseq_SRR8368606_peak_16857	34	.	3.3275	5.14468	3.46197	167
chr11	11873141	11873439	GSE124336_Fernandez_2019_GSM3529865_P0PM_2_S1_P0_eHcn4_2_ATACseq_SRR8368606_peak_16858	77	.	4.75358	9.58475	7.74564	89
chr11	11873626	11873803	GSE124336_Fernandez_2019_GSM3529865_P0PM_2_S1_P0_eHcn4_2_ATACseq_SRR8368606_peak_16859	77	.	4.75358	9.58475	7.74564	31
chr11	11874958	11875695	GSE124336_Fernandez_2019_GSM3529865_P0PM_2_S1_P0_eHcn4_2_ATACseq_SRR8368606_peak_16860	1915	.	36.6025	194.927	191.574	461
chr11	11878382	11879643	GSE124336_Fernandez_2019_GSM3529865_P0PM_2_S1_P0_eHcn4_2_ATACseq_SRR8368606_peak_16861	185	.	7.60572	20.5721	18.5136	827
chr11	11880851	11881658	GSE124336_Fernandez_2019_GSM3529865_P0PM_2_S1_P0_eHcn4_2_ATACseq_SRR8368606_peak_16862	290	.	9.98251	31.2488	29.0492	482
chr11	11884898	11885052	GSE124336_Fernandez_2019_GSM3529865_P0PM_2_S1_P0_eHcn4_2_ATACseq_SRR8368606_peak_16863	41	.	3.56518	5.82158	4.10883	91
chr11	11890338	11890519	GSE124336_Fernandez_2019_GSM3529865_P0PM_2_S1_P0_eHcn4_2_ATACseq_SRR8368606_peak_16864	41	.	3.56518	5.82158	4.10883	147
chr11	11897832	11898085	GSE124336_Fernandez_2019_GSM3529865_P0PM_2_S1_P0_eHcn4_2_ATACseq_SRR8368606_peak_16865	47	.	3.80286	6.52563	4.78483	64
chr11	11901081	11902238	GSE124336_Fernandez_2019_GSM3529865_P0PM_2_S1_P0_eHcn4_2_ATACseq_SRR8368606_peak_16866	1700	.	33.5127	173.295	170.085	599
chr11	11925341	11925830	GSE124336_Fernandez_2019_GSM3529865_P0PM_2_S1_P0_eHcn4_2_ATACseq_SRR8368606_peak_16867	146	.	6.65501	16.6543	14.6607	291
chr11	11928708	11928846	GSE124336_Fernandez_2019_GSM3529865_P0PM_2_S1_P0_eHcn4_2_ATACseq_SRR8368606_peak_16868	28	.	3.08982	4.49666	2.84628	47
chr11	11929449	11929606	GSE124336_Fernandez_2019_GSM3529865_P0PM_2_S1_P0_eHcn4_2_ATACseq_SRR8368606_peak_16869	69	.	4.5159	8.78605	6.9696	107
chr11	11931843	11932933	GSE124336_Fernandez_2019_GSM3529865_P0PM_2_S1_P0_eHcn4_2_ATACseq_SRR8368606_peak_16870	146	.	6.65501	16.6543	14.6607	861
chr11	11934660	11935287	GSE124336_Fernandez_2019_GSM3529865_P0PM_2_S1_P0_eHcn4_2_ATACseq_SRR8368606_peak_16871	406	.	12.3593	42.9528	40.6309	345
chr11	11936114	11936604	GSE124336_Fernandez_2019_GSM3529865_P0PM_2_S1_P0_eHcn4_2_ATACseq_SRR8368606_peak_16872	41	.	3.56518	5.82158	4.10883	50
chr11	11939730	11939919	GSE124336_Fernandez_2019_GSM3529865_P0PM_2_S1_P0_eHcn4_2_ATACseq_SRR8368606_peak_16873	156	.	6.89269	17.6123	15.6019	92
chr11	11942458	11942899	GSE124336_Fernandez_2019_GSM3529865_P0PM_2_S1_P0_eHcn4_2_ATACseq_SRR8368606_peak_16874	47	.	3.80286	6.52563	4.78483	123
chr11	11947400	11947782	GSE124336_Fernandez_2019_GSM3529865_P0PM_2_S1_P0_eHcn4_2_ATACseq_SRR8368606_peak_16875	41	.	3.56518	5.82158	4.10883	159
chr11	11948288	11949330	GSE124336_Fernandez_2019_GSM3529865_P0PM_2_S1_P0_eHcn4_2_ATACseq_SRR8368606_peak_16876	175	.	7.36804	19.5717	17.5288	185
chr11	11952479	11954377	GSE124336_Fernandez_2019_GSM3529865_P0PM_2_S1_P0_eHcn4_2_ATACseq_SRR8368606_peak_16877	648	.	16.8752	67.3663	64.8409	1412
chr11	11955415	11958277	GSE124336_Fernandez_2019_GSM3529865_P0PM_2_S1_P0_eHcn4_2_ATACseq_SRR8368606_peak_16878	2586	.	45.872	262.535	258.642	1975
chr11	11958499	11958855	GSE124336_Fernandez_2019_GSM3529865_P0PM_2_S1_P0_eHcn4_2_ATACseq_SRR8368606_peak_16879	246	.	9.0318	26.8407	24.6944	167
chr11	11960265	11961444	GSE124336_Fernandez_2019_GSM3529865_P0PM_2_S1_P0_eHcn4_2_ATACseq_SRR8368606_peak_16880	430	.	12.8347	45.3982	43.0534	964
chr11	11961757	11962905	GSE124336_Fernandez_2019_GSM3529865_P0PM_2_S1_P0_eHcn4_2_ATACseq_SRR8368606_peak_16881	279	.	9.74483	30.1309	27.9443	452
chr11	11963113	11966744	GSE124336_Fernandez_2019_GSM3529865_P0PM_2_S1_P0_eHcn4_2_ATACseq_SRR8368606_peak_16882	1603	.	32.0866	163.482	160.336	2865
chr11	11968508	11969448	GSE124336_Fernandez_2019_GSM3529865_P0PM_2_S1_P0_eHcn4_2_ATACseq_SRR8368606_peak_16883	621	.	16.3998	64.6817	62.1764	489
chr11	11972930	11973065	GSE124336_Fernandez_2019_GSM3529865_P0PM_2_S1_P0_eHcn4_2_ATACseq_SRR8368606_peak_16884	22	.	2.85215	3.87949	2.26414	13
chr11	11973271	11973841	GSE124336_Fernandez_2019_GSM3529865_P0PM_2_S1_P0_eHcn4_2_ATACseq_SRR8368606_peak_16885	1333	.	28.0461	136.326	133.35	269
chr11	11974954	11975159	GSE124336_Fernandez_2019_GSM3529865_P0PM_2_S1_P0_eHcn4_2_ATACseq_SRR8368606_peak_16886	479	.	13.7854	50.3833	47.9937	95
chr11	11978707	11979027	GSE124336_Fernandez_2019_GSM3529865_P0PM_2_S1_P0_eHcn4_2_ATACseq_SRR8368606_peak_16887	62	.	4.27822	8.00919	6.21666	94
chr11	11983431	11983704	GSE124336_Fernandez_2019_GSM3529865_P0PM_2_S1_P0_eHcn4_2_ATACseq_SRR8368606_peak_16888	62	.	4.27822	8.00919	6.21666	95
chr11	11991433	11991666	GSE124336_Fernandez_2019_GSM3529865_P0PM_2_S1_P0_eHcn4_2_ATACseq_SRR8368606_peak_16889	62	.	4.27822	8.00919	6.21666	120
chr11	11993286	11994381	GSE124336_Fernandez_2019_GSM3529865_P0PM_2_S1_P0_eHcn4_2_ATACseq_SRR8368606_peak_16890	941	.	21.8665	96.9069	94.1777	705
chr11	11996501	11996648	GSE124336_Fernandez_2019_GSM3529865_P0PM_2_S1_P0_eHcn4_2_ATACseq_SRR8368606_peak_16891	62	.	4.27822	8.00919	6.21666	98
chr11	11996996	11997401	GSE124336_Fernandez_2019_GSM3529865_P0PM_2_S1_P0_eHcn4_2_ATACseq_SRR8368606_peak_16892	543	.	14.9738	56.7806	54.3374	257
chr11	11998801	11999140	GSE124336_Fernandez_2019_GSM3529865_P0PM_2_S1_P0_eHcn4_2_ATACseq_SRR8368606_peak_16893	347	.	11.1709	36.9867	34.7243	213
chr11	12012573	12012839	GSE124336_Fernandez_2019_GSM3529865_P0PM_2_S1_P0_eHcn4_2_ATACseq_SRR8368606_peak_16894	62	.	4.27822	8.00919	6.21666	214
chr11	12016135	12016290	GSE124336_Fernandez_2019_GSM3529865_P0PM_2_S1_P0_eHcn4_2_ATACseq_SRR8368606_peak_16895	22	.	2.85215	3.87949	2.26414	142
chr11	12018617	12018884	GSE124336_Fernandez_2019_GSM3529865_P0PM_2_S1_P0_eHcn4_2_ATACseq_SRR8368606_peak_16896	102	.	5.46661	12.1021	10.2001	87
chr11	12025429	12026399	GSE124336_Fernandez_2019_GSM3529865_P0PM_2_S1_P0_eHcn4_2_ATACseq_SRR8368606_peak_16897	813	.	19.7273	83.9619	81.3186	536
chr11	12031136	12031983	GSE124336_Fernandez_2019_GSM3529865_P0PM_2_S1_P0_eHcn4_2_ATACseq_SRR8368606_peak_16898	93	.	5.22893	11.2437	9.36183	443
chr11	12032696	12033203	GSE124336_Fernandez_2019_GSM3529865_P0PM_2_S1_P0_eHcn4_2_ATACseq_SRR8368606_peak_16899	347	.	11.1709	36.9867	34.7243	202
chr11	12034428	12035898	GSE124336_Fernandez_2019_GSM3529865_P0PM_2_S1_P0_eHcn4_2_ATACseq_SRR8368606_peak_16900	236	.	8.79412	25.766	23.6337	172
chr11	12036060	12036900	GSE124336_Fernandez_2019_GSM3529865_P0PM_2_S1_P0_eHcn4_2_ATACseq_SRR8368606_peak_16901	137	.	6.41733	15.7114	13.7351	439
chr11	12037098	12038390	GSE124336_Fernandez_2019_GSM3529865_P0PM_2_S1_P0_eHcn4_2_ATACseq_SRR8368606_peak_16902	582	.	15.6868	60.7018	58.2272	147
chr11	12039267	12039434	GSE124336_Fernandez_2019_GSM3529865_P0PM_2_S1_P0_eHcn4_2_ATACseq_SRR8368606_peak_16903	102	.	5.46661	12.1021	10.2001	62
chr11	12039936	12040085	GSE124336_Fernandez_2019_GSM3529865_P0PM_2_S1_P0_eHcn4_2_ATACseq_SRR8368606_peak_16904	77	.	4.75358	9.58475	7.74564	74
chr11	12048356	12049229	GSE124336_Fernandez_2019_GSM3529865_P0PM_2_S1_P0_eHcn4_2_ATACseq_SRR8368606_peak_16905	841	.	20.2027	86.8037	84.1414	416
chr11	12171487	12171622	GSE124336_Fernandez_2019_GSM3529865_P0PM_2_S1_P0_eHcn4_2_ATACseq_SRR8368606_peak_16906	77	.	4.75358	9.58475	7.74564	57
chr11	12199154	12199400	GSE124336_Fernandez_2019_GSM3529865_P0PM_2_S1_P0_eHcn4_2_ATACseq_SRR8368606_peak_16907	62	.	4.27822	8.00919	6.21666	63
chr11	12205356	12205999	GSE124336_Fernandez_2019_GSM3529865_P0PM_2_S1_P0_eHcn4_2_ATACseq_SRR8368606_peak_16908	77	.	4.75358	9.58475	7.74564	118
chr11	12217113	12217311	GSE124336_Fernandez_2019_GSM3529865_P0PM_2_S1_P0_eHcn4_2_ATACseq_SRR8368606_peak_16909	41	.	3.56518	5.82158	4.10883	112
chr11	12227435	12227790	GSE124336_Fernandez_2019_GSM3529865_P0PM_2_S1_P0_eHcn4_2_ATACseq_SRR8368606_peak_16910	195	.	7.8434	21.5859	19.512	158
chr11	12229106	12230167	GSE124336_Fernandez_2019_GSM3529865_P0PM_2_S1_P0_eHcn4_2_ATACseq_SRR8368606_peak_16911	370	.	11.6463	39.3471	37.0605	589
chr11	12231358	12231963	GSE124336_Fernandez_2019_GSM3529865_P0PM_2_S1_P0_eHcn4_2_ATACseq_SRR8368606_peak_16912	556	.	15.2114	58.081	55.6272	374
chr11	12232480	12232738	GSE124336_Fernandez_2019_GSM3529865_P0PM_2_S1_P0_eHcn4_2_ATACseq_SRR8368606_peak_16913	54	.	4.04054	7.2553	5.488	97
chr11	12250844	12250993	GSE124336_Fernandez_2019_GSM3529865_P0PM_2_S1_P0_eHcn4_2_ATACseq_SRR8368606_peak_16914	54	.	4.04054	7.2553	5.488	58
chr11	12280755	12281193	GSE124336_Fernandez_2019_GSM3529865_P0PM_2_S1_P0_eHcn4_2_ATACseq_SRR8368606_peak_16915	137	.	6.41733	15.7114	13.7351	111
chr11	12291318	12291820	GSE124336_Fernandez_2019_GSM3529865_P0PM_2_S1_P0_eHcn4_2_ATACseq_SRR8368606_peak_16916	335	.	10.9332	35.8201	33.5699	234
chr11	12292435	12292614	GSE124336_Fernandez_2019_GSM3529865_P0PM_2_S1_P0_eHcn4_2_ATACseq_SRR8368606_peak_16917	34	.	3.3275	5.14468	3.46197	37
chr11	12309307	12309923	GSE124336_Fernandez_2019_GSM3529865_P0PM_2_S1_P0_eHcn4_2_ATACseq_SRR8368606_peak_16918	77	.	4.75358	9.58475	7.74564	381
chr11	12314839	12314966	GSE124336_Fernandez_2019_GSM3529865_P0PM_2_S1_P0_eHcn4_2_ATACseq_SRR8368606_peak_16919	69	.	4.5159	8.78605	6.9696	64
chr11	12315545	12316275	GSE124336_Fernandez_2019_GSM3529865_P0PM_2_S1_P0_eHcn4_2_ATACseq_SRR8368606_peak_16920	530	.	14.7361	55.487	53.0544	356
chr11	12321296	12321995	GSE124336_Fernandez_2019_GSM3529865_P0PM_2_S1_P0_eHcn4_2_ATACseq_SRR8368606_peak_16921	1104	.	24.4809	113.242	110.409	354
chr11	12332048	12332431	GSE124336_Fernandez_2019_GSM3529865_P0PM_2_S1_P0_eHcn4_2_ATACseq_SRR8368606_peak_16922	279	.	9.74483	30.1309	27.9443	159
chr11	12336234	12336460	GSE124336_Fernandez_2019_GSM3529865_P0PM_2_S1_P0_eHcn4_2_ATACseq_SRR8368606_peak_16923	41	.	3.56518	5.82158	4.10883	153
chr11	12343585	12343755	GSE124336_Fernandez_2019_GSM3529865_P0PM_2_S1_P0_eHcn4_2_ATACseq_SRR8368606_peak_16924	47	.	3.80286	6.52563	4.78483	47
chr11	12346635	12346831	GSE124336_Fernandez_2019_GSM3529865_P0PM_2_S1_P0_eHcn4_2_ATACseq_SRR8368606_peak_16925	156	.	6.89269	17.6123	15.6019	55
chr11	12359421	12359822	GSE124336_Fernandez_2019_GSM3529865_P0PM_2_S1_P0_eHcn4_2_ATACseq_SRR8368606_peak_16926	1074	.	24.0056	110.232	107.418	133
chr11	12373265	12373841	GSE124336_Fernandez_2019_GSM3529865_P0PM_2_S1_P0_eHcn4_2_ATACseq_SRR8368606_peak_16927	1443	.	29.7099	147.388	144.343	354
chr11	12375705	12376058	GSE124336_Fernandez_2019_GSM3529865_P0PM_2_S1_P0_eHcn4_2_ATACseq_SRR8368606_peak_16928	195	.	7.8434	21.5859	19.512	224
chr11	12382981	12383453	GSE124336_Fernandez_2019_GSM3529865_P0PM_2_S1_P0_eHcn4_2_ATACseq_SRR8368606_peak_16929	175	.	7.36804	19.5717	17.5288	277
chr11	12384816	12385320	GSE124336_Fernandez_2019_GSM3529865_P0PM_2_S1_P0_eHcn4_2_ATACseq_SRR8368606_peak_16930	479	.	13.7854	50.3833	47.9937	231
chr11	12393836	12394769	GSE124336_Fernandez_2019_GSM3529865_P0PM_2_S1_P0_eHcn4_2_ATACseq_SRR8368606_peak_16931	1750	.	34.2257	178.242	175.001	549
chr11	12396152	12397078	GSE124336_Fernandez_2019_GSM3529865_P0PM_2_S1_P0_eHcn4_2_ATACseq_SRR8368606_peak_16932	236	.	8.79412	25.766	23.6337	364
chr11	12403102	12403686	GSE124336_Fernandez_2019_GSM3529865_P0PM_2_S1_P0_eHcn4_2_ATACseq_SRR8368606_peak_16933	102	.	5.46661	12.1021	10.2001	383
chr11	12409495	12409835	GSE124336_Fernandez_2019_GSM3529865_P0PM_2_S1_P0_eHcn4_2_ATACseq_SRR8368606_peak_16934	335	.	10.9332	35.8201	33.5699	176
chr11	12416894	12417329	GSE124336_Fernandez_2019_GSM3529865_P0PM_2_S1_P0_eHcn4_2_ATACseq_SRR8368606_peak_16935	517	.	14.4984	54.2004	51.7784	245
chr11	12421315	12421452	GSE124336_Fernandez_2019_GSM3529865_P0PM_2_S1_P0_eHcn4_2_ATACseq_SRR8368606_peak_16936	34	.	3.3275	5.14468	3.46197	25
chr11	12424332	12424719	GSE124336_Fernandez_2019_GSM3529865_P0PM_2_S1_P0_eHcn4_2_ATACseq_SRR8368606_peak_16937	215	.	8.31876	23.6516	21.5481	160
chr11	12428951	12429154	GSE124336_Fernandez_2019_GSM3529865_P0PM_2_S1_P0_eHcn4_2_ATACseq_SRR8368606_peak_16938	137	.	6.41733	15.7114	13.7351	64
chr11	12430352	12431009	GSE124336_Fernandez_2019_GSM3529865_P0PM_2_S1_P0_eHcn4_2_ATACseq_SRR8368606_peak_16939	268	.	9.50715	29.0234	26.85	484
chr11	12434549	12435440	GSE124336_Fernandez_2019_GSM3529865_P0PM_2_S1_P0_eHcn4_2_ATACseq_SRR8368606_peak_16940	1668	.	33.0374	170.011	166.823	255
chr11	12444398	12444620	GSE124336_Fernandez_2019_GSM3529865_P0PM_2_S1_P0_eHcn4_2_ATACseq_SRR8368606_peak_16941	77	.	4.75358	9.58475	7.74564	57
chr11	12458445	12459536	GSE124336_Fernandez_2019_GSM3529865_P0PM_2_S1_P0_eHcn4_2_ATACseq_SRR8368606_peak_16942	225	.	8.55644	24.7029	22.5849	255
chr11	12464146	12465168	GSE124336_Fernandez_2019_GSM3529865_P0PM_2_S1_P0_eHcn4_2_ATACseq_SRR8368606_peak_16943	455	.	13.31	47.8754	45.508	577
chr11	12466619	12466972	GSE124336_Fernandez_2019_GSM3529865_P0PM_2_S1_P0_eHcn4_2_ATACseq_SRR8368606_peak_16944	85	.	4.99126	10.4043	8.54336	143
chr11	12493672	12494336	GSE124336_Fernandez_2019_GSM3529865_P0PM_2_S1_P0_eHcn4_2_ATACseq_SRR8368606_peak_16945	479	.	13.7854	50.3833	47.9937	351
chr11	12531253	12531639	GSE124336_Fernandez_2019_GSM3529865_P0PM_2_S1_P0_eHcn4_2_ATACseq_SRR8368606_peak_16946	146	.	6.65501	16.6543	14.6607	193
chr11	12532343	12532679	GSE124336_Fernandez_2019_GSM3529865_P0PM_2_S1_P0_eHcn4_2_ATACseq_SRR8368606_peak_16947	841	.	20.2027	86.8037	84.1414	225
chr11	12559217	12559521	GSE124336_Fernandez_2019_GSM3529865_P0PM_2_S1_P0_eHcn4_2_ATACseq_SRR8368606_peak_16948	185	.	7.60572	20.5721	18.5136	181
chr11	12742135	12742433	GSE124336_Fernandez_2019_GSM3529865_P0PM_2_S1_P0_eHcn4_2_ATACseq_SRR8368606_peak_16949	93	.	5.22893	11.2437	9.36183	185
chr11	12811294	12811755	GSE124336_Fernandez_2019_GSM3529865_P0PM_2_S1_P0_eHcn4_2_ATACseq_SRR8368606_peak_16950	246	.	9.0318	26.8407	24.6944	128
chr11	13032382	13033132	GSE124336_Fernandez_2019_GSM3529865_P0PM_2_S1_P0_eHcn4_2_ATACseq_SRR8368606_peak_16951	675	.	17.3506	70.0753	67.5297	289
chr11	13449539	13449853	GSE124336_Fernandez_2019_GSM3529865_P0PM_2_S1_P0_eHcn4_2_ATACseq_SRR8368606_peak_16952	93	.	5.22893	11.2437	9.36183	116
chr11	13561391	13561641	GSE124336_Fernandez_2019_GSM3529865_P0PM_2_S1_P0_eHcn4_2_ATACseq_SRR8368606_peak_16953	47	.	3.80286	6.52563	4.78483	17
chr11	13606591	13606816	GSE124336_Fernandez_2019_GSM3529865_P0PM_2_S1_P0_eHcn4_2_ATACseq_SRR8368606_peak_16954	382	.	11.8839	40.5405	38.242	161
chr11	14797379	14797753	GSE124336_Fernandez_2019_GSM3529865_P0PM_2_S1_P0_eHcn4_2_ATACseq_SRR8368606_peak_16955	195	.	7.8434	21.5859	19.512	103
chr11	15306528	15307250	GSE124336_Fernandez_2019_GSM3529865_P0PM_2_S1_P0_eHcn4_2_ATACseq_SRR8368606_peak_16956	467	.	13.5477	49.1256	46.7471	392
chr11	16257661	16257951	GSE124336_Fernandez_2019_GSM3529865_P0PM_2_S1_P0_eHcn4_2_ATACseq_SRR8368606_peak_16957	85	.	4.99126	10.4043	8.54336	90
chr11	16261358	16261501	GSE124336_Fernandez_2019_GSM3529865_P0PM_2_S1_P0_eHcn4_2_ATACseq_SRR8368606_peak_16958	185	.	7.60572	20.5721	18.5136	57
chr11	16412758	16413074	GSE124336_Fernandez_2019_GSM3529865_P0PM_2_S1_P0_eHcn4_2_ATACseq_SRR8368606_peak_16959	215	.	8.31876	23.6516	21.5481	94
chr11	16507346	16508823	GSE124336_Fernandez_2019_GSM3529865_P0PM_2_S1_P0_eHcn4_2_ATACseq_SRR8368606_peak_16960	1668	.	33.0374	170.011	166.823	899
chr11	16514303	16514446	GSE124336_Fernandez_2019_GSM3529865_P0PM_2_S1_P0_eHcn4_2_ATACseq_SRR8368606_peak_16961	85	.	4.99126	10.4043	8.54336	60
chr11	16524883	16525539	GSE124336_Fernandez_2019_GSM3529865_P0PM_2_S1_P0_eHcn4_2_ATACseq_SRR8368606_peak_16962	505	.	14.2607	52.9208	50.5096	253
chr11	16532926	16533157	GSE124336_Fernandez_2019_GSM3529865_P0PM_2_S1_P0_eHcn4_2_ATACseq_SRR8368606_peak_16963	301	.	10.2202	32.3769	30.1644	166
chr11	16591285	16592340	GSE124336_Fernandez_2019_GSM3529865_P0PM_2_S1_P0_eHcn4_2_ATACseq_SRR8368606_peak_16964	1717	.	33.7504	174.941	171.721	414
chr11	16593873	16594184	GSE124336_Fernandez_2019_GSM3529865_P0PM_2_S1_P0_eHcn4_2_ATACseq_SRR8368606_peak_16965	62	.	4.27822	8.00919	6.21666	246
chr11	16752050	16753117	GSE124336_Fernandez_2019_GSM3529865_P0PM_2_S1_P0_eHcn4_2_ATACseq_SRR8368606_peak_16966	257	.	9.26947	27.9265	25.7666	644
chr11	16793148	16793363	GSE124336_Fernandez_2019_GSM3529865_P0PM_2_S1_P0_eHcn4_2_ATACseq_SRR8368606_peak_16967	62	.	4.27822	8.00919	6.21666	136
chr11	16793534	16793702	GSE124336_Fernandez_2019_GSM3529865_P0PM_2_S1_P0_eHcn4_2_ATACseq_SRR8368606_peak_16968	22	.	2.85215	3.87949	2.26414	6
chr11	16795160	16795305	GSE124336_Fernandez_2019_GSM3529865_P0PM_2_S1_P0_eHcn4_2_ATACseq_SRR8368606_peak_16969	69	.	4.5159	8.78605	6.9696	80
chr11	16796352	16796737	GSE124336_Fernandez_2019_GSM3529865_P0PM_2_S1_P0_eHcn4_2_ATACseq_SRR8368606_peak_16970	69	.	4.5159	8.78605	6.9696	56
chr11	16800306	16801075	GSE124336_Fernandez_2019_GSM3529865_P0PM_2_S1_P0_eHcn4_2_ATACseq_SRR8368606_peak_16971	2871	.	49.6749	291.304	287.14	417
chr11	16816536	16816792	GSE124336_Fernandez_2019_GSM3529865_P0PM_2_S1_P0_eHcn4_2_ATACseq_SRR8368606_peak_16972	47	.	3.80286	6.52563	4.78483	26
chr11	16865009	16865722	GSE124336_Fernandez_2019_GSM3529865_P0PM_2_S1_P0_eHcn4_2_ATACseq_SRR8368606_peak_16973	743	.	18.5389	76.9494	74.3545	419
chr11	16877704	16878194	GSE124336_Fernandez_2019_GSM3529865_P0PM_2_S1_P0_eHcn4_2_ATACseq_SRR8368606_peak_16974	205	.	8.08108	22.6125	20.5237	190
chr11	16885104	16885246	GSE124336_Fernandez_2019_GSM3529865_P0PM_2_S1_P0_eHcn4_2_ATACseq_SRR8368606_peak_16975	110	.	5.70429	12.9788	11.0573	86
chr11	16886269	16886488	GSE124336_Fernandez_2019_GSM3529865_P0PM_2_S1_P0_eHcn4_2_ATACseq_SRR8368606_peak_16976	268	.	9.50715	29.0234	26.85	91
chr11	16895658	16895800	GSE124336_Fernandez_2019_GSM3529865_P0PM_2_S1_P0_eHcn4_2_ATACseq_SRR8368606_peak_16977	28	.	3.08982	4.49666	2.84628	32
chr11	16904471	16905221	GSE124336_Fernandez_2019_GSM3529865_P0PM_2_S1_P0_eHcn4_2_ATACseq_SRR8368606_peak_16978	757	.	18.7766	78.3412	75.7364	372
chr11	16941575	16941727	GSE124336_Fernandez_2019_GSM3529865_P0PM_2_S1_P0_eHcn4_2_ATACseq_SRR8368606_peak_16979	110	.	5.70429	12.9788	11.0573	78
chr11	16948551	16949215	GSE124336_Fernandez_2019_GSM3529865_P0PM_2_S1_P0_eHcn4_2_ATACseq_SRR8368606_peak_16980	442	.	13.0723	46.6329	44.2768	382
chr11	16950620	16951818	GSE124336_Fernandez_2019_GSM3529865_P0PM_2_S1_P0_eHcn4_2_ATACseq_SRR8368606_peak_16981	3179	.	53.7154	322.452	317.992	657
chr11	16967933	16968066	GSE124336_Fernandez_2019_GSM3529865_P0PM_2_S1_P0_eHcn4_2_ATACseq_SRR8368606_peak_16982	195	.	7.8434	21.5859	19.512	63
chr11	16977127	16977381	GSE124336_Fernandez_2019_GSM3529865_P0PM_2_S1_P0_eHcn4_2_ATACseq_SRR8368606_peak_16983	128	.	6.17965	14.7841	12.8255	89
chr11	17051602	17052511	GSE124336_Fernandez_2019_GSM3529865_P0PM_2_S1_P0_eHcn4_2_ATACseq_SRR8368606_peak_16984	301	.	10.2202	32.3769	30.1644	250
chr11	17083062	17083240	GSE124336_Fernandez_2019_GSM3529865_P0PM_2_S1_P0_eHcn4_2_ATACseq_SRR8368606_peak_16985	257	.	9.26947	27.9265	25.7666	94
chr11	17083965	17084442	GSE124336_Fernandez_2019_GSM3529865_P0PM_2_S1_P0_eHcn4_2_ATACseq_SRR8368606_peak_16986	290	.	9.98251	31.2488	29.0492	159
chr11	17086007	17086360	GSE124336_Fernandez_2019_GSM3529865_P0PM_2_S1_P0_eHcn4_2_ATACseq_SRR8368606_peak_16987	370	.	11.6463	39.3471	37.0605	280
chr11	17158606	17160707	GSE124336_Fernandez_2019_GSM3529865_P0PM_2_S1_P0_eHcn4_2_ATACseq_SRR8368606_peak_16988	2272	.	41.5938	230.86	227.24	706
chr11	17167546	17167738	GSE124336_Fernandez_2019_GSM3529865_P0PM_2_S1_P0_eHcn4_2_ATACseq_SRR8368606_peak_16989	47	.	3.80286	6.52563	4.78483	101
chr11	17211154	17212531	GSE124336_Fernandez_2019_GSM3529865_P0PM_2_S1_P0_eHcn4_2_ATACseq_SRR8368606_peak_16990	1333	.	28.0461	136.326	133.35	672
chr11	17231332	17231861	GSE124336_Fernandez_2019_GSM3529865_P0PM_2_S1_P0_eHcn4_2_ATACseq_SRR8368606_peak_16991	582	.	15.6868	60.7018	58.2272	149
chr11	17232678	17233159	GSE124336_Fernandez_2019_GSM3529865_P0PM_2_S1_P0_eHcn4_2_ATACseq_SRR8368606_peak_16992	246	.	9.0318	26.8407	24.6944	337
chr11	17257496	17258215	GSE124336_Fernandez_2019_GSM3529865_P0PM_2_S1_P0_eHcn4_2_ATACseq_SRR8368606_peak_16993	927	.	21.6288	95.4491	92.7295	147
chr11	17279815	17280326	GSE124336_Fernandez_2019_GSM3529865_P0PM_2_S1_P0_eHcn4_2_ATACseq_SRR8368606_peak_16994	569	.	15.4491	59.3881	56.9239	277
chr11	17285891	17286631	GSE124336_Fernandez_2019_GSM3529865_P0PM_2_S1_P0_eHcn4_2_ATACseq_SRR8368606_peak_16995	418	.	12.597	44.1715	41.8381	230
chr11	17305863	17306765	GSE124336_Fernandez_2019_GSM3529865_P0PM_2_S1_P0_eHcn4_2_ATACseq_SRR8368606_peak_16996	1396	.	28.9968	142.626	139.61	279
chr11	17414611	17414916	GSE124336_Fernandez_2019_GSM3529865_P0PM_2_S1_P0_eHcn4_2_ATACseq_SRR8368606_peak_16997	146	.	6.65501	16.6543	14.6607	120
chr11	17459882	17461371	GSE124336_Fernandez_2019_GSM3529865_P0PM_2_S1_P0_eHcn4_2_ATACseq_SRR8368606_peak_16998	595	.	15.9245	62.022	59.5372	242
chr11	17461886	17462048	GSE124336_Fernandez_2019_GSM3529865_P0PM_2_S1_P0_eHcn4_2_ATACseq_SRR8368606_peak_16999	54	.	4.04054	7.2553	5.488	150
chr11	17464803	17465228	GSE124336_Fernandez_2019_GSM3529865_P0PM_2_S1_P0_eHcn4_2_ATACseq_SRR8368606_peak_17000	185	.	7.60572	20.5721	18.5136	251
chr11	17468737	17469222	GSE124336_Fernandez_2019_GSM3529865_P0PM_2_S1_P0_eHcn4_2_ATACseq_SRR8368606_peak_17001	595	.	15.9245	62.022	59.5372	261
chr11	17663635	17664535	GSE124336_Fernandez_2019_GSM3529865_P0PM_2_S1_P0_eHcn4_2_ATACseq_SRR8368606_peak_17002	1782	.	34.7011	181.556	178.292	432
chr11	17685570	17686143	GSE124336_Fernandez_2019_GSM3529865_P0PM_2_S1_P0_eHcn4_2_ATACseq_SRR8368606_peak_17003	2050	.	38.504	208.478	205.029	307
chr11	17687065	17687189	GSE124336_Fernandez_2019_GSM3529865_P0PM_2_S1_P0_eHcn4_2_ATACseq_SRR8368606_peak_17004	22	.	2.85215	3.87949	2.26414	8
chr11	17690136	17690767	GSE124336_Fernandez_2019_GSM3529865_P0PM_2_S1_P0_eHcn4_2_ATACseq_SRR8368606_peak_17005	195	.	7.8434	21.5859	19.512	434
chr11	17727459	17727927	GSE124336_Fernandez_2019_GSM3529865_P0PM_2_S1_P0_eHcn4_2_ATACseq_SRR8368606_peak_17006	93	.	5.22893	11.2437	9.36183	269
chr11	17768224	17769356	GSE124336_Fernandez_2019_GSM3529865_P0PM_2_S1_P0_eHcn4_2_ATACseq_SRR8368606_peak_17007	743	.	18.5389	76.9494	74.3545	394
chr11	17852516	17852795	GSE124336_Fernandez_2019_GSM3529865_P0PM_2_S1_P0_eHcn4_2_ATACseq_SRR8368606_peak_17008	110	.	5.70429	12.9788	11.0573	96
chr11	17859468	17859986	GSE124336_Fernandez_2019_GSM3529865_P0PM_2_S1_P0_eHcn4_2_ATACseq_SRR8368606_peak_17009	146	.	6.65501	16.6543	14.6607	393
chr11	17939237	17939396	GSE124336_Fernandez_2019_GSM3529865_P0PM_2_S1_P0_eHcn4_2_ATACseq_SRR8368606_peak_17010	137	.	6.41733	15.7114	13.7351	83
chr11	17953215	17954341	GSE124336_Fernandez_2019_GSM3529865_P0PM_2_S1_P0_eHcn4_2_ATACseq_SRR8368606_peak_17011	2135	.	39.6924	217.035	213.523	698
chr11	18011111	18011604	GSE124336_Fernandez_2019_GSM3529865_P0PM_2_S1_P0_eHcn4_2_ATACseq_SRR8368606_peak_17012	771	.	19.0143	79.7383	77.124	142
chr11	18115712	18116031	GSE124336_Fernandez_2019_GSM3529865_P0PM_2_S1_P0_eHcn4_2_ATACseq_SRR8368606_peak_17013	205	.	8.08108	22.6125	20.5237	161
chr11	18147044	18147968	GSE124336_Fernandez_2019_GSM3529865_P0PM_2_S1_P0_eHcn4_2_ATACseq_SRR8368606_peak_17014	956	.	22.1041	98.3694	95.6308	485
chr11	18151544	18152509	GSE124336_Fernandez_2019_GSM3529865_P0PM_2_S1_P0_eHcn4_2_ATACseq_SRR8368606_peak_17015	1443	.	29.7099	147.388	144.343	461
chr11	18295894	18297088	GSE124336_Fernandez_2019_GSM3529865_P0PM_2_S1_P0_eHcn4_2_ATACseq_SRR8368606_peak_17016	1766	.	34.4634	179.898	176.645	505
chr11	18354611	18355395	GSE124336_Fernandez_2019_GSM3529865_P0PM_2_S1_P0_eHcn4_2_ATACseq_SRR8368606_peak_17017	675	.	17.3506	70.0753	67.5297	450
chr11	18372723	18373232	GSE124336_Fernandez_2019_GSM3529865_P0PM_2_S1_P0_eHcn4_2_ATACseq_SRR8368606_peak_17018	268	.	9.50715	29.0234	26.85	313
chr11	18438201	18438799	GSE124336_Fernandez_2019_GSM3529865_P0PM_2_S1_P0_eHcn4_2_ATACseq_SRR8368606_peak_17019	246	.	9.0318	26.8407	24.6944	275
chr11	18494123	18494280	GSE124336_Fernandez_2019_GSM3529865_P0PM_2_S1_P0_eHcn4_2_ATACseq_SRR8368606_peak_17020	47	.	3.80286	6.52563	4.78483	92
chr11	18581229	18583055	GSE124336_Fernandez_2019_GSM3529865_P0PM_2_S1_P0_eHcn4_2_ATACseq_SRR8368606_peak_17021	1225	.	26.3823	125.444	122.535	1402
chr11	18596957	18597381	GSE124336_Fernandez_2019_GSM3529865_P0PM_2_S1_P0_eHcn4_2_ATACseq_SRR8368606_peak_17022	215	.	8.31876	23.6516	21.5481	223
chr11	18598257	18598766	GSE124336_Fernandez_2019_GSM3529865_P0PM_2_S1_P0_eHcn4_2_ATACseq_SRR8368606_peak_17023	119	.	5.94197	13.873	11.9327	199
chr11	18749352	18749586	GSE124336_Fernandez_2019_GSM3529865_P0PM_2_S1_P0_eHcn4_2_ATACseq_SRR8368606_peak_17024	41	.	3.56518	5.82158	4.10883	47
chr11	18751158	18751977	GSE124336_Fernandez_2019_GSM3529865_P0PM_2_S1_P0_eHcn4_2_ATACseq_SRR8368606_peak_17025	54	.	4.04054	7.2553	5.488	384
chr11	18752546	18752754	GSE124336_Fernandez_2019_GSM3529865_P0PM_2_S1_P0_eHcn4_2_ATACseq_SRR8368606_peak_17026	93	.	5.22893	11.2437	9.36183	103
chr11	18754844	18755273	GSE124336_Fernandez_2019_GSM3529865_P0PM_2_S1_P0_eHcn4_2_ATACseq_SRR8368606_peak_17027	77	.	4.75358	9.58475	7.74564	152
chr11	18870148	18870459	GSE124336_Fernandez_2019_GSM3529865_P0PM_2_S1_P0_eHcn4_2_ATACseq_SRR8368606_peak_17028	54	.	4.04054	7.2553	5.488	154
chr11	18870793	18872030	GSE124336_Fernandez_2019_GSM3529865_P0PM_2_S1_P0_eHcn4_2_ATACseq_SRR8368606_peak_17029	492	.	14.0231	51.6484	49.248	951
chr11	18874676	18876012	GSE124336_Fernandez_2019_GSM3529865_P0PM_2_S1_P0_eHcn4_2_ATACseq_SRR8368606_peak_17030	119	.	5.94197	13.873	11.9327	950
chr11	18876308	18879299	GSE124336_Fernandez_2019_GSM3529865_P0PM_2_S1_P0_eHcn4_2_ATACseq_SRR8368606_peak_17031	1380	.	28.7591	141.046	138.04	1304
chr11	18879528	18879674	GSE124336_Fernandez_2019_GSM3529865_P0PM_2_S1_P0_eHcn4_2_ATACseq_SRR8368606_peak_17032	85	.	4.99126	10.4043	8.54336	89
chr11	18885740	18885983	GSE124336_Fernandez_2019_GSM3529865_P0PM_2_S1_P0_eHcn4_2_ATACseq_SRR8368606_peak_17033	34	.	3.3275	5.14468	3.46197	34
chr11	18888274	18888747	GSE124336_Fernandez_2019_GSM3529865_P0PM_2_S1_P0_eHcn4_2_ATACseq_SRR8368606_peak_17034	54	.	4.04054	7.2553	5.488	156
chr11	18898279	18898519	GSE124336_Fernandez_2019_GSM3529865_P0PM_2_S1_P0_eHcn4_2_ATACseq_SRR8368606_peak_17035	54	.	4.04054	7.2553	5.488	127
chr11	18912597	18912953	GSE124336_Fernandez_2019_GSM3529865_P0PM_2_S1_P0_eHcn4_2_ATACseq_SRR8368606_peak_17036	146	.	6.65501	16.6543	14.6607	223
chr11	18916855	18917071	GSE124336_Fernandez_2019_GSM3529865_P0PM_2_S1_P0_eHcn4_2_ATACseq_SRR8368606_peak_17037	47	.	3.80286	6.52563	4.78483	155
chr11	18926849	18927080	GSE124336_Fernandez_2019_GSM3529865_P0PM_2_S1_P0_eHcn4_2_ATACseq_SRR8368606_peak_17038	185	.	7.60572	20.5721	18.5136	120
chr11	18927219	18927724	GSE124336_Fernandez_2019_GSM3529865_P0PM_2_S1_P0_eHcn4_2_ATACseq_SRR8368606_peak_17039	729	.	18.3013	75.5633	72.9782	307
chr11	18927926	18928064	GSE124336_Fernandez_2019_GSM3529865_P0PM_2_S1_P0_eHcn4_2_ATACseq_SRR8368606_peak_17040	41	.	3.56518	5.82158	4.10883	86
chr11	18930928	18931388	GSE124336_Fernandez_2019_GSM3529865_P0PM_2_S1_P0_eHcn4_2_ATACseq_SRR8368606_peak_17041	62	.	4.27822	8.00919	6.21666	275
chr11	18935409	18935600	GSE124336_Fernandez_2019_GSM3529865_P0PM_2_S1_P0_eHcn4_2_ATACseq_SRR8368606_peak_17042	28	.	3.08982	4.49666	2.84628	42
chr11	18945064	18946540	GSE124336_Fernandez_2019_GSM3529865_P0PM_2_S1_P0_eHcn4_2_ATACseq_SRR8368606_peak_17043	279	.	9.74483	30.1309	27.9443	872
chr11	18946749	18947065	GSE124336_Fernandez_2019_GSM3529865_P0PM_2_S1_P0_eHcn4_2_ATACseq_SRR8368606_peak_17044	54	.	4.04054	7.2553	5.488	135
chr11	18947401	18948125	GSE124336_Fernandez_2019_GSM3529865_P0PM_2_S1_P0_eHcn4_2_ATACseq_SRR8368606_peak_17045	1059	.	23.7679	108.734	105.93	235
chr11	18948787	18949680	GSE124336_Fernandez_2019_GSM3529865_P0PM_2_S1_P0_eHcn4_2_ATACseq_SRR8368606_peak_17046	442	.	13.0723	46.6329	44.2768	315
chr11	18950032	18950210	GSE124336_Fernandez_2019_GSM3529865_P0PM_2_S1_P0_eHcn4_2_ATACseq_SRR8368606_peak_17047	28	.	3.08982	4.49666	2.84628	14
chr11	18955991	18956729	GSE124336_Fernandez_2019_GSM3529865_P0PM_2_S1_P0_eHcn4_2_ATACseq_SRR8368606_peak_17048	175	.	7.36804	19.5717	17.5288	167
chr11	18956943	18957400	GSE124336_Fernandez_2019_GSM3529865_P0PM_2_S1_P0_eHcn4_2_ATACseq_SRR8368606_peak_17049	165	.	7.13036	18.5849	16.5581	228
chr11	18957608	18959118	GSE124336_Fernandez_2019_GSM3529865_P0PM_2_S1_P0_eHcn4_2_ATACseq_SRR8368606_peak_17050	1317	.	27.8084	134.76	131.793	899
chr11	18959541	18959975	GSE124336_Fernandez_2019_GSM3529865_P0PM_2_S1_P0_eHcn4_2_ATACseq_SRR8368606_peak_17051	85	.	4.99126	10.4043	8.54336	105
chr11	18961573	18962143	GSE124336_Fernandez_2019_GSM3529865_P0PM_2_S1_P0_eHcn4_2_ATACseq_SRR8368606_peak_17052	165	.	7.13036	18.5849	16.5581	413
chr11	18963152	18965306	GSE124336_Fernandez_2019_GSM3529865_P0PM_2_S1_P0_eHcn4_2_ATACseq_SRR8368606_peak_17053	1225	.	26.3823	125.444	122.535	1449
chr11	18969344	18970580	GSE124336_Fernandez_2019_GSM3529865_P0PM_2_S1_P0_eHcn4_2_ATACseq_SRR8368606_peak_17054	455	.	13.31	47.8754	45.508	929
chr11	18971672	18971843	GSE124336_Fernandez_2019_GSM3529865_P0PM_2_S1_P0_eHcn4_2_ATACseq_SRR8368606_peak_17055	17	.	2.61447	3.29538	1.71834	50
chr11	18973039	18973414	GSE124336_Fernandez_2019_GSM3529865_P0PM_2_S1_P0_eHcn4_2_ATACseq_SRR8368606_peak_17056	102	.	5.46661	12.1021	10.2001	134
chr11	18980812	18980944	GSE124336_Fernandez_2019_GSM3529865_P0PM_2_S1_P0_eHcn4_2_ATACseq_SRR8368606_peak_17057	17	.	2.61447	3.29538	1.71834	4
chr11	18983976	18984212	GSE124336_Fernandez_2019_GSM3529865_P0PM_2_S1_P0_eHcn4_2_ATACseq_SRR8368606_peak_17058	110	.	5.70429	12.9788	11.0573	81
chr11	18988682	18989276	GSE124336_Fernandez_2019_GSM3529865_P0PM_2_S1_P0_eHcn4_2_ATACseq_SRR8368606_peak_17059	195	.	7.8434	21.5859	19.512	137
chr11	18990939	18991091	GSE124336_Fernandez_2019_GSM3529865_P0PM_2_S1_P0_eHcn4_2_ATACseq_SRR8368606_peak_17060	22	.	2.85215	3.87949	2.26414	107
chr11	18997873	18998275	GSE124336_Fernandez_2019_GSM3529865_P0PM_2_S1_P0_eHcn4_2_ATACseq_SRR8368606_peak_17061	62	.	4.27822	8.00919	6.21666	60
chr11	19002925	19003460	GSE124336_Fernandez_2019_GSM3529865_P0PM_2_S1_P0_eHcn4_2_ATACseq_SRR8368606_peak_17062	165	.	7.13036	18.5849	16.5581	289
chr11	19007297	19011065	GSE124336_Fernandez_2019_GSM3529865_P0PM_2_S1_P0_eHcn4_2_ATACseq_SRR8368606_peak_17063	912	.	21.3911	93.996	91.2859	446
chr11	19011234	19011682	GSE124336_Fernandez_2019_GSM3529865_P0PM_2_S1_P0_eHcn4_2_ATACseq_SRR8368606_peak_17064	93	.	5.22893	11.2437	9.36183	272
chr11	19011876	19012324	GSE124336_Fernandez_2019_GSM3529865_P0PM_2_S1_P0_eHcn4_2_ATACseq_SRR8368606_peak_17065	225	.	8.55644	24.7029	22.5849	371
chr11	19012487	19017208	GSE124336_Fernandez_2019_GSM3529865_P0PM_2_S1_P0_eHcn4_2_ATACseq_SRR8368606_peak_17066	1044	.	23.5302	107.24	104.445	3638
chr11	19017999	19021861	GSE124336_Fernandez_2019_GSM3529865_P0PM_2_S1_P0_eHcn4_2_ATACseq_SRR8368606_peak_17067	2586	.	45.872	262.535	258.642	2466
chr11	19022071	19022256	GSE124336_Fernandez_2019_GSM3529865_P0PM_2_S1_P0_eHcn4_2_ATACseq_SRR8368606_peak_17068	34	.	3.3275	5.14468	3.46197	99
chr11	19022488	19022882	GSE124336_Fernandez_2019_GSM3529865_P0PM_2_S1_P0_eHcn4_2_ATACseq_SRR8368606_peak_17069	102	.	5.46661	12.1021	10.2001	146
chr11	19024541	19024716	GSE124336_Fernandez_2019_GSM3529865_P0PM_2_S1_P0_eHcn4_2_ATACseq_SRR8368606_peak_17070	799	.	19.4897	82.5488	79.9151	75
chr11	19025853	19026146	GSE124336_Fernandez_2019_GSM3529865_P0PM_2_S1_P0_eHcn4_2_ATACseq_SRR8368606_peak_17071	69	.	4.5159	8.78605	6.9696	239
chr11	19026403	19027803	GSE124336_Fernandez_2019_GSM3529865_P0PM_2_S1_P0_eHcn4_2_ATACseq_SRR8368606_peak_17072	771	.	19.0143	79.7383	77.124	964
chr11	19093060	19093229	GSE124336_Fernandez_2019_GSM3529865_P0PM_2_S1_P0_eHcn4_2_ATACseq_SRR8368606_peak_17073	47	.	3.80286	6.52563	4.78483	140
chr11	19093966	19094745	GSE124336_Fernandez_2019_GSM3529865_P0PM_2_S1_P0_eHcn4_2_ATACseq_SRR8368606_peak_17074	279	.	9.74483	30.1309	27.9443	241
chr11	19109748	19110064	GSE124336_Fernandez_2019_GSM3529865_P0PM_2_S1_P0_eHcn4_2_ATACseq_SRR8368606_peak_17075	729	.	18.3013	75.5633	72.9782	164
chr11	19112337	19112516	GSE124336_Fernandez_2019_GSM3529865_P0PM_2_S1_P0_eHcn4_2_ATACseq_SRR8368606_peak_17076	175	.	7.36804	19.5717	17.5288	71
chr11	19138526	19138666	GSE124336_Fernandez_2019_GSM3529865_P0PM_2_S1_P0_eHcn4_2_ATACseq_SRR8368606_peak_17077	102	.	5.46661	12.1021	10.2001	96
chr11	19143290	19143768	GSE124336_Fernandez_2019_GSM3529865_P0PM_2_S1_P0_eHcn4_2_ATACseq_SRR8368606_peak_17078	85	.	4.99126	10.4043	8.54336	44
chr11	19189029	19189200	GSE124336_Fernandez_2019_GSM3529865_P0PM_2_S1_P0_eHcn4_2_ATACseq_SRR8368606_peak_17079	54	.	4.04054	7.2553	5.488	136
chr11	19189621	19190219	GSE124336_Fernandez_2019_GSM3529865_P0PM_2_S1_P0_eHcn4_2_ATACseq_SRR8368606_peak_17080	1134	.	24.9563	116.268	113.416	293
chr11	19195562	19195957	GSE124336_Fernandez_2019_GSM3529865_P0PM_2_S1_P0_eHcn4_2_ATACseq_SRR8368606_peak_17081	77	.	4.75358	9.58475	7.74564	127
chr11	19202222	19202602	GSE124336_Fernandez_2019_GSM3529865_P0PM_2_S1_P0_eHcn4_2_ATACseq_SRR8368606_peak_17082	77	.	4.75358	9.58475	7.74564	159
chr11	19328882	19329061	GSE124336_Fernandez_2019_GSM3529865_P0PM_2_S1_P0_eHcn4_2_ATACseq_SRR8368606_peak_17083	175	.	7.36804	19.5717	17.5288	49
chr11	19373441	19373939	GSE124336_Fernandez_2019_GSM3529865_P0PM_2_S1_P0_eHcn4_2_ATACseq_SRR8368606_peak_17084	517	.	14.4984	54.2004	51.7784	229
chr11	19449475	19450091	GSE124336_Fernandez_2019_GSM3529865_P0PM_2_S1_P0_eHcn4_2_ATACseq_SRR8368606_peak_17085	93	.	5.22893	11.2437	9.36183	484
chr11	19533769	19534037	GSE124336_Fernandez_2019_GSM3529865_P0PM_2_S1_P0_eHcn4_2_ATACseq_SRR8368606_peak_17086	347	.	11.1709	36.9867	34.7243	206
chr11	19554879	19555214	GSE124336_Fernandez_2019_GSM3529865_P0PM_2_S1_P0_eHcn4_2_ATACseq_SRR8368606_peak_17087	34	.	3.3275	5.14468	3.46197	296
chr11	19610704	19610926	GSE124336_Fernandez_2019_GSM3529865_P0PM_2_S1_P0_eHcn4_2_ATACseq_SRR8368606_peak_17088	85	.	4.99126	10.4043	8.54336	133
chr11	19616297	19617203	GSE124336_Fernandez_2019_GSM3529865_P0PM_2_S1_P0_eHcn4_2_ATACseq_SRR8368606_peak_17089	621	.	16.3998	64.6817	62.1764	492
chr11	19619470	19619908	GSE124336_Fernandez_2019_GSM3529865_P0PM_2_S1_P0_eHcn4_2_ATACseq_SRR8368606_peak_17090	119	.	5.94197	13.873	11.9327	212
chr11	19627194	19627486	GSE124336_Fernandez_2019_GSM3529865_P0PM_2_S1_P0_eHcn4_2_ATACseq_SRR8368606_peak_17091	77	.	4.75358	9.58475	7.74564	123
chr11	19644388	19644606	GSE124336_Fernandez_2019_GSM3529865_P0PM_2_S1_P0_eHcn4_2_ATACseq_SRR8368606_peak_17092	41	.	3.56518	5.82158	4.10883	59
chr11	19648290	19648554	GSE124336_Fernandez_2019_GSM3529865_P0PM_2_S1_P0_eHcn4_2_ATACseq_SRR8368606_peak_17093	41	.	3.56518	5.82158	4.10883	223
chr11	19648805	19648933	GSE124336_Fernandez_2019_GSM3529865_P0PM_2_S1_P0_eHcn4_2_ATACseq_SRR8368606_peak_17094	22	.	2.85215	3.87949	2.26414	29
chr11	19651537	19651787	GSE124336_Fernandez_2019_GSM3529865_P0PM_2_S1_P0_eHcn4_2_ATACseq_SRR8368606_peak_17095	156	.	6.89269	17.6123	15.6019	106
chr11	19652061	19652609	GSE124336_Fernandez_2019_GSM3529865_P0PM_2_S1_P0_eHcn4_2_ATACseq_SRR8368606_peak_17096	77	.	4.75358	9.58475	7.74564	396
chr11	19659410	19660056	GSE124336_Fernandez_2019_GSM3529865_P0PM_2_S1_P0_eHcn4_2_ATACseq_SRR8368606_peak_17097	1240	.	26.62	126.987	124.069	224
chr11	19671118	19671558	GSE124336_Fernandez_2019_GSM3529865_P0PM_2_S1_P0_eHcn4_2_ATACseq_SRR8368606_peak_17098	324	.	10.6955	34.6628	32.425	179
chr11	19701917	19702181	GSE124336_Fernandez_2019_GSM3529865_P0PM_2_S1_P0_eHcn4_2_ATACseq_SRR8368606_peak_17099	69	.	4.5159	8.78605	6.9696	107
chr11	19714252	19714547	GSE124336_Fernandez_2019_GSM3529865_P0PM_2_S1_P0_eHcn4_2_ATACseq_SRR8368606_peak_17100	62	.	4.27822	8.00919	6.21666	37
chr11	19729677	19729929	GSE124336_Fernandez_2019_GSM3529865_P0PM_2_S1_P0_eHcn4_2_ATACseq_SRR8368606_peak_17101	41	.	3.56518	5.82158	4.10883	52
chr11	19730097	19731632	GSE124336_Fernandez_2019_GSM3529865_P0PM_2_S1_P0_eHcn4_2_ATACseq_SRR8368606_peak_17102	569	.	15.4491	59.3881	56.9239	837
chr11	19736103	19736456	GSE124336_Fernandez_2019_GSM3529865_P0PM_2_S1_P0_eHcn4_2_ATACseq_SRR8368606_peak_17103	93	.	5.22893	11.2437	9.36183	150
chr11	19737492	19737712	GSE124336_Fernandez_2019_GSM3529865_P0PM_2_S1_P0_eHcn4_2_ATACseq_SRR8368606_peak_17104	41	.	3.56518	5.82158	4.10883	43
chr11	19760937	19761909	GSE124336_Fernandez_2019_GSM3529865_P0PM_2_S1_P0_eHcn4_2_ATACseq_SRR8368606_peak_17105	279	.	9.74483	30.1309	27.9443	287
chr11	19784933	19785590	GSE124336_Fernandez_2019_GSM3529865_P0PM_2_S1_P0_eHcn4_2_ATACseq_SRR8368606_peak_17106	608	.	16.1622	63.3487	60.8536	287
chr11	19823390	19824020	GSE124336_Fernandez_2019_GSM3529865_P0PM_2_S1_P0_eHcn4_2_ATACseq_SRR8368606_peak_17110	455	.	13.31	47.8754	45.508	272
chr11	19830615	19831056	GSE124336_Fernandez_2019_GSM3529865_P0PM_2_S1_P0_eHcn4_2_ATACseq_SRR8368606_peak_17111	517	.	14.4984	54.2004	51.7784	252
chr11	19850650	19851049	GSE124336_Fernandez_2019_GSM3529865_P0PM_2_S1_P0_eHcn4_2_ATACseq_SRR8368606_peak_17112	146	.	6.65501	16.6543	14.6607	332
chr11	19861604	19861834	GSE124336_Fernandez_2019_GSM3529865_P0PM_2_S1_P0_eHcn4_2_ATACseq_SRR8368606_peak_17113	85	.	4.99126	10.4043	8.54336	107
chr11	19875887	19876271	GSE124336_Fernandez_2019_GSM3529865_P0PM_2_S1_P0_eHcn4_2_ATACseq_SRR8368606_peak_17114	146	.	6.65501	16.6543	14.6607	220
chr11	19917462	19917848	GSE124336_Fernandez_2019_GSM3529865_P0PM_2_S1_P0_eHcn4_2_ATACseq_SRR8368606_peak_17115	137	.	6.41733	15.7114	13.7351	145
chr11	19919619	19920992	GSE124336_Fernandez_2019_GSM3529865_P0PM_2_S1_P0_eHcn4_2_ATACseq_SRR8368606_peak_17116	1932	.	36.8402	196.611	193.246	938
chr11	19923705	19926849	GSE124336_Fernandez_2019_GSM3529865_P0PM_2_S1_P0_eHcn4_2_ATACseq_SRR8368606_peak_17117	1538	.	31.1359	157.005	153.9	497
chr11	19935744	19937070	GSE124336_Fernandez_2019_GSM3529865_P0PM_2_S1_P0_eHcn4_2_ATACseq_SRR8368606_peak_17118	743	.	18.5389	76.9494	74.3545	623
chr11	19939398	19939704	GSE124336_Fernandez_2019_GSM3529865_P0PM_2_S1_P0_eHcn4_2_ATACseq_SRR8368606_peak_17119	69	.	4.5159	8.78605	6.9696	246
chr11	19941422	19941839	GSE124336_Fernandez_2019_GSM3529865_P0PM_2_S1_P0_eHcn4_2_ATACseq_SRR8368606_peak_17120	137	.	6.41733	15.7114	13.7351	211
chr11	19941972	19942244	GSE124336_Fernandez_2019_GSM3529865_P0PM_2_S1_P0_eHcn4_2_ATACseq_SRR8368606_peak_17121	47	.	3.80286	6.52563	4.78483	195
chr11	19947827	19948290	GSE124336_Fernandez_2019_GSM3529865_P0PM_2_S1_P0_eHcn4_2_ATACseq_SRR8368606_peak_17122	146	.	6.65501	16.6543	14.6607	181
chr11	19962936	19963103	GSE124336_Fernandez_2019_GSM3529865_P0PM_2_S1_P0_eHcn4_2_ATACseq_SRR8368606_peak_17123	146	.	6.65501	16.6543	14.6607	76
chr11	19963623	19964146	GSE124336_Fernandez_2019_GSM3529865_P0PM_2_S1_P0_eHcn4_2_ATACseq_SRR8368606_peak_17124	175	.	7.36804	19.5717	17.5288	251
chr11	19964436	19964725	GSE124336_Fernandez_2019_GSM3529865_P0PM_2_S1_P0_eHcn4_2_ATACseq_SRR8368606_peak_17125	128	.	6.17965	14.7841	12.8255	76
chr11	19965355	19965538	GSE124336_Fernandez_2019_GSM3529865_P0PM_2_S1_P0_eHcn4_2_ATACseq_SRR8368606_peak_17126	34	.	3.3275	5.14468	3.46197	116
chr11	19966149	19966903	GSE124336_Fernandez_2019_GSM3529865_P0PM_2_S1_P0_eHcn4_2_ATACseq_SRR8368606_peak_17127	675	.	17.3506	70.0753	67.5297	322
chr11	19972482	19973179	GSE124336_Fernandez_2019_GSM3529865_P0PM_2_S1_P0_eHcn4_2_ATACseq_SRR8368606_peak_17128	246	.	9.0318	26.8407	24.6944	218
chr11	19979402	19979600	GSE124336_Fernandez_2019_GSM3529865_P0PM_2_S1_P0_eHcn4_2_ATACseq_SRR8368606_peak_17129	69	.	4.5159	8.78605	6.9696	98
chr11	19980239	19980666	GSE124336_Fernandez_2019_GSM3529865_P0PM_2_S1_P0_eHcn4_2_ATACseq_SRR8368606_peak_17130	119	.	5.94197	13.873	11.9327	340
chr11	19982396	19983154	GSE124336_Fernandez_2019_GSM3529865_P0PM_2_S1_P0_eHcn4_2_ATACseq_SRR8368606_peak_17131	335	.	10.9332	35.8201	33.5699	497
chr11	19983413	19983584	GSE124336_Fernandez_2019_GSM3529865_P0PM_2_S1_P0_eHcn4_2_ATACseq_SRR8368606_peak_17132	85	.	4.99126	10.4043	8.54336	63
chr11	19986596	19987456	GSE124336_Fernandez_2019_GSM3529865_P0PM_2_S1_P0_eHcn4_2_ATACseq_SRR8368606_peak_17133	418	.	12.597	44.1715	41.8381	452
chr11	19991763	19991949	GSE124336_Fernandez_2019_GSM3529865_P0PM_2_S1_P0_eHcn4_2_ATACseq_SRR8368606_peak_17134	47	.	3.80286	6.52563	4.78483	32
chr11	19998058	19998321	GSE124336_Fernandez_2019_GSM3529865_P0PM_2_S1_P0_eHcn4_2_ATACseq_SRR8368606_peak_17135	62	.	4.27822	8.00919	6.21666	134
chr11	20011116	20012092	GSE124336_Fernandez_2019_GSM3529865_P0PM_2_S1_P0_eHcn4_2_ATACseq_SRR8368606_peak_17136	556	.	15.2114	58.081	55.6272	693
chr11	20026306	20026496	GSE124336_Fernandez_2019_GSM3529865_P0PM_2_S1_P0_eHcn4_2_ATACseq_SRR8368606_peak_17137	34	.	3.3275	5.14468	3.46197	111
chr11	20031664	20031794	GSE124336_Fernandez_2019_GSM3529865_P0PM_2_S1_P0_eHcn4_2_ATACseq_SRR8368606_peak_17138	85	.	4.99126	10.4043	8.54336	41
chr11	20038841	20039129	GSE124336_Fernandez_2019_GSM3529865_P0PM_2_S1_P0_eHcn4_2_ATACseq_SRR8368606_peak_17139	119	.	5.94197	13.873	11.9327	225
chr11	20053152	20053747	GSE124336_Fernandez_2019_GSM3529865_P0PM_2_S1_P0_eHcn4_2_ATACseq_SRR8368606_peak_17140	185	.	7.60572	20.5721	18.5136	188
chr11	20072144	20072445	GSE124336_Fernandez_2019_GSM3529865_P0PM_2_S1_P0_eHcn4_2_ATACseq_SRR8368606_peak_17141	195	.	7.8434	21.5859	19.512	198
chr11	20111912	20113635	GSE124336_Fernandez_2019_GSM3529865_P0PM_2_S1_P0_eHcn4_2_ATACseq_SRR8368606_peak_17142	2463	.	44.2083	250.127	246.346	1063
chr11	20132881	20133341	GSE124336_Fernandez_2019_GSM3529865_P0PM_2_S1_P0_eHcn4_2_ATACseq_SRR8368606_peak_17143	582	.	15.6868	60.7018	58.2272	267
chr11	20196559	20196941	GSE124336_Fernandez_2019_GSM3529865_P0PM_2_S1_P0_eHcn4_2_ATACseq_SRR8368606_peak_17144	246	.	9.0318	26.8407	24.6944	238
chr11	20200576	20202554	GSE124336_Fernandez_2019_GSM3529865_P0PM_2_S1_P0_eHcn4_2_ATACseq_SRR8368606_peak_17145	3125	.	53.0024	316.914	312.505	484
chr11	20202801	20203137	GSE124336_Fernandez_2019_GSM3529865_P0PM_2_S1_P0_eHcn4_2_ATACseq_SRR8368606_peak_17146	69	.	4.5159	8.78605	6.9696	51
chr11	20205497	20205791	GSE124336_Fernandez_2019_GSM3529865_P0PM_2_S1_P0_eHcn4_2_ATACseq_SRR8368606_peak_17147	93	.	5.22893	11.2437	9.36183	244
chr11	20210785	20210967	GSE124336_Fernandez_2019_GSM3529865_P0PM_2_S1_P0_eHcn4_2_ATACseq_SRR8368606_peak_17148	54	.	4.04054	7.2553	5.488	123
chr11	20230259	20230548	GSE124336_Fernandez_2019_GSM3529865_P0PM_2_S1_P0_eHcn4_2_ATACseq_SRR8368606_peak_17149	69	.	4.5159	8.78605	6.9696	87
chr11	20231202	20231771	GSE124336_Fernandez_2019_GSM3529865_P0PM_2_S1_P0_eHcn4_2_ATACseq_SRR8368606_peak_17150	185	.	7.60572	20.5721	18.5136	231
chr11	20243293	20243550	GSE124336_Fernandez_2019_GSM3529865_P0PM_2_S1_P0_eHcn4_2_ATACseq_SRR8368606_peak_17151	146	.	6.65501	16.6543	14.6607	115
chr11	20247098	20247519	GSE124336_Fernandez_2019_GSM3529865_P0PM_2_S1_P0_eHcn4_2_ATACseq_SRR8368606_peak_17152	47	.	3.80286	6.52563	4.78483	44
chr11	20248317	20250054	GSE124336_Fernandez_2019_GSM3529865_P0PM_2_S1_P0_eHcn4_2_ATACseq_SRR8368606_peak_17153	3125	.	53.0024	316.914	312.505	1195
chr11	20253172	20253300	GSE124336_Fernandez_2019_GSM3529865_P0PM_2_S1_P0_eHcn4_2_ATACseq_SRR8368606_peak_17154	34	.	3.3275	5.14468	3.46197	121
chr11	20262998	20263291	GSE124336_Fernandez_2019_GSM3529865_P0PM_2_S1_P0_eHcn4_2_ATACseq_SRR8368606_peak_17155	290	.	9.98251	31.2488	29.0492	222
chr11	20306549	20306742	GSE124336_Fernandez_2019_GSM3529865_P0PM_2_S1_P0_eHcn4_2_ATACseq_SRR8368606_peak_17156	34	.	3.3275	5.14468	3.46197	121
chr11	20318748	20319251	GSE124336_Fernandez_2019_GSM3529865_P0PM_2_S1_P0_eHcn4_2_ATACseq_SRR8368606_peak_17157	301	.	10.2202	32.3769	30.1644	150
chr11	20323214	20323425	GSE124336_Fernandez_2019_GSM3529865_P0PM_2_S1_P0_eHcn4_2_ATACseq_SRR8368606_peak_17158	47	.	3.80286	6.52563	4.78483	114
chr11	20331907	20333608	GSE124336_Fernandez_2019_GSM3529865_P0PM_2_S1_P0_eHcn4_2_ATACseq_SRR8368606_peak_17159	3308	.	55.3792	335.441	330.863	967
chr11	20344441	20344598	GSE124336_Fernandez_2019_GSM3529865_P0PM_2_S1_P0_eHcn4_2_ATACseq_SRR8368606_peak_17160	34	.	3.3275	5.14468	3.46197	32
chr11	20347540	20347932	GSE124336_Fernandez_2019_GSM3529865_P0PM_2_S1_P0_eHcn4_2_ATACseq_SRR8368606_peak_17161	370	.	11.6463	39.3471	37.0605	138
chr11	20372764	20372937	GSE124336_Fernandez_2019_GSM3529865_P0PM_2_S1_P0_eHcn4_2_ATACseq_SRR8368606_peak_17162	102	.	5.46661	12.1021	10.2001	85
chr11	20400837	20401296	GSE124336_Fernandez_2019_GSM3529865_P0PM_2_S1_P0_eHcn4_2_ATACseq_SRR8368606_peak_17163	799	.	19.4897	82.5488	79.9151	198
chr11	20445391	20446350	GSE124336_Fernandez_2019_GSM3529865_P0PM_2_S1_P0_eHcn4_2_ATACseq_SRR8368606_peak_17164	716	.	18.0636	74.1827	71.6075	667
chr11	20454937	20456731	GSE124336_Fernandez_2019_GSM3529865_P0PM_2_S1_P0_eHcn4_2_ATACseq_SRR8368606_peak_17165	729	.	18.3013	75.5633	72.9782	278
chr11	20472153	20472912	GSE124336_Fernandez_2019_GSM3529865_P0PM_2_S1_P0_eHcn4_2_ATACseq_SRR8368606_peak_17166	956	.	22.1041	98.3694	95.6308	361
chr11	20477236	20477708	GSE124336_Fernandez_2019_GSM3529865_P0PM_2_S1_P0_eHcn4_2_ATACseq_SRR8368606_peak_17167	128	.	6.17965	14.7841	12.8255	45
chr11	20531813	20532950	GSE124336_Fernandez_2019_GSM3529865_P0PM_2_S1_P0_eHcn4_2_ATACseq_SRR8368606_peak_17168	1134	.	24.9563	116.268	113.416	944
chr11	20542093	20544419	GSE124336_Fernandez_2019_GSM3529865_P0PM_2_S1_P0_eHcn4_2_ATACseq_SRR8368606_peak_17169	3606	.	59.182	365.468	360.674	999
chr11	20558228	20558487	GSE124336_Fernandez_2019_GSM3529865_P0PM_2_S1_P0_eHcn4_2_ATACseq_SRR8368606_peak_17170	236	.	8.79412	25.766	23.6337	132
chr11	20560420	20560560	GSE124336_Fernandez_2019_GSM3529865_P0PM_2_S1_P0_eHcn4_2_ATACseq_SRR8368606_peak_17171	54	.	4.04054	7.2553	5.488	34
chr11	20561221	20561825	GSE124336_Fernandez_2019_GSM3529865_P0PM_2_S1_P0_eHcn4_2_ATACseq_SRR8368606_peak_17172	827	.	19.965	85.3802	82.7275	225
chr11	20580679	20581158	GSE124336_Fernandez_2019_GSM3529865_P0PM_2_S1_P0_eHcn4_2_ATACseq_SRR8368606_peak_17173	324	.	10.6955	34.6628	32.425	334
chr11	20589146	20589977	GSE124336_Fernandez_2019_GSM3529865_P0PM_2_S1_P0_eHcn4_2_ATACseq_SRR8368606_peak_17174	635	.	16.6375	66.021	63.5056	403
chr11	20594275	20595806	GSE124336_Fernandez_2019_GSM3529865_P0PM_2_S1_P0_eHcn4_2_ATACseq_SRR8368606_peak_17175	530	.	14.7361	55.487	53.0544	386
chr11	20602174	20602313	GSE124336_Fernandez_2019_GSM3529865_P0PM_2_S1_P0_eHcn4_2_ATACseq_SRR8368606_peak_17176	128	.	6.17965	14.7841	12.8255	97
chr11	20602803	20604396	GSE124336_Fernandez_2019_GSM3529865_P0PM_2_S1_P0_eHcn4_2_ATACseq_SRR8368606_peak_17177	702	.	17.8259	72.8078	70.2424	845
chr11	20605561	20606120	GSE124336_Fernandez_2019_GSM3529865_P0PM_2_S1_P0_eHcn4_2_ATACseq_SRR8368606_peak_17178	479	.	13.7854	50.3833	47.9937	234
chr11	20608036	20608910	GSE124336_Fernandez_2019_GSM3529865_P0PM_2_S1_P0_eHcn4_2_ATACseq_SRR8368606_peak_17179	335	.	10.9332	35.8201	33.5699	511
chr11	20615858	20616604	GSE124336_Fernandez_2019_GSM3529865_P0PM_2_S1_P0_eHcn4_2_ATACseq_SRR8368606_peak_17180	205	.	8.08108	22.6125	20.5237	413
chr11	20628008	20628531	GSE124336_Fernandez_2019_GSM3529865_P0PM_2_S1_P0_eHcn4_2_ATACseq_SRR8368606_peak_17181	205	.	8.08108	22.6125	20.5237	399
chr11	20629775	20629963	GSE124336_Fernandez_2019_GSM3529865_P0PM_2_S1_P0_eHcn4_2_ATACseq_SRR8368606_peak_17182	93	.	5.22893	11.2437	9.36183	50
chr11	20631080	20634045	GSE124336_Fernandez_2019_GSM3529865_P0PM_2_S1_P0_eHcn4_2_ATACseq_SRR8368606_peak_17183	2907	.	50.1502	294.938	290.739	952
chr11	20634784	20634989	GSE124336_Fernandez_2019_GSM3529865_P0PM_2_S1_P0_eHcn4_2_ATACseq_SRR8368606_peak_17184	34	.	3.3275	5.14468	3.46197	118
chr11	20635669	20636615	GSE124336_Fernandez_2019_GSM3529865_P0PM_2_S1_P0_eHcn4_2_ATACseq_SRR8368606_peak_17185	195	.	7.8434	21.5859	19.512	673
chr11	20638834	20639126	GSE124336_Fernandez_2019_GSM3529865_P0PM_2_S1_P0_eHcn4_2_ATACseq_SRR8368606_peak_17186	236	.	8.79412	25.766	23.6337	168
chr11	20639399	20639594	GSE124336_Fernandez_2019_GSM3529865_P0PM_2_S1_P0_eHcn4_2_ATACseq_SRR8368606_peak_17187	34	.	3.3275	5.14468	3.46197	88
chr11	20639811	20640421	GSE124336_Fernandez_2019_GSM3529865_P0PM_2_S1_P0_eHcn4_2_ATACseq_SRR8368606_peak_17188	1317	.	27.8084	134.76	131.793	230
chr11	20643910	20644208	GSE124336_Fernandez_2019_GSM3529865_P0PM_2_S1_P0_eHcn4_2_ATACseq_SRR8368606_peak_17189	110	.	5.70429	12.9788	11.0573	205
chr11	20647213	20648280	GSE124336_Fernandez_2019_GSM3529865_P0PM_2_S1_P0_eHcn4_2_ATACseq_SRR8368606_peak_17190	119	.	5.94197	13.873	11.9327	235
chr11	20651535	20651732	GSE124336_Fernandez_2019_GSM3529865_P0PM_2_S1_P0_eHcn4_2_ATACseq_SRR8368606_peak_17191	62	.	4.27822	8.00919	6.21666	88
chr11	20655619	20657020	GSE124336_Fernandez_2019_GSM3529865_P0PM_2_S1_P0_eHcn4_2_ATACseq_SRR8368606_peak_17192	358	.	11.4086	38.1624	35.8878	235
chr11	20661739	20661905	GSE124336_Fernandez_2019_GSM3529865_P0PM_2_S1_P0_eHcn4_2_ATACseq_SRR8368606_peak_17193	128	.	6.17965	14.7841	12.8255	67
chr11	20671912	20672379	GSE124336_Fernandez_2019_GSM3529865_P0PM_2_S1_P0_eHcn4_2_ATACseq_SRR8368606_peak_17194	102	.	5.46661	12.1021	10.2001	128
chr11	20690970	20691394	GSE124336_Fernandez_2019_GSM3529865_P0PM_2_S1_P0_eHcn4_2_ATACseq_SRR8368606_peak_17195	771	.	19.0143	79.7383	77.124	260
chr11	20733726	20734332	GSE124336_Fernandez_2019_GSM3529865_P0PM_2_S1_P0_eHcn4_2_ATACseq_SRR8368606_peak_17196	85	.	4.99126	10.4043	8.54336	282
chr11	20740616	20742918	GSE124336_Fernandez_2019_GSM3529865_P0PM_2_S1_P0_eHcn4_2_ATACseq_SRR8368606_peak_17197	2033	.	38.2663	206.775	203.338	1177
chr11	20794127	20795040	GSE124336_Fernandez_2019_GSM3529865_P0PM_2_S1_P0_eHcn4_2_ATACseq_SRR8368606_peak_17198	771	.	19.0143	79.7383	77.124	296
chr11	20821452	20821716	GSE124336_Fernandez_2019_GSM3529865_P0PM_2_S1_P0_eHcn4_2_ATACseq_SRR8368606_peak_17199	47	.	3.80286	6.52563	4.78483	47
chr11	20830114	20832150	GSE124336_Fernandez_2019_GSM3529865_P0PM_2_S1_P0_eHcn4_2_ATACseq_SRR8368606_peak_17200	757	.	18.7766	78.3412	75.7364	1183
chr11	20832745	20832922	GSE124336_Fernandez_2019_GSM3529865_P0PM_2_S1_P0_eHcn4_2_ATACseq_SRR8368606_peak_17201	62	.	4.27822	8.00919	6.21666	59
chr11	20855445	20856385	GSE124336_Fernandez_2019_GSM3529865_P0PM_2_S1_P0_eHcn4_2_ATACseq_SRR8368606_peak_17202	205	.	8.08108	22.6125	20.5237	303
chr11	20858767	20859666	GSE124336_Fernandez_2019_GSM3529865_P0PM_2_S1_P0_eHcn4_2_ATACseq_SRR8368606_peak_17203	799	.	19.4897	82.5488	79.9151	240
chr11	20872514	20873326	GSE124336_Fernandez_2019_GSM3529865_P0PM_2_S1_P0_eHcn4_2_ATACseq_SRR8368606_peak_17204	335	.	10.9332	35.8201	33.5699	622
chr11	20880768	20880994	GSE124336_Fernandez_2019_GSM3529865_P0PM_2_S1_P0_eHcn4_2_ATACseq_SRR8368606_peak_17205	62	.	4.27822	8.00919	6.21666	162
chr11	20890412	20890879	GSE124336_Fernandez_2019_GSM3529865_P0PM_2_S1_P0_eHcn4_2_ATACseq_SRR8368606_peak_17206	165	.	7.13036	18.5849	16.5581	287
chr11	20896037	20897934	GSE124336_Fernandez_2019_GSM3529865_P0PM_2_S1_P0_eHcn4_2_ATACseq_SRR8368606_peak_17207	2118	.	39.4547	215.318	211.819	687
chr11	20898269	20898565	GSE124336_Fernandez_2019_GSM3529865_P0PM_2_S1_P0_eHcn4_2_ATACseq_SRR8368606_peak_17208	93	.	5.22893	11.2437	9.36183	42
chr11	20901792	20902404	GSE124336_Fernandez_2019_GSM3529865_P0PM_2_S1_P0_eHcn4_2_ATACseq_SRR8368606_peak_17209	205	.	8.08108	22.6125	20.5237	416
chr11	20908007	20908733	GSE124336_Fernandez_2019_GSM3529865_P0PM_2_S1_P0_eHcn4_2_ATACseq_SRR8368606_peak_17210	335	.	10.9332	35.8201	33.5699	576
chr11	20913874	20914399	GSE124336_Fernandez_2019_GSM3529865_P0PM_2_S1_P0_eHcn4_2_ATACseq_SRR8368606_peak_17211	530	.	14.7361	55.487	53.0544	294
chr11	20915188	20915759	GSE124336_Fernandez_2019_GSM3529865_P0PM_2_S1_P0_eHcn4_2_ATACseq_SRR8368606_peak_17212	455	.	13.31	47.8754	45.508	326
chr11	20916169	20916967	GSE124336_Fernandez_2019_GSM3529865_P0PM_2_S1_P0_eHcn4_2_ATACseq_SRR8368606_peak_17213	430	.	12.8347	45.3982	43.0534	612
chr11	20957840	20958299	GSE124336_Fernandez_2019_GSM3529865_P0PM_2_S1_P0_eHcn4_2_ATACseq_SRR8368606_peak_17214	34	.	3.3275	5.14468	3.46197	22
chr11	20983248	20983775	GSE124336_Fernandez_2019_GSM3529865_P0PM_2_S1_P0_eHcn4_2_ATACseq_SRR8368606_peak_17215	47	.	3.80286	6.52563	4.78483	399
chr11	20985190	20985352	GSE124336_Fernandez_2019_GSM3529865_P0PM_2_S1_P0_eHcn4_2_ATACseq_SRR8368606_peak_17216	34	.	3.3275	5.14468	3.46197	112
chr11	21001218	21001670	GSE124336_Fernandez_2019_GSM3529865_P0PM_2_S1_P0_eHcn4_2_ATACseq_SRR8368606_peak_17217	102	.	5.46661	12.1021	10.2001	408
chr11	21014306	21015982	GSE124336_Fernandez_2019_GSM3529865_P0PM_2_S1_P0_eHcn4_2_ATACseq_SRR8368606_peak_17218	556	.	15.2114	58.081	55.6272	1445
chr11	21016111	21016708	GSE124336_Fernandez_2019_GSM3529865_P0PM_2_S1_P0_eHcn4_2_ATACseq_SRR8368606_peak_17219	301	.	10.2202	32.3769	30.1644	238
chr11	21017278	21017643	GSE124336_Fernandez_2019_GSM3529865_P0PM_2_S1_P0_eHcn4_2_ATACseq_SRR8368606_peak_17220	165	.	7.13036	18.5849	16.5581	249
chr11	21019604	21020001	GSE124336_Fernandez_2019_GSM3529865_P0PM_2_S1_P0_eHcn4_2_ATACseq_SRR8368606_peak_17221	54	.	4.04054	7.2553	5.488	166
chr11	21023897	21024707	GSE124336_Fernandez_2019_GSM3529865_P0PM_2_S1_P0_eHcn4_2_ATACseq_SRR8368606_peak_17222	370	.	11.6463	39.3471	37.0605	424
chr11	21027133	21027625	GSE124336_Fernandez_2019_GSM3529865_P0PM_2_S1_P0_eHcn4_2_ATACseq_SRR8368606_peak_17223	301	.	10.2202	32.3769	30.1644	319
chr11	21036011	21036786	GSE124336_Fernandez_2019_GSM3529865_P0PM_2_S1_P0_eHcn4_2_ATACseq_SRR8368606_peak_17224	418	.	12.597	44.1715	41.8381	424
chr11	21038348	21038970	GSE124336_Fernandez_2019_GSM3529865_P0PM_2_S1_P0_eHcn4_2_ATACseq_SRR8368606_peak_17225	479	.	13.7854	50.3833	47.9937	315
chr11	21048029	21048176	GSE124336_Fernandez_2019_GSM3529865_P0PM_2_S1_P0_eHcn4_2_ATACseq_SRR8368606_peak_17226	34	.	3.3275	5.14468	3.46197	125
chr11	21060972	21061888	GSE124336_Fernandez_2019_GSM3529865_P0PM_2_S1_P0_eHcn4_2_ATACseq_SRR8368606_peak_17227	492	.	14.0231	51.6484	49.248	571
chr11	21079474	21079847	GSE124336_Fernandez_2019_GSM3529865_P0PM_2_S1_P0_eHcn4_2_ATACseq_SRR8368606_peak_17228	215	.	8.31876	23.6516	21.5481	94
chr11	21080097	21080371	GSE124336_Fernandez_2019_GSM3529865_P0PM_2_S1_P0_eHcn4_2_ATACseq_SRR8368606_peak_17229	102	.	5.46661	12.1021	10.2001	154
chr11	21085565	21085753	GSE124336_Fernandez_2019_GSM3529865_P0PM_2_S1_P0_eHcn4_2_ATACseq_SRR8368606_peak_17230	41	.	3.56518	5.82158	4.10883	107
chr11	21090919	21092929	GSE124336_Fernandez_2019_GSM3529865_P0PM_2_S1_P0_eHcn4_2_ATACseq_SRR8368606_peak_17231	2871	.	49.6749	291.304	287.14	306
chr11	21093541	21093713	GSE124336_Fernandez_2019_GSM3529865_P0PM_2_S1_P0_eHcn4_2_ATACseq_SRR8368606_peak_17232	22	.	2.85215	3.87949	2.26414	6
chr11	21104106	21104515	GSE124336_Fernandez_2019_GSM3529865_P0PM_2_S1_P0_eHcn4_2_ATACseq_SRR8368606_peak_17233	54	.	4.04054	7.2553	5.488	185
chr11	21157652	21157787	GSE124336_Fernandez_2019_GSM3529865_P0PM_2_S1_P0_eHcn4_2_ATACseq_SRR8368606_peak_17234	54	.	4.04054	7.2553	5.488	71
chr11	21165072	21165288	GSE124336_Fernandez_2019_GSM3529865_P0PM_2_S1_P0_eHcn4_2_ATACseq_SRR8368606_peak_17235	62	.	4.27822	8.00919	6.21666	24
chr11	21178457	21178838	GSE124336_Fernandez_2019_GSM3529865_P0PM_2_S1_P0_eHcn4_2_ATACseq_SRR8368606_peak_17236	394	.	12.1216	41.7425	39.4322	109
chr11	21217531	21217847	GSE124336_Fernandez_2019_GSM3529865_P0PM_2_S1_P0_eHcn4_2_ATACseq_SRR8368606_peak_17237	215	.	8.31876	23.6516	21.5481	74
chr11	21224728	21224862	GSE124336_Fernandez_2019_GSM3529865_P0PM_2_S1_P0_eHcn4_2_ATACseq_SRR8368606_peak_17238	17	.	2.61447	3.29538	1.71834	4
chr11	21225043	21225171	GSE124336_Fernandez_2019_GSM3529865_P0PM_2_S1_P0_eHcn4_2_ATACseq_SRR8368606_peak_17239	69	.	4.5159	8.78605	6.9696	25
chr11	21238417	21240701	GSE124336_Fernandez_2019_GSM3529865_P0PM_2_S1_P0_eHcn4_2_ATACseq_SRR8368606_peak_17240	729	.	18.3013	75.5633	72.9782	1100
chr11	21241337	21241917	GSE124336_Fernandez_2019_GSM3529865_P0PM_2_S1_P0_eHcn4_2_ATACseq_SRR8368606_peak_17241	236	.	8.79412	25.766	23.6337	269
chr11	21247515	21247749	GSE124336_Fernandez_2019_GSM3529865_P0PM_2_S1_P0_eHcn4_2_ATACseq_SRR8368606_peak_17242	34	.	3.3275	5.14468	3.46197	55
chr11	21294057	21294498	GSE124336_Fernandez_2019_GSM3529865_P0PM_2_S1_P0_eHcn4_2_ATACseq_SRR8368606_peak_17243	54	.	4.04054	7.2553	5.488	337
chr11	21321232	21321369	GSE124336_Fernandez_2019_GSM3529865_P0PM_2_S1_P0_eHcn4_2_ATACseq_SRR8368606_peak_17244	62	.	4.27822	8.00919	6.21666	54
chr11	21350967	21351119	GSE124336_Fernandez_2019_GSM3529865_P0PM_2_S1_P0_eHcn4_2_ATACseq_SRR8368606_peak_17245	77	.	4.75358	9.58475	7.74564	73
chr11	21351419	21351700	GSE124336_Fernandez_2019_GSM3529865_P0PM_2_S1_P0_eHcn4_2_ATACseq_SRR8368606_peak_17246	85	.	4.99126	10.4043	8.54336	44
chr11	21368406	21368872	GSE124336_Fernandez_2019_GSM3529865_P0PM_2_S1_P0_eHcn4_2_ATACseq_SRR8368606_peak_17247	702	.	17.8259	72.8078	70.2424	230
chr11	21369097	21371748	GSE124336_Fernandez_2019_GSM3529865_P0PM_2_S1_P0_eHcn4_2_ATACseq_SRR8368606_peak_17248	2033	.	38.2663	206.775	203.338	2207
chr11	21398511	21399745	GSE124336_Fernandez_2019_GSM3529865_P0PM_2_S1_P0_eHcn4_2_ATACseq_SRR8368606_peak_17249	785	.	19.252	81.1409	78.5169	203
chr11	21406299	21406464	GSE124336_Fernandez_2019_GSM3529865_P0PM_2_S1_P0_eHcn4_2_ATACseq_SRR8368606_peak_17250	85	.	4.99126	10.4043	8.54336	113
chr11	21414954	21415356	GSE124336_Fernandez_2019_GSM3529865_P0PM_2_S1_P0_eHcn4_2_ATACseq_SRR8368606_peak_17251	93	.	5.22893	11.2437	9.36183	130
chr11	21428811	21429076	GSE124336_Fernandez_2019_GSM3529865_P0PM_2_S1_P0_eHcn4_2_ATACseq_SRR8368606_peak_17252	77	.	4.75358	9.58475	7.74564	114
chr11	21433605	21434072	GSE124336_Fernandez_2019_GSM3529865_P0PM_2_S1_P0_eHcn4_2_ATACseq_SRR8368606_peak_17253	279	.	9.74483	30.1309	27.9443	257
chr11	21501140	21501331	GSE124336_Fernandez_2019_GSM3529865_P0PM_2_S1_P0_eHcn4_2_ATACseq_SRR8368606_peak_17254	69	.	4.5159	8.78605	6.9696	90
chr11	21557822	21557986	GSE124336_Fernandez_2019_GSM3529865_P0PM_2_S1_P0_eHcn4_2_ATACseq_SRR8368606_peak_17255	41	.	3.56518	5.82158	4.10883	80
chr11	21559361	21559596	GSE124336_Fernandez_2019_GSM3529865_P0PM_2_S1_P0_eHcn4_2_ATACseq_SRR8368606_peak_17256	28	.	3.08982	4.49666	2.84628	159
chr11	21561115	21562045	GSE124336_Fernandez_2019_GSM3529865_P0PM_2_S1_P0_eHcn4_2_ATACseq_SRR8368606_peak_17257	2306	.	42.0692	234.341	230.693	503
chr11	21563531	21564298	GSE124336_Fernandez_2019_GSM3529865_P0PM_2_S1_P0_eHcn4_2_ATACseq_SRR8368606_peak_17258	785	.	19.252	81.1409	78.5169	237
chr11	21565124	21565428	GSE124336_Fernandez_2019_GSM3529865_P0PM_2_S1_P0_eHcn4_2_ATACseq_SRR8368606_peak_17259	110	.	5.70429	12.9788	11.0573	96
chr11	21567358	21567655	GSE124336_Fernandez_2019_GSM3529865_P0PM_2_S1_P0_eHcn4_2_ATACseq_SRR8368606_peak_17260	47	.	3.80286	6.52563	4.78483	178
chr11	21568863	21572599	GSE124336_Fernandez_2019_GSM3529865_P0PM_2_S1_P0_eHcn4_2_ATACseq_SRR8368606_peak_17261	4160	.	66.0747	421.011	416.057	3190
chr11	21638025	21638734	GSE124336_Fernandez_2019_GSM3529865_P0PM_2_S1_P0_eHcn4_2_ATACseq_SRR8368606_peak_17262	279	.	9.74483	30.1309	27.9443	558
chr11	21639047	21640309	GSE124336_Fernandez_2019_GSM3529865_P0PM_2_S1_P0_eHcn4_2_ATACseq_SRR8368606_peak_17263	1849	.	35.6518	188.218	184.911	715
chr11	21644301	21644694	GSE124336_Fernandez_2019_GSM3529865_P0PM_2_S1_P0_eHcn4_2_ATACseq_SRR8368606_peak_17264	165	.	7.13036	18.5849	16.5581	114
chr11	21864046	21864288	GSE124336_Fernandez_2019_GSM3529865_P0PM_2_S1_P0_eHcn4_2_ATACseq_SRR8368606_peak_17265	110	.	5.70429	12.9788	11.0573	110
chr11	21974208	21974362	GSE124336_Fernandez_2019_GSM3529865_P0PM_2_S1_P0_eHcn4_2_ATACseq_SRR8368606_peak_17266	62	.	4.27822	8.00919	6.21666	89
chr11	21992755	21993051	GSE124336_Fernandez_2019_GSM3529865_P0PM_2_S1_P0_eHcn4_2_ATACseq_SRR8368606_peak_17267	77	.	4.75358	9.58475	7.74564	187
chr11	21993350	21993523	GSE124336_Fernandez_2019_GSM3529865_P0PM_2_S1_P0_eHcn4_2_ATACseq_SRR8368606_peak_17268	34	.	3.3275	5.14468	3.46197	30
chr11	21993688	21994301	GSE124336_Fernandez_2019_GSM3529865_P0PM_2_S1_P0_eHcn4_2_ATACseq_SRR8368606_peak_17269	257	.	9.26947	27.9265	25.7666	212
chr11	21995500	21996202	GSE124336_Fernandez_2019_GSM3529865_P0PM_2_S1_P0_eHcn4_2_ATACseq_SRR8368606_peak_17270	77	.	4.75358	9.58475	7.74564	257
chr11	21996552	21997778	GSE124336_Fernandez_2019_GSM3529865_P0PM_2_S1_P0_eHcn4_2_ATACseq_SRR8368606_peak_17271	358	.	11.4086	38.1624	35.8878	254
chr11	22000311	22002300	GSE124336_Fernandez_2019_GSM3529865_P0PM_2_S1_P0_eHcn4_2_ATACseq_SRR8368606_peak_17272	898	.	21.1534	92.5478	89.8472	1625
chr11	22002621	22003228	GSE124336_Fernandez_2019_GSM3529865_P0PM_2_S1_P0_eHcn4_2_ATACseq_SRR8368606_peak_17273	85	.	4.99126	10.4043	8.54336	264
chr11	22003370	22003965	GSE124336_Fernandez_2019_GSM3529865_P0PM_2_S1_P0_eHcn4_2_ATACseq_SRR8368606_peak_17274	236	.	8.79412	25.766	23.6337	354
chr11	22004358	22004796	GSE124336_Fernandez_2019_GSM3529865_P0PM_2_S1_P0_eHcn4_2_ATACseq_SRR8368606_peak_17275	69	.	4.5159	8.78605	6.9696	76
chr11	22130611	22130925	GSE124336_Fernandez_2019_GSM3529865_P0PM_2_S1_P0_eHcn4_2_ATACseq_SRR8368606_peak_17276	128	.	6.17965	14.7841	12.8255	90
chr11	22138549	22138727	GSE124336_Fernandez_2019_GSM3529865_P0PM_2_S1_P0_eHcn4_2_ATACseq_SRR8368606_peak_17277	119	.	5.94197	13.873	11.9327	94
chr11	22151701	22151917	GSE124336_Fernandez_2019_GSM3529865_P0PM_2_S1_P0_eHcn4_2_ATACseq_SRR8368606_peak_17278	34	.	3.3275	5.14468	3.46197	41
chr11	22153390	22153701	GSE124336_Fernandez_2019_GSM3529865_P0PM_2_S1_P0_eHcn4_2_ATACseq_SRR8368606_peak_17279	47	.	3.80286	6.52563	4.78483	158
chr11	22154381	22156779	GSE124336_Fernandez_2019_GSM3529865_P0PM_2_S1_P0_eHcn4_2_ATACseq_SRR8368606_peak_17280	1507	.	30.6606	153.786	150.701	647
chr11	22157538	22157718	GSE124336_Fernandez_2019_GSM3529865_P0PM_2_S1_P0_eHcn4_2_ATACseq_SRR8368606_peak_17281	34	.	3.3275	5.14468	3.46197	68
chr11	22159769	22159960	GSE124336_Fernandez_2019_GSM3529865_P0PM_2_S1_P0_eHcn4_2_ATACseq_SRR8368606_peak_17282	28	.	3.08982	4.49666	2.84628	139
chr11	22161027	22161853	GSE124336_Fernandez_2019_GSM3529865_P0PM_2_S1_P0_eHcn4_2_ATACseq_SRR8368606_peak_17283	77	.	4.75358	9.58475	7.74564	381
chr11	22164274	22164522	GSE124336_Fernandez_2019_GSM3529865_P0PM_2_S1_P0_eHcn4_2_ATACseq_SRR8368606_peak_17284	47	.	3.80286	6.52563	4.78483	170
chr11	22165298	22166088	GSE124336_Fernandez_2019_GSM3529865_P0PM_2_S1_P0_eHcn4_2_ATACseq_SRR8368606_peak_17285	941	.	21.8665	96.9069	94.1777	473
chr11	22169929	22170303	GSE124336_Fernandez_2019_GSM3529865_P0PM_2_S1_P0_eHcn4_2_ATACseq_SRR8368606_peak_17286	175	.	7.36804	19.5717	17.5288	286
chr11	22170738	22172163	GSE124336_Fernandez_2019_GSM3529865_P0PM_2_S1_P0_eHcn4_2_ATACseq_SRR8368606_peak_17287	3052	.	52.0517	309.557	305.217	709
chr11	22172529	22172987	GSE124336_Fernandez_2019_GSM3529865_P0PM_2_S1_P0_eHcn4_2_ATACseq_SRR8368606_peak_17288	54	.	4.04054	7.2553	5.488	323
chr11	22173221	22173401	GSE124336_Fernandez_2019_GSM3529865_P0PM_2_S1_P0_eHcn4_2_ATACseq_SRR8368606_peak_17289	41	.	3.56518	5.82158	4.10883	2
chr11	22190057	22190241	GSE124336_Fernandez_2019_GSM3529865_P0PM_2_S1_P0_eHcn4_2_ATACseq_SRR8368606_peak_17290	47	.	3.80286	6.52563	4.78483	65
chr11	22194459	22195635	GSE124336_Fernandez_2019_GSM3529865_P0PM_2_S1_P0_eHcn4_2_ATACseq_SRR8368606_peak_17291	442	.	13.0723	46.6329	44.2768	230
chr11	22197785	22198497	GSE124336_Fernandez_2019_GSM3529865_P0PM_2_S1_P0_eHcn4_2_ATACseq_SRR8368606_peak_17292	927	.	21.6288	95.4491	92.7295	402
chr11	22200036	22200249	GSE124336_Fernandez_2019_GSM3529865_P0PM_2_S1_P0_eHcn4_2_ATACseq_SRR8368606_peak_17293	110	.	5.70429	12.9788	11.0573	114
chr11	22206424	22207056	GSE124336_Fernandez_2019_GSM3529865_P0PM_2_S1_P0_eHcn4_2_ATACseq_SRR8368606_peak_17294	884	.	20.9157	91.1043	88.4133	421
chr11	22225761	22226059	GSE124336_Fernandez_2019_GSM3529865_P0PM_2_S1_P0_eHcn4_2_ATACseq_SRR8368606_peak_17295	41	.	3.56518	5.82158	4.10883	99
chr11	22247197	22247355	GSE124336_Fernandez_2019_GSM3529865_P0PM_2_S1_P0_eHcn4_2_ATACseq_SRR8368606_peak_17296	137	.	6.41733	15.7114	13.7351	98
chr11	22285792	22288165	GSE124336_Fernandez_2019_GSM3529865_P0PM_2_S1_P0_eHcn4_2_ATACseq_SRR8368606_peak_17297	2799	.	48.7242	284.06	279.966	1319
chr11	22342934	22343104	GSE124336_Fernandez_2019_GSM3529865_P0PM_2_S1_P0_eHcn4_2_ATACseq_SRR8368606_peak_17298	257	.	9.26947	27.9265	25.7666	60
chr11	22369734	22370311	GSE124336_Fernandez_2019_GSM3529865_P0PM_2_S1_P0_eHcn4_2_ATACseq_SRR8368606_peak_17299	195	.	7.8434	21.5859	19.512	310
chr11	22375176	22375358	GSE124336_Fernandez_2019_GSM3529865_P0PM_2_S1_P0_eHcn4_2_ATACseq_SRR8368606_peak_17300	47	.	3.80286	6.52563	4.78483	72
chr11	22376603	22377197	GSE124336_Fernandez_2019_GSM3529865_P0PM_2_S1_P0_eHcn4_2_ATACseq_SRR8368606_peak_17301	41	.	3.56518	5.82158	4.10883	255
chr11	22437349	22438204	GSE124336_Fernandez_2019_GSM3529865_P0PM_2_S1_P0_eHcn4_2_ATACseq_SRR8368606_peak_17302	1000	.	22.8172	102.785	100.018	322
chr11	22438637	22439192	GSE124336_Fernandez_2019_GSM3529865_P0PM_2_S1_P0_eHcn4_2_ATACseq_SRR8368606_peak_17303	175	.	7.36804	19.5717	17.5288	286
chr11	22440377	22441154	GSE124336_Fernandez_2019_GSM3529865_P0PM_2_S1_P0_eHcn4_2_ATACseq_SRR8368606_peak_17304	1240	.	26.62	126.987	124.069	363
chr11	22441495	22441636	GSE124336_Fernandez_2019_GSM3529865_P0PM_2_S1_P0_eHcn4_2_ATACseq_SRR8368606_peak_17305	54	.	4.04054	7.2553	5.488	41
chr11	22446296	22446457	GSE124336_Fernandez_2019_GSM3529865_P0PM_2_S1_P0_eHcn4_2_ATACseq_SRR8368606_peak_17306	119	.	5.94197	13.873	11.9327	80
chr11	22512172	22513220	GSE124336_Fernandez_2019_GSM3529865_P0PM_2_S1_P0_eHcn4_2_ATACseq_SRR8368606_peak_17307	2272	.	41.5938	230.86	227.24	466
chr11	22538020	22538571	GSE124336_Fernandez_2019_GSM3529865_P0PM_2_S1_P0_eHcn4_2_ATACseq_SRR8368606_peak_17308	62	.	4.27822	8.00919	6.21666	50
chr11	22560683	22561263	GSE124336_Fernandez_2019_GSM3529865_P0PM_2_S1_P0_eHcn4_2_ATACseq_SRR8368606_peak_17309	324	.	10.6955	34.6628	32.425	287
chr11	22584539	22585080	GSE124336_Fernandez_2019_GSM3529865_P0PM_2_S1_P0_eHcn4_2_ATACseq_SRR8368606_peak_17310	257	.	9.26947	27.9265	25.7666	98
chr11	22587607	22588358	GSE124336_Fernandez_2019_GSM3529865_P0PM_2_S1_P0_eHcn4_2_ATACseq_SRR8368606_peak_17311	827	.	19.965	85.3802	82.7275	314
chr11	22588518	22589258	GSE124336_Fernandez_2019_GSM3529865_P0PM_2_S1_P0_eHcn4_2_ATACseq_SRR8368606_peak_17312	215	.	8.31876	23.6516	21.5481	193
chr11	22602122	22602278	GSE124336_Fernandez_2019_GSM3529865_P0PM_2_S1_P0_eHcn4_2_ATACseq_SRR8368606_peak_17313	62	.	4.27822	8.00919	6.21666	82
chr11	22610436	22610971	GSE124336_Fernandez_2019_GSM3529865_P0PM_2_S1_P0_eHcn4_2_ATACseq_SRR8368606_peak_17314	54	.	4.04054	7.2553	5.488	438
chr11	22617275	22618035	GSE124336_Fernandez_2019_GSM3529865_P0PM_2_S1_P0_eHcn4_2_ATACseq_SRR8368606_peak_17315	1059	.	23.7679	108.734	105.93	465
chr11	22629596	22630380	GSE124336_Fernandez_2019_GSM3529865_P0PM_2_S1_P0_eHcn4_2_ATACseq_SRR8368606_peak_17316	195	.	7.8434	21.5859	19.512	270
chr11	22631713	22632104	GSE124336_Fernandez_2019_GSM3529865_P0PM_2_S1_P0_eHcn4_2_ATACseq_SRR8368606_peak_17317	257	.	9.26947	27.9265	25.7666	50
chr11	22674299	22674511	GSE124336_Fernandez_2019_GSM3529865_P0PM_2_S1_P0_eHcn4_2_ATACseq_SRR8368606_peak_17318	47	.	3.80286	6.52563	4.78483	162
chr11	22677435	22677634	GSE124336_Fernandez_2019_GSM3529865_P0PM_2_S1_P0_eHcn4_2_ATACseq_SRR8368606_peak_17319	324	.	10.6955	34.6628	32.425	118
chr11	22693102	22693327	GSE124336_Fernandez_2019_GSM3529865_P0PM_2_S1_P0_eHcn4_2_ATACseq_SRR8368606_peak_17320	54	.	4.04054	7.2553	5.488	194
chr11	22694740	22695454	GSE124336_Fernandez_2019_GSM3529865_P0PM_2_S1_P0_eHcn4_2_ATACseq_SRR8368606_peak_17321	301	.	10.2202	32.3769	30.1644	267
chr11	22698177	22699305	GSE124336_Fernandez_2019_GSM3529865_P0PM_2_S1_P0_eHcn4_2_ATACseq_SRR8368606_peak_17322	1364	.	28.5215	139.469	136.473	556
chr11	22710648	22710977	GSE124336_Fernandez_2019_GSM3529865_P0PM_2_S1_P0_eHcn4_2_ATACseq_SRR8368606_peak_17323	137	.	6.41733	15.7114	13.7351	225
chr11	22719557	22719740	GSE124336_Fernandez_2019_GSM3529865_P0PM_2_S1_P0_eHcn4_2_ATACseq_SRR8368606_peak_17324	69	.	4.5159	8.78605	6.9696	97
chr11	22752603	22752996	GSE124336_Fernandez_2019_GSM3529865_P0PM_2_S1_P0_eHcn4_2_ATACseq_SRR8368606_peak_17325	119	.	5.94197	13.873	11.9327	188
chr11	22764049	22764286	GSE124336_Fernandez_2019_GSM3529865_P0PM_2_S1_P0_eHcn4_2_ATACseq_SRR8368606_peak_17326	128	.	6.17965	14.7841	12.8255	163
chr11	22795256	22795391	GSE124336_Fernandez_2019_GSM3529865_P0PM_2_S1_P0_eHcn4_2_ATACseq_SRR8368606_peak_17327	77	.	4.75358	9.58475	7.74564	85
chr11	22800022	22800395	GSE124336_Fernandez_2019_GSM3529865_P0PM_2_S1_P0_eHcn4_2_ATACseq_SRR8368606_peak_17328	28	.	3.08982	4.49666	2.84628	322
chr11	22821271	22821413	GSE124336_Fernandez_2019_GSM3529865_P0PM_2_S1_P0_eHcn4_2_ATACseq_SRR8368606_peak_17329	22	.	2.85215	3.87949	2.26414	18
chr11	22826712	22826921	GSE124336_Fernandez_2019_GSM3529865_P0PM_2_S1_P0_eHcn4_2_ATACseq_SRR8368606_peak_17330	102	.	5.46661	12.1021	10.2001	45
chr11	22827432	22828228	GSE124336_Fernandez_2019_GSM3529865_P0PM_2_S1_P0_eHcn4_2_ATACseq_SRR8368606_peak_17331	517	.	14.4984	54.2004	51.7784	263
chr11	22830291	22830588	GSE124336_Fernandez_2019_GSM3529865_P0PM_2_S1_P0_eHcn4_2_ATACseq_SRR8368606_peak_17332	47	.	3.80286	6.52563	4.78483	170
chr11	22835027	22835579	GSE124336_Fernandez_2019_GSM3529865_P0PM_2_S1_P0_eHcn4_2_ATACseq_SRR8368606_peak_17333	335	.	10.9332	35.8201	33.5699	342
chr11	22843127	22843694	GSE124336_Fernandez_2019_GSM3529865_P0PM_2_S1_P0_eHcn4_2_ATACseq_SRR8368606_peak_17334	54	.	4.04054	7.2553	5.488	34
chr11	22846587	22846769	GSE124336_Fernandez_2019_GSM3529865_P0PM_2_S1_P0_eHcn4_2_ATACseq_SRR8368606_peak_17335	47	.	3.80286	6.52563	4.78483	159
chr11	22847470	22847643	GSE124336_Fernandez_2019_GSM3529865_P0PM_2_S1_P0_eHcn4_2_ATACseq_SRR8368606_peak_17336	22	.	2.85215	3.87949	2.26414	17
chr11	22847768	22848849	GSE124336_Fernandez_2019_GSM3529865_P0PM_2_S1_P0_eHcn4_2_ATACseq_SRR8368606_peak_17337	257	.	9.26947	27.9265	25.7666	691
chr11	22849863	22850711	GSE124336_Fernandez_2019_GSM3529865_P0PM_2_S1_P0_eHcn4_2_ATACseq_SRR8368606_peak_17338	156	.	6.89269	17.6123	15.6019	468
chr11	22858286	22861063	GSE124336_Fernandez_2019_GSM3529865_P0PM_2_S1_P0_eHcn4_2_ATACseq_SRR8368606_peak_17339	2220	.	40.8808	225.657	222.078	1565
chr11	22861382	22861785	GSE124336_Fernandez_2019_GSM3529865_P0PM_2_S1_P0_eHcn4_2_ATACseq_SRR8368606_peak_17340	215	.	8.31876	23.6516	21.5481	224
chr11	22862369	22862727	GSE124336_Fernandez_2019_GSM3529865_P0PM_2_S1_P0_eHcn4_2_ATACseq_SRR8368606_peak_17341	165	.	7.13036	18.5849	16.5581	84
chr11	22863872	22864027	GSE124336_Fernandez_2019_GSM3529865_P0PM_2_S1_P0_eHcn4_2_ATACseq_SRR8368606_peak_17342	17	.	2.61447	3.29538	1.71834	58
chr11	22873549	22873751	GSE124336_Fernandez_2019_GSM3529865_P0PM_2_S1_P0_eHcn4_2_ATACseq_SRR8368606_peak_17343	69	.	4.5159	8.78605	6.9696	56
chr11	22892699	22892827	GSE124336_Fernandez_2019_GSM3529865_P0PM_2_S1_P0_eHcn4_2_ATACseq_SRR8368606_peak_17344	34	.	3.3275	5.14468	3.46197	94
chr11	22906322	22907194	GSE124336_Fernandez_2019_GSM3529865_P0PM_2_S1_P0_eHcn4_2_ATACseq_SRR8368606_peak_17345	595	.	15.9245	62.022	59.5372	433
chr11	22910682	22910893	GSE124336_Fernandez_2019_GSM3529865_P0PM_2_S1_P0_eHcn4_2_ATACseq_SRR8368606_peak_17346	156	.	6.89269	17.6123	15.6019	103
chr11	22911768	22912474	GSE124336_Fernandez_2019_GSM3529865_P0PM_2_S1_P0_eHcn4_2_ATACseq_SRR8368606_peak_17347	1119	.	24.7186	114.753	111.911	239
chr11	22913539	22914174	GSE124336_Fernandez_2019_GSM3529865_P0PM_2_S1_P0_eHcn4_2_ATACseq_SRR8368606_peak_17348	225	.	8.55644	24.7029	22.5849	504
chr11	22938864	22939192	GSE124336_Fernandez_2019_GSM3529865_P0PM_2_S1_P0_eHcn4_2_ATACseq_SRR8368606_peak_17349	279	.	9.74483	30.1309	27.9443	144
chr11	22956817	22957208	GSE124336_Fernandez_2019_GSM3529865_P0PM_2_S1_P0_eHcn4_2_ATACseq_SRR8368606_peak_17350	406	.	12.3593	42.9528	40.6309	197
chr11	22969449	22969761	GSE124336_Fernandez_2019_GSM3529865_P0PM_2_S1_P0_eHcn4_2_ATACseq_SRR8368606_peak_17351	236	.	8.79412	25.766	23.6337	191
chr11	22970379	22970673	GSE124336_Fernandez_2019_GSM3529865_P0PM_2_S1_P0_eHcn4_2_ATACseq_SRR8368606_peak_17352	156	.	6.89269	17.6123	15.6019	115
chr11	22971671	22974296	GSE124336_Fernandez_2019_GSM3529865_P0PM_2_S1_P0_eHcn4_2_ATACseq_SRR8368606_peak_17353	743	.	18.5389	76.9494	74.3545	311
chr11	22981305	22982780	GSE124336_Fernandez_2019_GSM3529865_P0PM_2_S1_P0_eHcn4_2_ATACseq_SRR8368606_peak_17354	2657	.	46.8227	269.675	265.717	900
chr11	22987439	22987729	GSE124336_Fernandez_2019_GSM3529865_P0PM_2_S1_P0_eHcn4_2_ATACseq_SRR8368606_peak_17355	175	.	7.36804	19.5717	17.5288	86
chr11	22990147	22991467	GSE124336_Fernandez_2019_GSM3529865_P0PM_2_S1_P0_eHcn4_2_ATACseq_SRR8368606_peak_17356	2568	.	45.6343	260.756	256.879	454
chr11	23007280	23008784	GSE124336_Fernandez_2019_GSM3529865_P0PM_2_S1_P0_eHcn4_2_ATACseq_SRR8368606_peak_17357	2533	.	45.159	257.203	253.36	515
chr11	23028383	23029052	GSE124336_Fernandez_2019_GSM3529865_P0PM_2_S1_P0_eHcn4_2_ATACseq_SRR8368606_peak_17358	702	.	17.8259	72.8078	70.2424	289
chr11	23067224	23068428	GSE124336_Fernandez_2019_GSM3529865_P0PM_2_S1_P0_eHcn4_2_ATACseq_SRR8368606_peak_17359	1932	.	36.8402	196.611	193.246	646
chr11	23124333	23124750	GSE124336_Fernandez_2019_GSM3529865_P0PM_2_S1_P0_eHcn4_2_ATACseq_SRR8368606_peak_17360	257	.	9.26947	27.9265	25.7666	262
chr11	23149893	23150048	GSE124336_Fernandez_2019_GSM3529865_P0PM_2_S1_P0_eHcn4_2_ATACseq_SRR8368606_peak_17361	195	.	7.8434	21.5859	19.512	93
chr11	23211094	23211503	GSE124336_Fernandez_2019_GSM3529865_P0PM_2_S1_P0_eHcn4_2_ATACseq_SRR8368606_peak_17362	93	.	5.22893	11.2437	9.36183	304
chr11	23271979	23272445	GSE124336_Fernandez_2019_GSM3529865_P0PM_2_S1_P0_eHcn4_2_ATACseq_SRR8368606_peak_17364	205	.	8.08108	22.6125	20.5237	213
chr11	23305310	23307789	GSE124336_Fernandez_2019_GSM3529865_P0PM_2_S1_P0_eHcn4_2_ATACseq_SRR8368606_peak_17365	2586	.	45.872	262.535	258.642	1154
chr11	23332190	23332376	GSE124336_Fernandez_2019_GSM3529865_P0PM_2_S1_P0_eHcn4_2_ATACseq_SRR8368606_peak_17366	41	.	3.56518	5.82158	4.10883	173
chr11	23363086	23363215	GSE124336_Fernandez_2019_GSM3529865_P0PM_2_S1_P0_eHcn4_2_ATACseq_SRR8368606_peak_17367	156	.	6.89269	17.6123	15.6019	55
chr11	23371859	23372000	GSE124336_Fernandez_2019_GSM3529865_P0PM_2_S1_P0_eHcn4_2_ATACseq_SRR8368606_peak_17368	77	.	4.75358	9.58475	7.74564	35
chr11	23402698	23402904	GSE124336_Fernandez_2019_GSM3529865_P0PM_2_S1_P0_eHcn4_2_ATACseq_SRR8368606_peak_17369	85	.	4.99126	10.4043	8.54336	61
chr11	23428323	23428630	GSE124336_Fernandez_2019_GSM3529865_P0PM_2_S1_P0_eHcn4_2_ATACseq_SRR8368606_peak_17370	467	.	13.5477	49.1256	46.7471	209
chr11	23482550	23482734	GSE124336_Fernandez_2019_GSM3529865_P0PM_2_S1_P0_eHcn4_2_ATACseq_SRR8368606_peak_17371	69	.	4.5159	8.78605	6.9696	45
chr11	23497139	23498657	GSE124336_Fernandez_2019_GSM3529865_P0PM_2_S1_P0_eHcn4_2_ATACseq_SRR8368606_peak_17372	2152	.	39.93	218.754	215.229	827
chr11	23500292	23500431	GSE124336_Fernandez_2019_GSM3529865_P0PM_2_S1_P0_eHcn4_2_ATACseq_SRR8368606_peak_17373	22	.	2.85215	3.87949	2.26414	87
chr11	23565889	23566079	GSE124336_Fernandez_2019_GSM3529865_P0PM_2_S1_P0_eHcn4_2_ATACseq_SRR8368606_peak_17374	175	.	7.36804	19.5717	17.5288	67
chr11	23632957	23634194	GSE124336_Fernandez_2019_GSM3529865_P0PM_2_S1_P0_eHcn4_2_ATACseq_SRR8368606_peak_17375	2203	.	40.6431	223.927	220.362	832
chr11	23664849	23666820	GSE124336_Fernandez_2019_GSM3529865_P0PM_2_S1_P0_eHcn4_2_ATACseq_SRR8368606_peak_17376	2411	.	43.4952	244.843	241.108	1022
chr11	23679209	23679529	GSE124336_Fernandez_2019_GSM3529865_P0PM_2_S1_P0_eHcn4_2_ATACseq_SRR8368606_peak_17377	185	.	7.60572	20.5721	18.5136	176
chr11	23769718	23772136	GSE124336_Fernandez_2019_GSM3529865_P0PM_2_S1_P0_eHcn4_2_ATACseq_SRR8368606_peak_17378	2050	.	38.504	208.478	205.029	1043
chr11	23772416	23773646	GSE124336_Fernandez_2019_GSM3529865_P0PM_2_S1_P0_eHcn4_2_ATACseq_SRR8368606_peak_17379	608	.	16.1622	63.3487	60.8536	242
chr11	23855362	23855677	GSE124336_Fernandez_2019_GSM3529865_P0PM_2_S1_P0_eHcn4_2_ATACseq_SRR8368606_peak_17380	479	.	13.7854	50.3833	47.9937	197
chr11	23894500	23895557	GSE124336_Fernandez_2019_GSM3529865_P0PM_2_S1_P0_eHcn4_2_ATACseq_SRR8368606_peak_17381	1750	.	34.2257	178.242	175.001	750
chr11	23954499	23954646	GSE124336_Fernandez_2019_GSM3529865_P0PM_2_S1_P0_eHcn4_2_ATACseq_SRR8368606_peak_17382	34	.	3.3275	5.14468	3.46197	33
chr11	23979422	23979599	GSE124336_Fernandez_2019_GSM3529865_P0PM_2_S1_P0_eHcn4_2_ATACseq_SRR8368606_peak_17383	358	.	11.4086	38.1624	35.8878	133
chr11	23983202	23983598	GSE124336_Fernandez_2019_GSM3529865_P0PM_2_S1_P0_eHcn4_2_ATACseq_SRR8368606_peak_17384	69	.	4.5159	8.78605	6.9696	55
chr11	24005329	24005716	GSE124336_Fernandez_2019_GSM3529865_P0PM_2_S1_P0_eHcn4_2_ATACseq_SRR8368606_peak_17385	225	.	8.55644	24.7029	22.5849	276
chr11	24005997	24006151	GSE124336_Fernandez_2019_GSM3529865_P0PM_2_S1_P0_eHcn4_2_ATACseq_SRR8368606_peak_17386	17	.	2.61447	3.29538	1.71834	36
chr11	24018199	24018380	GSE124336_Fernandez_2019_GSM3529865_P0PM_2_S1_P0_eHcn4_2_ATACseq_SRR8368606_peak_17387	93	.	5.22893	11.2437	9.36183	66
chr11	24019149	24019440	GSE124336_Fernandez_2019_GSM3529865_P0PM_2_S1_P0_eHcn4_2_ATACseq_SRR8368606_peak_17388	41	.	3.56518	5.82158	4.10883	164
chr11	24044030	24044466	GSE124336_Fernandez_2019_GSM3529865_P0PM_2_S1_P0_eHcn4_2_ATACseq_SRR8368606_peak_17389	455	.	13.31	47.8754	45.508	230
chr11	24049204	24049731	GSE124336_Fernandez_2019_GSM3529865_P0PM_2_S1_P0_eHcn4_2_ATACseq_SRR8368606_peak_17390	608	.	16.1622	63.3487	60.8536	242
chr11	24075898	24078650	GSE124336_Fernandez_2019_GSM3529865_P0PM_2_S1_P0_eHcn4_2_ATACseq_SRR8368606_peak_17391	1396	.	28.9968	142.626	139.61	2101
chr11	24078782	24082654	GSE124336_Fernandez_2019_GSM3529865_P0PM_2_S1_P0_eHcn4_2_ATACseq_SRR8368606_peak_17392	1491	.	30.4229	152.181	149.106	2352
chr11	24083431	24083885	GSE124336_Fernandez_2019_GSM3529865_P0PM_2_S1_P0_eHcn4_2_ATACseq_SRR8368606_peak_17393	215	.	8.31876	23.6516	21.5481	194
chr11	24091829	24092041	GSE124336_Fernandez_2019_GSM3529865_P0PM_2_S1_P0_eHcn4_2_ATACseq_SRR8368606_peak_17394	69	.	4.5159	8.78605	6.9696	110
chr11	24092722	24092849	GSE124336_Fernandez_2019_GSM3529865_P0PM_2_S1_P0_eHcn4_2_ATACseq_SRR8368606_peak_17395	34	.	3.3275	5.14468	3.46197	116
chr11	24093892	24095217	GSE124336_Fernandez_2019_GSM3529865_P0PM_2_S1_P0_eHcn4_2_ATACseq_SRR8368606_peak_17396	912	.	21.3911	93.996	91.2859	307
chr11	24098755	24099092	GSE124336_Fernandez_2019_GSM3529865_P0PM_2_S1_P0_eHcn4_2_ATACseq_SRR8368606_peak_17397	77	.	4.75358	9.58475	7.74564	48
chr11	24100488	24101179	GSE124336_Fernandez_2019_GSM3529865_P0PM_2_S1_P0_eHcn4_2_ATACseq_SRR8368606_peak_17398	205	.	8.08108	22.6125	20.5237	126
chr11	24102148	24102762	GSE124336_Fernandez_2019_GSM3529865_P0PM_2_S1_P0_eHcn4_2_ATACseq_SRR8368606_peak_17399	530	.	14.7361	55.487	53.0544	337
chr11	24103416	24103578	GSE124336_Fernandez_2019_GSM3529865_P0PM_2_S1_P0_eHcn4_2_ATACseq_SRR8368606_peak_17400	77	.	4.75358	9.58475	7.74564	79
chr11	24107775	24107993	GSE124336_Fernandez_2019_GSM3529865_P0PM_2_S1_P0_eHcn4_2_ATACseq_SRR8368606_peak_17401	28	.	3.08982	4.49666	2.84628	108
chr11	24108456	24109404	GSE124336_Fernandez_2019_GSM3529865_P0PM_2_S1_P0_eHcn4_2_ATACseq_SRR8368606_peak_17402	156	.	6.89269	17.6123	15.6019	663
chr11	24109734	24110858	GSE124336_Fernandez_2019_GSM3529865_P0PM_2_S1_P0_eHcn4_2_ATACseq_SRR8368606_peak_17403	1882	.	36.1272	191.567	188.237	584
chr11	24114120	24115587	GSE124336_Fernandez_2019_GSM3529865_P0PM_2_S1_P0_eHcn4_2_ATACseq_SRR8368606_peak_17404	175	.	7.36804	19.5717	17.5288	1073
chr11	24125336	24125524	GSE124336_Fernandez_2019_GSM3529865_P0PM_2_S1_P0_eHcn4_2_ATACseq_SRR8368606_peak_17405	41	.	3.56518	5.82158	4.10883	169
chr11	24131069	24132151	GSE124336_Fernandez_2019_GSM3529865_P0PM_2_S1_P0_eHcn4_2_ATACseq_SRR8368606_peak_17406	54	.	4.04054	7.2553	5.488	420
chr11	24136762	24136960	GSE124336_Fernandez_2019_GSM3529865_P0PM_2_S1_P0_eHcn4_2_ATACseq_SRR8368606_peak_17407	34	.	3.3275	5.14468	3.46197	44
chr11	24137454	24137830	GSE124336_Fernandez_2019_GSM3529865_P0PM_2_S1_P0_eHcn4_2_ATACseq_SRR8368606_peak_17408	34	.	3.3275	5.14468	3.46197	160
chr11	24142437	24142793	GSE124336_Fernandez_2019_GSM3529865_P0PM_2_S1_P0_eHcn4_2_ATACseq_SRR8368606_peak_17409	290	.	9.98251	31.2488	29.0492	127
chr11	24147098	24147230	GSE124336_Fernandez_2019_GSM3529865_P0PM_2_S1_P0_eHcn4_2_ATACseq_SRR8368606_peak_17410	62	.	4.27822	8.00919	6.21666	76
chr11	24157028	24157161	GSE124336_Fernandez_2019_GSM3529865_P0PM_2_S1_P0_eHcn4_2_ATACseq_SRR8368606_peak_17411	17	.	2.61447	3.29538	1.71834	12
chr11	24161991	24162475	GSE124336_Fernandez_2019_GSM3529865_P0PM_2_S1_P0_eHcn4_2_ATACseq_SRR8368606_peak_17412	268	.	9.50715	29.0234	26.85	219
chr11	24176025	24176391	GSE124336_Fernandez_2019_GSM3529865_P0PM_2_S1_P0_eHcn4_2_ATACseq_SRR8368606_peak_17413	128	.	6.17965	14.7841	12.8255	136
chr11	24184612	24185138	GSE124336_Fernandez_2019_GSM3529865_P0PM_2_S1_P0_eHcn4_2_ATACseq_SRR8368606_peak_17414	215	.	8.31876	23.6516	21.5481	303
chr11	24202347	24203836	GSE124336_Fernandez_2019_GSM3529865_P0PM_2_S1_P0_eHcn4_2_ATACseq_SRR8368606_peak_17415	195	.	7.8434	21.5859	19.512	1047
chr11	24204166	24204561	GSE124336_Fernandez_2019_GSM3529865_P0PM_2_S1_P0_eHcn4_2_ATACseq_SRR8368606_peak_17416	69	.	4.5159	8.78605	6.9696	144
chr11	24239610	24239937	GSE124336_Fernandez_2019_GSM3529865_P0PM_2_S1_P0_eHcn4_2_ATACseq_SRR8368606_peak_17417	324	.	10.6955	34.6628	32.425	174
chr11	24251670	24251963	GSE124336_Fernandez_2019_GSM3529865_P0PM_2_S1_P0_eHcn4_2_ATACseq_SRR8368606_peak_17418	85	.	4.99126	10.4043	8.54336	72
chr11	24305146	24305319	GSE124336_Fernandez_2019_GSM3529865_P0PM_2_S1_P0_eHcn4_2_ATACseq_SRR8368606_peak_17419	102	.	5.46661	12.1021	10.2001	134
chr11	24305771	24305926	GSE124336_Fernandez_2019_GSM3529865_P0PM_2_S1_P0_eHcn4_2_ATACseq_SRR8368606_peak_17420	54	.	4.04054	7.2553	5.488	104
chr11	24328341	24329093	GSE124336_Fernandez_2019_GSM3529865_P0PM_2_S1_P0_eHcn4_2_ATACseq_SRR8368606_peak_17421	370	.	11.6463	39.3471	37.0605	465
chr11	24402218	24402634	GSE124336_Fernandez_2019_GSM3529865_P0PM_2_S1_P0_eHcn4_2_ATACseq_SRR8368606_peak_17422	93	.	5.22893	11.2437	9.36183	87
chr11	24577212	24577342	GSE124336_Fernandez_2019_GSM3529865_P0PM_2_S1_P0_eHcn4_2_ATACseq_SRR8368606_peak_17423	69	.	4.5159	8.78605	6.9696	69
chr11	24613550	24613813	GSE124336_Fernandez_2019_GSM3529865_P0PM_2_S1_P0_eHcn4_2_ATACseq_SRR8368606_peak_17424	156	.	6.89269	17.6123	15.6019	177
chr11	24673996	24674626	GSE124336_Fernandez_2019_GSM3529865_P0PM_2_S1_P0_eHcn4_2_ATACseq_SRR8368606_peak_17425	205	.	8.08108	22.6125	20.5237	402
chr11	24745973	24746131	GSE124336_Fernandez_2019_GSM3529865_P0PM_2_S1_P0_eHcn4_2_ATACseq_SRR8368606_peak_17426	41	.	3.56518	5.82158	4.10883	108
chr11	24750181	24750539	GSE124336_Fernandez_2019_GSM3529865_P0PM_2_S1_P0_eHcn4_2_ATACseq_SRR8368606_peak_17427	156	.	6.89269	17.6123	15.6019	56
chr11	24789197	24789721	GSE124336_Fernandez_2019_GSM3529865_P0PM_2_S1_P0_eHcn4_2_ATACseq_SRR8368606_peak_17428	246	.	9.0318	26.8407	24.6944	251
chr11	24982958	24983110	GSE124336_Fernandez_2019_GSM3529865_P0PM_2_S1_P0_eHcn4_2_ATACseq_SRR8368606_peak_17429	41	.	3.56518	5.82158	4.10883	51
chr11	24988847	24989050	GSE124336_Fernandez_2019_GSM3529865_P0PM_2_S1_P0_eHcn4_2_ATACseq_SRR8368606_peak_17430	77	.	4.75358	9.58475	7.74564	95
chr11	25005413	25005780	GSE124336_Fernandez_2019_GSM3529865_P0PM_2_S1_P0_eHcn4_2_ATACseq_SRR8368606_peak_17431	156	.	6.89269	17.6123	15.6019	281
chr11	25157191	25157731	GSE124336_Fernandez_2019_GSM3529865_P0PM_2_S1_P0_eHcn4_2_ATACseq_SRR8368606_peak_17432	137	.	6.41733	15.7114	13.7351	66
chr11	25259867	25260112	GSE124336_Fernandez_2019_GSM3529865_P0PM_2_S1_P0_eHcn4_2_ATACseq_SRR8368606_peak_17433	47	.	3.80286	6.52563	4.78483	213
chr11	25288640	25288812	GSE124336_Fernandez_2019_GSM3529865_P0PM_2_S1_P0_eHcn4_2_ATACseq_SRR8368606_peak_17434	47	.	3.80286	6.52563	4.78483	131
chr11	25301125	25301430	GSE124336_Fernandez_2019_GSM3529865_P0PM_2_S1_P0_eHcn4_2_ATACseq_SRR8368606_peak_17435	312	.	10.4579	33.515	31.2897	250
chr11	25313075	25313208	GSE124336_Fernandez_2019_GSM3529865_P0PM_2_S1_P0_eHcn4_2_ATACseq_SRR8368606_peak_17436	41	.	3.56518	5.82158	4.10883	61
chr11	25313777	25314857	GSE124336_Fernandez_2019_GSM3529865_P0PM_2_S1_P0_eHcn4_2_ATACseq_SRR8368606_peak_17437	799	.	19.4897	82.5488	79.9151	413
chr11	25315359	25315574	GSE124336_Fernandez_2019_GSM3529865_P0PM_2_S1_P0_eHcn4_2_ATACseq_SRR8368606_peak_17438	22	.	2.85215	3.87949	2.26414	13
chr11	25322535	25322866	GSE124336_Fernandez_2019_GSM3529865_P0PM_2_S1_P0_eHcn4_2_ATACseq_SRR8368606_peak_17439	146	.	6.65501	16.6543	14.6607	45
chr11	25330381	25330610	GSE124336_Fernandez_2019_GSM3529865_P0PM_2_S1_P0_eHcn4_2_ATACseq_SRR8368606_peak_17440	119	.	5.94197	13.873	11.9327	126
chr11	25357010	25357544	GSE124336_Fernandez_2019_GSM3529865_P0PM_2_S1_P0_eHcn4_2_ATACseq_SRR8368606_peak_17441	77	.	4.75358	9.58475	7.74564	501
chr11	25365357	25365688	GSE124336_Fernandez_2019_GSM3529865_P0PM_2_S1_P0_eHcn4_2_ATACseq_SRR8368606_peak_17442	102	.	5.46661	12.1021	10.2001	107
chr11	25437880	25438051	GSE124336_Fernandez_2019_GSM3529865_P0PM_2_S1_P0_eHcn4_2_ATACseq_SRR8368606_peak_17443	69	.	4.5159	8.78605	6.9696	111
chr11	25538751	25538917	GSE124336_Fernandez_2019_GSM3529865_P0PM_2_S1_P0_eHcn4_2_ATACseq_SRR8368606_peak_17444	41	.	3.56518	5.82158	4.10883	110
chr11	25590327	25590465	GSE124336_Fernandez_2019_GSM3529865_P0PM_2_S1_P0_eHcn4_2_ATACseq_SRR8368606_peak_17445	128	.	6.17965	14.7841	12.8255	29
chr11	25646378	25646549	GSE124336_Fernandez_2019_GSM3529865_P0PM_2_S1_P0_eHcn4_2_ATACseq_SRR8368606_peak_17446	41	.	3.56518	5.82158	4.10883	120
chr11	25681750	25682377	GSE124336_Fernandez_2019_GSM3529865_P0PM_2_S1_P0_eHcn4_2_ATACseq_SRR8368606_peak_17447	301	.	10.2202	32.3769	30.1644	472
chr11	25715672	25716263	GSE124336_Fernandez_2019_GSM3529865_P0PM_2_S1_P0_eHcn4_2_ATACseq_SRR8368606_peak_17448	358	.	11.4086	38.1624	35.8878	280
chr11	25835432	25835557	GSE124336_Fernandez_2019_GSM3529865_P0PM_2_S1_P0_eHcn4_2_ATACseq_SRR8368606_peak_17449	28	.	3.08982	4.49666	2.84628	20
chr11	25862754	25863226	GSE124336_Fernandez_2019_GSM3529865_P0PM_2_S1_P0_eHcn4_2_ATACseq_SRR8368606_peak_17450	394	.	12.1216	41.7425	39.4322	183
chr11	25896741	25896910	GSE124336_Fernandez_2019_GSM3529865_P0PM_2_S1_P0_eHcn4_2_ATACseq_SRR8368606_peak_17451	77	.	4.75358	9.58475	7.74564	59
chr11	25898901	25899065	GSE124336_Fernandez_2019_GSM3529865_P0PM_2_S1_P0_eHcn4_2_ATACseq_SRR8368606_peak_17452	85	.	4.99126	10.4043	8.54336	67
chr11	25938066	25938402	GSE124336_Fernandez_2019_GSM3529865_P0PM_2_S1_P0_eHcn4_2_ATACseq_SRR8368606_peak_17453	268	.	9.50715	29.0234	26.85	92
chr11	25989500	25989638	GSE124336_Fernandez_2019_GSM3529865_P0PM_2_S1_P0_eHcn4_2_ATACseq_SRR8368606_peak_17454	54	.	4.04054	7.2553	5.488	65
chr11	26009317	26009689	GSE124336_Fernandez_2019_GSM3529865_P0PM_2_S1_P0_eHcn4_2_ATACseq_SRR8368606_peak_17455	205	.	8.08108	22.6125	20.5237	247
chr11	26074028	26074162	GSE124336_Fernandez_2019_GSM3529865_P0PM_2_S1_P0_eHcn4_2_ATACseq_SRR8368606_peak_17456	492	.	14.0231	51.6484	49.248	67
chr11	26137796	26138029	GSE124336_Fernandez_2019_GSM3529865_P0PM_2_S1_P0_eHcn4_2_ATACseq_SRR8368606_peak_17457	102	.	5.46661	12.1021	10.2001	74
chr11	26209505	26211123	GSE124336_Fernandez_2019_GSM3529865_P0PM_2_S1_P0_eHcn4_2_ATACseq_SRR8368606_peak_17458	582	.	15.6868	60.7018	58.2272	752
chr11	26386814	26387713	GSE124336_Fernandez_2019_GSM3529865_P0PM_2_S1_P0_eHcn4_2_ATACseq_SRR8368606_peak_17459	1750	.	34.2257	178.242	175.001	661
chr11	26437825	26438051	GSE124336_Fernandez_2019_GSM3529865_P0PM_2_S1_P0_eHcn4_2_ATACseq_SRR8368606_peak_17460	85	.	4.99126	10.4043	8.54336	51
chr11	26438382	26438701	GSE124336_Fernandez_2019_GSM3529865_P0PM_2_S1_P0_eHcn4_2_ATACseq_SRR8368606_peak_17461	77	.	4.75358	9.58475	7.74564	53
chr11	26490092	26490457	GSE124336_Fernandez_2019_GSM3529865_P0PM_2_S1_P0_eHcn4_2_ATACseq_SRR8368606_peak_17462	236	.	8.79412	25.766	23.6337	298
chr11	26515818	26516521	GSE124336_Fernandez_2019_GSM3529865_P0PM_2_S1_P0_eHcn4_2_ATACseq_SRR8368606_peak_17463	1044	.	23.5302	107.24	104.445	482
chr11	26519070	26519334	GSE124336_Fernandez_2019_GSM3529865_P0PM_2_S1_P0_eHcn4_2_ATACseq_SRR8368606_peak_17464	62	.	4.27822	8.00919	6.21666	81
chr11	26572976	26573122	GSE124336_Fernandez_2019_GSM3529865_P0PM_2_S1_P0_eHcn4_2_ATACseq_SRR8368606_peak_17465	28	.	3.08982	4.49666	2.84628	13
chr11	26586303	26586623	GSE124336_Fernandez_2019_GSM3529865_P0PM_2_S1_P0_eHcn4_2_ATACseq_SRR8368606_peak_17466	69	.	4.5159	8.78605	6.9696	244
chr11	26586965	26587151	GSE124336_Fernandez_2019_GSM3529865_P0PM_2_S1_P0_eHcn4_2_ATACseq_SRR8368606_peak_17467	54	.	4.04054	7.2553	5.488	22
chr11	26592537	26594071	GSE124336_Fernandez_2019_GSM3529865_P0PM_2_S1_P0_eHcn4_2_ATACseq_SRR8368606_peak_17468	1411	.	29.2345	144.21	141.184	1165
chr11	26611001	26611127	GSE124336_Fernandez_2019_GSM3529865_P0PM_2_S1_P0_eHcn4_2_ATACseq_SRR8368606_peak_17469	47	.	3.80286	6.52563	4.78483	96
chr11	26961522	26961884	GSE124336_Fernandez_2019_GSM3529865_P0PM_2_S1_P0_eHcn4_2_ATACseq_SRR8368606_peak_17470	869	.	20.6781	89.6658	86.9843	241
chr11	26963393	26963524	GSE124336_Fernandez_2019_GSM3529865_P0PM_2_S1_P0_eHcn4_2_ATACseq_SRR8368606_peak_17471	41	.	3.56518	5.82158	4.10883	43
chr11	27264416	27264545	GSE124336_Fernandez_2019_GSM3529865_P0PM_2_S1_P0_eHcn4_2_ATACseq_SRR8368606_peak_17472	34	.	3.3275	5.14468	3.46197	125
chr11	28207730	28207869	GSE124336_Fernandez_2019_GSM3529865_P0PM_2_S1_P0_eHcn4_2_ATACseq_SRR8368606_peak_17473	93	.	5.22893	11.2437	9.36183	82
chr11	28365113	28365869	GSE124336_Fernandez_2019_GSM3529865_P0PM_2_S1_P0_eHcn4_2_ATACseq_SRR8368606_peak_17474	290	.	9.98251	31.2488	29.0492	435
chr11	28507144	28507301	GSE124336_Fernandez_2019_GSM3529865_P0PM_2_S1_P0_eHcn4_2_ATACseq_SRR8368606_peak_17475	119	.	5.94197	13.873	11.9327	92
chr11	28583403	28583848	GSE124336_Fernandez_2019_GSM3529865_P0PM_2_S1_P0_eHcn4_2_ATACseq_SRR8368606_peak_17476	102	.	5.46661	12.1021	10.2001	353
chr11	28584016	28584436	GSE124336_Fernandez_2019_GSM3529865_P0PM_2_S1_P0_eHcn4_2_ATACseq_SRR8368606_peak_17477	517	.	14.4984	54.2004	51.7784	324
chr11	28669525	28669747	GSE124336_Fernandez_2019_GSM3529865_P0PM_2_S1_P0_eHcn4_2_ATACseq_SRR8368606_peak_17478	47	.	3.80286	6.52563	4.78483	166
chr11	28694954	28695342	GSE124336_Fernandez_2019_GSM3529865_P0PM_2_S1_P0_eHcn4_2_ATACseq_SRR8368606_peak_17479	69	.	4.5159	8.78605	6.9696	143
chr11	28698051	28698351	GSE124336_Fernandez_2019_GSM3529865_P0PM_2_S1_P0_eHcn4_2_ATACseq_SRR8368606_peak_17480	41	.	3.56518	5.82158	4.10883	58
chr11	28701176	28701896	GSE124336_Fernandez_2019_GSM3529865_P0PM_2_S1_P0_eHcn4_2_ATACseq_SRR8368606_peak_17481	1044	.	23.5302	107.24	104.445	452
chr11	28811997	28812130	GSE124336_Fernandez_2019_GSM3529865_P0PM_2_S1_P0_eHcn4_2_ATACseq_SRR8368606_peak_17482	128	.	6.17965	14.7841	12.8255	36
chr11	28817452	28817925	GSE124336_Fernandez_2019_GSM3529865_P0PM_2_S1_P0_eHcn4_2_ATACseq_SRR8368606_peak_17483	165	.	7.13036	18.5849	16.5581	165
chr11	28853138	28853496	GSE124336_Fernandez_2019_GSM3529865_P0PM_2_S1_P0_eHcn4_2_ATACseq_SRR8368606_peak_17484	77	.	4.75358	9.58475	7.74564	77
chr11	28883148	28883596	GSE124336_Fernandez_2019_GSM3529865_P0PM_2_S1_P0_eHcn4_2_ATACseq_SRR8368606_peak_17485	442	.	13.0723	46.6329	44.2768	140
chr11	28906339	28906544	GSE124336_Fernandez_2019_GSM3529865_P0PM_2_S1_P0_eHcn4_2_ATACseq_SRR8368606_peak_17486	102	.	5.46661	12.1021	10.2001	169
chr11	28909073	28909313	GSE124336_Fernandez_2019_GSM3529865_P0PM_2_S1_P0_eHcn4_2_ATACseq_SRR8368606_peak_17487	47	.	3.80286	6.52563	4.78483	34
chr11	29130261	29131235	GSE124336_Fernandez_2019_GSM3529865_P0PM_2_S1_P0_eHcn4_2_ATACseq_SRR8368606_peak_17488	1799	.	34.9388	183.217	179.943	446
chr11	29171947	29174179	GSE124336_Fernandez_2019_GSM3529865_P0PM_2_S1_P0_eHcn4_2_ATACseq_SRR8368606_peak_17489	3253	.	54.6661	329.863	325.334	945
chr11	29180743	29181047	GSE124336_Fernandez_2019_GSM3529865_P0PM_2_S1_P0_eHcn4_2_ATACseq_SRR8368606_peak_17490	236	.	8.79412	25.766	23.6337	128
chr11	29181735	29182202	GSE124336_Fernandez_2019_GSM3529865_P0PM_2_S1_P0_eHcn4_2_ATACseq_SRR8368606_peak_17491	467	.	13.5477	49.1256	46.7471	187
chr11	29235539	29235814	GSE124336_Fernandez_2019_GSM3529865_P0PM_2_S1_P0_eHcn4_2_ATACseq_SRR8368606_peak_17492	156	.	6.89269	17.6123	15.6019	148
chr11	29246820	29247877	GSE124336_Fernandez_2019_GSM3529865_P0PM_2_S1_P0_eHcn4_2_ATACseq_SRR8368606_peak_17493	1932	.	36.8402	196.611	193.246	637
chr11	29301444	29301688	GSE124336_Fernandez_2019_GSM3529865_P0PM_2_S1_P0_eHcn4_2_ATACseq_SRR8368606_peak_17495	34	.	3.3275	5.14468	3.46197	220
chr11	29373161	29374642	GSE124336_Fernandez_2019_GSM3529865_P0PM_2_S1_P0_eHcn4_2_ATACseq_SRR8368606_peak_17496	2907	.	50.1502	294.938	290.739	384
chr11	29375710	29376088	GSE124336_Fernandez_2019_GSM3529865_P0PM_2_S1_P0_eHcn4_2_ATACseq_SRR8368606_peak_17497	47	.	3.80286	6.52563	4.78483	280
chr11	29514400	29515469	GSE124336_Fernandez_2019_GSM3529865_P0PM_2_S1_P0_eHcn4_2_ATACseq_SRR8368606_peak_17498	1999	.	37.7909	203.376	199.963	653
chr11	29525930	29527005	GSE124336_Fernandez_2019_GSM3529865_P0PM_2_S1_P0_eHcn4_2_ATACseq_SRR8368606_peak_17499	1459	.	29.9475	148.982	145.927	421
chr11	29547396	29548840	GSE124336_Fernandez_2019_GSM3529865_P0PM_2_S1_P0_eHcn4_2_ATACseq_SRR8368606_peak_17500	2393	.	43.2575	243.087	239.366	799
chr11	29549498	29549910	GSE124336_Fernandez_2019_GSM3529865_P0PM_2_S1_P0_eHcn4_2_ATACseq_SRR8368606_peak_17501	215	.	8.31876	23.6516	21.5481	144
chr11	29604831	29604980	GSE124336_Fernandez_2019_GSM3529865_P0PM_2_S1_P0_eHcn4_2_ATACseq_SRR8368606_peak_17502	28	.	3.08982	4.49666	2.84628	2
chr11	29611163	29612046	GSE124336_Fernandez_2019_GSM3529865_P0PM_2_S1_P0_eHcn4_2_ATACseq_SRR8368606_peak_17503	370	.	11.6463	39.3471	37.0605	309
chr11	29626507	29626833	GSE124336_Fernandez_2019_GSM3529865_P0PM_2_S1_P0_eHcn4_2_ATACseq_SRR8368606_peak_17504	175	.	7.36804	19.5717	17.5288	245
chr11	29632444	29633145	GSE124336_Fernandez_2019_GSM3529865_P0PM_2_S1_P0_eHcn4_2_ATACseq_SRR8368606_peak_17505	165	.	7.13036	18.5849	16.5581	77
chr11	29634239	29634554	GSE124336_Fernandez_2019_GSM3529865_P0PM_2_S1_P0_eHcn4_2_ATACseq_SRR8368606_peak_17506	77	.	4.75358	9.58475	7.74564	95
chr11	29636806	29637671	GSE124336_Fernandez_2019_GSM3529865_P0PM_2_S1_P0_eHcn4_2_ATACseq_SRR8368606_peak_17507	1364	.	28.5215	139.469	136.473	337
chr11	29638240	29639387	GSE124336_Fernandez_2019_GSM3529865_P0PM_2_S1_P0_eHcn4_2_ATACseq_SRR8368606_peak_17508	869	.	20.6781	89.6658	86.9843	849
chr11	29639681	29639908	GSE124336_Fernandez_2019_GSM3529865_P0PM_2_S1_P0_eHcn4_2_ATACseq_SRR8368606_peak_17509	54	.	4.04054	7.2553	5.488	53
chr11	29642105	29642323	GSE124336_Fernandez_2019_GSM3529865_P0PM_2_S1_P0_eHcn4_2_ATACseq_SRR8368606_peak_17510	85	.	4.99126	10.4043	8.54336	142
chr11	29645367	29645871	GSE124336_Fernandez_2019_GSM3529865_P0PM_2_S1_P0_eHcn4_2_ATACseq_SRR8368606_peak_17511	195	.	7.8434	21.5859	19.512	240
chr11	29647695	29648588	GSE124336_Fernandez_2019_GSM3529865_P0PM_2_S1_P0_eHcn4_2_ATACseq_SRR8368606_peak_17512	813	.	19.7273	83.9619	81.3186	688
chr11	29673025	29673534	GSE124336_Fernandez_2019_GSM3529865_P0PM_2_S1_P0_eHcn4_2_ATACseq_SRR8368606_peak_17513	716	.	18.0636	74.1827	71.6075	101
chr11	29691621	29691809	GSE124336_Fernandez_2019_GSM3529865_P0PM_2_S1_P0_eHcn4_2_ATACseq_SRR8368606_peak_17514	279	.	9.74483	30.1309	27.9443	120
chr11	29692108	29694533	GSE124336_Fernandez_2019_GSM3529865_P0PM_2_S1_P0_eHcn4_2_ATACseq_SRR8368606_peak_17515	3438	.	57.0429	348.521	343.84	742
chr11	29714866	29715067	GSE124336_Fernandez_2019_GSM3529865_P0PM_2_S1_P0_eHcn4_2_ATACseq_SRR8368606_peak_17516	165	.	7.13036	18.5849	16.5581	104
chr11	29715665	29715832	GSE124336_Fernandez_2019_GSM3529865_P0PM_2_S1_P0_eHcn4_2_ATACseq_SRR8368606_peak_17517	128	.	6.17965	14.7841	12.8255	59
chr11	29725267	29725411	GSE124336_Fernandez_2019_GSM3529865_P0PM_2_S1_P0_eHcn4_2_ATACseq_SRR8368606_peak_17518	69	.	4.5159	8.78605	6.9696	100
chr11	29731211	29731416	GSE124336_Fernandez_2019_GSM3529865_P0PM_2_S1_P0_eHcn4_2_ATACseq_SRR8368606_peak_17519	62	.	4.27822	8.00919	6.21666	5
chr11	29744845	29744973	GSE124336_Fernandez_2019_GSM3529865_P0PM_2_S1_P0_eHcn4_2_ATACseq_SRR8368606_peak_17520	62	.	4.27822	8.00919	6.21666	69
chr11	29751587	29751732	GSE124336_Fernandez_2019_GSM3529865_P0PM_2_S1_P0_eHcn4_2_ATACseq_SRR8368606_peak_17521	54	.	4.04054	7.2553	5.488	75
chr11	29770531	29771204	GSE124336_Fernandez_2019_GSM3529865_P0PM_2_S1_P0_eHcn4_2_ATACseq_SRR8368606_peak_17522	394	.	12.1216	41.7425	39.4322	326
chr11	29771408	29771729	GSE124336_Fernandez_2019_GSM3529865_P0PM_2_S1_P0_eHcn4_2_ATACseq_SRR8368606_peak_17523	34	.	3.3275	5.14468	3.46197	265
chr11	29772488	29772692	GSE124336_Fernandez_2019_GSM3529865_P0PM_2_S1_P0_eHcn4_2_ATACseq_SRR8368606_peak_17524	69	.	4.5159	8.78605	6.9696	57
chr11	29774427	29774672	GSE124336_Fernandez_2019_GSM3529865_P0PM_2_S1_P0_eHcn4_2_ATACseq_SRR8368606_peak_17525	119	.	5.94197	13.873	11.9327	63
chr11	29777748	29778507	GSE124336_Fernandez_2019_GSM3529865_P0PM_2_S1_P0_eHcn4_2_ATACseq_SRR8368606_peak_17526	3253	.	54.6661	329.863	325.334	369
chr11	29794049	29795048	GSE124336_Fernandez_2019_GSM3529865_P0PM_2_S1_P0_eHcn4_2_ATACseq_SRR8368606_peak_17527	165	.	7.13036	18.5849	16.5581	533
chr11	29795190	29795388	GSE124336_Fernandez_2019_GSM3529865_P0PM_2_S1_P0_eHcn4_2_ATACseq_SRR8368606_peak_17528	47	.	3.80286	6.52563	4.78483	55
chr11	29807450	29807745	GSE124336_Fernandez_2019_GSM3529865_P0PM_2_S1_P0_eHcn4_2_ATACseq_SRR8368606_peak_17529	119	.	5.94197	13.873	11.9327	208
chr11	29807874	29809271	GSE124336_Fernandez_2019_GSM3529865_P0PM_2_S1_P0_eHcn4_2_ATACseq_SRR8368606_peak_17530	884	.	20.9157	91.1043	88.4133	967
chr11	29811266	29811422	GSE124336_Fernandez_2019_GSM3529865_P0PM_2_S1_P0_eHcn4_2_ATACseq_SRR8368606_peak_17531	22	.	2.85215	3.87949	2.26414	142
chr11	29815254	29815824	GSE124336_Fernandez_2019_GSM3529865_P0PM_2_S1_P0_eHcn4_2_ATACseq_SRR8368606_peak_17532	370	.	11.6463	39.3471	37.0605	191
chr11	29824602	29825452	GSE124336_Fernandez_2019_GSM3529865_P0PM_2_S1_P0_eHcn4_2_ATACseq_SRR8368606_peak_17533	156	.	6.89269	17.6123	15.6019	462
chr11	29839481	29840271	GSE124336_Fernandez_2019_GSM3529865_P0PM_2_S1_P0_eHcn4_2_ATACseq_SRR8368606_peak_17534	2498	.	44.6836	253.66	249.849	468
chr11	29861812	29862395	GSE124336_Fernandez_2019_GSM3529865_P0PM_2_S1_P0_eHcn4_2_ATACseq_SRR8368606_peak_17535	175	.	7.36804	19.5717	17.5288	350
chr11	29885118	29885473	GSE124336_Fernandez_2019_GSM3529865_P0PM_2_S1_P0_eHcn4_2_ATACseq_SRR8368606_peak_17536	479	.	13.7854	50.3833	47.9937	212
chr11	29894250	29894940	GSE124336_Fernandez_2019_GSM3529865_P0PM_2_S1_P0_eHcn4_2_ATACseq_SRR8368606_peak_17537	301	.	10.2202	32.3769	30.1644	131
chr11	29915909	29916295	GSE124336_Fernandez_2019_GSM3529865_P0PM_2_S1_P0_eHcn4_2_ATACseq_SRR8368606_peak_17538	236	.	8.79412	25.766	23.6337	48
chr11	30024371	30025105	GSE124336_Fernandez_2019_GSM3529865_P0PM_2_S1_P0_eHcn4_2_ATACseq_SRR8368606_peak_17539	324	.	10.6955	34.6628	32.425	340
chr11	30025486	30026573	GSE124336_Fernandez_2019_GSM3529865_P0PM_2_S1_P0_eHcn4_2_ATACseq_SRR8368606_peak_17540	3550	.	58.469	359.803	355.041	677
chr11	30057418	30057593	GSE124336_Fernandez_2019_GSM3529865_P0PM_2_S1_P0_eHcn4_2_ATACseq_SRR8368606_peak_17541	215	.	8.31876	23.6516	21.5481	106
chr11	30084438	30084949	GSE124336_Fernandez_2019_GSM3529865_P0PM_2_S1_P0_eHcn4_2_ATACseq_SRR8368606_peak_17542	382	.	11.8839	40.5405	38.242	228
chr11	30095288	30095559	GSE124336_Fernandez_2019_GSM3529865_P0PM_2_S1_P0_eHcn4_2_ATACseq_SRR8368606_peak_17543	69	.	4.5159	8.78605	6.9696	119
chr11	30096003	30096604	GSE124336_Fernandez_2019_GSM3529865_P0PM_2_S1_P0_eHcn4_2_ATACseq_SRR8368606_peak_17544	93	.	5.22893	11.2437	9.36183	219
chr11	30102417	30102957	GSE124336_Fernandez_2019_GSM3529865_P0PM_2_S1_P0_eHcn4_2_ATACseq_SRR8368606_peak_17545	236	.	8.79412	25.766	23.6337	308
chr11	30131991	30132122	GSE124336_Fernandez_2019_GSM3529865_P0PM_2_S1_P0_eHcn4_2_ATACseq_SRR8368606_peak_17546	41	.	3.56518	5.82158	4.10883	80
chr11	30137033	30137646	GSE124336_Fernandez_2019_GSM3529865_P0PM_2_S1_P0_eHcn4_2_ATACseq_SRR8368606_peak_17547	236	.	8.79412	25.766	23.6337	163
chr11	30138974	30139936	GSE124336_Fernandez_2019_GSM3529865_P0PM_2_S1_P0_eHcn4_2_ATACseq_SRR8368606_peak_17548	225	.	8.55644	24.7029	22.5849	583
chr11	30143095	30143392	GSE124336_Fernandez_2019_GSM3529865_P0PM_2_S1_P0_eHcn4_2_ATACseq_SRR8368606_peak_17549	22	.	2.85215	3.87949	2.26414	265
chr11	30148571	30148738	GSE124336_Fernandez_2019_GSM3529865_P0PM_2_S1_P0_eHcn4_2_ATACseq_SRR8368606_peak_17550	62	.	4.27822	8.00919	6.21666	38
chr11	30148945	30149210	GSE124336_Fernandez_2019_GSM3529865_P0PM_2_S1_P0_eHcn4_2_ATACseq_SRR8368606_peak_17551	69	.	4.5159	8.78605	6.9696	155
chr11	30150881	30151945	GSE124336_Fernandez_2019_GSM3529865_P0PM_2_S1_P0_eHcn4_2_ATACseq_SRR8368606_peak_17552	898	.	21.1534	92.5478	89.8472	570
chr11	30153424	30154821	GSE124336_Fernandez_2019_GSM3529865_P0PM_2_S1_P0_eHcn4_2_ATACseq_SRR8368606_peak_17553	225	.	8.55644	24.7029	22.5849	253
chr11	30156916	30157163	GSE124336_Fernandez_2019_GSM3529865_P0PM_2_S1_P0_eHcn4_2_ATACseq_SRR8368606_peak_17554	54	.	4.04054	7.2553	5.488	170
chr11	30157663	30158841	GSE124336_Fernandez_2019_GSM3529865_P0PM_2_S1_P0_eHcn4_2_ATACseq_SRR8368606_peak_17555	927	.	21.6288	95.4491	92.7295	587
chr11	30160749	30162028	GSE124336_Fernandez_2019_GSM3529865_P0PM_2_S1_P0_eHcn4_2_ATACseq_SRR8368606_peak_17556	2237	.	41.1184	227.389	223.796	639
chr11	30163131	30163732	GSE124336_Fernandez_2019_GSM3529865_P0PM_2_S1_P0_eHcn4_2_ATACseq_SRR8368606_peak_17557	165	.	7.13036	18.5849	16.5581	170
chr11	30164664	30165154	GSE124336_Fernandez_2019_GSM3529865_P0PM_2_S1_P0_eHcn4_2_ATACseq_SRR8368606_peak_17558	47	.	3.80286	6.52563	4.78483	206
chr11	30166332	30166985	GSE124336_Fernandez_2019_GSM3529865_P0PM_2_S1_P0_eHcn4_2_ATACseq_SRR8368606_peak_17559	165	.	7.13036	18.5849	16.5581	256
chr11	30167135	30167273	GSE124336_Fernandez_2019_GSM3529865_P0PM_2_S1_P0_eHcn4_2_ATACseq_SRR8368606_peak_17560	62	.	4.27822	8.00919	6.21666	40
chr11	30168015	30168335	GSE124336_Fernandez_2019_GSM3529865_P0PM_2_S1_P0_eHcn4_2_ATACseq_SRR8368606_peak_17561	34	.	3.3275	5.14468	3.46197	38
chr11	30177480	30177748	GSE124336_Fernandez_2019_GSM3529865_P0PM_2_S1_P0_eHcn4_2_ATACseq_SRR8368606_peak_17562	54	.	4.04054	7.2553	5.488	103
chr11	30196895	30197189	GSE124336_Fernandez_2019_GSM3529865_P0PM_2_S1_P0_eHcn4_2_ATACseq_SRR8368606_peak_17563	34	.	3.3275	5.14468	3.46197	114
chr11	30197548	30198728	GSE124336_Fernandez_2019_GSM3529865_P0PM_2_S1_P0_eHcn4_2_ATACseq_SRR8368606_peak_17564	455	.	13.31	47.8754	45.508	864
chr11	30209595	30209782	GSE124336_Fernandez_2019_GSM3529865_P0PM_2_S1_P0_eHcn4_2_ATACseq_SRR8368606_peak_17565	34	.	3.3275	5.14468	3.46197	58
chr11	30210428	30210594	GSE124336_Fernandez_2019_GSM3529865_P0PM_2_S1_P0_eHcn4_2_ATACseq_SRR8368606_peak_17566	28	.	3.08982	4.49666	2.84628	8
chr11	30211153	30211725	GSE124336_Fernandez_2019_GSM3529865_P0PM_2_S1_P0_eHcn4_2_ATACseq_SRR8368606_peak_17567	93	.	5.22893	11.2437	9.36183	200
chr11	30212012	30213169	GSE124336_Fernandez_2019_GSM3529865_P0PM_2_S1_P0_eHcn4_2_ATACseq_SRR8368606_peak_17568	62	.	4.27822	8.00919	6.21666	1036
chr11	30221061	30221305	GSE124336_Fernandez_2019_GSM3529865_P0PM_2_S1_P0_eHcn4_2_ATACseq_SRR8368606_peak_17569	34	.	3.3275	5.14468	3.46197	67
chr11	30222738	30222995	GSE124336_Fernandez_2019_GSM3529865_P0PM_2_S1_P0_eHcn4_2_ATACseq_SRR8368606_peak_17570	301	.	10.2202	32.3769	30.1644	89
chr11	30226811	30227842	GSE124336_Fernandez_2019_GSM3529865_P0PM_2_S1_P0_eHcn4_2_ATACseq_SRR8368606_peak_17571	110	.	5.70429	12.9788	11.0573	296
chr11	30229903	30230809	GSE124336_Fernandez_2019_GSM3529865_P0PM_2_S1_P0_eHcn4_2_ATACseq_SRR8368606_peak_17572	246	.	9.0318	26.8407	24.6944	438
chr11	30231178	30231619	GSE124336_Fernandez_2019_GSM3529865_P0PM_2_S1_P0_eHcn4_2_ATACseq_SRR8368606_peak_17573	62	.	4.27822	8.00919	6.21666	340
chr11	30232045	30232441	GSE124336_Fernandez_2019_GSM3529865_P0PM_2_S1_P0_eHcn4_2_ATACseq_SRR8368606_peak_17574	675	.	17.3506	70.0753	67.5297	207
chr11	30235717	30235964	GSE124336_Fernandez_2019_GSM3529865_P0PM_2_S1_P0_eHcn4_2_ATACseq_SRR8368606_peak_17575	22	.	2.85215	3.87949	2.26414	133
chr11	30236731	30237404	GSE124336_Fernandez_2019_GSM3529865_P0PM_2_S1_P0_eHcn4_2_ATACseq_SRR8368606_peak_17576	268	.	9.50715	29.0234	26.85	478
chr11	30237950	30238433	GSE124336_Fernandez_2019_GSM3529865_P0PM_2_S1_P0_eHcn4_2_ATACseq_SRR8368606_peak_17577	517	.	14.4984	54.2004	51.7784	224
chr11	30240876	30241603	GSE124336_Fernandez_2019_GSM3529865_P0PM_2_S1_P0_eHcn4_2_ATACseq_SRR8368606_peak_17578	119	.	5.94197	13.873	11.9327	113
chr11	30242063	30242311	GSE124336_Fernandez_2019_GSM3529865_P0PM_2_S1_P0_eHcn4_2_ATACseq_SRR8368606_peak_17579	41	.	3.56518	5.82158	4.10883	187
chr11	30243366	30244282	GSE124336_Fernandez_2019_GSM3529865_P0PM_2_S1_P0_eHcn4_2_ATACseq_SRR8368606_peak_17580	785	.	19.252	81.1409	78.5169	411
chr11	30245006	30246629	GSE124336_Fernandez_2019_GSM3529865_P0PM_2_S1_P0_eHcn4_2_ATACseq_SRR8368606_peak_17581	505	.	14.2607	52.9208	50.5096	1266
chr11	30247002	30247607	GSE124336_Fernandez_2019_GSM3529865_P0PM_2_S1_P0_eHcn4_2_ATACseq_SRR8368606_peak_17582	128	.	6.17965	14.7841	12.8255	346
chr11	30249472	30250008	GSE124336_Fernandez_2019_GSM3529865_P0PM_2_S1_P0_eHcn4_2_ATACseq_SRR8368606_peak_17583	455	.	13.31	47.8754	45.508	207
chr11	30250217	30250459	GSE124336_Fernandez_2019_GSM3529865_P0PM_2_S1_P0_eHcn4_2_ATACseq_SRR8368606_peak_17584	47	.	3.80286	6.52563	4.78483	48
chr11	30251129	30251802	GSE124336_Fernandez_2019_GSM3529865_P0PM_2_S1_P0_eHcn4_2_ATACseq_SRR8368606_peak_17585	119	.	5.94197	13.873	11.9327	524
chr11	30255432	30255697	GSE124336_Fernandez_2019_GSM3529865_P0PM_2_S1_P0_eHcn4_2_ATACseq_SRR8368606_peak_17586	54	.	4.04054	7.2553	5.488	63
chr11	30256005	30259198	GSE124336_Fernandez_2019_GSM3529865_P0PM_2_S1_P0_eHcn4_2_ATACseq_SRR8368606_peak_17587	2341	.	42.5445	237.832	234.155	650
chr11	30262610	30263058	GSE124336_Fernandez_2019_GSM3529865_P0PM_2_S1_P0_eHcn4_2_ATACseq_SRR8368606_peak_17588	28	.	3.08982	4.49666	2.84628	212
chr11	30263388	30264474	GSE124336_Fernandez_2019_GSM3529865_P0PM_2_S1_P0_eHcn4_2_ATACseq_SRR8368606_peak_17589	137	.	6.41733	15.7114	13.7351	727
chr11	30264741	30265170	GSE124336_Fernandez_2019_GSM3529865_P0PM_2_S1_P0_eHcn4_2_ATACseq_SRR8368606_peak_17590	110	.	5.70429	12.9788	11.0573	250
chr11	30265320	30266273	GSE124336_Fernandez_2019_GSM3529865_P0PM_2_S1_P0_eHcn4_2_ATACseq_SRR8368606_peak_17591	312	.	10.4579	33.515	31.2897	523
chr11	30266682	30269424	GSE124336_Fernandez_2019_GSM3529865_P0PM_2_S1_P0_eHcn4_2_ATACseq_SRR8368606_peak_17592	1849	.	35.6518	188.218	184.911	1436
chr11	30283738	30284104	GSE124336_Fernandez_2019_GSM3529865_P0PM_2_S1_P0_eHcn4_2_ATACseq_SRR8368606_peak_17593	137	.	6.41733	15.7114	13.7351	186
chr11	30289533	30290252	GSE124336_Fernandez_2019_GSM3529865_P0PM_2_S1_P0_eHcn4_2_ATACseq_SRR8368606_peak_17594	156	.	6.89269	17.6123	15.6019	420
chr11	30291228	30293035	GSE124336_Fernandez_2019_GSM3529865_P0PM_2_S1_P0_eHcn4_2_ATACseq_SRR8368606_peak_17595	335	.	10.9332	35.8201	33.5699	1204
chr11	30344756	30345111	GSE124336_Fernandez_2019_GSM3529865_P0PM_2_S1_P0_eHcn4_2_ATACseq_SRR8368606_peak_17596	54	.	4.04054	7.2553	5.488	236
chr11	30383112	30383679	GSE124336_Fernandez_2019_GSM3529865_P0PM_2_S1_P0_eHcn4_2_ATACseq_SRR8368606_peak_17597	569	.	15.4491	59.3881	56.9239	300
chr11	30394434	30394598	GSE124336_Fernandez_2019_GSM3529865_P0PM_2_S1_P0_eHcn4_2_ATACseq_SRR8368606_peak_17598	34	.	3.3275	5.14468	3.46197	56
chr11	30405594	30406150	GSE124336_Fernandez_2019_GSM3529865_P0PM_2_S1_P0_eHcn4_2_ATACseq_SRR8368606_peak_17599	205	.	8.08108	22.6125	20.5237	277
chr11	30454358	30454660	GSE124336_Fernandez_2019_GSM3529865_P0PM_2_S1_P0_eHcn4_2_ATACseq_SRR8368606_peak_17600	146	.	6.65501	16.6543	14.6607	208
chr11	30471301	30472639	GSE124336_Fernandez_2019_GSM3529865_P0PM_2_S1_P0_eHcn4_2_ATACseq_SRR8368606_peak_17601	2050	.	38.504	208.478	205.029	577
chr11	30498622	30499656	GSE124336_Fernandez_2019_GSM3529865_P0PM_2_S1_P0_eHcn4_2_ATACseq_SRR8368606_peak_17602	406	.	12.3593	42.9528	40.6309	305
chr11	30551869	30552599	GSE124336_Fernandez_2019_GSM3529865_P0PM_2_S1_P0_eHcn4_2_ATACseq_SRR8368606_peak_17603	406	.	12.3593	42.9528	40.6309	236
chr11	30580188	30580390	GSE124336_Fernandez_2019_GSM3529865_P0PM_2_S1_P0_eHcn4_2_ATACseq_SRR8368606_peak_17604	47	.	3.80286	6.52563	4.78483	160
chr11	30644310	30644594	GSE124336_Fernandez_2019_GSM3529865_P0PM_2_S1_P0_eHcn4_2_ATACseq_SRR8368606_peak_17605	185	.	7.60572	20.5721	18.5136	103
chr11	30648509	30649741	GSE124336_Fernandez_2019_GSM3529865_P0PM_2_S1_P0_eHcn4_2_ATACseq_SRR8368606_peak_17606	2289	.	41.8315	232.599	228.966	675
chr11	30656921	30657375	GSE124336_Fernandez_2019_GSM3529865_P0PM_2_S1_P0_eHcn4_2_ATACseq_SRR8368606_peak_17607	595	.	15.9245	62.022	59.5372	342
chr11	30676107	30676537	GSE124336_Fernandez_2019_GSM3529865_P0PM_2_S1_P0_eHcn4_2_ATACseq_SRR8368606_peak_17608	771	.	19.0143	79.7383	77.124	193
chr11	30699279	30699474	GSE124336_Fernandez_2019_GSM3529865_P0PM_2_S1_P0_eHcn4_2_ATACseq_SRR8368606_peak_17609	85	.	4.99126	10.4043	8.54336	116
chr11	30720331	30721327	GSE124336_Fernandez_2019_GSM3529865_P0PM_2_S1_P0_eHcn4_2_ATACseq_SRR8368606_peak_17610	2516	.	44.9213	255.431	251.603	674
chr11	30730362	30731098	GSE124336_Fernandez_2019_GSM3529865_P0PM_2_S1_P0_eHcn4_2_ATACseq_SRR8368606_peak_17611	1225	.	26.3823	125.444	122.535	364
chr11	30752831	30753332	GSE124336_Fernandez_2019_GSM3529865_P0PM_2_S1_P0_eHcn4_2_ATACseq_SRR8368606_peak_17612	279	.	9.74483	30.1309	27.9443	270
chr11	30754705	30755694	GSE124336_Fernandez_2019_GSM3529865_P0PM_2_S1_P0_eHcn4_2_ATACseq_SRR8368606_peak_17613	1164	.	25.4316	119.311	116.44	573
chr11	30771288	30773300	GSE124336_Fernandez_2019_GSM3529865_P0PM_2_S1_P0_eHcn4_2_ATACseq_SRR8368606_peak_17614	2324	.	42.3068	236.086	232.423	407
chr11	30777698	30777915	GSE124336_Fernandez_2019_GSM3529865_P0PM_2_S1_P0_eHcn4_2_ATACseq_SRR8368606_peak_17615	93	.	5.22893	11.2437	9.36183	57
chr11	30799266	30799443	GSE124336_Fernandez_2019_GSM3529865_P0PM_2_S1_P0_eHcn4_2_ATACseq_SRR8368606_peak_17616	47	.	3.80286	6.52563	4.78483	33
chr11	30799587	30799871	GSE124336_Fernandez_2019_GSM3529865_P0PM_2_S1_P0_eHcn4_2_ATACseq_SRR8368606_peak_17617	268	.	9.50715	29.0234	26.85	82
chr11	30885070	30885847	GSE124336_Fernandez_2019_GSM3529865_P0PM_2_S1_P0_eHcn4_2_ATACseq_SRR8368606_peak_17618	595	.	15.9245	62.022	59.5372	255
chr11	30953343	30954894	GSE124336_Fernandez_2019_GSM3529865_P0PM_2_S1_P0_eHcn4_2_ATACseq_SRR8368606_peak_17619	1782	.	34.7011	181.556	178.292	1060
chr11	30974625	30974890	GSE124336_Fernandez_2019_GSM3529865_P0PM_2_S1_P0_eHcn4_2_ATACseq_SRR8368606_peak_17620	146	.	6.65501	16.6543	14.6607	139
chr11	30983468	30983660	GSE124336_Fernandez_2019_GSM3529865_P0PM_2_S1_P0_eHcn4_2_ATACseq_SRR8368606_peak_17621	110	.	5.70429	12.9788	11.0573	50
chr11	30985840	30987172	GSE124336_Fernandez_2019_GSM3529865_P0PM_2_S1_P0_eHcn4_2_ATACseq_SRR8368606_peak_17622	1089	.	24.2432	111.735	108.911	502
chr11	31005342	31005564	GSE124336_Fernandez_2019_GSM3529865_P0PM_2_S1_P0_eHcn4_2_ATACseq_SRR8368606_peak_17623	69	.	4.5159	8.78605	6.9696	59
chr11	31081840	31082200	GSE124336_Fernandez_2019_GSM3529865_P0PM_2_S1_P0_eHcn4_2_ATACseq_SRR8368606_peak_17624	175	.	7.36804	19.5717	17.5288	169
chr11	31138582	31138706	GSE124336_Fernandez_2019_GSM3529865_P0PM_2_S1_P0_eHcn4_2_ATACseq_SRR8368606_peak_17625	110	.	5.70429	12.9788	11.0573	68
chr11	31148907	31149373	GSE124336_Fernandez_2019_GSM3529865_P0PM_2_S1_P0_eHcn4_2_ATACseq_SRR8368606_peak_17626	137	.	6.41733	15.7114	13.7351	100
chr11	31169462	31170233	GSE124336_Fernandez_2019_GSM3529865_P0PM_2_S1_P0_eHcn4_2_ATACseq_SRR8368606_peak_17627	146	.	6.65501	16.6543	14.6607	224
chr11	31248487	31248887	GSE124336_Fernandez_2019_GSM3529865_P0PM_2_S1_P0_eHcn4_2_ATACseq_SRR8368606_peak_17628	301	.	10.2202	32.3769	30.1644	216
chr11	31358364	31359032	GSE124336_Fernandez_2019_GSM3529865_P0PM_2_S1_P0_eHcn4_2_ATACseq_SRR8368606_peak_17629	205	.	8.08108	22.6125	20.5237	448
chr11	31362081	31362873	GSE124336_Fernandez_2019_GSM3529865_P0PM_2_S1_P0_eHcn4_2_ATACseq_SRR8368606_peak_17630	1411	.	29.2345	144.21	141.184	455
chr11	31368362	31370310	GSE124336_Fernandez_2019_GSM3529865_P0PM_2_S1_P0_eHcn4_2_ATACseq_SRR8368606_peak_17631	1396	.	28.9968	142.626	139.61	1722
chr11	31370639	31371072	GSE124336_Fernandez_2019_GSM3529865_P0PM_2_S1_P0_eHcn4_2_ATACseq_SRR8368606_peak_17632	69	.	4.5159	8.78605	6.9696	94
chr11	31373567	31373728	GSE124336_Fernandez_2019_GSM3529865_P0PM_2_S1_P0_eHcn4_2_ATACseq_SRR8368606_peak_17633	175	.	7.36804	19.5717	17.5288	77
chr11	31522200	31522453	GSE124336_Fernandez_2019_GSM3529865_P0PM_2_S1_P0_eHcn4_2_ATACseq_SRR8368606_peak_17634	93	.	5.22893	11.2437	9.36183	64
chr11	31524024	31524511	GSE124336_Fernandez_2019_GSM3529865_P0PM_2_S1_P0_eHcn4_2_ATACseq_SRR8368606_peak_17635	165	.	7.13036	18.5849	16.5581	75
chr11	31529676	31530041	GSE124336_Fernandez_2019_GSM3529865_P0PM_2_S1_P0_eHcn4_2_ATACseq_SRR8368606_peak_17636	492	.	14.0231	51.6484	49.248	195
chr11	31540870	31541026	GSE124336_Fernandez_2019_GSM3529865_P0PM_2_S1_P0_eHcn4_2_ATACseq_SRR8368606_peak_17637	69	.	4.5159	8.78605	6.9696	112
chr11	31542410	31543178	GSE124336_Fernandez_2019_GSM3529865_P0PM_2_S1_P0_eHcn4_2_ATACseq_SRR8368606_peak_17638	582	.	15.6868	60.7018	58.2272	524
chr11	31550824	31551764	GSE124336_Fernandez_2019_GSM3529865_P0PM_2_S1_P0_eHcn4_2_ATACseq_SRR8368606_peak_17639	1965	.	37.3156	199.988	196.599	558
chr11	31553228	31553571	GSE124336_Fernandez_2019_GSM3529865_P0PM_2_S1_P0_eHcn4_2_ATACseq_SRR8368606_peak_17640	62	.	4.27822	8.00919	6.21666	165
chr11	31555093	31555463	GSE124336_Fernandez_2019_GSM3529865_P0PM_2_S1_P0_eHcn4_2_ATACseq_SRR8368606_peak_17641	430	.	12.8347	45.3982	43.0534	126
chr11	31563884	31565411	GSE124336_Fernandez_2019_GSM3529865_P0PM_2_S1_P0_eHcn4_2_ATACseq_SRR8368606_peak_17642	268	.	9.50715	29.0234	26.85	416
chr11	31570373	31570607	GSE124336_Fernandez_2019_GSM3529865_P0PM_2_S1_P0_eHcn4_2_ATACseq_SRR8368606_peak_17643	185	.	7.60572	20.5721	18.5136	161
chr11	31574964	31575300	GSE124336_Fernandez_2019_GSM3529865_P0PM_2_S1_P0_eHcn4_2_ATACseq_SRR8368606_peak_17644	205	.	8.08108	22.6125	20.5237	225
chr11	31591262	31591430	GSE124336_Fernandez_2019_GSM3529865_P0PM_2_S1_P0_eHcn4_2_ATACseq_SRR8368606_peak_17645	347	.	11.1709	36.9867	34.7243	49
chr11	31592000	31592515	GSE124336_Fernandez_2019_GSM3529865_P0PM_2_S1_P0_eHcn4_2_ATACseq_SRR8368606_peak_17646	257	.	9.26947	27.9265	25.7666	194
chr11	31601510	31602162	GSE124336_Fernandez_2019_GSM3529865_P0PM_2_S1_P0_eHcn4_2_ATACseq_SRR8368606_peak_17647	69	.	4.5159	8.78605	6.9696	338
chr11	31602322	31603550	GSE124336_Fernandez_2019_GSM3529865_P0PM_2_S1_P0_eHcn4_2_ATACseq_SRR8368606_peak_17648	2289	.	41.8315	232.599	228.966	611
chr11	31605365	31605557	GSE124336_Fernandez_2019_GSM3529865_P0PM_2_S1_P0_eHcn4_2_ATACseq_SRR8368606_peak_17649	47	.	3.80286	6.52563	4.78483	86
chr11	31605837	31607509	GSE124336_Fernandez_2019_GSM3529865_P0PM_2_S1_P0_eHcn4_2_ATACseq_SRR8368606_peak_17650	530	.	14.7361	55.487	53.0544	520
chr11	31607859	31608124	GSE124336_Fernandez_2019_GSM3529865_P0PM_2_S1_P0_eHcn4_2_ATACseq_SRR8368606_peak_17651	34	.	3.3275	5.14468	3.46197	61
chr11	31610436	31611562	GSE124336_Fernandez_2019_GSM3529865_P0PM_2_S1_P0_eHcn4_2_ATACseq_SRR8368606_peak_17652	785	.	19.252	81.1409	78.5169	416
chr11	31613862	31614406	GSE124336_Fernandez_2019_GSM3529865_P0PM_2_S1_P0_eHcn4_2_ATACseq_SRR8368606_peak_17653	279	.	9.74483	30.1309	27.9443	380
chr11	31615073	31615483	GSE124336_Fernandez_2019_GSM3529865_P0PM_2_S1_P0_eHcn4_2_ATACseq_SRR8368606_peak_17654	236	.	8.79412	25.766	23.6337	226
chr11	31616486	31617545	GSE124336_Fernandez_2019_GSM3529865_P0PM_2_S1_P0_eHcn4_2_ATACseq_SRR8368606_peak_17655	1815	.	35.1765	184.881	181.596	911
chr11	31617869	31618103	GSE124336_Fernandez_2019_GSM3529865_P0PM_2_S1_P0_eHcn4_2_ATACseq_SRR8368606_peak_17656	128	.	6.17965	14.7841	12.8255	87
chr11	31638102	31638451	GSE124336_Fernandez_2019_GSM3529865_P0PM_2_S1_P0_eHcn4_2_ATACseq_SRR8368606_peak_17657	743	.	18.5389	76.9494	74.3545	119
chr11	31662923	31664682	GSE124336_Fernandez_2019_GSM3529865_P0PM_2_S1_P0_eHcn4_2_ATACseq_SRR8368606_peak_17658	1380	.	28.7591	141.046	138.04	672
chr11	31671402	31672394	GSE124336_Fernandez_2019_GSM3529865_P0PM_2_S1_P0_eHcn4_2_ATACseq_SRR8368606_peak_17659	2358	.	42.7822	239.582	235.89	541
chr11	31675419	31675861	GSE124336_Fernandez_2019_GSM3529865_P0PM_2_S1_P0_eHcn4_2_ATACseq_SRR8368606_peak_17660	430	.	12.8347	45.3982	43.0534	227
chr11	31705076	31705650	GSE124336_Fernandez_2019_GSM3529865_P0PM_2_S1_P0_eHcn4_2_ATACseq_SRR8368606_peak_17661	347	.	11.1709	36.9867	34.7243	281
chr11	31708794	31708952	GSE124336_Fernandez_2019_GSM3529865_P0PM_2_S1_P0_eHcn4_2_ATACseq_SRR8368606_peak_17662	47	.	3.80286	6.52563	4.78483	34
chr11	31712957	31714521	GSE124336_Fernandez_2019_GSM3529865_P0PM_2_S1_P0_eHcn4_2_ATACseq_SRR8368606_peak_17663	2169	.	40.1677	220.476	216.938	880
chr11	31716969	31717133	GSE124336_Fernandez_2019_GSM3529865_P0PM_2_S1_P0_eHcn4_2_ATACseq_SRR8368606_peak_17664	62	.	4.27822	8.00919	6.21666	131
chr11	31717370	31718841	GSE124336_Fernandez_2019_GSM3529865_P0PM_2_S1_P0_eHcn4_2_ATACseq_SRR8368606_peak_17665	1571	.	31.6113	160.237	157.111	742
chr11	31729881	31730567	GSE124336_Fernandez_2019_GSM3529865_P0PM_2_S1_P0_eHcn4_2_ATACseq_SRR8368606_peak_17666	430	.	12.8347	45.3982	43.0534	418
chr11	31730797	31731058	GSE124336_Fernandez_2019_GSM3529865_P0PM_2_S1_P0_eHcn4_2_ATACseq_SRR8368606_peak_17667	54	.	4.04054	7.2553	5.488	76
chr11	31733103	31733248	GSE124336_Fernandez_2019_GSM3529865_P0PM_2_S1_P0_eHcn4_2_ATACseq_SRR8368606_peak_17668	28	.	3.08982	4.49666	2.84628	82
chr11	31734069	31734455	GSE124336_Fernandez_2019_GSM3529865_P0PM_2_S1_P0_eHcn4_2_ATACseq_SRR8368606_peak_17669	69	.	4.5159	8.78605	6.9696	48
chr11	31736148	31736400	GSE124336_Fernandez_2019_GSM3529865_P0PM_2_S1_P0_eHcn4_2_ATACseq_SRR8368606_peak_17670	175	.	7.36804	19.5717	17.5288	152
chr11	31736610	31736931	GSE124336_Fernandez_2019_GSM3529865_P0PM_2_S1_P0_eHcn4_2_ATACseq_SRR8368606_peak_17671	62	.	4.27822	8.00919	6.21666	93
chr11	31759875	31760662	GSE124336_Fernandez_2019_GSM3529865_P0PM_2_S1_P0_eHcn4_2_ATACseq_SRR8368606_peak_17672	648	.	16.8752	67.3663	64.8409	413
chr11	31763993	31764379	GSE124336_Fernandez_2019_GSM3529865_P0PM_2_S1_P0_eHcn4_2_ATACseq_SRR8368606_peak_17673	301	.	10.2202	32.3769	30.1644	101
chr11	31770372	31770654	GSE124336_Fernandez_2019_GSM3529865_P0PM_2_S1_P0_eHcn4_2_ATACseq_SRR8368606_peak_17674	225	.	8.55644	24.7029	22.5849	136
chr11	31777305	31777936	GSE124336_Fernandez_2019_GSM3529865_P0PM_2_S1_P0_eHcn4_2_ATACseq_SRR8368606_peak_17675	34	.	3.3275	5.14468	3.46197	60
chr11	31781675	31781927	GSE124336_Fernandez_2019_GSM3529865_P0PM_2_S1_P0_eHcn4_2_ATACseq_SRR8368606_peak_17676	77	.	4.75358	9.58475	7.74564	163
chr11	31794358	31794888	GSE124336_Fernandez_2019_GSM3529865_P0PM_2_S1_P0_eHcn4_2_ATACseq_SRR8368606_peak_17677	205	.	8.08108	22.6125	20.5237	281
chr11	31796164	31796671	GSE124336_Fernandez_2019_GSM3529865_P0PM_2_S1_P0_eHcn4_2_ATACseq_SRR8368606_peak_17678	941	.	21.8665	96.9069	94.1777	209
chr11	31800537	31800862	GSE124336_Fernandez_2019_GSM3529865_P0PM_2_S1_P0_eHcn4_2_ATACseq_SRR8368606_peak_17679	47	.	3.80286	6.52563	4.78483	124
chr11	31807368	31807958	GSE124336_Fernandez_2019_GSM3529865_P0PM_2_S1_P0_eHcn4_2_ATACseq_SRR8368606_peak_17680	225	.	8.55644	24.7029	22.5849	247
chr11	31812189	31812659	GSE124336_Fernandez_2019_GSM3529865_P0PM_2_S1_P0_eHcn4_2_ATACseq_SRR8368606_peak_17681	246	.	9.0318	26.8407	24.6944	259
chr11	31822607	31822798	GSE124336_Fernandez_2019_GSM3529865_P0PM_2_S1_P0_eHcn4_2_ATACseq_SRR8368606_peak_17682	47	.	3.80286	6.52563	4.78483	60
chr11	31824479	31824711	GSE124336_Fernandez_2019_GSM3529865_P0PM_2_S1_P0_eHcn4_2_ATACseq_SRR8368606_peak_17683	34	.	3.3275	5.14468	3.46197	161
chr11	31828018	31828414	GSE124336_Fernandez_2019_GSM3529865_P0PM_2_S1_P0_eHcn4_2_ATACseq_SRR8368606_peak_17684	85	.	4.99126	10.4043	8.54336	118
chr11	31830615	31831148	GSE124336_Fernandez_2019_GSM3529865_P0PM_2_S1_P0_eHcn4_2_ATACseq_SRR8368606_peak_17685	324	.	10.6955	34.6628	32.425	399
chr11	31832455	31832768	GSE124336_Fernandez_2019_GSM3529865_P0PM_2_S1_P0_eHcn4_2_ATACseq_SRR8368606_peak_17686	128	.	6.17965	14.7841	12.8255	204
chr11	31833716	31834193	GSE124336_Fernandez_2019_GSM3529865_P0PM_2_S1_P0_eHcn4_2_ATACseq_SRR8368606_peak_17687	146	.	6.65501	16.6543	14.6607	274
chr11	31838365	31839598	GSE124336_Fernandez_2019_GSM3529865_P0PM_2_S1_P0_eHcn4_2_ATACseq_SRR8368606_peak_17688	1089	.	24.2432	111.735	108.911	281
chr11	31843588	31844402	GSE124336_Fernandez_2019_GSM3529865_P0PM_2_S1_P0_eHcn4_2_ATACseq_SRR8368606_peak_17689	648	.	16.8752	67.3663	64.8409	402
chr11	31869904	31871727	GSE124336_Fernandez_2019_GSM3529865_P0PM_2_S1_P0_eHcn4_2_ATACseq_SRR8368606_peak_17690	3438	.	57.0429	348.521	343.84	864
chr11	31872159	31873502	GSE124336_Fernandez_2019_GSM3529865_P0PM_2_S1_P0_eHcn4_2_ATACseq_SRR8368606_peak_17691	215	.	8.31876	23.6516	21.5481	1032
chr11	31874217	31874566	GSE124336_Fernandez_2019_GSM3529865_P0PM_2_S1_P0_eHcn4_2_ATACseq_SRR8368606_peak_17692	85	.	4.99126	10.4043	8.54336	45
chr11	31882207	31882331	GSE124336_Fernandez_2019_GSM3529865_P0PM_2_S1_P0_eHcn4_2_ATACseq_SRR8368606_peak_17693	28	.	3.08982	4.49666	2.84628	57
chr11	31883720	31884204	GSE124336_Fernandez_2019_GSM3529865_P0PM_2_S1_P0_eHcn4_2_ATACseq_SRR8368606_peak_17694	156	.	6.89269	17.6123	15.6019	201
chr11	31886068	31886212	GSE124336_Fernandez_2019_GSM3529865_P0PM_2_S1_P0_eHcn4_2_ATACseq_SRR8368606_peak_17695	41	.	3.56518	5.82158	4.10883	101
chr11	31893560	31894315	GSE124336_Fernandez_2019_GSM3529865_P0PM_2_S1_P0_eHcn4_2_ATACseq_SRR8368606_peak_17696	661	.	17.1129	68.7178	66.1823	241
chr11	31894749	31894900	GSE124336_Fernandez_2019_GSM3529865_P0PM_2_S1_P0_eHcn4_2_ATACseq_SRR8368606_peak_17697	77	.	4.75358	9.58475	7.74564	52
chr11	31896009	31896212	GSE124336_Fernandez_2019_GSM3529865_P0PM_2_S1_P0_eHcn4_2_ATACseq_SRR8368606_peak_17698	22	.	2.85215	3.87949	2.26414	7
chr11	31899464	31899590	GSE124336_Fernandez_2019_GSM3529865_P0PM_2_S1_P0_eHcn4_2_ATACseq_SRR8368606_peak_17699	17	.	2.61447	3.29538	1.71834	16
chr11	31899792	31900222	GSE124336_Fernandez_2019_GSM3529865_P0PM_2_S1_P0_eHcn4_2_ATACseq_SRR8368606_peak_17700	69	.	4.5159	8.78605	6.9696	306
chr11	31900407	31902832	GSE124336_Fernandez_2019_GSM3529865_P0PM_2_S1_P0_eHcn4_2_ATACseq_SRR8368606_peak_17701	1256	.	26.8577	128.534	125.606	2047
chr11	31903398	31904268	GSE124336_Fernandez_2019_GSM3529865_P0PM_2_S1_P0_eHcn4_2_ATACseq_SRR8368606_peak_17702	406	.	12.3593	42.9528	40.6309	419
chr11	31906310	31907094	GSE124336_Fernandez_2019_GSM3529865_P0PM_2_S1_P0_eHcn4_2_ATACseq_SRR8368606_peak_17703	799	.	19.4897	82.5488	79.9151	407
chr11	31907607	31908055	GSE124336_Fernandez_2019_GSM3529865_P0PM_2_S1_P0_eHcn4_2_ATACseq_SRR8368606_peak_17704	225	.	8.55644	24.7029	22.5849	248
chr11	31917000	31917404	GSE124336_Fernandez_2019_GSM3529865_P0PM_2_S1_P0_eHcn4_2_ATACseq_SRR8368606_peak_17705	102	.	5.46661	12.1021	10.2001	268
chr11	31932987	31933294	GSE124336_Fernandez_2019_GSM3529865_P0PM_2_S1_P0_eHcn4_2_ATACseq_SRR8368606_peak_17706	41	.	3.56518	5.82158	4.10883	232
chr11	31935633	31936087	GSE124336_Fernandez_2019_GSM3529865_P0PM_2_S1_P0_eHcn4_2_ATACseq_SRR8368606_peak_17707	324	.	10.6955	34.6628	32.425	188
chr11	31936986	31937424	GSE124336_Fernandez_2019_GSM3529865_P0PM_2_S1_P0_eHcn4_2_ATACseq_SRR8368606_peak_17708	93	.	5.22893	11.2437	9.36183	293
chr11	31949323	31949899	GSE124336_Fernandez_2019_GSM3529865_P0PM_2_S1_P0_eHcn4_2_ATACseq_SRR8368606_peak_17709	661	.	17.1129	68.7178	66.1823	217
chr11	32000146	32000665	GSE124336_Fernandez_2019_GSM3529865_P0PM_2_S1_P0_eHcn4_2_ATACseq_SRR8368606_peak_17710	1225	.	26.3823	125.444	122.535	246
chr11	32001704	32001848	GSE124336_Fernandez_2019_GSM3529865_P0PM_2_S1_P0_eHcn4_2_ATACseq_SRR8368606_peak_17711	34	.	3.3275	5.14468	3.46197	111
chr11	32038407	32039112	GSE124336_Fernandez_2019_GSM3529865_P0PM_2_S1_P0_eHcn4_2_ATACseq_SRR8368606_peak_17712	595	.	15.9245	62.022	59.5372	244
chr11	32060680	32062517	GSE124336_Fernandez_2019_GSM3529865_P0PM_2_S1_P0_eHcn4_2_ATACseq_SRR8368606_peak_17713	1571	.	31.6113	160.237	157.111	1271
chr11	32062869	32063146	GSE124336_Fernandez_2019_GSM3529865_P0PM_2_S1_P0_eHcn4_2_ATACseq_SRR8368606_peak_17714	137	.	6.41733	15.7114	13.7351	224
chr11	32067763	32068197	GSE124336_Fernandez_2019_GSM3529865_P0PM_2_S1_P0_eHcn4_2_ATACseq_SRR8368606_peak_17715	406	.	12.3593	42.9528	40.6309	196
chr11	32106367	32106603	GSE124336_Fernandez_2019_GSM3529865_P0PM_2_S1_P0_eHcn4_2_ATACseq_SRR8368606_peak_17716	246	.	9.0318	26.8407	24.6944	148
chr11	32117378	32117524	GSE124336_Fernandez_2019_GSM3529865_P0PM_2_S1_P0_eHcn4_2_ATACseq_SRR8368606_peak_17717	22	.	2.85215	3.87949	2.26414	143
chr11	32119043	32119597	GSE124336_Fernandez_2019_GSM3529865_P0PM_2_S1_P0_eHcn4_2_ATACseq_SRR8368606_peak_17718	225	.	8.55644	24.7029	22.5849	359
chr11	32161619	32161823	GSE124336_Fernandez_2019_GSM3529865_P0PM_2_S1_P0_eHcn4_2_ATACseq_SRR8368606_peak_17719	62	.	4.27822	8.00919	6.21666	21
chr11	32161985	32162631	GSE124336_Fernandez_2019_GSM3529865_P0PM_2_S1_P0_eHcn4_2_ATACseq_SRR8368606_peak_17720	729	.	18.3013	75.5633	72.9782	404
chr11	32182386	32182858	GSE124336_Fernandez_2019_GSM3529865_P0PM_2_S1_P0_eHcn4_2_ATACseq_SRR8368606_peak_17721	467	.	13.5477	49.1256	46.7471	274
chr11	32190145	32190418	GSE124336_Fernandez_2019_GSM3529865_P0PM_2_S1_P0_eHcn4_2_ATACseq_SRR8368606_peak_17722	102	.	5.46661	12.1021	10.2001	125
chr11	32190602	32190974	GSE124336_Fernandez_2019_GSM3529865_P0PM_2_S1_P0_eHcn4_2_ATACseq_SRR8368606_peak_17723	69	.	4.5159	8.78605	6.9696	78
chr11	32191795	32191970	GSE124336_Fernandez_2019_GSM3529865_P0PM_2_S1_P0_eHcn4_2_ATACseq_SRR8368606_peak_17724	85	.	4.99126	10.4043	8.54336	96
chr11	32200380	32200534	GSE124336_Fernandez_2019_GSM3529865_P0PM_2_S1_P0_eHcn4_2_ATACseq_SRR8368606_peak_17725	77	.	4.75358	9.58475	7.74564	70
chr11	32204934	32205883	GSE124336_Fernandez_2019_GSM3529865_P0PM_2_S1_P0_eHcn4_2_ATACseq_SRR8368606_peak_17726	2358	.	42.7822	239.582	235.89	448
chr11	32216833	32217123	GSE124336_Fernandez_2019_GSM3529865_P0PM_2_S1_P0_eHcn4_2_ATACseq_SRR8368606_peak_17727	324	.	10.6955	34.6628	32.425	240
chr11	32220859	32222674	GSE124336_Fernandez_2019_GSM3529865_P0PM_2_S1_P0_eHcn4_2_ATACseq_SRR8368606_peak_17728	841	.	20.2027	86.8037	84.1414	804
chr11	32222833	32223513	GSE124336_Fernandez_2019_GSM3529865_P0PM_2_S1_P0_eHcn4_2_ATACseq_SRR8368606_peak_17729	85	.	4.99126	10.4043	8.54336	184
chr11	32224339	32227245	GSE124336_Fernandez_2019_GSM3529865_P0PM_2_S1_P0_eHcn4_2_ATACseq_SRR8368606_peak_17730	941	.	21.8665	96.9069	94.1777	2181
chr11	32235362	32236234	GSE124336_Fernandez_2019_GSM3529865_P0PM_2_S1_P0_eHcn4_2_ATACseq_SRR8368606_peak_17731	661	.	17.1129	68.7178	66.1823	489
chr11	32237037	32237355	GSE124336_Fernandez_2019_GSM3529865_P0PM_2_S1_P0_eHcn4_2_ATACseq_SRR8368606_peak_17732	225	.	8.55644	24.7029	22.5849	212
chr11	32238389	32238874	GSE124336_Fernandez_2019_GSM3529865_P0PM_2_S1_P0_eHcn4_2_ATACseq_SRR8368606_peak_17733	675	.	17.3506	70.0753	67.5297	231
chr11	32243671	32243826	GSE124336_Fernandez_2019_GSM3529865_P0PM_2_S1_P0_eHcn4_2_ATACseq_SRR8368606_peak_17734	257	.	9.26947	27.9265	25.7666	76
chr11	32266855	32267952	GSE124336_Fernandez_2019_GSM3529865_P0PM_2_S1_P0_eHcn4_2_ATACseq_SRR8368606_peak_17735	2639	.	46.585	267.887	263.945	777
chr11	32286728	32287205	GSE124336_Fernandez_2019_GSM3529865_P0PM_2_S1_P0_eHcn4_2_ATACseq_SRR8368606_peak_17736	347	.	11.1709	36.9867	34.7243	248
chr11	32299925	32300115	GSE124336_Fernandez_2019_GSM3529865_P0PM_2_S1_P0_eHcn4_2_ATACseq_SRR8368606_peak_17737	41	.	3.56518	5.82158	4.10883	163
chr11	32321262	32321457	GSE124336_Fernandez_2019_GSM3529865_P0PM_2_S1_P0_eHcn4_2_ATACseq_SRR8368606_peak_17738	185	.	7.60572	20.5721	18.5136	99
chr11	32324588	32324907	GSE124336_Fernandez_2019_GSM3529865_P0PM_2_S1_P0_eHcn4_2_ATACseq_SRR8368606_peak_17739	492	.	14.0231	51.6484	49.248	227
chr11	32331256	32331424	GSE124336_Fernandez_2019_GSM3529865_P0PM_2_S1_P0_eHcn4_2_ATACseq_SRR8368606_peak_17740	28	.	3.08982	4.49666	2.84628	87
chr11	32340954	32341358	GSE124336_Fernandez_2019_GSM3529865_P0PM_2_S1_P0_eHcn4_2_ATACseq_SRR8368606_peak_17741	215	.	8.31876	23.6516	21.5481	314
chr11	32342929	32343150	GSE124336_Fernandez_2019_GSM3529865_P0PM_2_S1_P0_eHcn4_2_ATACseq_SRR8368606_peak_17742	69	.	4.5159	8.78605	6.9696	165
chr11	32347439	32349018	GSE124336_Fernandez_2019_GSM3529865_P0PM_2_S1_P0_eHcn4_2_ATACseq_SRR8368606_peak_17743	257	.	9.26947	27.9265	25.7666	388
chr11	32349646	32349836	GSE124336_Fernandez_2019_GSM3529865_P0PM_2_S1_P0_eHcn4_2_ATACseq_SRR8368606_peak_17744	28	.	3.08982	4.49666	2.84628	120
chr11	32352253	32353695	GSE124336_Fernandez_2019_GSM3529865_P0PM_2_S1_P0_eHcn4_2_ATACseq_SRR8368606_peak_17745	595	.	15.9245	62.022	59.5372	744
chr11	32354442	32354586	GSE124336_Fernandez_2019_GSM3529865_P0PM_2_S1_P0_eHcn4_2_ATACseq_SRR8368606_peak_17746	22	.	2.85215	3.87949	2.26414	99
chr11	32357618	32358123	GSE124336_Fernandez_2019_GSM3529865_P0PM_2_S1_P0_eHcn4_2_ATACseq_SRR8368606_peak_17747	382	.	11.8839	40.5405	38.242	262
chr11	32359678	32359825	GSE124336_Fernandez_2019_GSM3529865_P0PM_2_S1_P0_eHcn4_2_ATACseq_SRR8368606_peak_17748	34	.	3.3275	5.14468	3.46197	119
chr11	32363514	32364181	GSE124336_Fernandez_2019_GSM3529865_P0PM_2_S1_P0_eHcn4_2_ATACseq_SRR8368606_peak_17749	312	.	10.4579	33.515	31.2897	238
chr11	32374196	32374341	GSE124336_Fernandez_2019_GSM3529865_P0PM_2_S1_P0_eHcn4_2_ATACseq_SRR8368606_peak_17750	41	.	3.56518	5.82158	4.10883	86
chr11	32375113	32375494	GSE124336_Fernandez_2019_GSM3529865_P0PM_2_S1_P0_eHcn4_2_ATACseq_SRR8368606_peak_17751	128	.	6.17965	14.7841	12.8255	63
chr11	32383536	32384433	GSE124336_Fernandez_2019_GSM3529865_P0PM_2_S1_P0_eHcn4_2_ATACseq_SRR8368606_peak_17752	175	.	7.36804	19.5717	17.5288	525
chr11	32398345	32399107	GSE124336_Fernandez_2019_GSM3529865_P0PM_2_S1_P0_eHcn4_2_ATACseq_SRR8368606_peak_17753	505	.	14.2607	52.9208	50.5096	535
chr11	32402871	32403056	GSE124336_Fernandez_2019_GSM3529865_P0PM_2_S1_P0_eHcn4_2_ATACseq_SRR8368606_peak_17754	102	.	5.46661	12.1021	10.2001	49
chr11	32435619	32436196	GSE124336_Fernandez_2019_GSM3529865_P0PM_2_S1_P0_eHcn4_2_ATACseq_SRR8368606_peak_17755	156	.	6.89269	17.6123	15.6019	269
chr11	32450270	32450605	GSE124336_Fernandez_2019_GSM3529865_P0PM_2_S1_P0_eHcn4_2_ATACseq_SRR8368606_peak_17756	661	.	17.1129	68.7178	66.1823	86
chr11	32454546	32456328	GSE124336_Fernandez_2019_GSM3529865_P0PM_2_S1_P0_eHcn4_2_ATACseq_SRR8368606_peak_17757	2255	.	41.3561	229.123	225.517	444
chr11	32456471	32456756	GSE124336_Fernandez_2019_GSM3529865_P0PM_2_S1_P0_eHcn4_2_ATACseq_SRR8368606_peak_17758	28	.	3.08982	4.49666	2.84628	123
chr11	32505259	32505583	GSE124336_Fernandez_2019_GSM3529865_P0PM_2_S1_P0_eHcn4_2_ATACseq_SRR8368606_peak_17759	62	.	4.27822	8.00919	6.21666	41
chr11	32518826	32519240	GSE124336_Fernandez_2019_GSM3529865_P0PM_2_S1_P0_eHcn4_2_ATACseq_SRR8368606_peak_17760	324	.	10.6955	34.6628	32.425	113
chr11	32531946	32534056	GSE124336_Fernandez_2019_GSM3529865_P0PM_2_S1_P0_eHcn4_2_ATACseq_SRR8368606_peak_17761	1619	.	32.3243	165.11	161.953	1190
chr11	32546249	32547025	GSE124336_Fernandez_2019_GSM3529865_P0PM_2_S1_P0_eHcn4_2_ATACseq_SRR8368606_peak_17762	1333	.	28.0461	136.326	133.35	528
chr11	32547550	32547851	GSE124336_Fernandez_2019_GSM3529865_P0PM_2_S1_P0_eHcn4_2_ATACseq_SRR8368606_peak_17763	47	.	3.80286	6.52563	4.78483	262
chr11	32548131	32548559	GSE124336_Fernandez_2019_GSM3529865_P0PM_2_S1_P0_eHcn4_2_ATACseq_SRR8368606_peak_17764	257	.	9.26947	27.9265	25.7666	337
chr11	32549289	32549612	GSE124336_Fernandez_2019_GSM3529865_P0PM_2_S1_P0_eHcn4_2_ATACseq_SRR8368606_peak_17765	41	.	3.56518	5.82158	4.10883	205
chr11	32552615	32553659	GSE124336_Fernandez_2019_GSM3529865_P0PM_2_S1_P0_eHcn4_2_ATACseq_SRR8368606_peak_17766	93	.	5.22893	11.2437	9.36183	139
chr11	32555325	32555663	GSE124336_Fernandez_2019_GSM3529865_P0PM_2_S1_P0_eHcn4_2_ATACseq_SRR8368606_peak_17767	28	.	3.08982	4.49666	2.84628	268
chr11	32561748	32561938	GSE124336_Fernandez_2019_GSM3529865_P0PM_2_S1_P0_eHcn4_2_ATACseq_SRR8368606_peak_17768	28	.	3.08982	4.49666	2.84628	136
chr11	32571198	32571788	GSE124336_Fernandez_2019_GSM3529865_P0PM_2_S1_P0_eHcn4_2_ATACseq_SRR8368606_peak_17769	195	.	7.8434	21.5859	19.512	248
chr11	32588513	32588807	GSE124336_Fernandez_2019_GSM3529865_P0PM_2_S1_P0_eHcn4_2_ATACseq_SRR8368606_peak_17770	225	.	8.55644	24.7029	22.5849	98
chr11	32589733	32590094	GSE124336_Fernandez_2019_GSM3529865_P0PM_2_S1_P0_eHcn4_2_ATACseq_SRR8368606_peak_17771	93	.	5.22893	11.2437	9.36183	310
chr11	32591266	32592351	GSE124336_Fernandez_2019_GSM3529865_P0PM_2_S1_P0_eHcn4_2_ATACseq_SRR8368606_peak_17772	301	.	10.2202	32.3769	30.1644	159
chr11	32592648	32592774	GSE124336_Fernandez_2019_GSM3529865_P0PM_2_S1_P0_eHcn4_2_ATACseq_SRR8368606_peak_17773	34	.	3.3275	5.14468	3.46197	72
chr11	32601871	32602344	GSE124336_Fernandez_2019_GSM3529865_P0PM_2_S1_P0_eHcn4_2_ATACseq_SRR8368606_peak_17774	102	.	5.46661	12.1021	10.2001	287
chr11	32604840	32605646	GSE124336_Fernandez_2019_GSM3529865_P0PM_2_S1_P0_eHcn4_2_ATACseq_SRR8368606_peak_17775	608	.	16.1622	63.3487	60.8536	401
chr11	32615485	32615852	GSE124336_Fernandez_2019_GSM3529865_P0PM_2_S1_P0_eHcn4_2_ATACseq_SRR8368606_peak_17776	34	.	3.3275	5.14468	3.46197	40
chr11	32618067	32620185	GSE124336_Fernandez_2019_GSM3529865_P0PM_2_S1_P0_eHcn4_2_ATACseq_SRR8368606_peak_17777	3512	.	57.9936	356.035	351.298	1575
chr11	32622035	32622543	GSE124336_Fernandez_2019_GSM3529865_P0PM_2_S1_P0_eHcn4_2_ATACseq_SRR8368606_peak_17778	69	.	4.5159	8.78605	6.9696	130
chr11	32623321	32623509	GSE124336_Fernandez_2019_GSM3529865_P0PM_2_S1_P0_eHcn4_2_ATACseq_SRR8368606_peak_17779	41	.	3.56518	5.82158	4.10883	40
chr11	32625783	32625954	GSE124336_Fernandez_2019_GSM3529865_P0PM_2_S1_P0_eHcn4_2_ATACseq_SRR8368606_peak_17780	467	.	13.5477	49.1256	46.7471	114
chr11	32636190	32636663	GSE124336_Fernandez_2019_GSM3529865_P0PM_2_S1_P0_eHcn4_2_ATACseq_SRR8368606_peak_17781	246	.	9.0318	26.8407	24.6944	391
chr11	32641958	32644395	GSE124336_Fernandez_2019_GSM3529865_P0PM_2_S1_P0_eHcn4_2_ATACseq_SRR8368606_peak_17782	2997	.	51.3386	304.06	299.773	754
chr11	32647402	32647531	GSE124336_Fernandez_2019_GSM3529865_P0PM_2_S1_P0_eHcn4_2_ATACseq_SRR8368606_peak_17783	102	.	5.46661	12.1021	10.2001	45
chr11	32660427	32660649	GSE124336_Fernandez_2019_GSM3529865_P0PM_2_S1_P0_eHcn4_2_ATACseq_SRR8368606_peak_17784	85	.	4.99126	10.4043	8.54336	190
chr11	32676723	32677328	GSE124336_Fernandez_2019_GSM3529865_P0PM_2_S1_P0_eHcn4_2_ATACseq_SRR8368606_peak_17785	1364	.	28.5215	139.469	136.473	275
chr11	32678183	32678888	GSE124336_Fernandez_2019_GSM3529865_P0PM_2_S1_P0_eHcn4_2_ATACseq_SRR8368606_peak_17786	301	.	10.2202	32.3769	30.1644	380
chr11	32680054	32680305	GSE124336_Fernandez_2019_GSM3529865_P0PM_2_S1_P0_eHcn4_2_ATACseq_SRR8368606_peak_17787	69	.	4.5159	8.78605	6.9696	110
chr11	32687550	32687823	GSE124336_Fernandez_2019_GSM3529865_P0PM_2_S1_P0_eHcn4_2_ATACseq_SRR8368606_peak_17788	69	.	4.5159	8.78605	6.9696	208
chr11	32693589	32694255	GSE124336_Fernandez_2019_GSM3529865_P0PM_2_S1_P0_eHcn4_2_ATACseq_SRR8368606_peak_17789	517	.	14.4984	54.2004	51.7784	256
chr11	32694398	32694879	GSE124336_Fernandez_2019_GSM3529865_P0PM_2_S1_P0_eHcn4_2_ATACseq_SRR8368606_peak_17790	225	.	8.55644	24.7029	22.5849	253
chr11	32699836	32700500	GSE124336_Fernandez_2019_GSM3529865_P0PM_2_S1_P0_eHcn4_2_ATACseq_SRR8368606_peak_17791	47	.	3.80286	6.52563	4.78483	55
chr11	32701317	32703482	GSE124336_Fernandez_2019_GSM3529865_P0PM_2_S1_P0_eHcn4_2_ATACseq_SRR8368606_peak_17792	1059	.	23.7679	108.734	105.93	482
chr11	32704323	32704739	GSE124336_Fernandez_2019_GSM3529865_P0PM_2_S1_P0_eHcn4_2_ATACseq_SRR8368606_peak_17793	41	.	3.56518	5.82158	4.10883	346
chr11	32705136	32705281	GSE124336_Fernandez_2019_GSM3529865_P0PM_2_S1_P0_eHcn4_2_ATACseq_SRR8368606_peak_17794	62	.	4.27822	8.00919	6.21666	60
chr11	32709466	32709843	GSE124336_Fernandez_2019_GSM3529865_P0PM_2_S1_P0_eHcn4_2_ATACseq_SRR8368606_peak_17795	236	.	8.79412	25.766	23.6337	253
chr11	32714186	32714480	GSE124336_Fernandez_2019_GSM3529865_P0PM_2_S1_P0_eHcn4_2_ATACseq_SRR8368606_peak_17796	137	.	6.41733	15.7114	13.7351	189
chr11	32715951	32716186	GSE124336_Fernandez_2019_GSM3529865_P0PM_2_S1_P0_eHcn4_2_ATACseq_SRR8368606_peak_17797	47	.	3.80286	6.52563	4.78483	133
chr11	32716771	32717149	GSE124336_Fernandez_2019_GSM3529865_P0PM_2_S1_P0_eHcn4_2_ATACseq_SRR8368606_peak_17798	156	.	6.89269	17.6123	15.6019	47
chr11	32718408	32718740	GSE124336_Fernandez_2019_GSM3529865_P0PM_2_S1_P0_eHcn4_2_ATACseq_SRR8368606_peak_17799	335	.	10.9332	35.8201	33.5699	221
chr11	32752188	32752732	GSE124336_Fernandez_2019_GSM3529865_P0PM_2_S1_P0_eHcn4_2_ATACseq_SRR8368606_peak_17800	110	.	5.70429	12.9788	11.0573	388
chr11	32756719	32756855	GSE124336_Fernandez_2019_GSM3529865_P0PM_2_S1_P0_eHcn4_2_ATACseq_SRR8368606_peak_17801	93	.	5.22893	11.2437	9.36183	77
chr11	32782800	32783035	GSE124336_Fernandez_2019_GSM3529865_P0PM_2_S1_P0_eHcn4_2_ATACseq_SRR8368606_peak_17802	102	.	5.46661	12.1021	10.2001	135
chr11	32794345	32794515	GSE124336_Fernandez_2019_GSM3529865_P0PM_2_S1_P0_eHcn4_2_ATACseq_SRR8368606_peak_17803	69	.	4.5159	8.78605	6.9696	98
chr11	32806088	32806362	GSE124336_Fernandez_2019_GSM3529865_P0PM_2_S1_P0_eHcn4_2_ATACseq_SRR8368606_peak_17804	246	.	9.0318	26.8407	24.6944	117
chr11	32829523	32829741	GSE124336_Fernandez_2019_GSM3529865_P0PM_2_S1_P0_eHcn4_2_ATACseq_SRR8368606_peak_17805	47	.	3.80286	6.52563	4.78483	148
chr11	32857449	32857933	GSE124336_Fernandez_2019_GSM3529865_P0PM_2_S1_P0_eHcn4_2_ATACseq_SRR8368606_peak_17806	146	.	6.65501	16.6543	14.6607	160
chr11	32895398	32895572	GSE124336_Fernandez_2019_GSM3529865_P0PM_2_S1_P0_eHcn4_2_ATACseq_SRR8368606_peak_17807	47	.	3.80286	6.52563	4.78483	116
chr11	32925477	32926173	GSE124336_Fernandez_2019_GSM3529865_P0PM_2_S1_P0_eHcn4_2_ATACseq_SRR8368606_peak_17808	406	.	12.3593	42.9528	40.6309	331
chr11	32941168	32941737	GSE124336_Fernandez_2019_GSM3529865_P0PM_2_S1_P0_eHcn4_2_ATACseq_SRR8368606_peak_17809	455	.	13.31	47.8754	45.508	277
chr11	32946222	32947441	GSE124336_Fernandez_2019_GSM3529865_P0PM_2_S1_P0_eHcn4_2_ATACseq_SRR8368606_peak_17810	1782	.	34.7011	181.556	178.292	452
chr11	32953519	32953869	GSE124336_Fernandez_2019_GSM3529865_P0PM_2_S1_P0_eHcn4_2_ATACseq_SRR8368606_peak_17811	47	.	3.80286	6.52563	4.78483	19
chr11	32957072	32957324	GSE124336_Fernandez_2019_GSM3529865_P0PM_2_S1_P0_eHcn4_2_ATACseq_SRR8368606_peak_17812	479	.	13.7854	50.3833	47.9937	112
chr11	32991220	32991455	GSE124336_Fernandez_2019_GSM3529865_P0PM_2_S1_P0_eHcn4_2_ATACseq_SRR8368606_peak_17813	93	.	5.22893	11.2437	9.36183	134
chr11	32993613	32993832	GSE124336_Fernandez_2019_GSM3529865_P0PM_2_S1_P0_eHcn4_2_ATACseq_SRR8368606_peak_17814	34	.	3.3275	5.14468	3.46197	84
chr11	32994417	32994716	GSE124336_Fernandez_2019_GSM3529865_P0PM_2_S1_P0_eHcn4_2_ATACseq_SRR8368606_peak_17815	195	.	7.8434	21.5859	19.512	131
chr11	33012756	33013183	GSE124336_Fernandez_2019_GSM3529865_P0PM_2_S1_P0_eHcn4_2_ATACseq_SRR8368606_peak_17816	505	.	14.2607	52.9208	50.5096	284
chr11	33074630	33075031	GSE124336_Fernandez_2019_GSM3529865_P0PM_2_S1_P0_eHcn4_2_ATACseq_SRR8368606_peak_17817	93	.	5.22893	11.2437	9.36183	240
chr11	33075360	33075910	GSE124336_Fernandez_2019_GSM3529865_P0PM_2_S1_P0_eHcn4_2_ATACseq_SRR8368606_peak_17818	530	.	14.7361	55.487	53.0544	149
chr11	33089706	33090249	GSE124336_Fernandez_2019_GSM3529865_P0PM_2_S1_P0_eHcn4_2_ATACseq_SRR8368606_peak_17819	301	.	10.2202	32.3769	30.1644	357
chr11	33099890	33100377	GSE124336_Fernandez_2019_GSM3529865_P0PM_2_S1_P0_eHcn4_2_ATACseq_SRR8368606_peak_17820	41	.	3.56518	5.82158	4.10883	163
chr11	33104531	33105530	GSE124336_Fernandez_2019_GSM3529865_P0PM_2_S1_P0_eHcn4_2_ATACseq_SRR8368606_peak_17821	1507	.	30.6606	153.786	150.701	440
chr11	33122649	33123322	GSE124336_Fernandez_2019_GSM3529865_P0PM_2_S1_P0_eHcn4_2_ATACseq_SRR8368606_peak_17822	137	.	6.41733	15.7114	13.7351	507
chr11	33136940	33137127	GSE124336_Fernandez_2019_GSM3529865_P0PM_2_S1_P0_eHcn4_2_ATACseq_SRR8368606_peak_17823	62	.	4.27822	8.00919	6.21666	144
chr11	33142370	33144093	GSE124336_Fernandez_2019_GSM3529865_P0PM_2_S1_P0_eHcn4_2_ATACseq_SRR8368606_peak_17824	1029	.	23.2925	105.751	102.965	629
chr11	33145469	33148838	GSE124336_Fernandez_2019_GSM3529865_P0PM_2_S1_P0_eHcn4_2_ATACseq_SRR8368606_peak_17825	2411	.	43.4952	244.843	241.108	855
chr11	33162299	33163596	GSE124336_Fernandez_2019_GSM3529865_P0PM_2_S1_P0_eHcn4_2_ATACseq_SRR8368606_peak_17826	2604	.	46.1097	264.317	260.407	862
chr11	33176699	33176973	GSE124336_Fernandez_2019_GSM3529865_P0PM_2_S1_P0_eHcn4_2_ATACseq_SRR8368606_peak_17827	442	.	13.0723	46.6329	44.2768	82
chr11	33180846	33181050	GSE124336_Fernandez_2019_GSM3529865_P0PM_2_S1_P0_eHcn4_2_ATACseq_SRR8368606_peak_17828	34	.	3.3275	5.14468	3.46197	157
chr11	33196448	33196786	GSE124336_Fernandez_2019_GSM3529865_P0PM_2_S1_P0_eHcn4_2_ATACseq_SRR8368606_peak_17829	34	.	3.3275	5.14468	3.46197	48
chr11	33200119	33200667	GSE124336_Fernandez_2019_GSM3529865_P0PM_2_S1_P0_eHcn4_2_ATACseq_SRR8368606_peak_17830	119	.	5.94197	13.873	11.9327	63
chr11	33201174	33201711	GSE124336_Fernandez_2019_GSM3529865_P0PM_2_S1_P0_eHcn4_2_ATACseq_SRR8368606_peak_17831	290	.	9.98251	31.2488	29.0492	235
chr11	33203002	33203206	GSE124336_Fernandez_2019_GSM3529865_P0PM_2_S1_P0_eHcn4_2_ATACseq_SRR8368606_peak_17832	28	.	3.08982	4.49666	2.84628	39
chr11	33203526	33204253	GSE124336_Fernandez_2019_GSM3529865_P0PM_2_S1_P0_eHcn4_2_ATACseq_SRR8368606_peak_17833	137	.	6.41733	15.7114	13.7351	501
chr11	33217644	33217943	GSE124336_Fernandez_2019_GSM3529865_P0PM_2_S1_P0_eHcn4_2_ATACseq_SRR8368606_peak_17834	358	.	11.4086	38.1624	35.8878	187
chr11	33222018	33222266	GSE124336_Fernandez_2019_GSM3529865_P0PM_2_S1_P0_eHcn4_2_ATACseq_SRR8368606_peak_17835	34	.	3.3275	5.14468	3.46197	199
chr11	33512717	33513974	GSE124336_Fernandez_2019_GSM3529865_P0PM_2_S1_P0_eHcn4_2_ATACseq_SRR8368606_peak_17836	785	.	19.252	81.1409	78.5169	371
chr11	33592423	33592565	GSE124336_Fernandez_2019_GSM3529865_P0PM_2_S1_P0_eHcn4_2_ATACseq_SRR8368606_peak_17837	54	.	4.04054	7.2553	5.488	55
chr11	33614160	33614504	GSE124336_Fernandez_2019_GSM3529865_P0PM_2_S1_P0_eHcn4_2_ATACseq_SRR8368606_peak_17838	406	.	12.3593	42.9528	40.6309	222
chr11	33680199	33680367	GSE124336_Fernandez_2019_GSM3529865_P0PM_2_S1_P0_eHcn4_2_ATACseq_SRR8368606_peak_17839	195	.	7.8434	21.5859	19.512	62
chr11	33721342	33721568	GSE124336_Fernandez_2019_GSM3529865_P0PM_2_S1_P0_eHcn4_2_ATACseq_SRR8368606_peak_17840	146	.	6.65501	16.6543	14.6607	125
chr11	33725627	33726010	GSE124336_Fernandez_2019_GSM3529865_P0PM_2_S1_P0_eHcn4_2_ATACseq_SRR8368606_peak_17841	236	.	8.79412	25.766	23.6337	196
chr11	33729850	33730132	GSE124336_Fernandez_2019_GSM3529865_P0PM_2_S1_P0_eHcn4_2_ATACseq_SRR8368606_peak_17842	47	.	3.80286	6.52563	4.78483	98
chr11	33733385	33733543	GSE124336_Fernandez_2019_GSM3529865_P0PM_2_S1_P0_eHcn4_2_ATACseq_SRR8368606_peak_17843	301	.	10.2202	32.3769	30.1644	101
chr11	33767871	33768111	GSE124336_Fernandez_2019_GSM3529865_P0PM_2_S1_P0_eHcn4_2_ATACseq_SRR8368606_peak_17844	119	.	5.94197	13.873	11.9327	145
chr11	33800007	33800252	GSE124336_Fernandez_2019_GSM3529865_P0PM_2_S1_P0_eHcn4_2_ATACseq_SRR8368606_peak_17845	54	.	4.04054	7.2553	5.488	139
chr11	33816184	33816686	GSE124336_Fernandez_2019_GSM3529865_P0PM_2_S1_P0_eHcn4_2_ATACseq_SRR8368606_peak_17846	102	.	5.46661	12.1021	10.2001	362
chr11	33843370	33843816	GSE124336_Fernandez_2019_GSM3529865_P0PM_2_S1_P0_eHcn4_2_ATACseq_SRR8368606_peak_17847	69	.	4.5159	8.78605	6.9696	283
chr11	33849744	33850242	GSE124336_Fernandez_2019_GSM3529865_P0PM_2_S1_P0_eHcn4_2_ATACseq_SRR8368606_peak_17848	119	.	5.94197	13.873	11.9327	57
chr11	33858702	33858991	GSE124336_Fernandez_2019_GSM3529865_P0PM_2_S1_P0_eHcn4_2_ATACseq_SRR8368606_peak_17849	185	.	7.60572	20.5721	18.5136	105
chr11	33871712	33871932	GSE124336_Fernandez_2019_GSM3529865_P0PM_2_S1_P0_eHcn4_2_ATACseq_SRR8368606_peak_17850	41	.	3.56518	5.82158	4.10883	150
chr11	33872600	33872752	GSE124336_Fernandez_2019_GSM3529865_P0PM_2_S1_P0_eHcn4_2_ATACseq_SRR8368606_peak_17851	62	.	4.27822	8.00919	6.21666	46
chr11	33873043	33873523	GSE124336_Fernandez_2019_GSM3529865_P0PM_2_S1_P0_eHcn4_2_ATACseq_SRR8368606_peak_17852	268	.	9.50715	29.0234	26.85	162
chr11	33902551	33902708	GSE124336_Fernandez_2019_GSM3529865_P0PM_2_S1_P0_eHcn4_2_ATACseq_SRR8368606_peak_17853	54	.	4.04054	7.2553	5.488	126
chr11	33912006	33912472	GSE124336_Fernandez_2019_GSM3529865_P0PM_2_S1_P0_eHcn4_2_ATACseq_SRR8368606_peak_17854	543	.	14.9738	56.7806	54.3374	184
chr11	33912597	33913700	GSE124336_Fernandez_2019_GSM3529865_P0PM_2_S1_P0_eHcn4_2_ATACseq_SRR8368606_peak_17855	771	.	19.0143	79.7383	77.124	832
chr11	33917550	33917900	GSE124336_Fernandez_2019_GSM3529865_P0PM_2_S1_P0_eHcn4_2_ATACseq_SRR8368606_peak_17856	225	.	8.55644	24.7029	22.5849	182
chr11	33927473	33928354	GSE124336_Fernandez_2019_GSM3529865_P0PM_2_S1_P0_eHcn4_2_ATACseq_SRR8368606_peak_17857	358	.	11.4086	38.1624	35.8878	565
chr11	33949597	33949815	GSE124336_Fernandez_2019_GSM3529865_P0PM_2_S1_P0_eHcn4_2_ATACseq_SRR8368606_peak_17858	205	.	8.08108	22.6125	20.5237	64
chr11	34002374	34002613	GSE124336_Fernandez_2019_GSM3529865_P0PM_2_S1_P0_eHcn4_2_ATACseq_SRR8368606_peak_17859	119	.	5.94197	13.873	11.9327	85
chr11	34008781	34009046	GSE124336_Fernandez_2019_GSM3529865_P0PM_2_S1_P0_eHcn4_2_ATACseq_SRR8368606_peak_17860	119	.	5.94197	13.873	11.9327	191
chr11	34033857	34034228	GSE124336_Fernandez_2019_GSM3529865_P0PM_2_S1_P0_eHcn4_2_ATACseq_SRR8368606_peak_17861	236	.	8.79412	25.766	23.6337	206
chr11	34072339	34072910	GSE124336_Fernandez_2019_GSM3529865_P0PM_2_S1_P0_eHcn4_2_ATACseq_SRR8368606_peak_17862	102	.	5.46661	12.1021	10.2001	78
chr11	34073875	34074119	GSE124336_Fernandez_2019_GSM3529865_P0PM_2_S1_P0_eHcn4_2_ATACseq_SRR8368606_peak_17863	185	.	7.60572	20.5721	18.5136	94
chr11	34083784	34084226	GSE124336_Fernandez_2019_GSM3529865_P0PM_2_S1_P0_eHcn4_2_ATACseq_SRR8368606_peak_17864	582	.	15.6868	60.7018	58.2272	192
chr11	34113046	34113272	GSE124336_Fernandez_2019_GSM3529865_P0PM_2_S1_P0_eHcn4_2_ATACseq_SRR8368606_peak_17865	146	.	6.65501	16.6543	14.6607	136
chr11	34149427	34149822	GSE124336_Fernandez_2019_GSM3529865_P0PM_2_S1_P0_eHcn4_2_ATACseq_SRR8368606_peak_17866	635	.	16.6375	66.021	63.5056	146
chr11	34169570	34169974	GSE124336_Fernandez_2019_GSM3529865_P0PM_2_S1_P0_eHcn4_2_ATACseq_SRR8368606_peak_17867	102	.	5.46661	12.1021	10.2001	159
chr11	34174163	34174501	GSE124336_Fernandez_2019_GSM3529865_P0PM_2_S1_P0_eHcn4_2_ATACseq_SRR8368606_peak_17868	62	.	4.27822	8.00919	6.21666	204
chr11	34181327	34182439	GSE124336_Fernandez_2019_GSM3529865_P0PM_2_S1_P0_eHcn4_2_ATACseq_SRR8368606_peak_17869	1225	.	26.3823	125.444	122.535	356
chr11	34184374	34184622	GSE124336_Fernandez_2019_GSM3529865_P0PM_2_S1_P0_eHcn4_2_ATACseq_SRR8368606_peak_17870	93	.	5.22893	11.2437	9.36183	178
chr11	34185797	34185987	GSE124336_Fernandez_2019_GSM3529865_P0PM_2_S1_P0_eHcn4_2_ATACseq_SRR8368606_peak_17871	110	.	5.70429	12.9788	11.0573	53
chr11	34193867	34194065	GSE124336_Fernandez_2019_GSM3529865_P0PM_2_S1_P0_eHcn4_2_ATACseq_SRR8368606_peak_17872	22	.	2.85215	3.87949	2.26414	14
chr11	34194587	34194910	GSE124336_Fernandez_2019_GSM3529865_P0PM_2_S1_P0_eHcn4_2_ATACseq_SRR8368606_peak_17873	128	.	6.17965	14.7841	12.8255	127
chr11	34213036	34213187	GSE124336_Fernandez_2019_GSM3529865_P0PM_2_S1_P0_eHcn4_2_ATACseq_SRR8368606_peak_17874	93	.	5.22893	11.2437	9.36183	46
chr11	34228980	34229422	GSE124336_Fernandez_2019_GSM3529865_P0PM_2_S1_P0_eHcn4_2_ATACseq_SRR8368606_peak_17875	301	.	10.2202	32.3769	30.1644	229
chr11	34273950	34274388	GSE124336_Fernandez_2019_GSM3529865_P0PM_2_S1_P0_eHcn4_2_ATACseq_SRR8368606_peak_17876	110	.	5.70429	12.9788	11.0573	127
chr11	34314667	34314928	GSE124336_Fernandez_2019_GSM3529865_P0PM_2_S1_P0_eHcn4_2_ATACseq_SRR8368606_peak_17877	246	.	9.0318	26.8407	24.6944	80
chr11	34318323	34318634	GSE124336_Fernandez_2019_GSM3529865_P0PM_2_S1_P0_eHcn4_2_ATACseq_SRR8368606_peak_17878	34	.	3.3275	5.14468	3.46197	185
chr11	34342127	34342259	GSE124336_Fernandez_2019_GSM3529865_P0PM_2_S1_P0_eHcn4_2_ATACseq_SRR8368606_peak_17879	34	.	3.3275	5.14468	3.46197	116
chr11	34343751	34344870	GSE124336_Fernandez_2019_GSM3529865_P0PM_2_S1_P0_eHcn4_2_ATACseq_SRR8368606_peak_17880	236	.	8.79412	25.766	23.6337	145
chr11	34348292	34348892	GSE124336_Fernandez_2019_GSM3529865_P0PM_2_S1_P0_eHcn4_2_ATACseq_SRR8368606_peak_17881	827	.	19.965	85.3802	82.7275	144
chr11	34407760	34408080	GSE124336_Fernandez_2019_GSM3529865_P0PM_2_S1_P0_eHcn4_2_ATACseq_SRR8368606_peak_17882	195	.	7.8434	21.5859	19.512	111
chr11	34416672	34416865	GSE124336_Fernandez_2019_GSM3529865_P0PM_2_S1_P0_eHcn4_2_ATACseq_SRR8368606_peak_17883	137	.	6.41733	15.7114	13.7351	90
chr11	34421124	34421588	GSE124336_Fernandez_2019_GSM3529865_P0PM_2_S1_P0_eHcn4_2_ATACseq_SRR8368606_peak_17884	268	.	9.50715	29.0234	26.85	206
chr11	34709465	34709897	GSE124336_Fernandez_2019_GSM3529865_P0PM_2_S1_P0_eHcn4_2_ATACseq_SRR8368606_peak_17885	312	.	10.4579	33.515	31.2897	214
chr11	34716229	34716559	GSE124336_Fernandez_2019_GSM3529865_P0PM_2_S1_P0_eHcn4_2_ATACseq_SRR8368606_peak_17886	185	.	7.60572	20.5721	18.5136	274
chr11	34771253	34771570	GSE124336_Fernandez_2019_GSM3529865_P0PM_2_S1_P0_eHcn4_2_ATACseq_SRR8368606_peak_17887	382	.	11.8839	40.5405	38.242	109
chr11	34784993	34785232	GSE124336_Fernandez_2019_GSM3529865_P0PM_2_S1_P0_eHcn4_2_ATACseq_SRR8368606_peak_17888	77	.	4.75358	9.58475	7.74564	114
chr11	34814995	34815156	GSE124336_Fernandez_2019_GSM3529865_P0PM_2_S1_P0_eHcn4_2_ATACseq_SRR8368606_peak_17889	22	.	2.85215	3.87949	2.26414	12
chr11	34833317	34834385	GSE124336_Fernandez_2019_GSM3529865_P0PM_2_S1_P0_eHcn4_2_ATACseq_SRR8368606_peak_17890	1668	.	33.0374	170.011	166.823	390
chr11	34843622	34843789	GSE124336_Fernandez_2019_GSM3529865_P0PM_2_S1_P0_eHcn4_2_ATACseq_SRR8368606_peak_17891	236	.	8.79412	25.766	23.6337	68
chr11	34845595	34846157	GSE124336_Fernandez_2019_GSM3529865_P0PM_2_S1_P0_eHcn4_2_ATACseq_SRR8368606_peak_17892	257	.	9.26947	27.9265	25.7666	253
chr11	34862443	34862718	GSE124336_Fernandez_2019_GSM3529865_P0PM_2_S1_P0_eHcn4_2_ATACseq_SRR8368606_peak_17893	77	.	4.75358	9.58475	7.74564	68
chr11	34881490	34881957	GSE124336_Fernandez_2019_GSM3529865_P0PM_2_S1_P0_eHcn4_2_ATACseq_SRR8368606_peak_17894	648	.	16.8752	67.3663	64.8409	197
chr11	34959322	34959753	GSE124336_Fernandez_2019_GSM3529865_P0PM_2_S1_P0_eHcn4_2_ATACseq_SRR8368606_peak_17895	137	.	6.41733	15.7114	13.7351	212
chr11	34973007	34973162	GSE124336_Fernandez_2019_GSM3529865_P0PM_2_S1_P0_eHcn4_2_ATACseq_SRR8368606_peak_17896	17	.	2.61447	3.29538	1.71834	1
chr11	34973301	34974038	GSE124336_Fernandez_2019_GSM3529865_P0PM_2_S1_P0_eHcn4_2_ATACseq_SRR8368606_peak_17897	569	.	15.4491	59.3881	56.9239	282
chr11	34977931	34978144	GSE124336_Fernandez_2019_GSM3529865_P0PM_2_S1_P0_eHcn4_2_ATACseq_SRR8368606_peak_17898	54	.	4.04054	7.2553	5.488	37
chr11	34983018	34983359	GSE124336_Fernandez_2019_GSM3529865_P0PM_2_S1_P0_eHcn4_2_ATACseq_SRR8368606_peak_17899	62	.	4.27822	8.00919	6.21666	257
chr11	35004097	35005028	GSE124336_Fernandez_2019_GSM3529865_P0PM_2_S1_P0_eHcn4_2_ATACseq_SRR8368606_peak_17900	257	.	9.26947	27.9265	25.7666	523
chr11	35007137	35007327	GSE124336_Fernandez_2019_GSM3529865_P0PM_2_S1_P0_eHcn4_2_ATACseq_SRR8368606_peak_17901	77	.	4.75358	9.58475	7.74564	130
chr11	35023177	35023708	GSE124336_Fernandez_2019_GSM3529865_P0PM_2_S1_P0_eHcn4_2_ATACseq_SRR8368606_peak_17902	77	.	4.75358	9.58475	7.74564	229
chr11	35053280	35053921	GSE124336_Fernandez_2019_GSM3529865_P0PM_2_S1_P0_eHcn4_2_ATACseq_SRR8368606_peak_17903	236	.	8.79412	25.766	23.6337	507
chr11	35096602	35096887	GSE124336_Fernandez_2019_GSM3529865_P0PM_2_S1_P0_eHcn4_2_ATACseq_SRR8368606_peak_17904	290	.	9.98251	31.2488	29.0492	185
chr11	35099332	35099507	GSE124336_Fernandez_2019_GSM3529865_P0PM_2_S1_P0_eHcn4_2_ATACseq_SRR8368606_peak_17905	77	.	4.75358	9.58475	7.74564	21
chr11	35119141	35119816	GSE124336_Fernandez_2019_GSM3529865_P0PM_2_S1_P0_eHcn4_2_ATACseq_SRR8368606_peak_17906	1571	.	31.6113	160.237	157.111	431
chr11	35120665	35122913	GSE124336_Fernandez_2019_GSM3529865_P0PM_2_S1_P0_eHcn4_2_ATACseq_SRR8368606_peak_17907	1782	.	34.7011	181.556	178.292	421
chr11	35124860	35125043	GSE124336_Fernandez_2019_GSM3529865_P0PM_2_S1_P0_eHcn4_2_ATACseq_SRR8368606_peak_17908	28	.	3.08982	4.49666	2.84628	147
chr11	35142653	35142922	GSE124336_Fernandez_2019_GSM3529865_P0PM_2_S1_P0_eHcn4_2_ATACseq_SRR8368606_peak_17909	102	.	5.46661	12.1021	10.2001	164
chr11	35153209	35153771	GSE124336_Fernandez_2019_GSM3529865_P0PM_2_S1_P0_eHcn4_2_ATACseq_SRR8368606_peak_17910	406	.	12.3593	42.9528	40.6309	249
chr11	35154377	35154717	GSE124336_Fernandez_2019_GSM3529865_P0PM_2_S1_P0_eHcn4_2_ATACseq_SRR8368606_peak_17911	69	.	4.5159	8.78605	6.9696	258
chr11	35160686	35160814	GSE124336_Fernandez_2019_GSM3529865_P0PM_2_S1_P0_eHcn4_2_ATACseq_SRR8368606_peak_17912	28	.	3.08982	4.49666	2.84628	26
chr11	35179512	35179711	GSE124336_Fernandez_2019_GSM3529865_P0PM_2_S1_P0_eHcn4_2_ATACseq_SRR8368606_peak_17913	165	.	7.13036	18.5849	16.5581	112
chr11	35199407	35199569	GSE124336_Fernandez_2019_GSM3529865_P0PM_2_S1_P0_eHcn4_2_ATACseq_SRR8368606_peak_17914	93	.	5.22893	11.2437	9.36183	39
chr11	35231576	35232625	GSE124336_Fernandez_2019_GSM3529865_P0PM_2_S1_P0_eHcn4_2_ATACseq_SRR8368606_peak_17915	347	.	11.1709	36.9867	34.7243	433
chr11	35239995	35240531	GSE124336_Fernandez_2019_GSM3529865_P0PM_2_S1_P0_eHcn4_2_ATACseq_SRR8368606_peak_17916	165	.	7.13036	18.5849	16.5581	388
chr11	35241203	35241545	GSE124336_Fernandez_2019_GSM3529865_P0PM_2_S1_P0_eHcn4_2_ATACseq_SRR8368606_peak_17917	47	.	3.80286	6.52563	4.78483	172
chr11	35244566	35245211	GSE124336_Fernandez_2019_GSM3529865_P0PM_2_S1_P0_eHcn4_2_ATACseq_SRR8368606_peak_17918	941	.	21.8665	96.9069	94.1777	121
chr11	35246583	35246908	GSE124336_Fernandez_2019_GSM3529865_P0PM_2_S1_P0_eHcn4_2_ATACseq_SRR8368606_peak_17919	128	.	6.17965	14.7841	12.8255	189
chr11	35247119	35247286	GSE124336_Fernandez_2019_GSM3529865_P0PM_2_S1_P0_eHcn4_2_ATACseq_SRR8368606_peak_17920	28	.	3.08982	4.49666	2.84628	7
chr11	35251463	35253279	GSE124336_Fernandez_2019_GSM3529865_P0PM_2_S1_P0_eHcn4_2_ATACseq_SRR8368606_peak_17921	1799	.	34.9388	183.217	179.943	688
chr11	35255710	35255859	GSE124336_Fernandez_2019_GSM3529865_P0PM_2_S1_P0_eHcn4_2_ATACseq_SRR8368606_peak_17922	69	.	4.5159	8.78605	6.9696	112
chr11	35257211	35258756	GSE124336_Fernandez_2019_GSM3529865_P0PM_2_S1_P0_eHcn4_2_ATACseq_SRR8368606_peak_17923	716	.	18.0636	74.1827	71.6075	385
chr11	35259043	35259729	GSE124336_Fernandez_2019_GSM3529865_P0PM_2_S1_P0_eHcn4_2_ATACseq_SRR8368606_peak_17924	54	.	4.04054	7.2553	5.488	176
chr11	35268021	35268394	GSE124336_Fernandez_2019_GSM3529865_P0PM_2_S1_P0_eHcn4_2_ATACseq_SRR8368606_peak_17925	119	.	5.94197	13.873	11.9327	143
chr11	35270399	35272205	GSE124336_Fernandez_2019_GSM3529865_P0PM_2_S1_P0_eHcn4_2_ATACseq_SRR8368606_peak_17926	236	.	8.79412	25.766	23.6337	257
chr11	35273799	35274456	GSE124336_Fernandez_2019_GSM3529865_P0PM_2_S1_P0_eHcn4_2_ATACseq_SRR8368606_peak_17927	102	.	5.46661	12.1021	10.2001	441
chr11	35275221	35276121	GSE124336_Fernandez_2019_GSM3529865_P0PM_2_S1_P0_eHcn4_2_ATACseq_SRR8368606_peak_17928	688	.	17.5882	71.4386	68.8832	113
chr11	35276694	35277267	GSE124336_Fernandez_2019_GSM3529865_P0PM_2_S1_P0_eHcn4_2_ATACseq_SRR8368606_peak_17929	93	.	5.22893	11.2437	9.36183	176
chr11	35277694	35279252	GSE124336_Fernandez_2019_GSM3529865_P0PM_2_S1_P0_eHcn4_2_ATACseq_SRR8368606_peak_17930	1427	.	29.4722	145.797	142.762	988
chr11	35280851	35281384	GSE124336_Fernandez_2019_GSM3529865_P0PM_2_S1_P0_eHcn4_2_ATACseq_SRR8368606_peak_17931	110	.	5.70429	12.9788	11.0573	321
chr11	35282041	35284229	GSE124336_Fernandez_2019_GSM3529865_P0PM_2_S1_P0_eHcn4_2_ATACseq_SRR8368606_peak_17932	1194	.	25.907	122.37	119.48	1421
chr11	35288186	35288353	GSE124336_Fernandez_2019_GSM3529865_P0PM_2_S1_P0_eHcn4_2_ATACseq_SRR8368606_peak_17933	47	.	3.80286	6.52563	4.78483	60
chr11	35292159	35294503	GSE124336_Fernandez_2019_GSM3529865_P0PM_2_S1_P0_eHcn4_2_ATACseq_SRR8368606_peak_17934	1965	.	37.3156	199.988	196.599	1241
chr11	35297502	35297627	GSE124336_Fernandez_2019_GSM3529865_P0PM_2_S1_P0_eHcn4_2_ATACseq_SRR8368606_peak_17935	69	.	4.5159	8.78605	6.9696	72
chr11	35317288	35317465	GSE124336_Fernandez_2019_GSM3529865_P0PM_2_S1_P0_eHcn4_2_ATACseq_SRR8368606_peak_17936	62	.	4.27822	8.00919	6.21666	90
chr11	35317870	35318300	GSE124336_Fernandez_2019_GSM3529865_P0PM_2_S1_P0_eHcn4_2_ATACseq_SRR8368606_peak_17937	175	.	7.36804	19.5717	17.5288	333
chr11	35319895	35320035	GSE124336_Fernandez_2019_GSM3529865_P0PM_2_S1_P0_eHcn4_2_ATACseq_SRR8368606_peak_17938	69	.	4.5159	8.78605	6.9696	73
chr11	35320235	35321412	GSE124336_Fernandez_2019_GSM3529865_P0PM_2_S1_P0_eHcn4_2_ATACseq_SRR8368606_peak_17939	912	.	21.3911	93.996	91.2859	534
chr11	35322024	35322249	GSE124336_Fernandez_2019_GSM3529865_P0PM_2_S1_P0_eHcn4_2_ATACseq_SRR8368606_peak_17940	47	.	3.80286	6.52563	4.78483	139
chr11	35327836	35328512	GSE124336_Fernandez_2019_GSM3529865_P0PM_2_S1_P0_eHcn4_2_ATACseq_SRR8368606_peak_17941	205	.	8.08108	22.6125	20.5237	293
chr11	35334498	35334869	GSE124336_Fernandez_2019_GSM3529865_P0PM_2_S1_P0_eHcn4_2_ATACseq_SRR8368606_peak_17942	47	.	3.80286	6.52563	4.78483	141
chr11	35337453	35337870	GSE124336_Fernandez_2019_GSM3529865_P0PM_2_S1_P0_eHcn4_2_ATACseq_SRR8368606_peak_17943	225	.	8.55644	24.7029	22.5849	268
chr11	35338124	35338939	GSE124336_Fernandez_2019_GSM3529865_P0PM_2_S1_P0_eHcn4_2_ATACseq_SRR8368606_peak_17944	62	.	4.27822	8.00919	6.21666	209
chr11	35340424	35341900	GSE124336_Fernandez_2019_GSM3529865_P0PM_2_S1_P0_eHcn4_2_ATACseq_SRR8368606_peak_17945	2272	.	41.5938	230.86	227.24	508
chr11	35342055	35342255	GSE124336_Fernandez_2019_GSM3529865_P0PM_2_S1_P0_eHcn4_2_ATACseq_SRR8368606_peak_17946	28	.	3.08982	4.49666	2.84628	9
chr11	35345773	35346462	GSE124336_Fernandez_2019_GSM3529865_P0PM_2_S1_P0_eHcn4_2_ATACseq_SRR8368606_peak_17947	119	.	5.94197	13.873	11.9327	505
chr11	35347158	35347313	GSE124336_Fernandez_2019_GSM3529865_P0PM_2_S1_P0_eHcn4_2_ATACseq_SRR8368606_peak_17948	41	.	3.56518	5.82158	4.10883	92
chr11	35369722	35370331	GSE124336_Fernandez_2019_GSM3529865_P0PM_2_S1_P0_eHcn4_2_ATACseq_SRR8368606_peak_17949	185	.	7.60572	20.5721	18.5136	420
chr11	35384299	35384487	GSE124336_Fernandez_2019_GSM3529865_P0PM_2_S1_P0_eHcn4_2_ATACseq_SRR8368606_peak_17950	28	.	3.08982	4.49666	2.84628	6
chr11	35385909	35386166	GSE124336_Fernandez_2019_GSM3529865_P0PM_2_S1_P0_eHcn4_2_ATACseq_SRR8368606_peak_17951	47	.	3.80286	6.52563	4.78483	96
chr11	35393760	35394570	GSE124336_Fernandez_2019_GSM3529865_P0PM_2_S1_P0_eHcn4_2_ATACseq_SRR8368606_peak_17952	358	.	11.4086	38.1624	35.8878	324
chr11	35395258	35396149	GSE124336_Fernandez_2019_GSM3529865_P0PM_2_S1_P0_eHcn4_2_ATACseq_SRR8368606_peak_17953	312	.	10.4579	33.515	31.2897	361
chr11	35398567	35398717	GSE124336_Fernandez_2019_GSM3529865_P0PM_2_S1_P0_eHcn4_2_ATACseq_SRR8368606_peak_17954	41	.	3.56518	5.82158	4.10883	101
chr11	35401702	35402333	GSE124336_Fernandez_2019_GSM3529865_P0PM_2_S1_P0_eHcn4_2_ATACseq_SRR8368606_peak_17955	582	.	15.6868	60.7018	58.2272	369
chr11	35406135	35406325	GSE124336_Fernandez_2019_GSM3529865_P0PM_2_S1_P0_eHcn4_2_ATACseq_SRR8368606_peak_17956	77	.	4.75358	9.58475	7.74564	127
chr11	35406614	35407004	GSE124336_Fernandez_2019_GSM3529865_P0PM_2_S1_P0_eHcn4_2_ATACseq_SRR8368606_peak_17957	34	.	3.3275	5.14468	3.46197	213
chr11	35407504	35408096	GSE124336_Fernandez_2019_GSM3529865_P0PM_2_S1_P0_eHcn4_2_ATACseq_SRR8368606_peak_17958	827	.	19.965	85.3802	82.7275	278
chr11	35427631	35427940	GSE124336_Fernandez_2019_GSM3529865_P0PM_2_S1_P0_eHcn4_2_ATACseq_SRR8368606_peak_17959	69	.	4.5159	8.78605	6.9696	91
chr11	35428135	35428517	GSE124336_Fernandez_2019_GSM3529865_P0PM_2_S1_P0_eHcn4_2_ATACseq_SRR8368606_peak_17960	279	.	9.74483	30.1309	27.9443	136
chr11	35431849	35432499	GSE124336_Fernandez_2019_GSM3529865_P0PM_2_S1_P0_eHcn4_2_ATACseq_SRR8368606_peak_17961	128	.	6.17965	14.7841	12.8255	440
chr11	35439878	35440136	GSE124336_Fernandez_2019_GSM3529865_P0PM_2_S1_P0_eHcn4_2_ATACseq_SRR8368606_peak_17962	62	.	4.27822	8.00919	6.21666	58
chr11	35451529	35452005	GSE124336_Fernandez_2019_GSM3529865_P0PM_2_S1_P0_eHcn4_2_ATACseq_SRR8368606_peak_17963	582	.	15.6868	60.7018	58.2272	224
chr11	35452558	35452838	GSE124336_Fernandez_2019_GSM3529865_P0PM_2_S1_P0_eHcn4_2_ATACseq_SRR8368606_peak_17964	137	.	6.41733	15.7114	13.7351	61
chr11	35466627	35467174	GSE124336_Fernandez_2019_GSM3529865_P0PM_2_S1_P0_eHcn4_2_ATACseq_SRR8368606_peak_17965	595	.	15.9245	62.022	59.5372	289
chr11	35470898	35471156	GSE124336_Fernandez_2019_GSM3529865_P0PM_2_S1_P0_eHcn4_2_ATACseq_SRR8368606_peak_17966	279	.	9.74483	30.1309	27.9443	124
chr11	35473670	35474023	GSE124336_Fernandez_2019_GSM3529865_P0PM_2_S1_P0_eHcn4_2_ATACseq_SRR8368606_peak_17967	156	.	6.89269	17.6123	15.6019	95
chr11	35480117	35480565	GSE124336_Fernandez_2019_GSM3529865_P0PM_2_S1_P0_eHcn4_2_ATACseq_SRR8368606_peak_17968	102	.	5.46661	12.1021	10.2001	217
chr11	35481766	35482336	GSE124336_Fernandez_2019_GSM3529865_P0PM_2_S1_P0_eHcn4_2_ATACseq_SRR8368606_peak_17969	85	.	4.99126	10.4043	8.54336	426
chr11	35508491	35508857	GSE124336_Fernandez_2019_GSM3529865_P0PM_2_S1_P0_eHcn4_2_ATACseq_SRR8368606_peak_17970	110	.	5.70429	12.9788	11.0573	194
chr11	35532895	35533196	GSE124336_Fernandez_2019_GSM3529865_P0PM_2_S1_P0_eHcn4_2_ATACseq_SRR8368606_peak_17971	119	.	5.94197	13.873	11.9327	53
chr11	35544551	35544707	GSE124336_Fernandez_2019_GSM3529865_P0PM_2_S1_P0_eHcn4_2_ATACseq_SRR8368606_peak_17972	110	.	5.70429	12.9788	11.0573	50
chr11	35548166	35548387	GSE124336_Fernandez_2019_GSM3529865_P0PM_2_S1_P0_eHcn4_2_ATACseq_SRR8368606_peak_17973	69	.	4.5159	8.78605	6.9696	132
chr11	35550072	35550266	GSE124336_Fernandez_2019_GSM3529865_P0PM_2_S1_P0_eHcn4_2_ATACseq_SRR8368606_peak_17974	54	.	4.04054	7.2553	5.488	56
chr11	35555697	35556418	GSE124336_Fernandez_2019_GSM3529865_P0PM_2_S1_P0_eHcn4_2_ATACseq_SRR8368606_peak_17975	128	.	6.17965	14.7841	12.8255	557
chr11	35557996	35558600	GSE124336_Fernandez_2019_GSM3529865_P0PM_2_S1_P0_eHcn4_2_ATACseq_SRR8368606_peak_17976	62	.	4.27822	8.00919	6.21666	41
chr11	35564890	35565868	GSE124336_Fernandez_2019_GSM3529865_P0PM_2_S1_P0_eHcn4_2_ATACseq_SRR8368606_peak_17977	301	.	10.2202	32.3769	30.1644	533
chr11	35569073	35569415	GSE124336_Fernandez_2019_GSM3529865_P0PM_2_S1_P0_eHcn4_2_ATACseq_SRR8368606_peak_17978	268	.	9.50715	29.0234	26.85	192
chr11	35569717	35570288	GSE124336_Fernandez_2019_GSM3529865_P0PM_2_S1_P0_eHcn4_2_ATACseq_SRR8368606_peak_17979	236	.	8.79412	25.766	23.6337	442
chr11	35573172	35573559	GSE124336_Fernandez_2019_GSM3529865_P0PM_2_S1_P0_eHcn4_2_ATACseq_SRR8368606_peak_17980	347	.	11.1709	36.9867	34.7243	240
chr11	35575494	35575836	GSE124336_Fernandez_2019_GSM3529865_P0PM_2_S1_P0_eHcn4_2_ATACseq_SRR8368606_peak_17981	41	.	3.56518	5.82158	4.10883	37
chr11	35587025	35587557	GSE124336_Fernandez_2019_GSM3529865_P0PM_2_S1_P0_eHcn4_2_ATACseq_SRR8368606_peak_17982	517	.	14.4984	54.2004	51.7784	267
chr11	35604050	35604273	GSE124336_Fernandez_2019_GSM3529865_P0PM_2_S1_P0_eHcn4_2_ATACseq_SRR8368606_peak_17983	77	.	4.75358	9.58475	7.74564	63
chr11	35607279	35607878	GSE124336_Fernandez_2019_GSM3529865_P0PM_2_S1_P0_eHcn4_2_ATACseq_SRR8368606_peak_17984	215	.	8.31876	23.6516	21.5481	88
chr11	35620302	35620530	GSE124336_Fernandez_2019_GSM3529865_P0PM_2_S1_P0_eHcn4_2_ATACseq_SRR8368606_peak_17985	41	.	3.56518	5.82158	4.10883	134
chr11	35620715	35621422	GSE124336_Fernandez_2019_GSM3529865_P0PM_2_S1_P0_eHcn4_2_ATACseq_SRR8368606_peak_17986	675	.	17.3506	70.0753	67.5297	265
chr11	35622785	35623225	GSE124336_Fernandez_2019_GSM3529865_P0PM_2_S1_P0_eHcn4_2_ATACseq_SRR8368606_peak_17987	418	.	12.597	44.1715	41.8381	177
chr11	35623921	35624348	GSE124336_Fernandez_2019_GSM3529865_P0PM_2_S1_P0_eHcn4_2_ATACseq_SRR8368606_peak_17988	34	.	3.3275	5.14468	3.46197	143
chr11	35624555	35625661	GSE124336_Fernandez_2019_GSM3529865_P0PM_2_S1_P0_eHcn4_2_ATACseq_SRR8368606_peak_17989	492	.	14.0231	51.6484	49.248	561
chr11	35625794	35625999	GSE124336_Fernandez_2019_GSM3529865_P0PM_2_S1_P0_eHcn4_2_ATACseq_SRR8368606_peak_17990	119	.	5.94197	13.873	11.9327	153
chr11	35627650	35628347	GSE124336_Fernandez_2019_GSM3529865_P0PM_2_S1_P0_eHcn4_2_ATACseq_SRR8368606_peak_17991	1302	.	27.5707	133.198	130.241	324
chr11	35649073	35649467	GSE124336_Fernandez_2019_GSM3529865_P0PM_2_S1_P0_eHcn4_2_ATACseq_SRR8368606_peak_17992	175	.	7.36804	19.5717	17.5288	164
chr11	35664962	35665260	GSE124336_Fernandez_2019_GSM3529865_P0PM_2_S1_P0_eHcn4_2_ATACseq_SRR8368606_peak_17993	290	.	9.98251	31.2488	29.0492	199
chr11	35693104	35693420	GSE124336_Fernandez_2019_GSM3529865_P0PM_2_S1_P0_eHcn4_2_ATACseq_SRR8368606_peak_17994	236	.	8.79412	25.766	23.6337	216
chr11	35729326	35729503	GSE124336_Fernandez_2019_GSM3529865_P0PM_2_S1_P0_eHcn4_2_ATACseq_SRR8368606_peak_17995	119	.	5.94197	13.873	11.9327	67
chr11	35744566	35745010	GSE124336_Fernandez_2019_GSM3529865_P0PM_2_S1_P0_eHcn4_2_ATACseq_SRR8368606_peak_17996	185	.	7.60572	20.5721	18.5136	197
chr11	35750603	35750798	GSE124336_Fernandez_2019_GSM3529865_P0PM_2_S1_P0_eHcn4_2_ATACseq_SRR8368606_peak_17997	41	.	3.56518	5.82158	4.10883	164
chr11	35769023	35770803	GSE124336_Fernandez_2019_GSM3529865_P0PM_2_S1_P0_eHcn4_2_ATACseq_SRR8368606_peak_17998	3795	.	61.5588	384.464	379.588	382
chr11	35783058	35783304	GSE124336_Fernandez_2019_GSM3529865_P0PM_2_S1_P0_eHcn4_2_ATACseq_SRR8368606_peak_17999	675	.	17.3506	70.0753	67.5297	130
chr11	35798971	35799108	GSE124336_Fernandez_2019_GSM3529865_P0PM_2_S1_P0_eHcn4_2_ATACseq_SRR8368606_peak_18000	246	.	9.0318	26.8407	24.6944	66
chr11	35832265	35832397	GSE124336_Fernandez_2019_GSM3529865_P0PM_2_S1_P0_eHcn4_2_ATACseq_SRR8368606_peak_18001	41	.	3.56518	5.82158	4.10883	99
chr11	35834107	35834849	GSE124336_Fernandez_2019_GSM3529865_P0PM_2_S1_P0_eHcn4_2_ATACseq_SRR8368606_peak_18002	1149	.	25.194	117.787	114.926	418
chr11	35837958	35838737	GSE124336_Fernandez_2019_GSM3529865_P0PM_2_S1_P0_eHcn4_2_ATACseq_SRR8368606_peak_18003	1302	.	27.5707	133.198	130.241	543
chr11	35856832	35856993	GSE124336_Fernandez_2019_GSM3529865_P0PM_2_S1_P0_eHcn4_2_ATACseq_SRR8368606_peak_18004	34	.	3.3275	5.14468	3.46197	122
chr11	35865884	35866618	GSE124336_Fernandez_2019_GSM3529865_P0PM_2_S1_P0_eHcn4_2_ATACseq_SRR8368606_peak_18005	268	.	9.50715	29.0234	26.85	451
chr11	35873655	35873867	GSE124336_Fernandez_2019_GSM3529865_P0PM_2_S1_P0_eHcn4_2_ATACseq_SRR8368606_peak_18006	47	.	3.80286	6.52563	4.78483	190
chr11	35874033	35874410	GSE124336_Fernandez_2019_GSM3529865_P0PM_2_S1_P0_eHcn4_2_ATACseq_SRR8368606_peak_18007	93	.	5.22893	11.2437	9.36183	123
chr11	35892842	35893690	GSE124336_Fernandez_2019_GSM3529865_P0PM_2_S1_P0_eHcn4_2_ATACseq_SRR8368606_peak_18008	1029	.	23.2925	105.751	102.965	241
chr11	35979574	35980156	GSE124336_Fernandez_2019_GSM3529865_P0PM_2_S1_P0_eHcn4_2_ATACseq_SRR8368606_peak_18009	93	.	5.22893	11.2437	9.36183	544
chr11	35980292	35980836	GSE124336_Fernandez_2019_GSM3529865_P0PM_2_S1_P0_eHcn4_2_ATACseq_SRR8368606_peak_18010	205	.	8.08108	22.6125	20.5237	282
chr11	35985770	35986355	GSE124336_Fernandez_2019_GSM3529865_P0PM_2_S1_P0_eHcn4_2_ATACseq_SRR8368606_peak_18011	1029	.	23.2925	105.751	102.965	297
chr11	36000982	36001790	GSE124336_Fernandez_2019_GSM3529865_P0PM_2_S1_P0_eHcn4_2_ATACseq_SRR8368606_peak_18012	1380	.	28.7591	141.046	138.04	476
chr11	36035949	36036831	GSE124336_Fernandez_2019_GSM3529865_P0PM_2_S1_P0_eHcn4_2_ATACseq_SRR8368606_peak_18013	1475	.	30.1852	150.58	147.515	580
chr11	36045738	36046152	GSE124336_Fernandez_2019_GSM3529865_P0PM_2_S1_P0_eHcn4_2_ATACseq_SRR8368606_peak_18014	757	.	18.7766	78.3412	75.7364	129
chr11	36056455	36057095	GSE124336_Fernandez_2019_GSM3529865_P0PM_2_S1_P0_eHcn4_2_ATACseq_SRR8368606_peak_18015	702	.	17.8259	72.8078	70.2424	279
chr11	36072231	36073395	GSE124336_Fernandez_2019_GSM3529865_P0PM_2_S1_P0_eHcn4_2_ATACseq_SRR8368606_peak_18016	301	.	10.2202	32.3769	30.1644	1102
chr11	36074131	36074335	GSE124336_Fernandez_2019_GSM3529865_P0PM_2_S1_P0_eHcn4_2_ATACseq_SRR8368606_peak_18017	165	.	7.13036	18.5849	16.5581	119
chr11	36090331	36090488	GSE124336_Fernandez_2019_GSM3529865_P0PM_2_S1_P0_eHcn4_2_ATACseq_SRR8368606_peak_18018	128	.	6.17965	14.7841	12.8255	77
chr11	36158494	36158830	GSE124336_Fernandez_2019_GSM3529865_P0PM_2_S1_P0_eHcn4_2_ATACseq_SRR8368606_peak_18019	93	.	5.22893	11.2437	9.36183	226
chr11	36194297	36194693	GSE124336_Fernandez_2019_GSM3529865_P0PM_2_S1_P0_eHcn4_2_ATACseq_SRR8368606_peak_18020	442	.	13.0723	46.6329	44.2768	243
chr11	36203090	36203226	GSE124336_Fernandez_2019_GSM3529865_P0PM_2_S1_P0_eHcn4_2_ATACseq_SRR8368606_peak_18021	195	.	7.8434	21.5859	19.512	83
chr11	36204287	36205126	GSE124336_Fernandez_2019_GSM3529865_P0PM_2_S1_P0_eHcn4_2_ATACseq_SRR8368606_peak_18022	382	.	11.8839	40.5405	38.242	427
chr11	36220326	36221761	GSE124336_Fernandez_2019_GSM3529865_P0PM_2_S1_P0_eHcn4_2_ATACseq_SRR8368606_peak_18023	1459	.	29.9475	148.982	145.927	632
chr11	36236984	36237285	GSE124336_Fernandez_2019_GSM3529865_P0PM_2_S1_P0_eHcn4_2_ATACseq_SRR8368606_peak_18024	175	.	7.36804	19.5717	17.5288	188
chr11	36238914	36239342	GSE124336_Fernandez_2019_GSM3529865_P0PM_2_S1_P0_eHcn4_2_ATACseq_SRR8368606_peak_18025	165	.	7.13036	18.5849	16.5581	207
chr11	36243496	36244484	GSE124336_Fernandez_2019_GSM3529865_P0PM_2_S1_P0_eHcn4_2_ATACseq_SRR8368606_peak_18026	1349	.	28.2838	137.896	134.909	395
chr11	36246356	36246577	GSE124336_Fernandez_2019_GSM3529865_P0PM_2_S1_P0_eHcn4_2_ATACseq_SRR8368606_peak_18027	34	.	3.3275	5.14468	3.46197	31
chr11	36264886	36265029	GSE124336_Fernandez_2019_GSM3529865_P0PM_2_S1_P0_eHcn4_2_ATACseq_SRR8368606_peak_18028	119	.	5.94197	13.873	11.9327	62
chr11	36282912	36283061	GSE124336_Fernandez_2019_GSM3529865_P0PM_2_S1_P0_eHcn4_2_ATACseq_SRR8368606_peak_18029	102	.	5.46661	12.1021	10.2001	105
chr11	36302005	36302513	GSE124336_Fernandez_2019_GSM3529865_P0PM_2_S1_P0_eHcn4_2_ATACseq_SRR8368606_peak_18030	279	.	9.74483	30.1309	27.9443	296
chr11	36364580	36365102	GSE124336_Fernandez_2019_GSM3529865_P0PM_2_S1_P0_eHcn4_2_ATACseq_SRR8368606_peak_18031	110	.	5.70429	12.9788	11.0573	355
chr11	36371826	36372473	GSE124336_Fernandez_2019_GSM3529865_P0PM_2_S1_P0_eHcn4_2_ATACseq_SRR8368606_peak_18032	467	.	13.5477	49.1256	46.7471	203
chr11	36384549	36384749	GSE124336_Fernandez_2019_GSM3529865_P0PM_2_S1_P0_eHcn4_2_ATACseq_SRR8368606_peak_18033	22	.	2.85215	3.87949	2.26414	140
chr11	36395615	36396568	GSE124336_Fernandez_2019_GSM3529865_P0PM_2_S1_P0_eHcn4_2_ATACseq_SRR8368606_peak_18034	279	.	9.74483	30.1309	27.9443	429
chr11	36432578	36433197	GSE124336_Fernandez_2019_GSM3529865_P0PM_2_S1_P0_eHcn4_2_ATACseq_SRR8368606_peak_18035	225	.	8.55644	24.7029	22.5849	467
chr11	36452410	36452966	GSE124336_Fernandez_2019_GSM3529865_P0PM_2_S1_P0_eHcn4_2_ATACseq_SRR8368606_peak_18036	358	.	11.4086	38.1624	35.8878	440
chr11	36454123	36454663	GSE124336_Fernandez_2019_GSM3529865_P0PM_2_S1_P0_eHcn4_2_ATACseq_SRR8368606_peak_18037	102	.	5.46661	12.1021	10.2001	214
chr11	36469353	36470606	GSE124336_Fernandez_2019_GSM3529865_P0PM_2_S1_P0_eHcn4_2_ATACseq_SRR8368606_peak_18038	1089	.	24.2432	111.735	108.911	651
chr11	36481473	36481985	GSE124336_Fernandez_2019_GSM3529865_P0PM_2_S1_P0_eHcn4_2_ATACseq_SRR8368606_peak_18039	246	.	9.0318	26.8407	24.6944	287
chr11	36482213	36482784	GSE124336_Fernandez_2019_GSM3529865_P0PM_2_S1_P0_eHcn4_2_ATACseq_SRR8368606_peak_18040	530	.	14.7361	55.487	53.0544	204
chr11	36486185	36486333	GSE124336_Fernandez_2019_GSM3529865_P0PM_2_S1_P0_eHcn4_2_ATACseq_SRR8368606_peak_18041	128	.	6.17965	14.7841	12.8255	44
chr11	36488766	36489000	GSE124336_Fernandez_2019_GSM3529865_P0PM_2_S1_P0_eHcn4_2_ATACseq_SRR8368606_peak_18042	54	.	4.04054	7.2553	5.488	86
chr11	36490058	36490391	GSE124336_Fernandez_2019_GSM3529865_P0PM_2_S1_P0_eHcn4_2_ATACseq_SRR8368606_peak_18043	102	.	5.46661	12.1021	10.2001	213
chr11	36504498	36504643	GSE124336_Fernandez_2019_GSM3529865_P0PM_2_S1_P0_eHcn4_2_ATACseq_SRR8368606_peak_18044	41	.	3.56518	5.82158	4.10883	107
chr11	36512559	36512937	GSE124336_Fernandez_2019_GSM3529865_P0PM_2_S1_P0_eHcn4_2_ATACseq_SRR8368606_peak_18045	119	.	5.94197	13.873	11.9327	292
chr11	36526385	36526653	GSE124336_Fernandez_2019_GSM3529865_P0PM_2_S1_P0_eHcn4_2_ATACseq_SRR8368606_peak_18046	268	.	9.50715	29.0234	26.85	172
chr11	36527430	36527753	GSE124336_Fernandez_2019_GSM3529865_P0PM_2_S1_P0_eHcn4_2_ATACseq_SRR8368606_peak_18047	137	.	6.41733	15.7114	13.7351	219
chr11	36549706	36550096	GSE124336_Fernandez_2019_GSM3529865_P0PM_2_S1_P0_eHcn4_2_ATACseq_SRR8368606_peak_18048	119	.	5.94197	13.873	11.9327	206
chr11	36574092	36574235	GSE124336_Fernandez_2019_GSM3529865_P0PM_2_S1_P0_eHcn4_2_ATACseq_SRR8368606_peak_18049	22	.	2.85215	3.87949	2.26414	74
chr11	36589936	36590161	GSE124336_Fernandez_2019_GSM3529865_P0PM_2_S1_P0_eHcn4_2_ATACseq_SRR8368606_peak_18050	47	.	3.80286	6.52563	4.78483	177
chr11	36635237	36635434	GSE124336_Fernandez_2019_GSM3529865_P0PM_2_S1_P0_eHcn4_2_ATACseq_SRR8368606_peak_18051	77	.	4.75358	9.58475	7.74564	66
chr11	36644234	36644529	GSE124336_Fernandez_2019_GSM3529865_P0PM_2_S1_P0_eHcn4_2_ATACseq_SRR8368606_peak_18052	119	.	5.94197	13.873	11.9327	193
chr11	36655722	36656158	GSE124336_Fernandez_2019_GSM3529865_P0PM_2_S1_P0_eHcn4_2_ATACseq_SRR8368606_peak_18053	128	.	6.17965	14.7841	12.8255	167
chr11	36677330	36678000	GSE124336_Fernandez_2019_GSM3529865_P0PM_2_S1_P0_eHcn4_2_ATACseq_SRR8368606_peak_18054	418	.	12.597	44.1715	41.8381	202
chr11	36680857	36681078	GSE124336_Fernandez_2019_GSM3529865_P0PM_2_S1_P0_eHcn4_2_ATACseq_SRR8368606_peak_18055	41	.	3.56518	5.82158	4.10883	129
chr11	36720296	36720842	GSE124336_Fernandez_2019_GSM3529865_P0PM_2_S1_P0_eHcn4_2_ATACseq_SRR8368606_peak_18056	156	.	6.89269	17.6123	15.6019	208
chr11	36989308	36989587	GSE124336_Fernandez_2019_GSM3529865_P0PM_2_S1_P0_eHcn4_2_ATACseq_SRR8368606_peak_18057	246	.	9.0318	26.8407	24.6944	73
chr11	37064176	37064372	GSE124336_Fernandez_2019_GSM3529865_P0PM_2_S1_P0_eHcn4_2_ATACseq_SRR8368606_peak_18058	156	.	6.89269	17.6123	15.6019	102
chr11	37064952	37065285	GSE124336_Fernandez_2019_GSM3529865_P0PM_2_S1_P0_eHcn4_2_ATACseq_SRR8368606_peak_18059	236	.	8.79412	25.766	23.6337	166
chr11	37117340	37117849	GSE124336_Fernandez_2019_GSM3529865_P0PM_2_S1_P0_eHcn4_2_ATACseq_SRR8368606_peak_18060	62	.	4.27822	8.00919	6.21666	472
chr11	37143802	37144432	GSE124336_Fernandez_2019_GSM3529865_P0PM_2_S1_P0_eHcn4_2_ATACseq_SRR8368606_peak_18061	595	.	15.9245	62.022	59.5372	365
chr11	37186090	37186407	GSE124336_Fernandez_2019_GSM3529865_P0PM_2_S1_P0_eHcn4_2_ATACseq_SRR8368606_peak_18062	185	.	7.60572	20.5721	18.5136	203
chr11	37236075	37237056	GSE124336_Fernandez_2019_GSM3529865_P0PM_2_S1_P0_eHcn4_2_ATACseq_SRR8368606_peak_18063	257	.	9.26947	27.9265	25.7666	803
chr11	37364545	37364764	GSE124336_Fernandez_2019_GSM3529865_P0PM_2_S1_P0_eHcn4_2_ATACseq_SRR8368606_peak_18064	205	.	8.08108	22.6125	20.5237	80
chr11	37480218	37480514	GSE124336_Fernandez_2019_GSM3529865_P0PM_2_S1_P0_eHcn4_2_ATACseq_SRR8368606_peak_18065	246	.	9.0318	26.8407	24.6944	219
chr11	38065897	38066566	GSE124336_Fernandez_2019_GSM3529865_P0PM_2_S1_P0_eHcn4_2_ATACseq_SRR8368606_peak_18066	912	.	21.3911	93.996	91.2859	477
chr11	38155762	38156137	GSE124336_Fernandez_2019_GSM3529865_P0PM_2_S1_P0_eHcn4_2_ATACseq_SRR8368606_peak_18067	290	.	9.98251	31.2488	29.0492	183
chr11	38156973	38157293	GSE124336_Fernandez_2019_GSM3529865_P0PM_2_S1_P0_eHcn4_2_ATACseq_SRR8368606_peak_18068	195	.	7.8434	21.5859	19.512	132
chr11	38192152	38192376	GSE124336_Fernandez_2019_GSM3529865_P0PM_2_S1_P0_eHcn4_2_ATACseq_SRR8368606_peak_18069	28	.	3.08982	4.49666	2.84628	14
chr11	38279602	38279938	GSE124336_Fernandez_2019_GSM3529865_P0PM_2_S1_P0_eHcn4_2_ATACseq_SRR8368606_peak_18070	110	.	5.70429	12.9788	11.0573	183
chr11	39589153	39589295	GSE124336_Fernandez_2019_GSM3529865_P0PM_2_S1_P0_eHcn4_2_ATACseq_SRR8368606_peak_18071	85	.	4.99126	10.4043	8.54336	40
chr11	39794149	39794313	GSE124336_Fernandez_2019_GSM3529865_P0PM_2_S1_P0_eHcn4_2_ATACseq_SRR8368606_peak_18072	41	.	3.56518	5.82158	4.10883	128
chr11	39794452	39795249	GSE124336_Fernandez_2019_GSM3529865_P0PM_2_S1_P0_eHcn4_2_ATACseq_SRR8368606_peak_18073	246	.	9.0318	26.8407	24.6944	632
chr11	40609217	40609483	GSE124336_Fernandez_2019_GSM3529865_P0PM_2_S1_P0_eHcn4_2_ATACseq_SRR8368606_peak_18074	93	.	5.22893	11.2437	9.36183	126
chr11	40675479	40675733	GSE124336_Fernandez_2019_GSM3529865_P0PM_2_S1_P0_eHcn4_2_ATACseq_SRR8368606_peak_18075	85	.	4.99126	10.4043	8.54336	53
chr11	40690128	40691709	GSE124336_Fernandez_2019_GSM3529865_P0PM_2_S1_P0_eHcn4_2_ATACseq_SRR8368606_peak_18076	1668	.	33.0374	170.011	166.823	683
chr11	40691994	40693896	GSE124336_Fernandez_2019_GSM3529865_P0PM_2_S1_P0_eHcn4_2_ATACseq_SRR8368606_peak_18077	2393	.	43.2575	243.087	239.366	645
chr11	40694202	40695290	GSE124336_Fernandez_2019_GSM3529865_P0PM_2_S1_P0_eHcn4_2_ATACseq_SRR8368606_peak_18078	1134	.	24.9563	116.268	113.416	668
chr11	40697877	40698035	GSE124336_Fernandez_2019_GSM3529865_P0PM_2_S1_P0_eHcn4_2_ATACseq_SRR8368606_peak_18079	93	.	5.22893	11.2437	9.36183	77
chr11	40733312	40734321	GSE124336_Fernandez_2019_GSM3529865_P0PM_2_S1_P0_eHcn4_2_ATACseq_SRR8368606_peak_18080	1333	.	28.0461	136.326	133.35	269
chr11	40741000	40741143	GSE124336_Fernandez_2019_GSM3529865_P0PM_2_S1_P0_eHcn4_2_ATACseq_SRR8368606_peak_18081	102	.	5.46661	12.1021	10.2001	42
chr11	40753166	40755807	GSE124336_Fernandez_2019_GSM3529865_P0PM_2_S1_P0_eHcn4_2_ATACseq_SRR8368606_peak_18082	3253	.	54.6661	329.863	325.334	2108
chr11	40763537	40763663	GSE124336_Fernandez_2019_GSM3529865_P0PM_2_S1_P0_eHcn4_2_ATACseq_SRR8368606_peak_18083	185	.	7.60572	20.5721	18.5136	78
chr11	40775673	40775909	GSE124336_Fernandez_2019_GSM3529865_P0PM_2_S1_P0_eHcn4_2_ATACseq_SRR8368606_peak_18084	69	.	4.5159	8.78605	6.9696	38
chr11	40927241	40927594	GSE124336_Fernandez_2019_GSM3529865_P0PM_2_S1_P0_eHcn4_2_ATACseq_SRR8368606_peak_18086	312	.	10.4579	33.515	31.2897	115
chr11	41192931	41193849	GSE124336_Fernandez_2019_GSM3529865_P0PM_2_S1_P0_eHcn4_2_ATACseq_SRR8368606_peak_18087	137	.	6.41733	15.7114	13.7351	213
chr11	41195136	41195818	GSE124336_Fernandez_2019_GSM3529865_P0PM_2_S1_P0_eHcn4_2_ATACseq_SRR8368606_peak_18088	492	.	14.0231	51.6484	49.248	489
chr11	41607077	41607358	GSE124336_Fernandez_2019_GSM3529865_P0PM_2_S1_P0_eHcn4_2_ATACseq_SRR8368606_peak_18089	128	.	6.17965	14.7841	12.8255	139
chr11	41903545	41904101	GSE124336_Fernandez_2019_GSM3529865_P0PM_2_S1_P0_eHcn4_2_ATACseq_SRR8368606_peak_18090	648	.	16.8752	67.3663	64.8409	252
chr11	41962823	41962967	GSE124336_Fernandez_2019_GSM3529865_P0PM_2_S1_P0_eHcn4_2_ATACseq_SRR8368606_peak_18091	62	.	4.27822	8.00919	6.21666	106
chr11	41999573	41999724	GSE124336_Fernandez_2019_GSM3529865_P0PM_2_S1_P0_eHcn4_2_ATACseq_SRR8368606_peak_18092	175	.	7.36804	19.5717	17.5288	115
chr11	42067752	42068065	GSE124336_Fernandez_2019_GSM3529865_P0PM_2_S1_P0_eHcn4_2_ATACseq_SRR8368606_peak_18093	69	.	4.5159	8.78605	6.9696	234
chr11	42182057	42182521	GSE124336_Fernandez_2019_GSM3529865_P0PM_2_S1_P0_eHcn4_2_ATACseq_SRR8368606_peak_18094	165	.	7.13036	18.5849	16.5581	220
chr11	42352339	42352670	GSE124336_Fernandez_2019_GSM3529865_P0PM_2_S1_P0_eHcn4_2_ATACseq_SRR8368606_peak_18095	69	.	4.5159	8.78605	6.9696	58
chr11	42420435	42420598	GSE124336_Fernandez_2019_GSM3529865_P0PM_2_S1_P0_eHcn4_2_ATACseq_SRR8368606_peak_18096	22	.	2.85215	3.87949	2.26414	5
chr11	42421016	42421810	GSE124336_Fernandez_2019_GSM3529865_P0PM_2_S1_P0_eHcn4_2_ATACseq_SRR8368606_peak_18097	146	.	6.65501	16.6543	14.6607	263
chr11	42423396	42423520	GSE124336_Fernandez_2019_GSM3529865_P0PM_2_S1_P0_eHcn4_2_ATACseq_SRR8368606_peak_18098	236	.	8.79412	25.766	23.6337	92
chr11	42449015	42449171	GSE124336_Fernandez_2019_GSM3529865_P0PM_2_S1_P0_eHcn4_2_ATACseq_SRR8368606_peak_18099	34	.	3.3275	5.14468	3.46197	106
chr11	42606251	42606683	GSE124336_Fernandez_2019_GSM3529865_P0PM_2_S1_P0_eHcn4_2_ATACseq_SRR8368606_peak_18100	492	.	14.0231	51.6484	49.248	213
chr11	42621019	42621464	GSE124336_Fernandez_2019_GSM3529865_P0PM_2_S1_P0_eHcn4_2_ATACseq_SRR8368606_peak_18101	236	.	8.79412	25.766	23.6337	304
chr11	42939398	42939540	GSE124336_Fernandez_2019_GSM3529865_P0PM_2_S1_P0_eHcn4_2_ATACseq_SRR8368606_peak_18102	175	.	7.36804	19.5717	17.5288	80
chr11	42999251	42999468	GSE124336_Fernandez_2019_GSM3529865_P0PM_2_S1_P0_eHcn4_2_ATACseq_SRR8368606_peak_18103	185	.	7.60572	20.5721	18.5136	143
chr11	43033549	43033722	GSE124336_Fernandez_2019_GSM3529865_P0PM_2_S1_P0_eHcn4_2_ATACseq_SRR8368606_peak_18104	41	.	3.56518	5.82158	4.10883	127
chr11	43046041	43046402	GSE124336_Fernandez_2019_GSM3529865_P0PM_2_S1_P0_eHcn4_2_ATACseq_SRR8368606_peak_18105	128	.	6.17965	14.7841	12.8255	229
chr11	43068996	43069310	GSE124336_Fernandez_2019_GSM3529865_P0PM_2_S1_P0_eHcn4_2_ATACseq_SRR8368606_peak_18106	279	.	9.74483	30.1309	27.9443	222
chr11	43076094	43076597	GSE124336_Fernandez_2019_GSM3529865_P0PM_2_S1_P0_eHcn4_2_ATACseq_SRR8368606_peak_18107	743	.	18.5389	76.9494	74.3545	221
chr11	43167613	43167960	GSE124336_Fernandez_2019_GSM3529865_P0PM_2_S1_P0_eHcn4_2_ATACseq_SRR8368606_peak_18108	268	.	9.50715	29.0234	26.85	128
chr11	43182920	43183123	GSE124336_Fernandez_2019_GSM3529865_P0PM_2_S1_P0_eHcn4_2_ATACseq_SRR8368606_peak_18109	41	.	3.56518	5.82158	4.10883	74
chr11	43216658	43217541	GSE124336_Fernandez_2019_GSM3529865_P0PM_2_S1_P0_eHcn4_2_ATACseq_SRR8368606_peak_18110	1700	.	33.5127	173.295	170.085	577
chr11	43232250	43232383	GSE124336_Fernandez_2019_GSM3529865_P0PM_2_S1_P0_eHcn4_2_ATACseq_SRR8368606_peak_18111	93	.	5.22893	11.2437	9.36183	73
chr11	43253155	43253495	GSE124336_Fernandez_2019_GSM3529865_P0PM_2_S1_P0_eHcn4_2_ATACseq_SRR8368606_peak_18112	69	.	4.5159	8.78605	6.9696	61
chr11	43263815	43264099	GSE124336_Fernandez_2019_GSM3529865_P0PM_2_S1_P0_eHcn4_2_ATACseq_SRR8368606_peak_18113	358	.	11.4086	38.1624	35.8878	189
chr11	43344917	43345069	GSE124336_Fernandez_2019_GSM3529865_P0PM_2_S1_P0_eHcn4_2_ATACseq_SRR8368606_peak_18114	85	.	4.99126	10.4043	8.54336	96
chr11	43348711	43348850	GSE124336_Fernandez_2019_GSM3529865_P0PM_2_S1_P0_eHcn4_2_ATACseq_SRR8368606_peak_18115	195	.	7.8434	21.5859	19.512	59
chr11	43385073	43385601	GSE124336_Fernandez_2019_GSM3529865_P0PM_2_S1_P0_eHcn4_2_ATACseq_SRR8368606_peak_18116	225	.	8.55644	24.7029	22.5849	448
chr11	43385854	43386046	GSE124336_Fernandez_2019_GSM3529865_P0PM_2_S1_P0_eHcn4_2_ATACseq_SRR8368606_peak_18117	77	.	4.75358	9.58475	7.74564	155
chr11	43411587	43411738	GSE124336_Fernandez_2019_GSM3529865_P0PM_2_S1_P0_eHcn4_2_ATACseq_SRR8368606_peak_18118	175	.	7.36804	19.5717	17.5288	102
chr11	43412863	43413063	GSE124336_Fernandez_2019_GSM3529865_P0PM_2_S1_P0_eHcn4_2_ATACseq_SRR8368606_peak_18119	236	.	8.79412	25.766	23.6337	119
chr11	43425859	43427008	GSE124336_Fernandez_2019_GSM3529865_P0PM_2_S1_P0_eHcn4_2_ATACseq_SRR8368606_peak_18120	1507	.	30.6606	153.786	150.701	437
chr11	43433226	43434268	GSE124336_Fernandez_2019_GSM3529865_P0PM_2_S1_P0_eHcn4_2_ATACseq_SRR8368606_peak_18121	635	.	16.6375	66.021	63.5056	566
chr11	43470258	43470400	GSE124336_Fernandez_2019_GSM3529865_P0PM_2_S1_P0_eHcn4_2_ATACseq_SRR8368606_peak_18122	146	.	6.65501	16.6543	14.6607	45
chr11	43474055	43474555	GSE124336_Fernandez_2019_GSM3529865_P0PM_2_S1_P0_eHcn4_2_ATACseq_SRR8368606_peak_18123	312	.	10.4579	33.515	31.2897	231
chr11	43480590	43480868	GSE124336_Fernandez_2019_GSM3529865_P0PM_2_S1_P0_eHcn4_2_ATACseq_SRR8368606_peak_18124	93	.	5.22893	11.2437	9.36183	198
chr11	43481715	43482002	GSE124336_Fernandez_2019_GSM3529865_P0PM_2_S1_P0_eHcn4_2_ATACseq_SRR8368606_peak_18125	54	.	4.04054	7.2553	5.488	153
chr11	43482646	43483696	GSE124336_Fernandez_2019_GSM3529865_P0PM_2_S1_P0_eHcn4_2_ATACseq_SRR8368606_peak_18126	246	.	9.0318	26.8407	24.6944	781
chr11	43484158	43484290	GSE124336_Fernandez_2019_GSM3529865_P0PM_2_S1_P0_eHcn4_2_ATACseq_SRR8368606_peak_18127	47	.	3.80286	6.52563	4.78483	65
chr11	43492673	43493095	GSE124336_Fernandez_2019_GSM3529865_P0PM_2_S1_P0_eHcn4_2_ATACseq_SRR8368606_peak_18128	312	.	10.4579	33.515	31.2897	248
chr11	43494095	43494432	GSE124336_Fernandez_2019_GSM3529865_P0PM_2_S1_P0_eHcn4_2_ATACseq_SRR8368606_peak_18129	595	.	15.9245	62.022	59.5372	103
chr11	43494838	43496033	GSE124336_Fernandez_2019_GSM3529865_P0PM_2_S1_P0_eHcn4_2_ATACseq_SRR8368606_peak_18130	290	.	9.98251	31.2488	29.0492	911
chr11	43499203	43499327	GSE124336_Fernandez_2019_GSM3529865_P0PM_2_S1_P0_eHcn4_2_ATACseq_SRR8368606_peak_18131	77	.	4.75358	9.58475	7.74564	33
chr11	43505120	43505528	GSE124336_Fernandez_2019_GSM3529865_P0PM_2_S1_P0_eHcn4_2_ATACseq_SRR8368606_peak_18132	69	.	4.5159	8.78605	6.9696	240
chr11	43507630	43508845	GSE124336_Fernandez_2019_GSM3529865_P0PM_2_S1_P0_eHcn4_2_ATACseq_SRR8368606_peak_18133	1164	.	25.4316	119.311	116.44	429
chr11	43515799	43515983	GSE124336_Fernandez_2019_GSM3529865_P0PM_2_S1_P0_eHcn4_2_ATACseq_SRR8368606_peak_18134	47	.	3.80286	6.52563	4.78483	30
chr11	43516229	43517093	GSE124336_Fernandez_2019_GSM3529865_P0PM_2_S1_P0_eHcn4_2_ATACseq_SRR8368606_peak_18135	394	.	12.1216	41.7425	39.4322	627
chr11	43528002	43531431	GSE124336_Fernandez_2019_GSM3529865_P0PM_2_S1_P0_eHcn4_2_ATACseq_SRR8368606_peak_18136	1459	.	29.9475	148.982	145.927	1240
chr11	43531569	43532205	GSE124336_Fernandez_2019_GSM3529865_P0PM_2_S1_P0_eHcn4_2_ATACseq_SRR8368606_peak_18137	430	.	12.8347	45.3982	43.0534	264
chr11	43532423	43532819	GSE124336_Fernandez_2019_GSM3529865_P0PM_2_S1_P0_eHcn4_2_ATACseq_SRR8368606_peak_18138	34	.	3.3275	5.14468	3.46197	47
chr11	43534289	43534471	GSE124336_Fernandez_2019_GSM3529865_P0PM_2_S1_P0_eHcn4_2_ATACseq_SRR8368606_peak_18139	28	.	3.08982	4.49666	2.84628	55
chr11	43536512	43537314	GSE124336_Fernandez_2019_GSM3529865_P0PM_2_S1_P0_eHcn4_2_ATACseq_SRR8368606_peak_18140	93	.	5.22893	11.2437	9.36183	98
chr11	43537740	43537921	GSE124336_Fernandez_2019_GSM3529865_P0PM_2_S1_P0_eHcn4_2_ATACseq_SRR8368606_peak_18141	47	.	3.80286	6.52563	4.78483	159
chr11	43538386	43538522	GSE124336_Fernandez_2019_GSM3529865_P0PM_2_S1_P0_eHcn4_2_ATACseq_SRR8368606_peak_18142	110	.	5.70429	12.9788	11.0573	55
chr11	43539025	43539374	GSE124336_Fernandez_2019_GSM3529865_P0PM_2_S1_P0_eHcn4_2_ATACseq_SRR8368606_peak_18143	93	.	5.22893	11.2437	9.36183	177
chr11	43539532	43539706	GSE124336_Fernandez_2019_GSM3529865_P0PM_2_S1_P0_eHcn4_2_ATACseq_SRR8368606_peak_18144	41	.	3.56518	5.82158	4.10883	51
chr11	43539935	43540376	GSE124336_Fernandez_2019_GSM3529865_P0PM_2_S1_P0_eHcn4_2_ATACseq_SRR8368606_peak_18145	301	.	10.2202	32.3769	30.1644	131
chr11	43540602	43540883	GSE124336_Fernandez_2019_GSM3529865_P0PM_2_S1_P0_eHcn4_2_ATACseq_SRR8368606_peak_18146	69	.	4.5159	8.78605	6.9696	129
chr11	43541110	43541533	GSE124336_Fernandez_2019_GSM3529865_P0PM_2_S1_P0_eHcn4_2_ATACseq_SRR8368606_peak_18147	119	.	5.94197	13.873	11.9327	209
chr11	43543034	43543247	GSE124336_Fernandez_2019_GSM3529865_P0PM_2_S1_P0_eHcn4_2_ATACseq_SRR8368606_peak_18148	41	.	3.56518	5.82158	4.10883	31
chr11	43543538	43545224	GSE124336_Fernandez_2019_GSM3529865_P0PM_2_S1_P0_eHcn4_2_ATACseq_SRR8368606_peak_18149	743	.	18.5389	76.9494	74.3545	1369
chr11	43545629	43546352	GSE124336_Fernandez_2019_GSM3529865_P0PM_2_S1_P0_eHcn4_2_ATACseq_SRR8368606_peak_18150	119	.	5.94197	13.873	11.9327	546
chr11	43546552	43547152	GSE124336_Fernandez_2019_GSM3529865_P0PM_2_S1_P0_eHcn4_2_ATACseq_SRR8368606_peak_18151	102	.	5.46661	12.1021	10.2001	221
chr11	43547876	43550328	GSE124336_Fernandez_2019_GSM3529865_P0PM_2_S1_P0_eHcn4_2_ATACseq_SRR8368606_peak_18152	2586	.	45.872	262.535	258.642	457
chr11	43552817	43552986	GSE124336_Fernandez_2019_GSM3529865_P0PM_2_S1_P0_eHcn4_2_ATACseq_SRR8368606_peak_18153	93	.	5.22893	11.2437	9.36183	69
chr11	43554220	43554370	GSE124336_Fernandez_2019_GSM3529865_P0PM_2_S1_P0_eHcn4_2_ATACseq_SRR8368606_peak_18154	34	.	3.3275	5.14468	3.46197	25
chr11	43554535	43554742	GSE124336_Fernandez_2019_GSM3529865_P0PM_2_S1_P0_eHcn4_2_ATACseq_SRR8368606_peak_18155	156	.	6.89269	17.6123	15.6019	110
chr11	43556528	43556968	GSE124336_Fernandez_2019_GSM3529865_P0PM_2_S1_P0_eHcn4_2_ATACseq_SRR8368606_peak_18156	110	.	5.70429	12.9788	11.0573	207
chr11	43557556	43557696	GSE124336_Fernandez_2019_GSM3529865_P0PM_2_S1_P0_eHcn4_2_ATACseq_SRR8368606_peak_18157	54	.	4.04054	7.2553	5.488	48
chr11	43559788	43560212	GSE124336_Fernandez_2019_GSM3529865_P0PM_2_S1_P0_eHcn4_2_ATACseq_SRR8368606_peak_18158	137	.	6.41733	15.7114	13.7351	349
chr11	43563007	43564082	GSE124336_Fernandez_2019_GSM3529865_P0PM_2_S1_P0_eHcn4_2_ATACseq_SRR8368606_peak_18159	442	.	13.0723	46.6329	44.2768	815
chr11	43566784	43567232	GSE124336_Fernandez_2019_GSM3529865_P0PM_2_S1_P0_eHcn4_2_ATACseq_SRR8368606_peak_18160	418	.	12.597	44.1715	41.8381	130
chr11	43568237	43568455	GSE124336_Fernandez_2019_GSM3529865_P0PM_2_S1_P0_eHcn4_2_ATACseq_SRR8368606_peak_18161	54	.	4.04054	7.2553	5.488	115
chr11	43568684	43568869	GSE124336_Fernandez_2019_GSM3529865_P0PM_2_S1_P0_eHcn4_2_ATACseq_SRR8368606_peak_18162	54	.	4.04054	7.2553	5.488	49
chr11	43569169	43570453	GSE124336_Fernandez_2019_GSM3529865_P0PM_2_S1_P0_eHcn4_2_ATACseq_SRR8368606_peak_18163	1651	.	32.7997	168.374	165.197	605
chr11	43572341	43572588	GSE124336_Fernandez_2019_GSM3529865_P0PM_2_S1_P0_eHcn4_2_ATACseq_SRR8368606_peak_18164	34	.	3.3275	5.14468	3.46197	30
chr11	43575312	43575534	GSE124336_Fernandez_2019_GSM3529865_P0PM_2_S1_P0_eHcn4_2_ATACseq_SRR8368606_peak_18165	41	.	3.56518	5.82158	4.10883	153
chr11	43586441	43586769	GSE124336_Fernandez_2019_GSM3529865_P0PM_2_S1_P0_eHcn4_2_ATACseq_SRR8368606_peak_18166	335	.	10.9332	35.8201	33.5699	130
chr11	43589878	43590178	GSE124336_Fernandez_2019_GSM3529865_P0PM_2_S1_P0_eHcn4_2_ATACseq_SRR8368606_peak_18167	69	.	4.5159	8.78605	6.9696	256
chr11	43597517	43597673	GSE124336_Fernandez_2019_GSM3529865_P0PM_2_S1_P0_eHcn4_2_ATACseq_SRR8368606_peak_18168	54	.	4.04054	7.2553	5.488	75
chr11	43612896	43613620	GSE124336_Fernandez_2019_GSM3529865_P0PM_2_S1_P0_eHcn4_2_ATACseq_SRR8368606_peak_18169	1522	.	30.8982	155.394	152.298	370
chr11	43617965	43618619	GSE124336_Fernandez_2019_GSM3529865_P0PM_2_S1_P0_eHcn4_2_ATACseq_SRR8368606_peak_18170	137	.	6.41733	15.7114	13.7351	55
chr11	43624453	43624616	GSE124336_Fernandez_2019_GSM3529865_P0PM_2_S1_P0_eHcn4_2_ATACseq_SRR8368606_peak_18171	93	.	5.22893	11.2437	9.36183	40
chr11	43626126	43627303	GSE124336_Fernandez_2019_GSM3529865_P0PM_2_S1_P0_eHcn4_2_ATACseq_SRR8368606_peak_18172	215	.	8.31876	23.6516	21.5481	406
chr11	43632579	43632931	GSE124336_Fernandez_2019_GSM3529865_P0PM_2_S1_P0_eHcn4_2_ATACseq_SRR8368606_peak_18173	195	.	7.8434	21.5859	19.512	239
chr11	43634043	43634416	GSE124336_Fernandez_2019_GSM3529865_P0PM_2_S1_P0_eHcn4_2_ATACseq_SRR8368606_peak_18174	569	.	15.4491	59.3881	56.9239	287
chr11	43642854	43643542	GSE124336_Fernandez_2019_GSM3529865_P0PM_2_S1_P0_eHcn4_2_ATACseq_SRR8368606_peak_18175	927	.	21.6288	95.4491	92.7295	363
chr11	43703455	43703711	GSE124336_Fernandez_2019_GSM3529865_P0PM_2_S1_P0_eHcn4_2_ATACseq_SRR8368606_peak_18178	128	.	6.17965	14.7841	12.8255	92
chr11	43708146	43708534	GSE124336_Fernandez_2019_GSM3529865_P0PM_2_S1_P0_eHcn4_2_ATACseq_SRR8368606_peak_18179	175	.	7.36804	19.5717	17.5288	182
chr11	43747464	43748481	GSE124336_Fernandez_2019_GSM3529865_P0PM_2_S1_P0_eHcn4_2_ATACseq_SRR8368606_peak_18180	2533	.	45.159	257.203	253.36	573
chr11	43766918	43767616	GSE124336_Fernandez_2019_GSM3529865_P0PM_2_S1_P0_eHcn4_2_ATACseq_SRR8368606_peak_18181	1164	.	25.4316	119.311	116.44	124
chr11	43773627	43774598	GSE124336_Fernandez_2019_GSM3529865_P0PM_2_S1_P0_eHcn4_2_ATACseq_SRR8368606_peak_18182	479	.	13.7854	50.3833	47.9937	281
chr11	43775815	43776505	GSE124336_Fernandez_2019_GSM3529865_P0PM_2_S1_P0_eHcn4_2_ATACseq_SRR8368606_peak_18183	492	.	14.0231	51.6484	49.248	378
chr11	43783853	43784341	GSE124336_Fernandez_2019_GSM3529865_P0PM_2_S1_P0_eHcn4_2_ATACseq_SRR8368606_peak_18184	927	.	21.6288	95.4491	92.7295	114
chr11	43790411	43790971	GSE124336_Fernandez_2019_GSM3529865_P0PM_2_S1_P0_eHcn4_2_ATACseq_SRR8368606_peak_18185	729	.	18.3013	75.5633	72.9782	277
chr11	43796005	43796353	GSE124336_Fernandez_2019_GSM3529865_P0PM_2_S1_P0_eHcn4_2_ATACseq_SRR8368606_peak_18186	41	.	3.56518	5.82158	4.10883	71
chr11	43820403	43822248	GSE124336_Fernandez_2019_GSM3529865_P0PM_2_S1_P0_eHcn4_2_ATACseq_SRR8368606_peak_18187	1491	.	30.4229	152.181	149.106	908
chr11	43823399	43823726	GSE124336_Fernandez_2019_GSM3529865_P0PM_2_S1_P0_eHcn4_2_ATACseq_SRR8368606_peak_18188	648	.	16.8752	67.3663	64.8409	88
chr11	43831491	43831766	GSE124336_Fernandez_2019_GSM3529865_P0PM_2_S1_P0_eHcn4_2_ATACseq_SRR8368606_peak_18189	85	.	4.99126	10.4043	8.54336	189
chr11	43833585	43834091	GSE124336_Fernandez_2019_GSM3529865_P0PM_2_S1_P0_eHcn4_2_ATACseq_SRR8368606_peak_18190	77	.	4.75358	9.58475	7.74564	128
chr11	43834549	43835423	GSE124336_Fernandez_2019_GSM3529865_P0PM_2_S1_P0_eHcn4_2_ATACseq_SRR8368606_peak_18191	335	.	10.9332	35.8201	33.5699	327
chr11	43835550	43837011	GSE124336_Fernandez_2019_GSM3529865_P0PM_2_S1_P0_eHcn4_2_ATACseq_SRR8368606_peak_18192	2169	.	40.1677	220.476	216.938	1012
chr11	43841624	43842086	GSE124336_Fernandez_2019_GSM3529865_P0PM_2_S1_P0_eHcn4_2_ATACseq_SRR8368606_peak_18193	110	.	5.70429	12.9788	11.0573	284
chr11	43842275	43842690	GSE124336_Fernandez_2019_GSM3529865_P0PM_2_S1_P0_eHcn4_2_ATACseq_SRR8368606_peak_18194	119	.	5.94197	13.873	11.9327	218
chr11	43851165	43851355	GSE124336_Fernandez_2019_GSM3529865_P0PM_2_S1_P0_eHcn4_2_ATACseq_SRR8368606_peak_18195	62	.	4.27822	8.00919	6.21666	146
chr11	43865147	43866323	GSE124336_Fernandez_2019_GSM3529865_P0PM_2_S1_P0_eHcn4_2_ATACseq_SRR8368606_peak_18196	1538	.	31.1359	157.005	153.9	657
chr11	43867025	43867351	GSE124336_Fernandez_2019_GSM3529865_P0PM_2_S1_P0_eHcn4_2_ATACseq_SRR8368606_peak_18197	28	.	3.08982	4.49666	2.84628	40
chr11	43867724	43868699	GSE124336_Fernandez_2019_GSM3529865_P0PM_2_S1_P0_eHcn4_2_ATACseq_SRR8368606_peak_18198	1000	.	22.8172	102.785	100.018	371
chr11	43875878	43876124	GSE124336_Fernandez_2019_GSM3529865_P0PM_2_S1_P0_eHcn4_2_ATACseq_SRR8368606_peak_18199	62	.	4.27822	8.00919	6.21666	120
chr11	43889239	43890057	GSE124336_Fernandez_2019_GSM3529865_P0PM_2_S1_P0_eHcn4_2_ATACseq_SRR8368606_peak_18200	582	.	15.6868	60.7018	58.2272	402
chr11	43890343	43891072	GSE124336_Fernandez_2019_GSM3529865_P0PM_2_S1_P0_eHcn4_2_ATACseq_SRR8368606_peak_18201	1286	.	27.3331	131.64	128.693	513
chr11	43891483	43891721	GSE124336_Fernandez_2019_GSM3529865_P0PM_2_S1_P0_eHcn4_2_ATACseq_SRR8368606_peak_18202	54	.	4.04054	7.2553	5.488	159
chr11	43892716	43892952	GSE124336_Fernandez_2019_GSM3529865_P0PM_2_S1_P0_eHcn4_2_ATACseq_SRR8368606_peak_18203	110	.	5.70429	12.9788	11.0573	61
chr11	43911862	43912506	GSE124336_Fernandez_2019_GSM3529865_P0PM_2_S1_P0_eHcn4_2_ATACseq_SRR8368606_peak_18204	236	.	8.79412	25.766	23.6337	476
chr11	43913319	43913764	GSE124336_Fernandez_2019_GSM3529865_P0PM_2_S1_P0_eHcn4_2_ATACseq_SRR8368606_peak_18205	246	.	9.0318	26.8407	24.6944	299
chr11	43914484	43915341	GSE124336_Fernandez_2019_GSM3529865_P0PM_2_S1_P0_eHcn4_2_ATACseq_SRR8368606_peak_18206	225	.	8.55644	24.7029	22.5849	572
chr11	43925314	43926607	GSE124336_Fernandez_2019_GSM3529865_P0PM_2_S1_P0_eHcn4_2_ATACseq_SRR8368606_peak_18207	1475	.	30.1852	150.58	147.515	464
chr11	43927164	43927373	GSE124336_Fernandez_2019_GSM3529865_P0PM_2_S1_P0_eHcn4_2_ATACseq_SRR8368606_peak_18208	69	.	4.5159	8.78605	6.9696	83
chr11	43927566	43927704	GSE124336_Fernandez_2019_GSM3529865_P0PM_2_S1_P0_eHcn4_2_ATACseq_SRR8368606_peak_18209	69	.	4.5159	8.78605	6.9696	80
chr11	43929049	43929796	GSE124336_Fernandez_2019_GSM3529865_P0PM_2_S1_P0_eHcn4_2_ATACseq_SRR8368606_peak_18210	1134	.	24.9563	116.268	113.416	270
chr11	43933530	43933876	GSE124336_Fernandez_2019_GSM3529865_P0PM_2_S1_P0_eHcn4_2_ATACseq_SRR8368606_peak_18211	225	.	8.55644	24.7029	22.5849	196
chr11	43961072	43961981	GSE124336_Fernandez_2019_GSM3529865_P0PM_2_S1_P0_eHcn4_2_ATACseq_SRR8368606_peak_18212	675	.	17.3506	70.0753	67.5297	465
chr11	43988784	43989293	GSE124336_Fernandez_2019_GSM3529865_P0PM_2_S1_P0_eHcn4_2_ATACseq_SRR8368606_peak_18213	205	.	8.08108	22.6125	20.5237	296
chr11	44025332	44025641	GSE124336_Fernandez_2019_GSM3529865_P0PM_2_S1_P0_eHcn4_2_ATACseq_SRR8368606_peak_18214	246	.	9.0318	26.8407	24.6944	188
chr11	44027176	44027481	GSE124336_Fernandez_2019_GSM3529865_P0PM_2_S1_P0_eHcn4_2_ATACseq_SRR8368606_peak_18215	301	.	10.2202	32.3769	30.1644	82
chr11	44105172	44105306	GSE124336_Fernandez_2019_GSM3529865_P0PM_2_S1_P0_eHcn4_2_ATACseq_SRR8368606_peak_18216	77	.	4.75358	9.58475	7.74564	57
chr11	44122638	44122851	GSE124336_Fernandez_2019_GSM3529865_P0PM_2_S1_P0_eHcn4_2_ATACseq_SRR8368606_peak_18217	110	.	5.70429	12.9788	11.0573	118
chr11	44127172	44127513	GSE124336_Fernandez_2019_GSM3529865_P0PM_2_S1_P0_eHcn4_2_ATACseq_SRR8368606_peak_18218	146	.	6.65501	16.6543	14.6607	194
chr11	44128469	44128770	GSE124336_Fernandez_2019_GSM3529865_P0PM_2_S1_P0_eHcn4_2_ATACseq_SRR8368606_peak_18219	146	.	6.65501	16.6543	14.6607	76
chr11	44155730	44156922	GSE124336_Fernandez_2019_GSM3529865_P0PM_2_S1_P0_eHcn4_2_ATACseq_SRR8368606_peak_18220	1555	.	31.3736	158.619	155.504	535
chr11	44157090	44157524	GSE124336_Fernandez_2019_GSM3529865_P0PM_2_S1_P0_eHcn4_2_ATACseq_SRR8368606_peak_18221	47	.	3.80286	6.52563	4.78483	252
chr11	44167592	44168726	GSE124336_Fernandez_2019_GSM3529865_P0PM_2_S1_P0_eHcn4_2_ATACseq_SRR8368606_peak_18222	556	.	15.2114	58.081	55.6272	315
chr11	44195943	44196481	GSE124336_Fernandez_2019_GSM3529865_P0PM_2_S1_P0_eHcn4_2_ATACseq_SRR8368606_peak_18223	648	.	16.8752	67.3663	64.8409	284
chr11	44197630	44197778	GSE124336_Fernandez_2019_GSM3529865_P0PM_2_S1_P0_eHcn4_2_ATACseq_SRR8368606_peak_18224	34	.	3.3275	5.14468	3.46197	49
chr11	44204728	44205023	GSE124336_Fernandez_2019_GSM3529865_P0PM_2_S1_P0_eHcn4_2_ATACseq_SRR8368606_peak_18225	110	.	5.70429	12.9788	11.0573	242
chr11	44211730	44212177	GSE124336_Fernandez_2019_GSM3529865_P0PM_2_S1_P0_eHcn4_2_ATACseq_SRR8368606_peak_18226	505	.	14.2607	52.9208	50.5096	237
chr11	44214729	44214992	GSE124336_Fernandez_2019_GSM3529865_P0PM_2_S1_P0_eHcn4_2_ATACseq_SRR8368606_peak_18227	54	.	4.04054	7.2553	5.488	34
chr11	44238263	44238937	GSE124336_Fernandez_2019_GSM3529865_P0PM_2_S1_P0_eHcn4_2_ATACseq_SRR8368606_peak_18228	1522	.	30.8982	155.394	152.298	509
chr11	44242487	44244126	GSE124336_Fernandez_2019_GSM3529865_P0PM_2_S1_P0_eHcn4_2_ATACseq_SRR8368606_peak_18229	1832	.	35.4141	186.548	183.252	877
chr11	44246069	44246312	GSE124336_Fernandez_2019_GSM3529865_P0PM_2_S1_P0_eHcn4_2_ATACseq_SRR8368606_peak_18230	54	.	4.04054	7.2553	5.488	195
chr11	44261492	44261993	GSE124336_Fernandez_2019_GSM3529865_P0PM_2_S1_P0_eHcn4_2_ATACseq_SRR8368606_peak_18231	246	.	9.0318	26.8407	24.6944	321
chr11	44287106	44287283	GSE124336_Fernandez_2019_GSM3529865_P0PM_2_S1_P0_eHcn4_2_ATACseq_SRR8368606_peak_18232	77	.	4.75358	9.58475	7.74564	100
chr11	44301396	44301701	GSE124336_Fernandez_2019_GSM3529865_P0PM_2_S1_P0_eHcn4_2_ATACseq_SRR8368606_peak_18233	41	.	3.56518	5.82158	4.10883	15
chr11	44323048	44324006	GSE124336_Fernandez_2019_GSM3529865_P0PM_2_S1_P0_eHcn4_2_ATACseq_SRR8368606_peak_18234	2568	.	45.6343	260.756	256.879	499
chr11	44325620	44325831	GSE124336_Fernandez_2019_GSM3529865_P0PM_2_S1_P0_eHcn4_2_ATACseq_SRR8368606_peak_18235	34	.	3.3275	5.14468	3.46197	59
chr11	44331564	44331890	GSE124336_Fernandez_2019_GSM3529865_P0PM_2_S1_P0_eHcn4_2_ATACseq_SRR8368606_peak_18236	370	.	11.6463	39.3471	37.0605	45
chr11	44340361	44340841	GSE124336_Fernandez_2019_GSM3529865_P0PM_2_S1_P0_eHcn4_2_ATACseq_SRR8368606_peak_18237	301	.	10.2202	32.3769	30.1644	300
chr11	44398840	44399244	GSE124336_Fernandez_2019_GSM3529865_P0PM_2_S1_P0_eHcn4_2_ATACseq_SRR8368606_peak_18238	290	.	9.98251	31.2488	29.0492	292
chr11	44401233	44402138	GSE124336_Fernandez_2019_GSM3529865_P0PM_2_S1_P0_eHcn4_2_ATACseq_SRR8368606_peak_18239	569	.	15.4491	59.3881	56.9239	725
chr11	44422863	44423092	GSE124336_Fernandez_2019_GSM3529865_P0PM_2_S1_P0_eHcn4_2_ATACseq_SRR8368606_peak_18240	77	.	4.75358	9.58475	7.74564	191
chr11	44453366	44453810	GSE124336_Fernandez_2019_GSM3529865_P0PM_2_S1_P0_eHcn4_2_ATACseq_SRR8368606_peak_18241	358	.	11.4086	38.1624	35.8878	192
chr11	44461592	44461909	GSE124336_Fernandez_2019_GSM3529865_P0PM_2_S1_P0_eHcn4_2_ATACseq_SRR8368606_peak_18242	215	.	8.31876	23.6516	21.5481	146
chr11	44468454	44468626	GSE124336_Fernandez_2019_GSM3529865_P0PM_2_S1_P0_eHcn4_2_ATACseq_SRR8368606_peak_18243	85	.	4.99126	10.4043	8.54336	78
chr11	44469673	44471761	GSE124336_Fernandez_2019_GSM3529865_P0PM_2_S1_P0_eHcn4_2_ATACseq_SRR8368606_peak_18244	1965	.	37.3156	199.988	196.599	935
chr11	44503099	44503312	GSE124336_Fernandez_2019_GSM3529865_P0PM_2_S1_P0_eHcn4_2_ATACseq_SRR8368606_peak_18245	34	.	3.3275	5.14468	3.46197	26
chr11	44508766	44509371	GSE124336_Fernandez_2019_GSM3529865_P0PM_2_S1_P0_eHcn4_2_ATACseq_SRR8368606_peak_18246	205	.	8.08108	22.6125	20.5237	283
chr11	44512006	44512559	GSE124336_Fernandez_2019_GSM3529865_P0PM_2_S1_P0_eHcn4_2_ATACseq_SRR8368606_peak_18247	430	.	12.8347	45.3982	43.0534	189
chr11	44518343	44520936	GSE124336_Fernandez_2019_GSM3529865_P0PM_2_S1_P0_eHcn4_2_ATACseq_SRR8368606_peak_18248	941	.	21.8665	96.9069	94.1777	1784
chr11	44530999	44531324	GSE124336_Fernandez_2019_GSM3529865_P0PM_2_S1_P0_eHcn4_2_ATACseq_SRR8368606_peak_18249	257	.	9.26947	27.9265	25.7666	75
chr11	44535477	44535868	GSE124336_Fernandez_2019_GSM3529865_P0PM_2_S1_P0_eHcn4_2_ATACseq_SRR8368606_peak_18250	137	.	6.41733	15.7114	13.7351	160
chr11	44538209	44538441	GSE124336_Fernandez_2019_GSM3529865_P0PM_2_S1_P0_eHcn4_2_ATACseq_SRR8368606_peak_18251	77	.	4.75358	9.58475	7.74564	79
chr11	44562370	44562682	GSE124336_Fernandez_2019_GSM3529865_P0PM_2_S1_P0_eHcn4_2_ATACseq_SRR8368606_peak_18252	175	.	7.36804	19.5717	17.5288	207
chr11	44581478	44581611	GSE124336_Fernandez_2019_GSM3529865_P0PM_2_S1_P0_eHcn4_2_ATACseq_SRR8368606_peak_18253	69	.	4.5159	8.78605	6.9696	77
chr11	44586129	44586452	GSE124336_Fernandez_2019_GSM3529865_P0PM_2_S1_P0_eHcn4_2_ATACseq_SRR8368606_peak_18254	156	.	6.89269	17.6123	15.6019	132
chr11	44610819	44611728	GSE124336_Fernandez_2019_GSM3529865_P0PM_2_S1_P0_eHcn4_2_ATACseq_SRR8368606_peak_18255	1014	.	23.0548	104.265	101.489	260
chr11	44612960	44613520	GSE124336_Fernandez_2019_GSM3529865_P0PM_2_S1_P0_eHcn4_2_ATACseq_SRR8368606_peak_18256	93	.	5.22893	11.2437	9.36183	335
chr11	44616903	44617427	GSE124336_Fernandez_2019_GSM3529865_P0PM_2_S1_P0_eHcn4_2_ATACseq_SRR8368606_peak_18257	517	.	14.4984	54.2004	51.7784	313
chr11	44618216	44618548	GSE124336_Fernandez_2019_GSM3529865_P0PM_2_S1_P0_eHcn4_2_ATACseq_SRR8368606_peak_18258	215	.	8.31876	23.6516	21.5481	170
chr11	44620268	44620507	GSE124336_Fernandez_2019_GSM3529865_P0PM_2_S1_P0_eHcn4_2_ATACseq_SRR8368606_peak_18259	47	.	3.80286	6.52563	4.78483	147
chr11	44665247	44665568	GSE124336_Fernandez_2019_GSM3529865_P0PM_2_S1_P0_eHcn4_2_ATACseq_SRR8368606_peak_18260	77	.	4.75358	9.58475	7.74564	158
chr11	44684531	44684658	GSE124336_Fernandez_2019_GSM3529865_P0PM_2_S1_P0_eHcn4_2_ATACseq_SRR8368606_peak_18261	22	.	2.85215	3.87949	2.26414	5
chr11	44696680	44697063	GSE124336_Fernandez_2019_GSM3529865_P0PM_2_S1_P0_eHcn4_2_ATACseq_SRR8368606_peak_18262	62	.	4.27822	8.00919	6.21666	51
chr11	44707489	44707758	GSE124336_Fernandez_2019_GSM3529865_P0PM_2_S1_P0_eHcn4_2_ATACseq_SRR8368606_peak_18263	28	.	3.08982	4.49666	2.84628	55
chr11	44738920	44739085	GSE124336_Fernandez_2019_GSM3529865_P0PM_2_S1_P0_eHcn4_2_ATACseq_SRR8368606_peak_18264	236	.	8.79412	25.766	23.6337	42
chr11	44740488	44741001	GSE124336_Fernandez_2019_GSM3529865_P0PM_2_S1_P0_eHcn4_2_ATACseq_SRR8368606_peak_18265	47	.	3.80286	6.52563	4.78483	118
chr11	44771121	44771529	GSE124336_Fernandez_2019_GSM3529865_P0PM_2_S1_P0_eHcn4_2_ATACseq_SRR8368606_peak_18266	225	.	8.55644	24.7029	22.5849	169
chr11	44841077	44841390	GSE124336_Fernandez_2019_GSM3529865_P0PM_2_S1_P0_eHcn4_2_ATACseq_SRR8368606_peak_18267	225	.	8.55644	24.7029	22.5849	196
chr11	44854487	44854867	GSE124336_Fernandez_2019_GSM3529865_P0PM_2_S1_P0_eHcn4_2_ATACseq_SRR8368606_peak_18268	93	.	5.22893	11.2437	9.36183	234
chr11	44866340	44867356	GSE124336_Fernandez_2019_GSM3529865_P0PM_2_S1_P0_eHcn4_2_ATACseq_SRR8368606_peak_18269	312	.	10.4579	33.515	31.2897	592
chr11	44867486	44867856	GSE124336_Fernandez_2019_GSM3529865_P0PM_2_S1_P0_eHcn4_2_ATACseq_SRR8368606_peak_18270	77	.	4.75358	9.58475	7.74564	283
chr11	44897287	44897608	GSE124336_Fernandez_2019_GSM3529865_P0PM_2_S1_P0_eHcn4_2_ATACseq_SRR8368606_peak_18271	137	.	6.41733	15.7114	13.7351	218
chr11	44910612	44910840	GSE124336_Fernandez_2019_GSM3529865_P0PM_2_S1_P0_eHcn4_2_ATACseq_SRR8368606_peak_18272	62	.	4.27822	8.00919	6.21666	58
chr11	44924213	44924371	GSE124336_Fernandez_2019_GSM3529865_P0PM_2_S1_P0_eHcn4_2_ATACseq_SRR8368606_peak_18273	28	.	3.08982	4.49666	2.84628	19
chr11	44948629	44948863	GSE124336_Fernandez_2019_GSM3529865_P0PM_2_S1_P0_eHcn4_2_ATACseq_SRR8368606_peak_18274	41	.	3.56518	5.82158	4.10883	108
chr11	45008118	45008374	GSE124336_Fernandez_2019_GSM3529865_P0PM_2_S1_P0_eHcn4_2_ATACseq_SRR8368606_peak_18275	290	.	9.98251	31.2488	29.0492	212
chr11	45175290	45175583	GSE124336_Fernandez_2019_GSM3529865_P0PM_2_S1_P0_eHcn4_2_ATACseq_SRR8368606_peak_18276	22	.	2.85215	3.87949	2.26414	118
chr11	45178064	45178382	GSE124336_Fernandez_2019_GSM3529865_P0PM_2_S1_P0_eHcn4_2_ATACseq_SRR8368606_peak_18277	62	.	4.27822	8.00919	6.21666	124
chr11	45265367	45266340	GSE124336_Fernandez_2019_GSM3529865_P0PM_2_S1_P0_eHcn4_2_ATACseq_SRR8368606_peak_18278	418	.	12.597	44.1715	41.8381	732
chr11	45269121	45269613	GSE124336_Fernandez_2019_GSM3529865_P0PM_2_S1_P0_eHcn4_2_ATACseq_SRR8368606_peak_18279	941	.	21.8665	96.9069	94.1777	254
chr11	45274819	45275035	GSE124336_Fernandez_2019_GSM3529865_P0PM_2_S1_P0_eHcn4_2_ATACseq_SRR8368606_peak_18280	69	.	4.5159	8.78605	6.9696	123
chr11	45275252	45275784	GSE124336_Fernandez_2019_GSM3529865_P0PM_2_S1_P0_eHcn4_2_ATACseq_SRR8368606_peak_18281	370	.	11.6463	39.3471	37.0605	166
chr11	45279629	45279758	GSE124336_Fernandez_2019_GSM3529865_P0PM_2_S1_P0_eHcn4_2_ATACseq_SRR8368606_peak_18282	28	.	3.08982	4.49666	2.84628	113
chr11	45296977	45297104	GSE124336_Fernandez_2019_GSM3529865_P0PM_2_S1_P0_eHcn4_2_ATACseq_SRR8368606_peak_18283	28	.	3.08982	4.49666	2.84628	95
chr11	45395973	45396225	GSE124336_Fernandez_2019_GSM3529865_P0PM_2_S1_P0_eHcn4_2_ATACseq_SRR8368606_peak_18284	137	.	6.41733	15.7114	13.7351	182
chr11	45397769	45397909	GSE124336_Fernandez_2019_GSM3529865_P0PM_2_S1_P0_eHcn4_2_ATACseq_SRR8368606_peak_18285	34	.	3.3275	5.14468	3.46197	45
chr11	45429641	45430085	GSE124336_Fernandez_2019_GSM3529865_P0PM_2_S1_P0_eHcn4_2_ATACseq_SRR8368606_peak_18286	301	.	10.2202	32.3769	30.1644	342
chr11	45508586	45508934	GSE124336_Fernandez_2019_GSM3529865_P0PM_2_S1_P0_eHcn4_2_ATACseq_SRR8368606_peak_18287	530	.	14.7361	55.487	53.0544	204
chr11	45539523	45539743	GSE124336_Fernandez_2019_GSM3529865_P0PM_2_S1_P0_eHcn4_2_ATACseq_SRR8368606_peak_18288	517	.	14.4984	54.2004	51.7784	100
chr11	45544632	45544764	GSE124336_Fernandez_2019_GSM3529865_P0PM_2_S1_P0_eHcn4_2_ATACseq_SRR8368606_peak_18289	28	.	3.08982	4.49666	2.84628	86
chr11	45678697	45679148	GSE124336_Fernandez_2019_GSM3529865_P0PM_2_S1_P0_eHcn4_2_ATACseq_SRR8368606_peak_18292	205	.	8.08108	22.6125	20.5237	154
chr11	45681782	45682254	GSE124336_Fernandez_2019_GSM3529865_P0PM_2_S1_P0_eHcn4_2_ATACseq_SRR8368606_peak_18293	301	.	10.2202	32.3769	30.1644	162
chr11	45684513	45684965	GSE124336_Fernandez_2019_GSM3529865_P0PM_2_S1_P0_eHcn4_2_ATACseq_SRR8368606_peak_18294	85	.	4.99126	10.4043	8.54336	327
chr11	45693379	45693542	GSE124336_Fernandez_2019_GSM3529865_P0PM_2_S1_P0_eHcn4_2_ATACseq_SRR8368606_peak_18295	85	.	4.99126	10.4043	8.54336	105
chr11	45736582	45736786	GSE124336_Fernandez_2019_GSM3529865_P0PM_2_S1_P0_eHcn4_2_ATACseq_SRR8368606_peak_18296	41	.	3.56518	5.82158	4.10883	68
chr11	45752319	45752491	GSE124336_Fernandez_2019_GSM3529865_P0PM_2_S1_P0_eHcn4_2_ATACseq_SRR8368606_peak_18297	268	.	9.50715	29.0234	26.85	91
chr11	45767158	45767422	GSE124336_Fernandez_2019_GSM3529865_P0PM_2_S1_P0_eHcn4_2_ATACseq_SRR8368606_peak_18298	156	.	6.89269	17.6123	15.6019	44
chr11	45793799	45793965	GSE124336_Fernandez_2019_GSM3529865_P0PM_2_S1_P0_eHcn4_2_ATACseq_SRR8368606_peak_18299	93	.	5.22893	11.2437	9.36183	65
chr11	45795779	45795957	GSE124336_Fernandez_2019_GSM3529865_P0PM_2_S1_P0_eHcn4_2_ATACseq_SRR8368606_peak_18300	370	.	11.6463	39.3471	37.0605	122
chr11	45805412	45805582	GSE124336_Fernandez_2019_GSM3529865_P0PM_2_S1_P0_eHcn4_2_ATACseq_SRR8368606_peak_18301	54	.	4.04054	7.2553	5.488	96
chr11	45807844	45808368	GSE124336_Fernandez_2019_GSM3529865_P0PM_2_S1_P0_eHcn4_2_ATACseq_SRR8368606_peak_18302	530	.	14.7361	55.487	53.0544	240
chr11	45830225	45831648	GSE124336_Fernandez_2019_GSM3529865_P0PM_2_S1_P0_eHcn4_2_ATACseq_SRR8368606_peak_18303	898	.	21.1534	92.5478	89.8472	912
chr11	45851475	45852777	GSE124336_Fernandez_2019_GSM3529865_P0PM_2_S1_P0_eHcn4_2_ATACseq_SRR8368606_peak_18304	799	.	19.4897	82.5488	79.9151	503
chr11	45855999	45856171	GSE124336_Fernandez_2019_GSM3529865_P0PM_2_S1_P0_eHcn4_2_ATACseq_SRR8368606_peak_18305	28	.	3.08982	4.49666	2.84628	83
chr11	45861309	45861606	GSE124336_Fernandez_2019_GSM3529865_P0PM_2_S1_P0_eHcn4_2_ATACseq_SRR8368606_peak_18306	77	.	4.75358	9.58475	7.74564	233
chr11	45879407	45879589	GSE124336_Fernandez_2019_GSM3529865_P0PM_2_S1_P0_eHcn4_2_ATACseq_SRR8368606_peak_18307	77	.	4.75358	9.58475	7.74564	98
chr11	45880789	45881509	GSE124336_Fernandez_2019_GSM3529865_P0PM_2_S1_P0_eHcn4_2_ATACseq_SRR8368606_peak_18308	467	.	13.5477	49.1256	46.7471	442
chr11	45881752	45882042	GSE124336_Fernandez_2019_GSM3529865_P0PM_2_S1_P0_eHcn4_2_ATACseq_SRR8368606_peak_18309	62	.	4.27822	8.00919	6.21666	107
chr11	45883371	45883772	GSE124336_Fernandez_2019_GSM3529865_P0PM_2_S1_P0_eHcn4_2_ATACseq_SRR8368606_peak_18310	175	.	7.36804	19.5717	17.5288	117
chr11	45884186	45884344	GSE124336_Fernandez_2019_GSM3529865_P0PM_2_S1_P0_eHcn4_2_ATACseq_SRR8368606_peak_18311	156	.	6.89269	17.6123	15.6019	57
chr11	45900369	45901349	GSE124336_Fernandez_2019_GSM3529865_P0PM_2_S1_P0_eHcn4_2_ATACseq_SRR8368606_peak_18312	268	.	9.50715	29.0234	26.85	419
chr11	45907392	45907529	GSE124336_Fernandez_2019_GSM3529865_P0PM_2_S1_P0_eHcn4_2_ATACseq_SRR8368606_peak_18313	34	.	3.3275	5.14468	3.46197	37
chr11	45918968	45919142	GSE124336_Fernandez_2019_GSM3529865_P0PM_2_S1_P0_eHcn4_2_ATACseq_SRR8368606_peak_18314	54	.	4.04054	7.2553	5.488	13
chr11	45926523	45927095	GSE124336_Fernandez_2019_GSM3529865_P0PM_2_S1_P0_eHcn4_2_ATACseq_SRR8368606_peak_18315	1999	.	37.7909	203.376	199.963	435
chr11	45931696	45931838	GSE124336_Fernandez_2019_GSM3529865_P0PM_2_S1_P0_eHcn4_2_ATACseq_SRR8368606_peak_18316	47	.	3.80286	6.52563	4.78483	36
chr11	45943277	45943402	GSE124336_Fernandez_2019_GSM3529865_P0PM_2_S1_P0_eHcn4_2_ATACseq_SRR8368606_peak_18317	28	.	3.08982	4.49666	2.84628	96
chr11	45943796	45945294	GSE124336_Fernandez_2019_GSM3529865_P0PM_2_S1_P0_eHcn4_2_ATACseq_SRR8368606_peak_18318	2255	.	41.3561	229.123	225.517	1209
chr11	45947491	45948024	GSE124336_Fernandez_2019_GSM3529865_P0PM_2_S1_P0_eHcn4_2_ATACseq_SRR8368606_peak_18319	382	.	11.8839	40.5405	38.242	229
chr11	45955087	45955715	GSE124336_Fernandez_2019_GSM3529865_P0PM_2_S1_P0_eHcn4_2_ATACseq_SRR8368606_peak_18320	2101	.	39.217	213.604	210.118	387
chr11	45980020	45981183	GSE124336_Fernandez_2019_GSM3529865_P0PM_2_S1_P0_eHcn4_2_ATACseq_SRR8368606_peak_18321	268	.	9.50715	29.0234	26.85	755
chr11	45991664	45991960	GSE124336_Fernandez_2019_GSM3529865_P0PM_2_S1_P0_eHcn4_2_ATACseq_SRR8368606_peak_18322	215	.	8.31876	23.6516	21.5481	95
chr11	46016210	46016593	GSE124336_Fernandez_2019_GSM3529865_P0PM_2_S1_P0_eHcn4_2_ATACseq_SRR8368606_peak_18323	505	.	14.2607	52.9208	50.5096	50
chr11	46016980	46017180	GSE124336_Fernandez_2019_GSM3529865_P0PM_2_S1_P0_eHcn4_2_ATACseq_SRR8368606_peak_18324	54	.	4.04054	7.2553	5.488	156
chr11	46025941	46026401	GSE124336_Fernandez_2019_GSM3529865_P0PM_2_S1_P0_eHcn4_2_ATACseq_SRR8368606_peak_18325	175	.	7.36804	19.5717	17.5288	188
chr11	46029255	46029901	GSE124336_Fernandez_2019_GSM3529865_P0PM_2_S1_P0_eHcn4_2_ATACseq_SRR8368606_peak_18326	69	.	4.5159	8.78605	6.9696	301
chr11	46052174	46052733	GSE124336_Fernandez_2019_GSM3529865_P0PM_2_S1_P0_eHcn4_2_ATACseq_SRR8368606_peak_18327	1014	.	23.0548	104.265	101.489	242
chr11	46055058	46055593	GSE124336_Fernandez_2019_GSM3529865_P0PM_2_S1_P0_eHcn4_2_ATACseq_SRR8368606_peak_18328	128	.	6.17965	14.7841	12.8255	336
chr11	46055772	46058715	GSE124336_Fernandez_2019_GSM3529865_P0PM_2_S1_P0_eHcn4_2_ATACseq_SRR8368606_peak_18329	1522	.	30.8982	155.394	152.298	239
chr11	46059961	46060177	GSE124336_Fernandez_2019_GSM3529865_P0PM_2_S1_P0_eHcn4_2_ATACseq_SRR8368606_peak_18330	146	.	6.65501	16.6543	14.6607	137
chr11	46060680	46060814	GSE124336_Fernandez_2019_GSM3529865_P0PM_2_S1_P0_eHcn4_2_ATACseq_SRR8368606_peak_18331	28	.	3.08982	4.49666	2.84628	99
chr11	46062095	46062277	GSE124336_Fernandez_2019_GSM3529865_P0PM_2_S1_P0_eHcn4_2_ATACseq_SRR8368606_peak_18332	41	.	3.56518	5.82158	4.10883	97
chr11	46062913	46064062	GSE124336_Fernandez_2019_GSM3529865_P0PM_2_S1_P0_eHcn4_2_ATACseq_SRR8368606_peak_18333	1982	.	37.5533	201.681	198.28	380
chr11	46064356	46064516	GSE124336_Fernandez_2019_GSM3529865_P0PM_2_S1_P0_eHcn4_2_ATACseq_SRR8368606_peak_18334	28	.	3.08982	4.49666	2.84628	107
chr11	46064666	46066459	GSE124336_Fernandez_2019_GSM3529865_P0PM_2_S1_P0_eHcn4_2_ATACseq_SRR8368606_peak_18335	2674	.	47.0604	271.466	267.491	1240
chr11	46066720	46067554	GSE124336_Fernandez_2019_GSM3529865_P0PM_2_S1_P0_eHcn4_2_ATACseq_SRR8368606_peak_18336	93	.	5.22893	11.2437	9.36183	167
chr11	46068671	46071950	GSE124336_Fernandez_2019_GSM3529865_P0PM_2_S1_P0_eHcn4_2_ATACseq_SRR8368606_peak_18337	1491	.	30.4229	152.181	149.106	1042
chr11	46072503	46074063	GSE124336_Fernandez_2019_GSM3529865_P0PM_2_S1_P0_eHcn4_2_ATACseq_SRR8368606_peak_18338	771	.	19.0143	79.7383	77.124	133
chr11	46074289	46074550	GSE124336_Fernandez_2019_GSM3529865_P0PM_2_S1_P0_eHcn4_2_ATACseq_SRR8368606_peak_18339	119	.	5.94197	13.873	11.9327	65
chr11	46077050	46078331	GSE124336_Fernandez_2019_GSM3529865_P0PM_2_S1_P0_eHcn4_2_ATACseq_SRR8368606_peak_18340	621	.	16.3998	64.6817	62.1764	904
chr11	46080423	46080552	GSE124336_Fernandez_2019_GSM3529865_P0PM_2_S1_P0_eHcn4_2_ATACseq_SRR8368606_peak_18341	28	.	3.08982	4.49666	2.84628	39
chr11	46081232	46081685	GSE124336_Fernandez_2019_GSM3529865_P0PM_2_S1_P0_eHcn4_2_ATACseq_SRR8368606_peak_18342	62	.	4.27822	8.00919	6.21666	311
chr11	46083250	46083958	GSE124336_Fernandez_2019_GSM3529865_P0PM_2_S1_P0_eHcn4_2_ATACseq_SRR8368606_peak_18343	301	.	10.2202	32.3769	30.1644	473
chr11	46084549	46085078	GSE124336_Fernandez_2019_GSM3529865_P0PM_2_S1_P0_eHcn4_2_ATACseq_SRR8368606_peak_18344	85	.	4.99126	10.4043	8.54336	318
chr11	46085389	46086205	GSE124336_Fernandez_2019_GSM3529865_P0PM_2_S1_P0_eHcn4_2_ATACseq_SRR8368606_peak_18345	556	.	15.2114	58.081	55.6272	603
chr11	46087117	46087260	GSE124336_Fernandez_2019_GSM3529865_P0PM_2_S1_P0_eHcn4_2_ATACseq_SRR8368606_peak_18346	54	.	4.04054	7.2553	5.488	48
chr11	46088653	46089833	GSE124336_Fernandez_2019_GSM3529865_P0PM_2_S1_P0_eHcn4_2_ATACseq_SRR8368606_peak_18347	195	.	7.8434	21.5859	19.512	777
chr11	46090766	46091177	GSE124336_Fernandez_2019_GSM3529865_P0PM_2_S1_P0_eHcn4_2_ATACseq_SRR8368606_peak_18348	236	.	8.79412	25.766	23.6337	332
chr11	46091325	46091685	GSE124336_Fernandez_2019_GSM3529865_P0PM_2_S1_P0_eHcn4_2_ATACseq_SRR8368606_peak_18349	119	.	5.94197	13.873	11.9327	178
chr11	46092143	46092492	GSE124336_Fernandez_2019_GSM3529865_P0PM_2_S1_P0_eHcn4_2_ATACseq_SRR8368606_peak_18350	195	.	7.8434	21.5859	19.512	157
chr11	46095642	46096314	GSE124336_Fernandez_2019_GSM3529865_P0PM_2_S1_P0_eHcn4_2_ATACseq_SRR8368606_peak_18351	165	.	7.13036	18.5849	16.5581	414
chr11	46096900	46097362	GSE124336_Fernandez_2019_GSM3529865_P0PM_2_S1_P0_eHcn4_2_ATACseq_SRR8368606_peak_18352	62	.	4.27822	8.00919	6.21666	153
chr11	46104212	46104551	GSE124336_Fernandez_2019_GSM3529865_P0PM_2_S1_P0_eHcn4_2_ATACseq_SRR8368606_peak_18353	77	.	4.75358	9.58475	7.74564	93
chr11	46106308	46106666	GSE124336_Fernandez_2019_GSM3529865_P0PM_2_S1_P0_eHcn4_2_ATACseq_SRR8368606_peak_18354	146	.	6.65501	16.6543	14.6607	137
chr11	46106823	46106961	GSE124336_Fernandez_2019_GSM3529865_P0PM_2_S1_P0_eHcn4_2_ATACseq_SRR8368606_peak_18355	28	.	3.08982	4.49666	2.84628	98
chr11	46107141	46107841	GSE124336_Fernandez_2019_GSM3529865_P0PM_2_S1_P0_eHcn4_2_ATACseq_SRR8368606_peak_18356	175	.	7.36804	19.5717	17.5288	474
chr11	46109826	46112802	GSE124336_Fernandez_2019_GSM3529865_P0PM_2_S1_P0_eHcn4_2_ATACseq_SRR8368606_peak_18357	2925	.	50.3879	296.758	292.542	892
chr11	46113233	46113412	GSE124336_Fernandez_2019_GSM3529865_P0PM_2_S1_P0_eHcn4_2_ATACseq_SRR8368606_peak_18358	34	.	3.3275	5.14468	3.46197	55
chr11	46115901	46116254	GSE124336_Fernandez_2019_GSM3529865_P0PM_2_S1_P0_eHcn4_2_ATACseq_SRR8368606_peak_18359	41	.	3.56518	5.82158	4.10883	12
chr11	46121580	46121950	GSE124336_Fernandez_2019_GSM3529865_P0PM_2_S1_P0_eHcn4_2_ATACseq_SRR8368606_peak_18360	119	.	5.94197	13.873	11.9327	279
chr11	46127353	46127943	GSE124336_Fernandez_2019_GSM3529865_P0PM_2_S1_P0_eHcn4_2_ATACseq_SRR8368606_peak_18361	110	.	5.70429	12.9788	11.0573	490
chr11	46128382	46129056	GSE124336_Fernandez_2019_GSM3529865_P0PM_2_S1_P0_eHcn4_2_ATACseq_SRR8368606_peak_18362	543	.	14.9738	56.7806	54.3374	330
chr11	46130372	46131044	GSE124336_Fernandez_2019_GSM3529865_P0PM_2_S1_P0_eHcn4_2_ATACseq_SRR8368606_peak_18363	54	.	4.04054	7.2553	5.488	111
chr11	46131628	46131939	GSE124336_Fernandez_2019_GSM3529865_P0PM_2_S1_P0_eHcn4_2_ATACseq_SRR8368606_peak_18364	34	.	3.3275	5.14468	3.46197	191
chr11	46157575	46157724	GSE124336_Fernandez_2019_GSM3529865_P0PM_2_S1_P0_eHcn4_2_ATACseq_SRR8368606_peak_18365	175	.	7.36804	19.5717	17.5288	60
chr11	46165925	46166698	GSE124336_Fernandez_2019_GSM3529865_P0PM_2_S1_P0_eHcn4_2_ATACseq_SRR8368606_peak_18366	102	.	5.46661	12.1021	10.2001	458
chr11	46201996	46202763	GSE124336_Fernandez_2019_GSM3529865_P0PM_2_S1_P0_eHcn4_2_ATACseq_SRR8368606_peak_18367	137	.	6.41733	15.7114	13.7351	633
chr11	46211159	46211477	GSE124336_Fernandez_2019_GSM3529865_P0PM_2_S1_P0_eHcn4_2_ATACseq_SRR8368606_peak_18368	128	.	6.17965	14.7841	12.8255	238
chr11	46211632	46211844	GSE124336_Fernandez_2019_GSM3529865_P0PM_2_S1_P0_eHcn4_2_ATACseq_SRR8368606_peak_18369	62	.	4.27822	8.00919	6.21666	65
chr11	46213831	46215092	GSE124336_Fernandez_2019_GSM3529865_P0PM_2_S1_P0_eHcn4_2_ATACseq_SRR8368606_peak_18370	406	.	12.3593	42.9528	40.6309	201
chr11	46215255	46215800	GSE124336_Fernandez_2019_GSM3529865_P0PM_2_S1_P0_eHcn4_2_ATACseq_SRR8368606_peak_18371	1164	.	25.4316	119.311	116.44	266
chr11	46252090	46252379	GSE124336_Fernandez_2019_GSM3529865_P0PM_2_S1_P0_eHcn4_2_ATACseq_SRR8368606_peak_18372	312	.	10.4579	33.515	31.2897	112
chr11	46269088	46269363	GSE124336_Fernandez_2019_GSM3529865_P0PM_2_S1_P0_eHcn4_2_ATACseq_SRR8368606_peak_18373	418	.	12.597	44.1715	41.8381	95
chr11	46275462	46275590	GSE124336_Fernandez_2019_GSM3529865_P0PM_2_S1_P0_eHcn4_2_ATACseq_SRR8368606_peak_18374	290	.	9.98251	31.2488	29.0492	39
chr11	46311697	46312939	GSE124336_Fernandez_2019_GSM3529865_P0PM_2_S1_P0_eHcn4_2_ATACseq_SRR8368606_peak_18375	467	.	13.5477	49.1256	46.7471	718
chr11	46341787	46342381	GSE124336_Fernandez_2019_GSM3529865_P0PM_2_S1_P0_eHcn4_2_ATACseq_SRR8368606_peak_18376	268	.	9.50715	29.0234	26.85	372
chr11	46431175	46431614	GSE124336_Fernandez_2019_GSM3529865_P0PM_2_S1_P0_eHcn4_2_ATACseq_SRR8368606_peak_18377	479	.	13.7854	50.3833	47.9937	176
chr11	46436772	46437805	GSE124336_Fernandez_2019_GSM3529865_P0PM_2_S1_P0_eHcn4_2_ATACseq_SRR8368606_peak_18378	2781	.	48.4865	282.255	278.177	161
chr11	46571388	46571595	GSE124336_Fernandez_2019_GSM3529865_P0PM_2_S1_P0_eHcn4_2_ATACseq_SRR8368606_peak_18379	69	.	4.5159	8.78605	6.9696	118
chr11	46590720	46590899	GSE124336_Fernandez_2019_GSM3529865_P0PM_2_S1_P0_eHcn4_2_ATACseq_SRR8368606_peak_18380	175	.	7.36804	19.5717	17.5288	72
chr11	46666059	46666354	GSE124336_Fernandez_2019_GSM3529865_P0PM_2_S1_P0_eHcn4_2_ATACseq_SRR8368606_peak_18381	102	.	5.46661	12.1021	10.2001	251
chr11	46683852	46684094	GSE124336_Fernandez_2019_GSM3529865_P0PM_2_S1_P0_eHcn4_2_ATACseq_SRR8368606_peak_18382	236	.	8.79412	25.766	23.6337	102
chr11	46733420	46733704	GSE124336_Fernandez_2019_GSM3529865_P0PM_2_S1_P0_eHcn4_2_ATACseq_SRR8368606_peak_18383	110	.	5.70429	12.9788	11.0573	173
chr11	46835180	46835491	GSE124336_Fernandez_2019_GSM3529865_P0PM_2_S1_P0_eHcn4_2_ATACseq_SRR8368606_peak_18384	279	.	9.74483	30.1309	27.9443	98
chr11	46842126	46842276	GSE124336_Fernandez_2019_GSM3529865_P0PM_2_S1_P0_eHcn4_2_ATACseq_SRR8368606_peak_18385	54	.	4.04054	7.2553	5.488	49
chr11	46848402	46848552	GSE124336_Fernandez_2019_GSM3529865_P0PM_2_S1_P0_eHcn4_2_ATACseq_SRR8368606_peak_18386	205	.	8.08108	22.6125	20.5237	62
chr11	46864967	46865207	GSE124336_Fernandez_2019_GSM3529865_P0PM_2_S1_P0_eHcn4_2_ATACseq_SRR8368606_peak_18387	268	.	9.50715	29.0234	26.85	92
chr11	47008666	47009147	GSE124336_Fernandez_2019_GSM3529865_P0PM_2_S1_P0_eHcn4_2_ATACseq_SRR8368606_peak_18388	47	.	3.80286	6.52563	4.78483	438
chr11	47014195	47014733	GSE124336_Fernandez_2019_GSM3529865_P0PM_2_S1_P0_eHcn4_2_ATACseq_SRR8368606_peak_18389	827	.	19.965	85.3802	82.7275	277
chr11	47017560	47017716	GSE124336_Fernandez_2019_GSM3529865_P0PM_2_S1_P0_eHcn4_2_ATACseq_SRR8368606_peak_18390	41	.	3.56518	5.82158	4.10883	44
chr11	47017958	47018472	GSE124336_Fernandez_2019_GSM3529865_P0PM_2_S1_P0_eHcn4_2_ATACseq_SRR8368606_peak_18391	418	.	12.597	44.1715	41.8381	383
chr11	47020781	47021347	GSE124336_Fernandez_2019_GSM3529865_P0PM_2_S1_P0_eHcn4_2_ATACseq_SRR8368606_peak_18392	1396	.	28.9968	142.626	139.61	295
chr11	47024822	47025568	GSE124336_Fernandez_2019_GSM3529865_P0PM_2_S1_P0_eHcn4_2_ATACseq_SRR8368606_peak_18393	301	.	10.2202	32.3769	30.1644	211
chr11	47048211	47048923	GSE124336_Fernandez_2019_GSM3529865_P0PM_2_S1_P0_eHcn4_2_ATACseq_SRR8368606_peak_18394	582	.	15.6868	60.7018	58.2272	189
chr11	47110405	47110603	GSE124336_Fernandez_2019_GSM3529865_P0PM_2_S1_P0_eHcn4_2_ATACseq_SRR8368606_peak_18395	195	.	7.8434	21.5859	19.512	107
chr11	47115660	47115813	GSE124336_Fernandez_2019_GSM3529865_P0PM_2_S1_P0_eHcn4_2_ATACseq_SRR8368606_peak_18396	41	.	3.56518	5.82158	4.10883	103
chr11	47123368	47123634	GSE124336_Fernandez_2019_GSM3529865_P0PM_2_S1_P0_eHcn4_2_ATACseq_SRR8368606_peak_18397	77	.	4.75358	9.58475	7.74564	137
chr11	47138398	47138746	GSE124336_Fernandez_2019_GSM3529865_P0PM_2_S1_P0_eHcn4_2_ATACseq_SRR8368606_peak_18398	77	.	4.75358	9.58475	7.74564	162
chr11	47145561	47145924	GSE124336_Fernandez_2019_GSM3529865_P0PM_2_S1_P0_eHcn4_2_ATACseq_SRR8368606_peak_18399	225	.	8.55644	24.7029	22.5849	146
chr11	47199188	47199537	GSE124336_Fernandez_2019_GSM3529865_P0PM_2_S1_P0_eHcn4_2_ATACseq_SRR8368606_peak_18400	505	.	14.2607	52.9208	50.5096	136
chr11	47250358	47250799	GSE124336_Fernandez_2019_GSM3529865_P0PM_2_S1_P0_eHcn4_2_ATACseq_SRR8368606_peak_18401	394	.	12.1216	41.7425	39.4322	218
chr11	47266571	47267076	GSE124336_Fernandez_2019_GSM3529865_P0PM_2_S1_P0_eHcn4_2_ATACseq_SRR8368606_peak_18402	77	.	4.75358	9.58475	7.74564	121
chr11	47304806	47305009	GSE124336_Fernandez_2019_GSM3529865_P0PM_2_S1_P0_eHcn4_2_ATACseq_SRR8368606_peak_18403	69	.	4.5159	8.78605	6.9696	147
chr11	47329317	47329448	GSE124336_Fernandez_2019_GSM3529865_P0PM_2_S1_P0_eHcn4_2_ATACseq_SRR8368606_peak_18404	93	.	5.22893	11.2437	9.36183	74
chr11	47343451	47343756	GSE124336_Fernandez_2019_GSM3529865_P0PM_2_S1_P0_eHcn4_2_ATACseq_SRR8368606_peak_18405	47	.	3.80286	6.52563	4.78483	111
chr11	47351497	47352182	GSE124336_Fernandez_2019_GSM3529865_P0PM_2_S1_P0_eHcn4_2_ATACseq_SRR8368606_peak_18406	406	.	12.3593	42.9528	40.6309	281
chr11	47362556	47363639	GSE124336_Fernandez_2019_GSM3529865_P0PM_2_S1_P0_eHcn4_2_ATACseq_SRR8368606_peak_18407	505	.	14.2607	52.9208	50.5096	725
chr11	47364613	47365068	GSE124336_Fernandez_2019_GSM3529865_P0PM_2_S1_P0_eHcn4_2_ATACseq_SRR8368606_peak_18408	195	.	7.8434	21.5859	19.512	370
chr11	47371463	47372604	GSE124336_Fernandez_2019_GSM3529865_P0PM_2_S1_P0_eHcn4_2_ATACseq_SRR8368606_peak_18409	455	.	13.31	47.8754	45.508	368
chr11	47376962	47378422	GSE124336_Fernandez_2019_GSM3529865_P0PM_2_S1_P0_eHcn4_2_ATACseq_SRR8368606_peak_18410	2907	.	50.1502	294.938	290.739	610
chr11	47378684	47379826	GSE124336_Fernandez_2019_GSM3529865_P0PM_2_S1_P0_eHcn4_2_ATACseq_SRR8368606_peak_18411	1443	.	29.7099	147.388	144.343	686
chr11	47387795	47387968	GSE124336_Fernandez_2019_GSM3529865_P0PM_2_S1_P0_eHcn4_2_ATACseq_SRR8368606_peak_18412	257	.	9.26947	27.9265	25.7666	96
chr11	47390807	47391158	GSE124336_Fernandez_2019_GSM3529865_P0PM_2_S1_P0_eHcn4_2_ATACseq_SRR8368606_peak_18413	165	.	7.13036	18.5849	16.5581	215
chr11	47442289	47442759	GSE124336_Fernandez_2019_GSM3529865_P0PM_2_S1_P0_eHcn4_2_ATACseq_SRR8368606_peak_18414	530	.	14.7361	55.487	53.0544	191
chr11	47789588	47789982	GSE124336_Fernandez_2019_GSM3529865_P0PM_2_S1_P0_eHcn4_2_ATACseq_SRR8368606_peak_18415	215	.	8.31876	23.6516	21.5481	88
chr11	47804265	47804493	GSE124336_Fernandez_2019_GSM3529865_P0PM_2_S1_P0_eHcn4_2_ATACseq_SRR8368606_peak_18416	34	.	3.3275	5.14468	3.46197	105
chr11	47808252	47808409	GSE124336_Fernandez_2019_GSM3529865_P0PM_2_S1_P0_eHcn4_2_ATACseq_SRR8368606_peak_18417	47	.	3.80286	6.52563	4.78483	69
chr11	47833096	47833732	GSE124336_Fernandez_2019_GSM3529865_P0PM_2_S1_P0_eHcn4_2_ATACseq_SRR8368606_peak_18418	1164	.	25.4316	119.311	116.44	373
chr11	47834122	47834425	GSE124336_Fernandez_2019_GSM3529865_P0PM_2_S1_P0_eHcn4_2_ATACseq_SRR8368606_peak_18419	236	.	8.79412	25.766	23.6337	164
chr11	47885385	47885583	GSE124336_Fernandez_2019_GSM3529865_P0PM_2_S1_P0_eHcn4_2_ATACseq_SRR8368606_peak_18420	102	.	5.46661	12.1021	10.2001	162
chr11	47890379	47890554	GSE124336_Fernandez_2019_GSM3529865_P0PM_2_S1_P0_eHcn4_2_ATACseq_SRR8368606_peak_18421	279	.	9.74483	30.1309	27.9443	111
chr11	47987512	47989517	GSE124336_Fernandez_2019_GSM3529865_P0PM_2_S1_P0_eHcn4_2_ATACseq_SRR8368606_peak_18422	479	.	13.7854	50.3833	47.9937	1168
chr11	48051143	48051318	GSE124336_Fernandez_2019_GSM3529865_P0PM_2_S1_P0_eHcn4_2_ATACseq_SRR8368606_peak_18423	47	.	3.80286	6.52563	4.78483	49
chr11	48067177	48067320	GSE124336_Fernandez_2019_GSM3529865_P0PM_2_S1_P0_eHcn4_2_ATACseq_SRR8368606_peak_18424	290	.	9.98251	31.2488	29.0492	88
chr11	48075729	48075856	GSE124336_Fernandez_2019_GSM3529865_P0PM_2_S1_P0_eHcn4_2_ATACseq_SRR8368606_peak_18425	54	.	4.04054	7.2553	5.488	22
chr11	48118899	48119139	GSE124336_Fernandez_2019_GSM3529865_P0PM_2_S1_P0_eHcn4_2_ATACseq_SRR8368606_peak_18426	128	.	6.17965	14.7841	12.8255	51
chr11	48249453	48249577	GSE124336_Fernandez_2019_GSM3529865_P0PM_2_S1_P0_eHcn4_2_ATACseq_SRR8368606_peak_18427	28	.	3.08982	4.49666	2.84628	54
chr11	48414559	48414693	GSE124336_Fernandez_2019_GSM3529865_P0PM_2_S1_P0_eHcn4_2_ATACseq_SRR8368606_peak_18428	47	.	3.80286	6.52563	4.78483	116
chr11	48418957	48419487	GSE124336_Fernandez_2019_GSM3529865_P0PM_2_S1_P0_eHcn4_2_ATACseq_SRR8368606_peak_18429	312	.	10.4579	33.515	31.2897	321
chr11	48420482	48420606	GSE124336_Fernandez_2019_GSM3529865_P0PM_2_S1_P0_eHcn4_2_ATACseq_SRR8368606_peak_18430	22	.	2.85215	3.87949	2.26414	118
chr11	48420821	48421305	GSE124336_Fernandez_2019_GSM3529865_P0PM_2_S1_P0_eHcn4_2_ATACseq_SRR8368606_peak_18431	582	.	15.6868	60.7018	58.2272	237
chr11	48421984	48422253	GSE124336_Fernandez_2019_GSM3529865_P0PM_2_S1_P0_eHcn4_2_ATACseq_SRR8368606_peak_18432	62	.	4.27822	8.00919	6.21666	52
chr11	48438550	48438819	GSE124336_Fernandez_2019_GSM3529865_P0PM_2_S1_P0_eHcn4_2_ATACseq_SRR8368606_peak_18433	156	.	6.89269	17.6123	15.6019	167
chr11	48567490	48568108	GSE124336_Fernandez_2019_GSM3529865_P0PM_2_S1_P0_eHcn4_2_ATACseq_SRR8368606_peak_18436	530	.	14.7361	55.487	53.0544	302
chr11	48568800	48569089	GSE124336_Fernandez_2019_GSM3529865_P0PM_2_S1_P0_eHcn4_2_ATACseq_SRR8368606_peak_18437	77	.	4.75358	9.58475	7.74564	162
chr11	48588786	48589255	GSE124336_Fernandez_2019_GSM3529865_P0PM_2_S1_P0_eHcn4_2_ATACseq_SRR8368606_peak_18438	418	.	12.597	44.1715	41.8381	204
chr11	48594522	48594664	GSE124336_Fernandez_2019_GSM3529865_P0PM_2_S1_P0_eHcn4_2_ATACseq_SRR8368606_peak_18439	62	.	4.27822	8.00919	6.21666	53
chr11	48605387	48605576	GSE124336_Fernandez_2019_GSM3529865_P0PM_2_S1_P0_eHcn4_2_ATACseq_SRR8368606_peak_18440	54	.	4.04054	7.2553	5.488	138
chr11	48774672	48774940	GSE124336_Fernandez_2019_GSM3529865_P0PM_2_S1_P0_eHcn4_2_ATACseq_SRR8368606_peak_18441	77	.	4.75358	9.58475	7.74564	177
chr11	48775449	48775785	GSE124336_Fernandez_2019_GSM3529865_P0PM_2_S1_P0_eHcn4_2_ATACseq_SRR8368606_peak_18442	358	.	11.4086	38.1624	35.8878	286
chr11	48787923	48788056	GSE124336_Fernandez_2019_GSM3529865_P0PM_2_S1_P0_eHcn4_2_ATACseq_SRR8368606_peak_18443	34	.	3.3275	5.14468	3.46197	33
chr11	48788777	48789040	GSE124336_Fernandez_2019_GSM3529865_P0PM_2_S1_P0_eHcn4_2_ATACseq_SRR8368606_peak_18444	370	.	11.6463	39.3471	37.0605	71
chr11	48790307	48790695	GSE124336_Fernandez_2019_GSM3529865_P0PM_2_S1_P0_eHcn4_2_ATACseq_SRR8368606_peak_18445	635	.	16.6375	66.021	63.5056	120
chr11	48799458	48800956	GSE124336_Fernandez_2019_GSM3529865_P0PM_2_S1_P0_eHcn4_2_ATACseq_SRR8368606_peak_18446	1799	.	34.9388	183.217	179.943	870
chr11	48808917	48809335	GSE124336_Fernandez_2019_GSM3529865_P0PM_2_S1_P0_eHcn4_2_ATACseq_SRR8368606_peak_18447	195	.	7.8434	21.5859	19.512	246
chr11	48816569	48818987	GSE124336_Fernandez_2019_GSM3529865_P0PM_2_S1_P0_eHcn4_2_ATACseq_SRR8368606_peak_18448	3106	.	52.7647	315.071	310.681	885
chr11	48820458	48820610	GSE124336_Fernandez_2019_GSM3529865_P0PM_2_S1_P0_eHcn4_2_ATACseq_SRR8368606_peak_18449	62	.	4.27822	8.00919	6.21666	86
chr11	48823457	48824434	GSE124336_Fernandez_2019_GSM3529865_P0PM_2_S1_P0_eHcn4_2_ATACseq_SRR8368606_peak_18450	479	.	13.7854	50.3833	47.9937	361
chr11	48825972	48826386	GSE124336_Fernandez_2019_GSM3529865_P0PM_2_S1_P0_eHcn4_2_ATACseq_SRR8368606_peak_18451	621	.	16.3998	64.6817	62.1764	110
chr11	48826525	48827103	GSE124336_Fernandez_2019_GSM3529865_P0PM_2_S1_P0_eHcn4_2_ATACseq_SRR8368606_peak_18452	430	.	12.8347	45.3982	43.0534	362
chr11	48830238	48830602	GSE124336_Fernandez_2019_GSM3529865_P0PM_2_S1_P0_eHcn4_2_ATACseq_SRR8368606_peak_18453	455	.	13.31	47.8754	45.508	227
chr11	48833540	48834606	GSE124336_Fernandez_2019_GSM3529865_P0PM_2_S1_P0_eHcn4_2_ATACseq_SRR8368606_peak_18454	1733	.	33.9881	176.59	173.359	872
chr11	48837093	48838709	GSE124336_Fernandez_2019_GSM3529865_P0PM_2_S1_P0_eHcn4_2_ATACseq_SRR8368606_peak_18455	771	.	19.0143	79.7383	77.124	371
chr11	48852662	48854223	GSE124336_Fernandez_2019_GSM3529865_P0PM_2_S1_P0_eHcn4_2_ATACseq_SRR8368606_peak_18456	2033	.	38.2663	206.775	203.338	891
chr11	48854640	48857210	GSE124336_Fernandez_2019_GSM3529865_P0PM_2_S1_P0_eHcn4_2_ATACseq_SRR8368606_peak_18457	2220	.	40.8808	225.657	222.078	2013
chr11	48857842	48858464	GSE124336_Fernandez_2019_GSM3529865_P0PM_2_S1_P0_eHcn4_2_ATACseq_SRR8368606_peak_18458	257	.	9.26947	27.9265	25.7666	383
chr11	48858925	48859479	GSE124336_Fernandez_2019_GSM3529865_P0PM_2_S1_P0_eHcn4_2_ATACseq_SRR8368606_peak_18459	530	.	14.7361	55.487	53.0544	276
chr11	48864852	48865058	GSE124336_Fernandez_2019_GSM3529865_P0PM_2_S1_P0_eHcn4_2_ATACseq_SRR8368606_peak_18460	85	.	4.99126	10.4043	8.54336	78
chr11	48869427	48870412	GSE124336_Fernandez_2019_GSM3529865_P0PM_2_S1_P0_eHcn4_2_ATACseq_SRR8368606_peak_18461	146	.	6.65501	16.6543	14.6607	605
chr11	48870797	48872787	GSE124336_Fernandez_2019_GSM3529865_P0PM_2_S1_P0_eHcn4_2_ATACseq_SRR8368606_peak_18462	394	.	12.1216	41.7425	39.4322	1412
chr11	48874588	48874742	GSE124336_Fernandez_2019_GSM3529865_P0PM_2_S1_P0_eHcn4_2_ATACseq_SRR8368606_peak_18463	128	.	6.17965	14.7841	12.8255	85
chr11	49076438	49076581	GSE124336_Fernandez_2019_GSM3529865_P0PM_2_S1_P0_eHcn4_2_ATACseq_SRR8368606_peak_18465	102	.	5.46661	12.1021	10.2001	58
chr11	49103245	49103548	GSE124336_Fernandez_2019_GSM3529865_P0PM_2_S1_P0_eHcn4_2_ATACseq_SRR8368606_peak_18466	301	.	10.2202	32.3769	30.1644	200
chr11	49169276	49169557	GSE124336_Fernandez_2019_GSM3529865_P0PM_2_S1_P0_eHcn4_2_ATACseq_SRR8368606_peak_18467	54	.	4.04054	7.2553	5.488	188
chr11	49189837	49190136	GSE124336_Fernandez_2019_GSM3529865_P0PM_2_S1_P0_eHcn4_2_ATACseq_SRR8368606_peak_18468	215	.	8.31876	23.6516	21.5481	126
chr11	49202333	49202474	GSE124336_Fernandez_2019_GSM3529865_P0PM_2_S1_P0_eHcn4_2_ATACseq_SRR8368606_peak_18469	47	.	3.80286	6.52563	4.78483	45
chr11	49202605	49204484	GSE124336_Fernandez_2019_GSM3529865_P0PM_2_S1_P0_eHcn4_2_ATACseq_SRR8368606_peak_18470	1899	.	36.3649	193.246	189.904	888
chr11	49217131	49217273	GSE124336_Fernandez_2019_GSM3529865_P0PM_2_S1_P0_eHcn4_2_ATACseq_SRR8368606_peak_18471	22	.	2.85215	3.87949	2.26414	10
chr11	49243293	49244547	GSE124336_Fernandez_2019_GSM3529865_P0PM_2_S1_P0_eHcn4_2_ATACseq_SRR8368606_peak_18472	2925	.	50.3879	296.758	292.542	598
chr11	49244674	49245054	GSE124336_Fernandez_2019_GSM3529865_P0PM_2_S1_P0_eHcn4_2_ATACseq_SRR8368606_peak_18473	62	.	4.27822	8.00919	6.21666	33
chr11	49245339	49245473	GSE124336_Fernandez_2019_GSM3529865_P0PM_2_S1_P0_eHcn4_2_ATACseq_SRR8368606_peak_18474	41	.	3.56518	5.82158	4.10883	112
chr11	49245657	49245971	GSE124336_Fernandez_2019_GSM3529865_P0PM_2_S1_P0_eHcn4_2_ATACseq_SRR8368606_peak_18475	41	.	3.56518	5.82158	4.10883	247
chr11	49248503	49249346	GSE124336_Fernandez_2019_GSM3529865_P0PM_2_S1_P0_eHcn4_2_ATACseq_SRR8368606_peak_18476	813	.	19.7273	83.9619	81.3186	360
chr11	49250104	49251382	GSE124336_Fernandez_2019_GSM3529865_P0PM_2_S1_P0_eHcn4_2_ATACseq_SRR8368606_peak_18477	2033	.	38.2663	206.775	203.338	483
chr11	49252043	49252174	GSE124336_Fernandez_2019_GSM3529865_P0PM_2_S1_P0_eHcn4_2_ATACseq_SRR8368606_peak_18478	54	.	4.04054	7.2553	5.488	89
chr11	49259975	49260131	GSE124336_Fernandez_2019_GSM3529865_P0PM_2_S1_P0_eHcn4_2_ATACseq_SRR8368606_peak_18479	54	.	4.04054	7.2553	5.488	84
chr11	49260578	49260904	GSE124336_Fernandez_2019_GSM3529865_P0PM_2_S1_P0_eHcn4_2_ATACseq_SRR8368606_peak_18480	165	.	7.13036	18.5849	16.5581	197
chr11	49261083	49261319	GSE124336_Fernandez_2019_GSM3529865_P0PM_2_S1_P0_eHcn4_2_ATACseq_SRR8368606_peak_18481	28	.	3.08982	4.49666	2.84628	118
chr11	49267388	49268431	GSE124336_Fernandez_2019_GSM3529865_P0PM_2_S1_P0_eHcn4_2_ATACseq_SRR8368606_peak_18482	236	.	8.79412	25.766	23.6337	831
chr11	49271249	49271560	GSE124336_Fernandez_2019_GSM3529865_P0PM_2_S1_P0_eHcn4_2_ATACseq_SRR8368606_peak_18483	370	.	11.6463	39.3471	37.0605	215
chr11	49422272	49422995	GSE124336_Fernandez_2019_GSM3529865_P0PM_2_S1_P0_eHcn4_2_ATACseq_SRR8368606_peak_18484	418	.	12.597	44.1715	41.8381	355
chr11	49427372	49427614	GSE124336_Fernandez_2019_GSM3529865_P0PM_2_S1_P0_eHcn4_2_ATACseq_SRR8368606_peak_18485	54	.	4.04054	7.2553	5.488	49
chr11	49436512	49436838	GSE124336_Fernandez_2019_GSM3529865_P0PM_2_S1_P0_eHcn4_2_ATACseq_SRR8368606_peak_18486	195	.	7.8434	21.5859	19.512	130
chr11	49518002	49518643	GSE124336_Fernandez_2019_GSM3529865_P0PM_2_S1_P0_eHcn4_2_ATACseq_SRR8368606_peak_18487	185	.	7.60572	20.5721	18.5136	280
chr11	49609021	49610593	GSE124336_Fernandez_2019_GSM3529865_P0PM_2_S1_P0_eHcn4_2_ATACseq_SRR8368606_peak_18488	324	.	10.6955	34.6628	32.425	701
chr11	49612178	49612379	GSE124336_Fernandez_2019_GSM3529865_P0PM_2_S1_P0_eHcn4_2_ATACseq_SRR8368606_peak_18489	156	.	6.89269	17.6123	15.6019	75
chr11	49613427	49613579	GSE124336_Fernandez_2019_GSM3529865_P0PM_2_S1_P0_eHcn4_2_ATACseq_SRR8368606_peak_18490	62	.	4.27822	8.00919	6.21666	100
chr11	49636374	49636872	GSE124336_Fernandez_2019_GSM3529865_P0PM_2_S1_P0_eHcn4_2_ATACseq_SRR8368606_peak_18491	347	.	11.1709	36.9867	34.7243	210
chr11	49650540	49651106	GSE124336_Fernandez_2019_GSM3529865_P0PM_2_S1_P0_eHcn4_2_ATACseq_SRR8368606_peak_18492	69	.	4.5159	8.78605	6.9696	394
chr11	49652867	49653335	GSE124336_Fernandez_2019_GSM3529865_P0PM_2_S1_P0_eHcn4_2_ATACseq_SRR8368606_peak_18493	556	.	15.2114	58.081	55.6272	99
chr11	49658317	49658444	GSE124336_Fernandez_2019_GSM3529865_P0PM_2_S1_P0_eHcn4_2_ATACseq_SRR8368606_peak_18494	22	.	2.85215	3.87949	2.26414	57
chr11	49658804	49659152	GSE124336_Fernandez_2019_GSM3529865_P0PM_2_S1_P0_eHcn4_2_ATACseq_SRR8368606_peak_18495	85	.	4.99126	10.4043	8.54336	139
chr11	49684389	49684888	GSE124336_Fernandez_2019_GSM3529865_P0PM_2_S1_P0_eHcn4_2_ATACseq_SRR8368606_peak_18496	556	.	15.2114	58.081	55.6272	257
chr11	49711398	49711582	GSE124336_Fernandez_2019_GSM3529865_P0PM_2_S1_P0_eHcn4_2_ATACseq_SRR8368606_peak_18497	28	.	3.08982	4.49666	2.84628	26
chr11	49711946	49713881	GSE124336_Fernandez_2019_GSM3529865_P0PM_2_S1_P0_eHcn4_2_ATACseq_SRR8368606_peak_18498	2943	.	50.6256	298.581	294.347	898
chr11	49725847	49726237	GSE124336_Fernandez_2019_GSM3529865_P0PM_2_S1_P0_eHcn4_2_ATACseq_SRR8368606_peak_18499	102	.	5.46661	12.1021	10.2001	140
chr11	49726729	49727143	GSE124336_Fernandez_2019_GSM3529865_P0PM_2_S1_P0_eHcn4_2_ATACseq_SRR8368606_peak_18500	102	.	5.46661	12.1021	10.2001	310
chr11	49727829	49728183	GSE124336_Fernandez_2019_GSM3529865_P0PM_2_S1_P0_eHcn4_2_ATACseq_SRR8368606_peak_18501	505	.	14.2607	52.9208	50.5096	271
chr11	49730426	49730637	GSE124336_Fernandez_2019_GSM3529865_P0PM_2_S1_P0_eHcn4_2_ATACseq_SRR8368606_peak_18502	77	.	4.75358	9.58475	7.74564	121
chr11	49736466	49736724	GSE124336_Fernandez_2019_GSM3529865_P0PM_2_S1_P0_eHcn4_2_ATACseq_SRR8368606_peak_18503	128	.	6.17965	14.7841	12.8255	161
chr11	49737484	49737902	GSE124336_Fernandez_2019_GSM3529865_P0PM_2_S1_P0_eHcn4_2_ATACseq_SRR8368606_peak_18504	185	.	7.60572	20.5721	18.5136	306
chr11	49738187	49738329	GSE124336_Fernandez_2019_GSM3529865_P0PM_2_S1_P0_eHcn4_2_ATACseq_SRR8368606_peak_18505	54	.	4.04054	7.2553	5.488	71
chr11	49741805	49742608	GSE124336_Fernandez_2019_GSM3529865_P0PM_2_S1_P0_eHcn4_2_ATACseq_SRR8368606_peak_18506	595	.	15.9245	62.022	59.5372	462
chr11	49754863	49755848	GSE124336_Fernandez_2019_GSM3529865_P0PM_2_S1_P0_eHcn4_2_ATACseq_SRR8368606_peak_18507	41	.	3.56518	5.82158	4.10883	936
chr11	49763550	49763722	GSE124336_Fernandez_2019_GSM3529865_P0PM_2_S1_P0_eHcn4_2_ATACseq_SRR8368606_peak_18508	34	.	3.3275	5.14468	3.46197	53
chr11	49764089	49765152	GSE124336_Fernandez_2019_GSM3529865_P0PM_2_S1_P0_eHcn4_2_ATACseq_SRR8368606_peak_18509	492	.	14.0231	51.6484	49.248	648
chr11	49780280	49780645	GSE124336_Fernandez_2019_GSM3529865_P0PM_2_S1_P0_eHcn4_2_ATACseq_SRR8368606_peak_18510	347	.	11.1709	36.9867	34.7243	130
chr11	49793919	49795211	GSE124336_Fernandez_2019_GSM3529865_P0PM_2_S1_P0_eHcn4_2_ATACseq_SRR8368606_peak_18511	813	.	19.7273	83.9619	81.3186	261
chr11	49811022	49811788	GSE124336_Fernandez_2019_GSM3529865_P0PM_2_S1_P0_eHcn4_2_ATACseq_SRR8368606_peak_18512	394	.	12.1216	41.7425	39.4322	217
chr11	49837719	49838185	GSE124336_Fernandez_2019_GSM3529865_P0PM_2_S1_P0_eHcn4_2_ATACseq_SRR8368606_peak_18513	47	.	3.80286	6.52563	4.78483	71
chr11	49844948	49845395	GSE124336_Fernandez_2019_GSM3529865_P0PM_2_S1_P0_eHcn4_2_ATACseq_SRR8368606_peak_18514	467	.	13.5477	49.1256	46.7471	237
chr11	49845956	49848800	GSE124336_Fernandez_2019_GSM3529865_P0PM_2_S1_P0_eHcn4_2_ATACseq_SRR8368606_peak_18515	2728	.	47.7734	276.85	272.824	794
chr11	49869782	49870043	GSE124336_Fernandez_2019_GSM3529865_P0PM_2_S1_P0_eHcn4_2_ATACseq_SRR8368606_peak_18516	268	.	9.50715	29.0234	26.85	185
chr11	49871989	49872190	GSE124336_Fernandez_2019_GSM3529865_P0PM_2_S1_P0_eHcn4_2_ATACseq_SRR8368606_peak_18517	246	.	9.0318	26.8407	24.6944	43
chr11	49877248	49877820	GSE124336_Fernandez_2019_GSM3529865_P0PM_2_S1_P0_eHcn4_2_ATACseq_SRR8368606_peak_18518	205	.	8.08108	22.6125	20.5237	473
chr11	49878481	49878616	GSE124336_Fernandez_2019_GSM3529865_P0PM_2_S1_P0_eHcn4_2_ATACseq_SRR8368606_peak_18519	47	.	3.80286	6.52563	4.78483	19
chr11	49901426	49901885	GSE124336_Fernandez_2019_GSM3529865_P0PM_2_S1_P0_eHcn4_2_ATACseq_SRR8368606_peak_18520	394	.	12.1216	41.7425	39.4322	389
chr11	49903300	49903671	GSE124336_Fernandez_2019_GSM3529865_P0PM_2_S1_P0_eHcn4_2_ATACseq_SRR8368606_peak_18521	312	.	10.4579	33.515	31.2897	243
chr11	49931921	49932251	GSE124336_Fernandez_2019_GSM3529865_P0PM_2_S1_P0_eHcn4_2_ATACseq_SRR8368606_peak_18522	93	.	5.22893	11.2437	9.36183	124
chr11	49944560	49944827	GSE124336_Fernandez_2019_GSM3529865_P0PM_2_S1_P0_eHcn4_2_ATACseq_SRR8368606_peak_18523	128	.	6.17965	14.7841	12.8255	87
chr11	49951217	49951390	GSE124336_Fernandez_2019_GSM3529865_P0PM_2_S1_P0_eHcn4_2_ATACseq_SRR8368606_peak_18524	137	.	6.41733	15.7114	13.7351	108
chr11	49955808	49956284	GSE124336_Fernandez_2019_GSM3529865_P0PM_2_S1_P0_eHcn4_2_ATACseq_SRR8368606_peak_18525	702	.	17.8259	72.8078	70.2424	207
chr11	49961379	49961649	GSE124336_Fernandez_2019_GSM3529865_P0PM_2_S1_P0_eHcn4_2_ATACseq_SRR8368606_peak_18526	312	.	10.4579	33.515	31.2897	222
chr11	49973658	49973896	GSE124336_Fernandez_2019_GSM3529865_P0PM_2_S1_P0_eHcn4_2_ATACseq_SRR8368606_peak_18527	34	.	3.3275	5.14468	3.46197	130
chr11	49986291	49986908	GSE124336_Fernandez_2019_GSM3529865_P0PM_2_S1_P0_eHcn4_2_ATACseq_SRR8368606_peak_18528	382	.	11.8839	40.5405	38.242	556
chr11	50016426	50016950	GSE124336_Fernandez_2019_GSM3529865_P0PM_2_S1_P0_eHcn4_2_ATACseq_SRR8368606_peak_18529	635	.	16.6375	66.021	63.5056	262
chr11	50024583	50025950	GSE124336_Fernandez_2019_GSM3529865_P0PM_2_S1_P0_eHcn4_2_ATACseq_SRR8368606_peak_18530	3015	.	51.5763	305.89	301.586	430
chr11	50026309	50027214	GSE124336_Fernandez_2019_GSM3529865_P0PM_2_S1_P0_eHcn4_2_ATACseq_SRR8368606_peak_18531	62	.	4.27822	8.00919	6.21666	152
chr11	50036769	50037078	GSE124336_Fernandez_2019_GSM3529865_P0PM_2_S1_P0_eHcn4_2_ATACseq_SRR8368606_peak_18532	47	.	3.80286	6.52563	4.78483	220
chr11	50048124	50048457	GSE124336_Fernandez_2019_GSM3529865_P0PM_2_S1_P0_eHcn4_2_ATACseq_SRR8368606_peak_18533	69	.	4.5159	8.78605	6.9696	150
chr11	50062297	50062540	GSE124336_Fernandez_2019_GSM3529865_P0PM_2_S1_P0_eHcn4_2_ATACseq_SRR8368606_peak_18534	165	.	7.13036	18.5849	16.5581	98
chr11	50073861	50074121	GSE124336_Fernandez_2019_GSM3529865_P0PM_2_S1_P0_eHcn4_2_ATACseq_SRR8368606_peak_18535	62	.	4.27822	8.00919	6.21666	73
chr11	50090816	50091885	GSE124336_Fernandez_2019_GSM3529865_P0PM_2_S1_P0_eHcn4_2_ATACseq_SRR8368606_peak_18536	110	.	5.70429	12.9788	11.0573	577
chr11	50099069	50100030	GSE124336_Fernandez_2019_GSM3529865_P0PM_2_S1_P0_eHcn4_2_ATACseq_SRR8368606_peak_18537	62	.	4.27822	8.00919	6.21666	894
chr11	50101007	50101217	GSE124336_Fernandez_2019_GSM3529865_P0PM_2_S1_P0_eHcn4_2_ATACseq_SRR8368606_peak_18538	93	.	5.22893	11.2437	9.36183	117
chr11	50105964	50106470	GSE124336_Fernandez_2019_GSM3529865_P0PM_2_S1_P0_eHcn4_2_ATACseq_SRR8368606_peak_18539	785	.	19.252	81.1409	78.5169	296
chr11	50108496	50108690	GSE124336_Fernandez_2019_GSM3529865_P0PM_2_S1_P0_eHcn4_2_ATACseq_SRR8368606_peak_18540	28	.	3.08982	4.49666	2.84628	6
chr11	50108924	50109128	GSE124336_Fernandez_2019_GSM3529865_P0PM_2_S1_P0_eHcn4_2_ATACseq_SRR8368606_peak_18541	69	.	4.5159	8.78605	6.9696	97
chr11	50130439	50132304	GSE124336_Fernandez_2019_GSM3529865_P0PM_2_S1_P0_eHcn4_2_ATACseq_SRR8368606_peak_18542	2445	.	43.9706	248.363	244.598	507
chr11	50134531	50134810	GSE124336_Fernandez_2019_GSM3529865_P0PM_2_S1_P0_eHcn4_2_ATACseq_SRR8368606_peak_18543	77	.	4.75358	9.58475	7.74564	91
chr11	50136085	50136224	GSE124336_Fernandez_2019_GSM3529865_P0PM_2_S1_P0_eHcn4_2_ATACseq_SRR8368606_peak_18544	34	.	3.3275	5.14468	3.46197	56
chr11	50146935	50148302	GSE124336_Fernandez_2019_GSM3529865_P0PM_2_S1_P0_eHcn4_2_ATACseq_SRR8368606_peak_18545	1507	.	30.6606	153.786	150.701	534
chr11	50148717	50148873	GSE124336_Fernandez_2019_GSM3529865_P0PM_2_S1_P0_eHcn4_2_ATACseq_SRR8368606_peak_18546	17	.	2.61447	3.29538	1.71834	127
chr11	50149084	50149608	GSE124336_Fernandez_2019_GSM3529865_P0PM_2_S1_P0_eHcn4_2_ATACseq_SRR8368606_peak_18547	128	.	6.17965	14.7841	12.8255	296
chr11	50150132	50150499	GSE124336_Fernandez_2019_GSM3529865_P0PM_2_S1_P0_eHcn4_2_ATACseq_SRR8368606_peak_18548	34	.	3.3275	5.14468	3.46197	285
chr11	50154215	50155433	GSE124336_Fernandez_2019_GSM3529865_P0PM_2_S1_P0_eHcn4_2_ATACseq_SRR8368606_peak_18549	582	.	15.6868	60.7018	58.2272	850
chr11	50161517	50161994	GSE124336_Fernandez_2019_GSM3529865_P0PM_2_S1_P0_eHcn4_2_ATACseq_SRR8368606_peak_18550	582	.	15.6868	60.7018	58.2272	215
chr11	50174333	50175145	GSE124336_Fernandez_2019_GSM3529865_P0PM_2_S1_P0_eHcn4_2_ATACseq_SRR8368606_peak_18551	2710	.	47.5358	275.053	271.044	429
chr11	50178588	50178738	GSE124336_Fernandez_2019_GSM3529865_P0PM_2_S1_P0_eHcn4_2_ATACseq_SRR8368606_peak_18552	34	.	3.3275	5.14468	3.46197	79
chr11	50183187	50183573	GSE124336_Fernandez_2019_GSM3529865_P0PM_2_S1_P0_eHcn4_2_ATACseq_SRR8368606_peak_18553	54	.	4.04054	7.2553	5.488	313
chr11	50205182	50206026	GSE124336_Fernandez_2019_GSM3529865_P0PM_2_S1_P0_eHcn4_2_ATACseq_SRR8368606_peak_18554	430	.	12.8347	45.3982	43.0534	433
chr11	50209776	50211446	GSE124336_Fernandez_2019_GSM3529865_P0PM_2_S1_P0_eHcn4_2_ATACseq_SRR8368606_peak_18555	2445	.	43.9706	248.363	244.598	1022
chr11	50212530	50213802	GSE124336_Fernandez_2019_GSM3529865_P0PM_2_S1_P0_eHcn4_2_ATACseq_SRR8368606_peak_18556	1210	.	26.1447	123.905	121.006	648
chr11	50215431	50216195	GSE124336_Fernandez_2019_GSM3529865_P0PM_2_S1_P0_eHcn4_2_ATACseq_SRR8368606_peak_18557	185	.	7.60572	20.5721	18.5136	347
chr11	50216438	50216587	GSE124336_Fernandez_2019_GSM3529865_P0PM_2_S1_P0_eHcn4_2_ATACseq_SRR8368606_peak_18558	34	.	3.3275	5.14468	3.46197	14
chr11	50224260	50226483	GSE124336_Fernandez_2019_GSM3529865_P0PM_2_S1_P0_eHcn4_2_ATACseq_SRR8368606_peak_18559	1538	.	31.1359	157.005	153.9	993
chr11	50229637	50229837	GSE124336_Fernandez_2019_GSM3529865_P0PM_2_S1_P0_eHcn4_2_ATACseq_SRR8368606_peak_18560	128	.	6.17965	14.7841	12.8255	114
chr11	50231087	50231729	GSE124336_Fernandez_2019_GSM3529865_P0PM_2_S1_P0_eHcn4_2_ATACseq_SRR8368606_peak_18561	268	.	9.50715	29.0234	26.85	446
chr11	50236298	50237624	GSE124336_Fernandez_2019_GSM3529865_P0PM_2_S1_P0_eHcn4_2_ATACseq_SRR8368606_peak_18562	1134	.	24.9563	116.268	113.416	420
chr11	50252802	50253105	GSE124336_Fernandez_2019_GSM3529865_P0PM_2_S1_P0_eHcn4_2_ATACseq_SRR8368606_peak_18563	34	.	3.3275	5.14468	3.46197	235
chr11	50265986	50266170	GSE124336_Fernandez_2019_GSM3529865_P0PM_2_S1_P0_eHcn4_2_ATACseq_SRR8368606_peak_18564	93	.	5.22893	11.2437	9.36183	80
chr11	50268693	50269743	GSE124336_Fernandez_2019_GSM3529865_P0PM_2_S1_P0_eHcn4_2_ATACseq_SRR8368606_peak_18565	268	.	9.50715	29.0234	26.85	624
chr11	50271194	50271860	GSE124336_Fernandez_2019_GSM3529865_P0PM_2_S1_P0_eHcn4_2_ATACseq_SRR8368606_peak_18566	430	.	12.8347	45.3982	43.0534	224
chr11	50274912	50276170	GSE124336_Fernandez_2019_GSM3529865_P0PM_2_S1_P0_eHcn4_2_ATACseq_SRR8368606_peak_18567	1089	.	24.2432	111.735	108.911	750
chr11	50285775	50286030	GSE124336_Fernandez_2019_GSM3529865_P0PM_2_S1_P0_eHcn4_2_ATACseq_SRR8368606_peak_18568	41	.	3.56518	5.82158	4.10883	84
chr11	50290274	50290948	GSE124336_Fernandez_2019_GSM3529865_P0PM_2_S1_P0_eHcn4_2_ATACseq_SRR8368606_peak_18569	102	.	5.46661	12.1021	10.2001	374
chr11	50291114	50292844	GSE124336_Fernandez_2019_GSM3529865_P0PM_2_S1_P0_eHcn4_2_ATACseq_SRR8368606_peak_18570	3364	.	56.0922	341.036	336.411	1325
chr11	50321711	50322118	GSE124336_Fernandez_2019_GSM3529865_P0PM_2_S1_P0_eHcn4_2_ATACseq_SRR8368606_peak_18571	430	.	12.8347	45.3982	43.0534	178
chr11	50323916	50324168	GSE124336_Fernandez_2019_GSM3529865_P0PM_2_S1_P0_eHcn4_2_ATACseq_SRR8368606_peak_18572	119	.	5.94197	13.873	11.9327	149
chr11	50324968	50326415	GSE124336_Fernandez_2019_GSM3529865_P0PM_2_S1_P0_eHcn4_2_ATACseq_SRR8368606_peak_18573	3198	.	53.9531	324.302	319.825	783
chr11	50332473	50332655	GSE124336_Fernandez_2019_GSM3529865_P0PM_2_S1_P0_eHcn4_2_ATACseq_SRR8368606_peak_18574	119	.	5.94197	13.873	11.9327	101
chr11	50341826	50342197	GSE124336_Fernandez_2019_GSM3529865_P0PM_2_S1_P0_eHcn4_2_ATACseq_SRR8368606_peak_18575	370	.	11.6463	39.3471	37.0605	228
chr11	50358987	50359851	GSE124336_Fernandez_2019_GSM3529865_P0PM_2_S1_P0_eHcn4_2_ATACseq_SRR8368606_peak_18576	301	.	10.2202	32.3769	30.1644	384
chr11	50364514	50364963	GSE124336_Fernandez_2019_GSM3529865_P0PM_2_S1_P0_eHcn4_2_ATACseq_SRR8368606_peak_18577	785	.	19.252	81.1409	78.5169	211
chr11	50371067	50371920	GSE124336_Fernandez_2019_GSM3529865_P0PM_2_S1_P0_eHcn4_2_ATACseq_SRR8368606_peak_18578	505	.	14.2607	52.9208	50.5096	529
chr11	50376669	50378917	GSE124336_Fernandez_2019_GSM3529865_P0PM_2_S1_P0_eHcn4_2_ATACseq_SRR8368606_peak_18579	2961	.	50.8633	300.405	296.154	1071
chr11	50381383	50381519	GSE124336_Fernandez_2019_GSM3529865_P0PM_2_S1_P0_eHcn4_2_ATACseq_SRR8368606_peak_18580	47	.	3.80286	6.52563	4.78483	99
chr11	50386704	50387000	GSE124336_Fernandez_2019_GSM3529865_P0PM_2_S1_P0_eHcn4_2_ATACseq_SRR8368606_peak_18581	34	.	3.3275	5.14468	3.46197	151
chr11	50391360	50391939	GSE124336_Fernandez_2019_GSM3529865_P0PM_2_S1_P0_eHcn4_2_ATACseq_SRR8368606_peak_18582	467	.	13.5477	49.1256	46.7471	443
chr11	50397401	50397606	GSE124336_Fernandez_2019_GSM3529865_P0PM_2_S1_P0_eHcn4_2_ATACseq_SRR8368606_peak_18583	41	.	3.56518	5.82158	4.10883	193
chr11	50402434	50402815	GSE124336_Fernandez_2019_GSM3529865_P0PM_2_S1_P0_eHcn4_2_ATACseq_SRR8368606_peak_18584	128	.	6.17965	14.7841	12.8255	135
chr11	50402974	50404164	GSE124336_Fernandez_2019_GSM3529865_P0PM_2_S1_P0_eHcn4_2_ATACseq_SRR8368606_peak_18585	912	.	21.3911	93.996	91.2859	629
chr11	50418012	50418140	GSE124336_Fernandez_2019_GSM3529865_P0PM_2_S1_P0_eHcn4_2_ATACseq_SRR8368606_peak_18586	77	.	4.75358	9.58475	7.74564	76
chr11	50421946	50422438	GSE124336_Fernandez_2019_GSM3529865_P0PM_2_S1_P0_eHcn4_2_ATACseq_SRR8368606_peak_18587	312	.	10.4579	33.515	31.2897	101
chr11	50429943	50431697	GSE124336_Fernandez_2019_GSM3529865_P0PM_2_S1_P0_eHcn4_2_ATACseq_SRR8368606_peak_18588	2289	.	41.8315	232.599	228.966	1123
chr11	50443782	50444059	GSE124336_Fernandez_2019_GSM3529865_P0PM_2_S1_P0_eHcn4_2_ATACseq_SRR8368606_peak_18589	54	.	4.04054	7.2553	5.488	76
chr11	50477102	50477307	GSE124336_Fernandez_2019_GSM3529865_P0PM_2_S1_P0_eHcn4_2_ATACseq_SRR8368606_peak_18591	156	.	6.89269	17.6123	15.6019	83
chr11	50533272	50533556	GSE124336_Fernandez_2019_GSM3529865_P0PM_2_S1_P0_eHcn4_2_ATACseq_SRR8368606_peak_18592	128	.	6.17965	14.7841	12.8255	92
chr11	50540204	50540494	GSE124336_Fernandez_2019_GSM3529865_P0PM_2_S1_P0_eHcn4_2_ATACseq_SRR8368606_peak_18593	69	.	4.5159	8.78605	6.9696	64
chr11	50559173	50559353	GSE124336_Fernandez_2019_GSM3529865_P0PM_2_S1_P0_eHcn4_2_ATACseq_SRR8368606_peak_18594	418	.	12.597	44.1715	41.8381	57
chr11	50568154	50568489	GSE124336_Fernandez_2019_GSM3529865_P0PM_2_S1_P0_eHcn4_2_ATACseq_SRR8368606_peak_18595	205	.	8.08108	22.6125	20.5237	155
chr11	50570825	50570995	GSE124336_Fernandez_2019_GSM3529865_P0PM_2_S1_P0_eHcn4_2_ATACseq_SRR8368606_peak_18596	34	.	3.3275	5.14468	3.46197	77
chr11	50587167	50587299	GSE124336_Fernandez_2019_GSM3529865_P0PM_2_S1_P0_eHcn4_2_ATACseq_SRR8368606_peak_18597	268	.	9.50715	29.0234	26.85	94
chr11	50587795	50588027	GSE124336_Fernandez_2019_GSM3529865_P0PM_2_S1_P0_eHcn4_2_ATACseq_SRR8368606_peak_18598	54	.	4.04054	7.2553	5.488	159
chr11	50601618	50603762	GSE124336_Fernandez_2019_GSM3529865_P0PM_2_S1_P0_eHcn4_2_ATACseq_SRR8368606_peak_18599	543	.	14.9738	56.7806	54.3374	204
chr11	50621960	50622511	GSE124336_Fernandez_2019_GSM3529865_P0PM_2_S1_P0_eHcn4_2_ATACseq_SRR8368606_peak_18600	102	.	5.46661	12.1021	10.2001	496
chr11	50623954	50624853	GSE124336_Fernandez_2019_GSM3529865_P0PM_2_S1_P0_eHcn4_2_ATACseq_SRR8368606_peak_18601	1240	.	26.62	126.987	124.069	475
chr11	50631952	50632926	GSE124336_Fernandez_2019_GSM3529865_P0PM_2_S1_P0_eHcn4_2_ATACseq_SRR8368606_peak_18602	1411	.	29.2345	144.21	141.184	563
chr11	50634843	50635346	GSE124336_Fernandez_2019_GSM3529865_P0PM_2_S1_P0_eHcn4_2_ATACseq_SRR8368606_peak_18603	347	.	11.1709	36.9867	34.7243	265
chr11	50635985	50636313	GSE124336_Fernandez_2019_GSM3529865_P0PM_2_S1_P0_eHcn4_2_ATACseq_SRR8368606_peak_18604	195	.	7.8434	21.5859	19.512	170
chr11	50637174	50637305	GSE124336_Fernandez_2019_GSM3529865_P0PM_2_S1_P0_eHcn4_2_ATACseq_SRR8368606_peak_18605	69	.	4.5159	8.78605	6.9696	42
chr11	50646215	50646688	GSE124336_Fernandez_2019_GSM3529865_P0PM_2_S1_P0_eHcn4_2_ATACseq_SRR8368606_peak_18606	543	.	14.9738	56.7806	54.3374	153
chr11	50653663	50654677	GSE124336_Fernandez_2019_GSM3529865_P0PM_2_S1_P0_eHcn4_2_ATACseq_SRR8368606_peak_18607	1134	.	24.9563	116.268	113.416	518
chr11	50669085	50670715	GSE124336_Fernandez_2019_GSM3529865_P0PM_2_S1_P0_eHcn4_2_ATACseq_SRR8368606_peak_18608	2118	.	39.4547	215.318	211.819	590
chr11	50671323	50673813	GSE124336_Fernandez_2019_GSM3529865_P0PM_2_S1_P0_eHcn4_2_ATACseq_SRR8368606_peak_18609	2101	.	39.217	213.604	210.118	1692
chr11	50674474	50674830	GSE124336_Fernandez_2019_GSM3529865_P0PM_2_S1_P0_eHcn4_2_ATACseq_SRR8368606_peak_18610	128	.	6.17965	14.7841	12.8255	127
chr11	50676068	50676291	GSE124336_Fernandez_2019_GSM3529865_P0PM_2_S1_P0_eHcn4_2_ATACseq_SRR8368606_peak_18611	34	.	3.3275	5.14468	3.46197	10
chr11	50709725	50710600	GSE124336_Fernandez_2019_GSM3529865_P0PM_2_S1_P0_eHcn4_2_ATACseq_SRR8368606_peak_18612	257	.	9.26947	27.9265	25.7666	411
chr11	50717277	50717691	GSE124336_Fernandez_2019_GSM3529865_P0PM_2_S1_P0_eHcn4_2_ATACseq_SRR8368606_peak_18613	41	.	3.56518	5.82158	4.10883	383
chr11	50720986	50721543	GSE124336_Fernandez_2019_GSM3529865_P0PM_2_S1_P0_eHcn4_2_ATACseq_SRR8368606_peak_18614	128	.	6.17965	14.7841	12.8255	317
chr11	50745009	50745204	GSE124336_Fernandez_2019_GSM3529865_P0PM_2_S1_P0_eHcn4_2_ATACseq_SRR8368606_peak_18615	54	.	4.04054	7.2553	5.488	177
chr11	50746442	50747196	GSE124336_Fernandez_2019_GSM3529865_P0PM_2_S1_P0_eHcn4_2_ATACseq_SRR8368606_peak_18616	1134	.	24.9563	116.268	113.416	304
chr11	50769203	50769749	GSE124336_Fernandez_2019_GSM3529865_P0PM_2_S1_P0_eHcn4_2_ATACseq_SRR8368606_peak_18617	757	.	18.7766	78.3412	75.7364	450
chr11	50826755	50828001	GSE124336_Fernandez_2019_GSM3529865_P0PM_2_S1_P0_eHcn4_2_ATACseq_SRR8368606_peak_18618	985	.	22.5795	101.308	98.5508	1049
chr11	50841090	50841822	GSE124336_Fernandez_2019_GSM3529865_P0PM_2_S1_P0_eHcn4_2_ATACseq_SRR8368606_peak_18619	1571	.	31.6113	160.237	157.111	447
chr11	50850977	50851394	GSE124336_Fernandez_2019_GSM3529865_P0PM_2_S1_P0_eHcn4_2_ATACseq_SRR8368606_peak_18620	77	.	4.75358	9.58475	7.74564	281
chr11	50887142	50887914	GSE124336_Fernandez_2019_GSM3529865_P0PM_2_S1_P0_eHcn4_2_ATACseq_SRR8368606_peak_18621	1089	.	24.2432	111.735	108.911	428
chr11	50915659	50916506	GSE124336_Fernandez_2019_GSM3529865_P0PM_2_S1_P0_eHcn4_2_ATACseq_SRR8368606_peak_18622	2498	.	44.6836	253.66	249.849	492
chr11	50930634	50931899	GSE124336_Fernandez_2019_GSM3529865_P0PM_2_S1_P0_eHcn4_2_ATACseq_SRR8368606_peak_18623	855	.	20.4404	88.2322	85.5603	1075
chr11	50939844	50940227	GSE124336_Fernandez_2019_GSM3529865_P0PM_2_S1_P0_eHcn4_2_ATACseq_SRR8368606_peak_18624	324	.	10.6955	34.6628	32.425	281
chr11	51011938	51012063	GSE124336_Fernandez_2019_GSM3529865_P0PM_2_S1_P0_eHcn4_2_ATACseq_SRR8368606_peak_18625	102	.	5.46661	12.1021	10.2001	40
chr11	51058984	51059916	GSE124336_Fernandez_2019_GSM3529865_P0PM_2_S1_P0_eHcn4_2_ATACseq_SRR8368606_peak_18626	1000	.	22.8172	102.785	100.018	310
chr11	51107364	51107643	GSE124336_Fernandez_2019_GSM3529865_P0PM_2_S1_P0_eHcn4_2_ATACseq_SRR8368606_peak_18627	128	.	6.17965	14.7841	12.8255	43
chr11	51262623	51264001	GSE124336_Fernandez_2019_GSM3529865_P0PM_2_S1_P0_eHcn4_2_ATACseq_SRR8368606_peak_18628	3345	.	55.8545	339.169	334.56	458
chr11	51264184	51264718	GSE124336_Fernandez_2019_GSM3529865_P0PM_2_S1_P0_eHcn4_2_ATACseq_SRR8368606_peak_18629	185	.	7.60572	20.5721	18.5136	460
chr11	51265315	51265621	GSE124336_Fernandez_2019_GSM3529865_P0PM_2_S1_P0_eHcn4_2_ATACseq_SRR8368606_peak_18630	370	.	11.6463	39.3471	37.0605	226
chr11	51289380	51290362	GSE124336_Fernandez_2019_GSM3529865_P0PM_2_S1_P0_eHcn4_2_ATACseq_SRR8368606_peak_18631	2289	.	41.8315	232.599	228.966	447
chr11	51290512	51290917	GSE124336_Fernandez_2019_GSM3529865_P0PM_2_S1_P0_eHcn4_2_ATACseq_SRR8368606_peak_18632	146	.	6.65501	16.6543	14.6607	198
chr11	51308411	51308584	GSE124336_Fernandez_2019_GSM3529865_P0PM_2_S1_P0_eHcn4_2_ATACseq_SRR8368606_peak_18633	146	.	6.65501	16.6543	14.6607	90
chr11	51336408	51336536	GSE124336_Fernandez_2019_GSM3529865_P0PM_2_S1_P0_eHcn4_2_ATACseq_SRR8368606_peak_18634	69	.	4.5159	8.78605	6.9696	88
chr11	51343300	51343637	GSE124336_Fernandez_2019_GSM3529865_P0PM_2_S1_P0_eHcn4_2_ATACseq_SRR8368606_peak_18635	146	.	6.65501	16.6543	14.6607	164
chr11	51345647	51346039	GSE124336_Fernandez_2019_GSM3529865_P0PM_2_S1_P0_eHcn4_2_ATACseq_SRR8368606_peak_18636	195	.	7.8434	21.5859	19.512	287
chr11	51370380	51370627	GSE124336_Fernandez_2019_GSM3529865_P0PM_2_S1_P0_eHcn4_2_ATACseq_SRR8368606_peak_18637	175	.	7.36804	19.5717	17.5288	114
chr11	51418825	51418971	GSE124336_Fernandez_2019_GSM3529865_P0PM_2_S1_P0_eHcn4_2_ATACseq_SRR8368606_peak_18638	34	.	3.3275	5.14468	3.46197	63
chr11	51458760	51459040	GSE124336_Fernandez_2019_GSM3529865_P0PM_2_S1_P0_eHcn4_2_ATACseq_SRR8368606_peak_18640	137	.	6.41733	15.7114	13.7351	69
chr11	51469017	51469762	GSE124336_Fernandez_2019_GSM3529865_P0PM_2_S1_P0_eHcn4_2_ATACseq_SRR8368606_peak_18641	119	.	5.94197	13.873	11.9327	240
chr11	51485736	51486174	GSE124336_Fernandez_2019_GSM3529865_P0PM_2_S1_P0_eHcn4_2_ATACseq_SRR8368606_peak_18642	41	.	3.56518	5.82158	4.10883	92
chr11	51494327	51494736	GSE124336_Fernandez_2019_GSM3529865_P0PM_2_S1_P0_eHcn4_2_ATACseq_SRR8368606_peak_18643	77	.	4.75358	9.58475	7.74564	78
chr11	51505102	51505241	GSE124336_Fernandez_2019_GSM3529865_P0PM_2_S1_P0_eHcn4_2_ATACseq_SRR8368606_peak_18644	85	.	4.99126	10.4043	8.54336	74
chr11	51526375	51527192	GSE124336_Fernandez_2019_GSM3529865_P0PM_2_S1_P0_eHcn4_2_ATACseq_SRR8368606_peak_18645	927	.	21.6288	95.4491	92.7295	451
chr11	51534421	51534716	GSE124336_Fernandez_2019_GSM3529865_P0PM_2_S1_P0_eHcn4_2_ATACseq_SRR8368606_peak_18646	77	.	4.75358	9.58475	7.74564	49
chr11	51539421	51540083	GSE124336_Fernandez_2019_GSM3529865_P0PM_2_S1_P0_eHcn4_2_ATACseq_SRR8368606_peak_18647	1119	.	24.7186	114.753	111.911	368
chr11	51582697	51583189	GSE124336_Fernandez_2019_GSM3529865_P0PM_2_S1_P0_eHcn4_2_ATACseq_SRR8368606_peak_18648	505	.	14.2607	52.9208	50.5096	203
chr11	51584012	51585583	GSE124336_Fernandez_2019_GSM3529865_P0PM_2_S1_P0_eHcn4_2_ATACseq_SRR8368606_peak_18649	3290	.	55.1415	333.58	329.018	696
chr11	51585708	51586014	GSE124336_Fernandez_2019_GSM3529865_P0PM_2_S1_P0_eHcn4_2_ATACseq_SRR8368606_peak_18650	41	.	3.56518	5.82158	4.10883	181
chr11	51605713	51607409	GSE124336_Fernandez_2019_GSM3529865_P0PM_2_S1_P0_eHcn4_2_ATACseq_SRR8368606_peak_18651	2306	.	42.0692	234.341	230.693	1229
chr11	51615298	51616069	GSE124336_Fernandez_2019_GSM3529865_P0PM_2_S1_P0_eHcn4_2_ATACseq_SRR8368606_peak_18652	1733	.	33.9881	176.59	173.359	478
chr11	51617772	51618109	GSE124336_Fernandez_2019_GSM3529865_P0PM_2_S1_P0_eHcn4_2_ATACseq_SRR8368606_peak_18653	743	.	18.5389	76.9494	74.3545	127
chr11	51619223	51620060	GSE124336_Fernandez_2019_GSM3529865_P0PM_2_S1_P0_eHcn4_2_ATACseq_SRR8368606_peak_18654	1396	.	28.9968	142.626	139.61	508
chr11	51635278	51636782	GSE124336_Fernandez_2019_GSM3529865_P0PM_2_S1_P0_eHcn4_2_ATACseq_SRR8368606_peak_18655	1619	.	32.3243	165.11	161.953	567
chr11	51637953	51638289	GSE124336_Fernandez_2019_GSM3529865_P0PM_2_S1_P0_eHcn4_2_ATACseq_SRR8368606_peak_18656	102	.	5.46661	12.1021	10.2001	157
chr11	51646967	51647606	GSE124336_Fernandez_2019_GSM3529865_P0PM_2_S1_P0_eHcn4_2_ATACseq_SRR8368606_peak_18657	69	.	4.5159	8.78605	6.9696	120
chr11	51649743	51651302	GSE124336_Fernandez_2019_GSM3529865_P0PM_2_S1_P0_eHcn4_2_ATACseq_SRR8368606_peak_18658	312	.	10.4579	33.515	31.2897	1353
chr11	51658695	51659349	GSE124336_Fernandez_2019_GSM3529865_P0PM_2_S1_P0_eHcn4_2_ATACseq_SRR8368606_peak_18659	324	.	10.6955	34.6628	32.425	304
chr11	51707010	51707353	GSE124336_Fernandez_2019_GSM3529865_P0PM_2_S1_P0_eHcn4_2_ATACseq_SRR8368606_peak_18662	382	.	11.8839	40.5405	38.242	244
chr11	51755543	51757194	GSE124336_Fernandez_2019_GSM3529865_P0PM_2_S1_P0_eHcn4_2_ATACseq_SRR8368606_peak_18663	2463	.	44.2083	250.127	246.346	935
chr11	51763559	51763920	GSE124336_Fernandez_2019_GSM3529865_P0PM_2_S1_P0_eHcn4_2_ATACseq_SRR8368606_peak_18664	1349	.	28.2838	137.896	134.909	129
chr11	51771093	51771692	GSE124336_Fernandez_2019_GSM3529865_P0PM_2_S1_P0_eHcn4_2_ATACseq_SRR8368606_peak_18665	85	.	4.99126	10.4043	8.54336	500
chr11	51779584	51780008	GSE124336_Fernandez_2019_GSM3529865_P0PM_2_S1_P0_eHcn4_2_ATACseq_SRR8368606_peak_18666	165	.	7.13036	18.5849	16.5581	231
chr11	51781504	51781874	GSE124336_Fernandez_2019_GSM3529865_P0PM_2_S1_P0_eHcn4_2_ATACseq_SRR8368606_peak_18667	257	.	9.26947	27.9265	25.7666	289
chr11	51786075	51786204	GSE124336_Fernandez_2019_GSM3529865_P0PM_2_S1_P0_eHcn4_2_ATACseq_SRR8368606_peak_18668	102	.	5.46661	12.1021	10.2001	42
chr11	51789904	51790097	GSE124336_Fernandez_2019_GSM3529865_P0PM_2_S1_P0_eHcn4_2_ATACseq_SRR8368606_peak_18669	41	.	3.56518	5.82158	4.10883	29
chr11	51800807	51801811	GSE124336_Fernandez_2019_GSM3529865_P0PM_2_S1_P0_eHcn4_2_ATACseq_SRR8368606_peak_18670	1571	.	31.6113	160.237	157.111	410
chr11	51805295	51806105	GSE124336_Fernandez_2019_GSM3529865_P0PM_2_S1_P0_eHcn4_2_ATACseq_SRR8368606_peak_18671	246	.	9.0318	26.8407	24.6944	265
chr11	51809616	51809870	GSE124336_Fernandez_2019_GSM3529865_P0PM_2_S1_P0_eHcn4_2_ATACseq_SRR8368606_peak_18672	119	.	5.94197	13.873	11.9327	197
chr11	51817739	51818492	GSE124336_Fernandez_2019_GSM3529865_P0PM_2_S1_P0_eHcn4_2_ATACseq_SRR8368606_peak_18673	648	.	16.8752	67.3663	64.8409	249
chr11	51820779	51821317	GSE124336_Fernandez_2019_GSM3529865_P0PM_2_S1_P0_eHcn4_2_ATACseq_SRR8368606_peak_18674	430	.	12.8347	45.3982	43.0534	242
chr11	51824066	51824228	GSE124336_Fernandez_2019_GSM3529865_P0PM_2_S1_P0_eHcn4_2_ATACseq_SRR8368606_peak_18675	54	.	4.04054	7.2553	5.488	52
chr11	51844499	51844842	GSE124336_Fernandez_2019_GSM3529865_P0PM_2_S1_P0_eHcn4_2_ATACseq_SRR8368606_peak_18676	128	.	6.17965	14.7841	12.8255	201
chr11	51854965	51859236	GSE124336_Fernandez_2019_GSM3529865_P0PM_2_S1_P0_eHcn4_2_ATACseq_SRR8368606_peak_18677	1240	.	26.62	126.987	124.069	667
chr11	51874422	51874550	GSE124336_Fernandez_2019_GSM3529865_P0PM_2_S1_P0_eHcn4_2_ATACseq_SRR8368606_peak_18678	34	.	3.3275	5.14468	3.46197	71
chr11	51883857	51883981	GSE124336_Fernandez_2019_GSM3529865_P0PM_2_S1_P0_eHcn4_2_ATACseq_SRR8368606_peak_18679	62	.	4.27822	8.00919	6.21666	61
chr11	51885666	51886007	GSE124336_Fernandez_2019_GSM3529865_P0PM_2_S1_P0_eHcn4_2_ATACseq_SRR8368606_peak_18680	301	.	10.2202	32.3769	30.1644	233
chr11	51915477	51917269	GSE124336_Fernandez_2019_GSM3529865_P0PM_2_S1_P0_eHcn4_2_ATACseq_SRR8368606_peak_18681	2393	.	43.2575	243.087	239.366	769
chr11	51917931	51918309	GSE124336_Fernandez_2019_GSM3529865_P0PM_2_S1_P0_eHcn4_2_ATACseq_SRR8368606_peak_18682	257	.	9.26947	27.9265	25.7666	150
chr11	51940510	51940803	GSE124336_Fernandez_2019_GSM3529865_P0PM_2_S1_P0_eHcn4_2_ATACseq_SRR8368606_peak_18683	156	.	6.89269	17.6123	15.6019	66
chr11	51942954	51943843	GSE124336_Fernandez_2019_GSM3529865_P0PM_2_S1_P0_eHcn4_2_ATACseq_SRR8368606_peak_18684	137	.	6.41733	15.7114	13.7351	488
chr11	51945000	51946475	GSE124336_Fernandez_2019_GSM3529865_P0PM_2_S1_P0_eHcn4_2_ATACseq_SRR8368606_peak_18685	1849	.	35.6518	188.218	184.911	760
chr11	51952638	51952797	GSE124336_Fernandez_2019_GSM3529865_P0PM_2_S1_P0_eHcn4_2_ATACseq_SRR8368606_peak_18686	17	.	2.61447	3.29538	1.71834	34
chr11	51956371	51956573	GSE124336_Fernandez_2019_GSM3529865_P0PM_2_S1_P0_eHcn4_2_ATACseq_SRR8368606_peak_18687	28	.	3.08982	4.49666	2.84628	150
chr11	51967343	51968233	GSE124336_Fernandez_2019_GSM3529865_P0PM_2_S1_P0_eHcn4_2_ATACseq_SRR8368606_peak_18688	1522	.	30.8982	155.394	152.298	340
chr11	51975227	51976019	GSE124336_Fernandez_2019_GSM3529865_P0PM_2_S1_P0_eHcn4_2_ATACseq_SRR8368606_peak_18689	324	.	10.6955	34.6628	32.425	356
chr11	51982162	51982286	GSE124336_Fernandez_2019_GSM3529865_P0PM_2_S1_P0_eHcn4_2_ATACseq_SRR8368606_peak_18690	47	.	3.80286	6.52563	4.78483	35
chr11	51982578	51982787	GSE124336_Fernandez_2019_GSM3529865_P0PM_2_S1_P0_eHcn4_2_ATACseq_SRR8368606_peak_18691	137	.	6.41733	15.7114	13.7351	152
chr11	51992428	51992800	GSE124336_Fernandez_2019_GSM3529865_P0PM_2_S1_P0_eHcn4_2_ATACseq_SRR8368606_peak_18692	165	.	7.13036	18.5849	16.5581	127
chr11	51999363	52001355	GSE124336_Fernandez_2019_GSM3529865_P0PM_2_S1_P0_eHcn4_2_ATACseq_SRR8368606_peak_18693	2306	.	42.0692	234.341	230.693	1453
chr11	52003439	52005004	GSE124336_Fernandez_2019_GSM3529865_P0PM_2_S1_P0_eHcn4_2_ATACseq_SRR8368606_peak_18694	2220	.	40.8808	225.657	222.078	797
chr11	52011739	52011935	GSE124336_Fernandez_2019_GSM3529865_P0PM_2_S1_P0_eHcn4_2_ATACseq_SRR8368606_peak_18695	156	.	6.89269	17.6123	15.6019	93
chr11	52033902	52034348	GSE124336_Fernandez_2019_GSM3529865_P0PM_2_S1_P0_eHcn4_2_ATACseq_SRR8368606_peak_18696	785	.	19.252	81.1409	78.5169	234
chr11	52035144	52035274	GSE124336_Fernandez_2019_GSM3529865_P0PM_2_S1_P0_eHcn4_2_ATACseq_SRR8368606_peak_18697	62	.	4.27822	8.00919	6.21666	66
chr11	52037713	52038294	GSE124336_Fernandez_2019_GSM3529865_P0PM_2_S1_P0_eHcn4_2_ATACseq_SRR8368606_peak_18698	406	.	12.3593	42.9528	40.6309	170
chr11	52043396	52043526	GSE124336_Fernandez_2019_GSM3529865_P0PM_2_S1_P0_eHcn4_2_ATACseq_SRR8368606_peak_18699	137	.	6.41733	15.7114	13.7351	53
chr11	52053105	52054207	GSE124336_Fernandez_2019_GSM3529865_P0PM_2_S1_P0_eHcn4_2_ATACseq_SRR8368606_peak_18700	1396	.	28.9968	142.626	139.61	724
chr11	52055960	52056975	GSE124336_Fernandez_2019_GSM3529865_P0PM_2_S1_P0_eHcn4_2_ATACseq_SRR8368606_peak_18701	1210	.	26.1447	123.905	121.006	447
chr11	52077786	52078357	GSE124336_Fernandez_2019_GSM3529865_P0PM_2_S1_P0_eHcn4_2_ATACseq_SRR8368606_peak_18702	702	.	17.8259	72.8078	70.2424	326
chr11	52080038	52080320	GSE124336_Fernandez_2019_GSM3529865_P0PM_2_S1_P0_eHcn4_2_ATACseq_SRR8368606_peak_18703	77	.	4.75358	9.58475	7.74564	141
chr11	52086014	52087309	GSE124336_Fernandez_2019_GSM3529865_P0PM_2_S1_P0_eHcn4_2_ATACseq_SRR8368606_peak_18704	467	.	13.5477	49.1256	46.7471	541
chr11	52089006	52089437	GSE124336_Fernandez_2019_GSM3529865_P0PM_2_S1_P0_eHcn4_2_ATACseq_SRR8368606_peak_18705	102	.	5.46661	12.1021	10.2001	293
chr11	52097773	52099929	GSE124336_Fernandez_2019_GSM3529865_P0PM_2_S1_P0_eHcn4_2_ATACseq_SRR8368606_peak_18706	3382	.	56.3299	342.904	338.265	918
chr11	52105605	52106377	GSE124336_Fernandez_2019_GSM3529865_P0PM_2_S1_P0_eHcn4_2_ATACseq_SRR8368606_peak_18707	941	.	21.8665	96.9069	94.1777	104
chr11	52128316	52129012	GSE124336_Fernandez_2019_GSM3529865_P0PM_2_S1_P0_eHcn4_2_ATACseq_SRR8368606_peak_18708	137	.	6.41733	15.7114	13.7351	218
chr11	52129345	52130697	GSE124336_Fernandez_2019_GSM3529865_P0PM_2_S1_P0_eHcn4_2_ATACseq_SRR8368606_peak_18709	394	.	12.1216	41.7425	39.4322	405
chr11	52143782	52143907	GSE124336_Fernandez_2019_GSM3529865_P0PM_2_S1_P0_eHcn4_2_ATACseq_SRR8368606_peak_18710	195	.	7.8434	21.5859	19.512	51
chr11	52163999	52164163	GSE124336_Fernandez_2019_GSM3529865_P0PM_2_S1_P0_eHcn4_2_ATACseq_SRR8368606_peak_18711	41	.	3.56518	5.82158	4.10883	127
chr11	52165338	52165467	GSE124336_Fernandez_2019_GSM3529865_P0PM_2_S1_P0_eHcn4_2_ATACseq_SRR8368606_peak_18712	290	.	9.98251	31.2488	29.0492	73
chr11	52167960	52168714	GSE124336_Fernandez_2019_GSM3529865_P0PM_2_S1_P0_eHcn4_2_ATACseq_SRR8368606_peak_18713	205	.	8.08108	22.6125	20.5237	628
chr11	52220341	52220742	GSE124336_Fernandez_2019_GSM3529865_P0PM_2_S1_P0_eHcn4_2_ATACseq_SRR8368606_peak_18714	406	.	12.3593	42.9528	40.6309	182
chr11	52224376	52224517	GSE124336_Fernandez_2019_GSM3529865_P0PM_2_S1_P0_eHcn4_2_ATACseq_SRR8368606_peak_18715	119	.	5.94197	13.873	11.9327	97
chr11	52231168	52232993	GSE124336_Fernandez_2019_GSM3529865_P0PM_2_S1_P0_eHcn4_2_ATACseq_SRR8368606_peak_18716	2324	.	42.3068	236.086	232.423	821
chr11	52234512	52234690	GSE124336_Fernandez_2019_GSM3529865_P0PM_2_S1_P0_eHcn4_2_ATACseq_SRR8368606_peak_18717	34	.	3.3275	5.14468	3.46197	64
chr11	52251890	52252279	GSE124336_Fernandez_2019_GSM3529865_P0PM_2_S1_P0_eHcn4_2_ATACseq_SRR8368606_peak_18718	195	.	7.8434	21.5859	19.512	67
chr11	52253880	52254599	GSE124336_Fernandez_2019_GSM3529865_P0PM_2_S1_P0_eHcn4_2_ATACseq_SRR8368606_peak_18719	688	.	17.5882	71.4386	68.8832	243
chr11	52261945	52262343	GSE124336_Fernandez_2019_GSM3529865_P0PM_2_S1_P0_eHcn4_2_ATACseq_SRR8368606_peak_18720	257	.	9.26947	27.9265	25.7666	180
chr11	52266091	52266367	GSE124336_Fernandez_2019_GSM3529865_P0PM_2_S1_P0_eHcn4_2_ATACseq_SRR8368606_peak_18721	102	.	5.46661	12.1021	10.2001	131
chr11	52267961	52268088	GSE124336_Fernandez_2019_GSM3529865_P0PM_2_S1_P0_eHcn4_2_ATACseq_SRR8368606_peak_18722	17	.	2.61447	3.29538	1.71834	4
chr11	52273245	52273632	GSE124336_Fernandez_2019_GSM3529865_P0PM_2_S1_P0_eHcn4_2_ATACseq_SRR8368606_peak_18723	128	.	6.17965	14.7841	12.8255	171
chr11	52282479	52283697	GSE124336_Fernandez_2019_GSM3529865_P0PM_2_S1_P0_eHcn4_2_ATACseq_SRR8368606_peak_18724	406	.	12.3593	42.9528	40.6309	954
chr11	52284070	52284627	GSE124336_Fernandez_2019_GSM3529865_P0PM_2_S1_P0_eHcn4_2_ATACseq_SRR8368606_peak_18725	257	.	9.26947	27.9265	25.7666	368
chr11	52297458	52297777	GSE124336_Fernandez_2019_GSM3529865_P0PM_2_S1_P0_eHcn4_2_ATACseq_SRR8368606_peak_18726	661	.	17.1129	68.7178	66.1823	72
chr11	52333713	52333917	GSE124336_Fernandez_2019_GSM3529865_P0PM_2_S1_P0_eHcn4_2_ATACseq_SRR8368606_peak_18727	93	.	5.22893	11.2437	9.36183	133
chr11	52343266	52343600	GSE124336_Fernandez_2019_GSM3529865_P0PM_2_S1_P0_eHcn4_2_ATACseq_SRR8368606_peak_18728	841	.	20.2027	86.8037	84.1414	57
chr11	52346186	52347060	GSE124336_Fernandez_2019_GSM3529865_P0PM_2_S1_P0_eHcn4_2_ATACseq_SRR8368606_peak_18729	455	.	13.31	47.8754	45.508	320
chr11	52348290	52348416	GSE124336_Fernandez_2019_GSM3529865_P0PM_2_S1_P0_eHcn4_2_ATACseq_SRR8368606_peak_18730	34	.	3.3275	5.14468	3.46197	35
chr11	52350785	52351914	GSE124336_Fernandez_2019_GSM3529865_P0PM_2_S1_P0_eHcn4_2_ATACseq_SRR8368606_peak_18731	743	.	18.5389	76.9494	74.3545	329
chr11	52353273	52353453	GSE124336_Fernandez_2019_GSM3529865_P0PM_2_S1_P0_eHcn4_2_ATACseq_SRR8368606_peak_18732	47	.	3.80286	6.52563	4.78483	57
chr11	52358258	52358834	GSE124336_Fernandez_2019_GSM3529865_P0PM_2_S1_P0_eHcn4_2_ATACseq_SRR8368606_peak_18733	69	.	4.5159	8.78605	6.9696	503
chr11	52360017	52363363	GSE124336_Fernandez_2019_GSM3529865_P0PM_2_S1_P0_eHcn4_2_ATACseq_SRR8368606_peak_18734	3364	.	56.0922	341.036	336.411	909
chr11	52363964	52365703	GSE124336_Fernandez_2019_GSM3529865_P0PM_2_S1_P0_eHcn4_2_ATACseq_SRR8368606_peak_18735	1555	.	31.3736	158.619	155.504	1297
chr11	52366080	52366693	GSE124336_Fernandez_2019_GSM3529865_P0PM_2_S1_P0_eHcn4_2_ATACseq_SRR8368606_peak_18736	47	.	3.80286	6.52563	4.78483	118
chr11	52370219	52371236	GSE124336_Fernandez_2019_GSM3529865_P0PM_2_S1_P0_eHcn4_2_ATACseq_SRR8368606_peak_18737	1668	.	33.0374	170.011	166.823	520
chr11	52374144	52374919	GSE124336_Fernandez_2019_GSM3529865_P0PM_2_S1_P0_eHcn4_2_ATACseq_SRR8368606_peak_18738	1380	.	28.7591	141.046	138.04	410
chr11	52377483	52378074	GSE124336_Fernandez_2019_GSM3529865_P0PM_2_S1_P0_eHcn4_2_ATACseq_SRR8368606_peak_18739	394	.	12.1216	41.7425	39.4322	279
chr11	52389945	52390121	GSE124336_Fernandez_2019_GSM3529865_P0PM_2_S1_P0_eHcn4_2_ATACseq_SRR8368606_peak_18740	28	.	3.08982	4.49666	2.84628	169
chr11	52395990	52397275	GSE124336_Fernandez_2019_GSM3529865_P0PM_2_S1_P0_eHcn4_2_ATACseq_SRR8368606_peak_18741	1684	.	33.275	171.651	168.453	503
chr11	52408520	52409188	GSE124336_Fernandez_2019_GSM3529865_P0PM_2_S1_P0_eHcn4_2_ATACseq_SRR8368606_peak_18742	156	.	6.89269	17.6123	15.6019	316
chr11	52409432	52409695	GSE124336_Fernandez_2019_GSM3529865_P0PM_2_S1_P0_eHcn4_2_ATACseq_SRR8368606_peak_18743	110	.	5.70429	12.9788	11.0573	100
chr11	52418326	52418690	GSE124336_Fernandez_2019_GSM3529865_P0PM_2_S1_P0_eHcn4_2_ATACseq_SRR8368606_peak_18744	185	.	7.60572	20.5721	18.5136	134
chr11	52421345	52421832	GSE124336_Fernandez_2019_GSM3529865_P0PM_2_S1_P0_eHcn4_2_ATACseq_SRR8368606_peak_18745	290	.	9.98251	31.2488	29.0492	211
chr11	52423444	52423599	GSE124336_Fernandez_2019_GSM3529865_P0PM_2_S1_P0_eHcn4_2_ATACseq_SRR8368606_peak_18746	28	.	3.08982	4.49666	2.84628	73
chr11	52426209	52426603	GSE124336_Fernandez_2019_GSM3529865_P0PM_2_S1_P0_eHcn4_2_ATACseq_SRR8368606_peak_18747	225	.	8.55644	24.7029	22.5849	122
chr11	52427063	52427720	GSE124336_Fernandez_2019_GSM3529865_P0PM_2_S1_P0_eHcn4_2_ATACseq_SRR8368606_peak_18748	102	.	5.46661	12.1021	10.2001	360
chr11	52429510	52430084	GSE124336_Fernandez_2019_GSM3529865_P0PM_2_S1_P0_eHcn4_2_ATACseq_SRR8368606_peak_18749	517	.	14.4984	54.2004	51.7784	178
chr11	52431570	52431920	GSE124336_Fernandez_2019_GSM3529865_P0PM_2_S1_P0_eHcn4_2_ATACseq_SRR8368606_peak_18750	347	.	11.1709	36.9867	34.7243	153
chr11	52433496	52433713	GSE124336_Fernandez_2019_GSM3529865_P0PM_2_S1_P0_eHcn4_2_ATACseq_SRR8368606_peak_18751	257	.	9.26947	27.9265	25.7666	86
chr11	52446935	52447861	GSE124336_Fernandez_2019_GSM3529865_P0PM_2_S1_P0_eHcn4_2_ATACseq_SRR8368606_peak_18752	2746	.	48.0111	278.65	274.606	541
chr11	52457740	52458027	GSE124336_Fernandez_2019_GSM3529865_P0PM_2_S1_P0_eHcn4_2_ATACseq_SRR8368606_peak_18753	93	.	5.22893	11.2437	9.36183	149
chr11	52488676	52488976	GSE124336_Fernandez_2019_GSM3529865_P0PM_2_S1_P0_eHcn4_2_ATACseq_SRR8368606_peak_18754	205	.	8.08108	22.6125	20.5237	76
chr11	52521922	52522370	GSE124336_Fernandez_2019_GSM3529865_P0PM_2_S1_P0_eHcn4_2_ATACseq_SRR8368606_peak_18755	467	.	13.5477	49.1256	46.7471	166
chr11	52523800	52523930	GSE124336_Fernandez_2019_GSM3529865_P0PM_2_S1_P0_eHcn4_2_ATACseq_SRR8368606_peak_18756	41	.	3.56518	5.82158	4.10883	68
chr11	52531798	52532048	GSE124336_Fernandez_2019_GSM3529865_P0PM_2_S1_P0_eHcn4_2_ATACseq_SRR8368606_peak_18757	268	.	9.50715	29.0234	26.85	37
chr11	52533337	52533794	GSE124336_Fernandez_2019_GSM3529865_P0PM_2_S1_P0_eHcn4_2_ATACseq_SRR8368606_peak_18758	195	.	7.8434	21.5859	19.512	226
chr11	52534659	52535240	GSE124336_Fernandez_2019_GSM3529865_P0PM_2_S1_P0_eHcn4_2_ATACseq_SRR8368606_peak_18759	54	.	4.04054	7.2553	5.488	105
chr11	52535463	52535641	GSE124336_Fernandez_2019_GSM3529865_P0PM_2_S1_P0_eHcn4_2_ATACseq_SRR8368606_peak_18760	54	.	4.04054	7.2553	5.488	61
chr11	52536530	52537407	GSE124336_Fernandez_2019_GSM3529865_P0PM_2_S1_P0_eHcn4_2_ATACseq_SRR8368606_peak_18761	841	.	20.2027	86.8037	84.1414	584
chr11	52539334	52539677	GSE124336_Fernandez_2019_GSM3529865_P0PM_2_S1_P0_eHcn4_2_ATACseq_SRR8368606_peak_18762	28	.	3.08982	4.49666	2.84628	190
chr11	52540122	52540276	GSE124336_Fernandez_2019_GSM3529865_P0PM_2_S1_P0_eHcn4_2_ATACseq_SRR8368606_peak_18763	69	.	4.5159	8.78605	6.9696	69
chr11	52551118	52552068	GSE124336_Fernandez_2019_GSM3529865_P0PM_2_S1_P0_eHcn4_2_ATACseq_SRR8368606_peak_18764	279	.	9.74483	30.1309	27.9443	545
chr11	52560757	52562076	GSE124336_Fernandez_2019_GSM3529865_P0PM_2_S1_P0_eHcn4_2_ATACseq_SRR8368606_peak_18765	3494	.	57.756	354.154	349.428	712
chr11	52565583	52566024	GSE124336_Fernandez_2019_GSM3529865_P0PM_2_S1_P0_eHcn4_2_ATACseq_SRR8368606_peak_18766	301	.	10.2202	32.3769	30.1644	191
chr11	52566254	52566548	GSE124336_Fernandez_2019_GSM3529865_P0PM_2_S1_P0_eHcn4_2_ATACseq_SRR8368606_peak_18767	47	.	3.80286	6.52563	4.78483	128
chr11	52566823	52567201	GSE124336_Fernandez_2019_GSM3529865_P0PM_2_S1_P0_eHcn4_2_ATACseq_SRR8368606_peak_18768	41	.	3.56518	5.82158	4.10883	126
chr11	52568765	52569043	GSE124336_Fernandez_2019_GSM3529865_P0PM_2_S1_P0_eHcn4_2_ATACseq_SRR8368606_peak_18769	69	.	4.5159	8.78605	6.9696	97
chr11	52569743	52570589	GSE124336_Fernandez_2019_GSM3529865_P0PM_2_S1_P0_eHcn4_2_ATACseq_SRR8368606_peak_18770	301	.	10.2202	32.3769	30.1644	386
chr11	52574393	52575045	GSE124336_Fernandez_2019_GSM3529865_P0PM_2_S1_P0_eHcn4_2_ATACseq_SRR8368606_peak_18771	146	.	6.65501	16.6543	14.6607	539
chr11	52575173	52575462	GSE124336_Fernandez_2019_GSM3529865_P0PM_2_S1_P0_eHcn4_2_ATACseq_SRR8368606_peak_18772	28	.	3.08982	4.49666	2.84628	158
chr11	52578620	52578745	GSE124336_Fernandez_2019_GSM3529865_P0PM_2_S1_P0_eHcn4_2_ATACseq_SRR8368606_peak_18773	77	.	4.75358	9.58475	7.74564	79
chr11	52580116	52580305	GSE124336_Fernandez_2019_GSM3529865_P0PM_2_S1_P0_eHcn4_2_ATACseq_SRR8368606_peak_18774	62	.	4.27822	8.00919	6.21666	64
chr11	52601856	52602614	GSE124336_Fernandez_2019_GSM3529865_P0PM_2_S1_P0_eHcn4_2_ATACseq_SRR8368606_peak_18775	729	.	18.3013	75.5633	72.9782	295
chr11	52628823	52629346	GSE124336_Fernandez_2019_GSM3529865_P0PM_2_S1_P0_eHcn4_2_ATACseq_SRR8368606_peak_18776	85	.	4.99126	10.4043	8.54336	236
chr11	52634956	52635610	GSE124336_Fernandez_2019_GSM3529865_P0PM_2_S1_P0_eHcn4_2_ATACseq_SRR8368606_peak_18777	582	.	15.6868	60.7018	58.2272	359
chr11	52639885	52640221	GSE124336_Fernandez_2019_GSM3529865_P0PM_2_S1_P0_eHcn4_2_ATACseq_SRR8368606_peak_18778	102	.	5.46661	12.1021	10.2001	184
chr11	52641772	52642531	GSE124336_Fernandez_2019_GSM3529865_P0PM_2_S1_P0_eHcn4_2_ATACseq_SRR8368606_peak_18779	1815	.	35.1765	184.881	181.596	322
chr11	52643651	52644928	GSE124336_Fernandez_2019_GSM3529865_P0PM_2_S1_P0_eHcn4_2_ATACseq_SRR8368606_peak_18780	442	.	13.0723	46.6329	44.2768	1056
chr11	52647449	52647704	GSE124336_Fernandez_2019_GSM3529865_P0PM_2_S1_P0_eHcn4_2_ATACseq_SRR8368606_peak_18781	47	.	3.80286	6.52563	4.78483	107
chr11	52648333	52648473	GSE124336_Fernandez_2019_GSM3529865_P0PM_2_S1_P0_eHcn4_2_ATACseq_SRR8368606_peak_18782	22	.	2.85215	3.87949	2.26414	17
chr11	52728392	52728886	GSE124336_Fernandez_2019_GSM3529865_P0PM_2_S1_P0_eHcn4_2_ATACseq_SRR8368606_peak_18783	268	.	9.50715	29.0234	26.85	220
chr11	52734491	52734714	GSE124336_Fernandez_2019_GSM3529865_P0PM_2_S1_P0_eHcn4_2_ATACseq_SRR8368606_peak_18784	137	.	6.41733	15.7114	13.7351	145
chr11	52735388	52735884	GSE124336_Fernandez_2019_GSM3529865_P0PM_2_S1_P0_eHcn4_2_ATACseq_SRR8368606_peak_18785	85	.	4.99126	10.4043	8.54336	225
chr11	52740576	52740747	GSE124336_Fernandez_2019_GSM3529865_P0PM_2_S1_P0_eHcn4_2_ATACseq_SRR8368606_peak_18786	246	.	9.0318	26.8407	24.6944	68
chr11	52744315	52745963	GSE124336_Fernandez_2019_GSM3529865_P0PM_2_S1_P0_eHcn4_2_ATACseq_SRR8368606_peak_18787	2272	.	41.5938	230.86	227.24	900
chr11	52763219	52763711	GSE124336_Fernandez_2019_GSM3529865_P0PM_2_S1_P0_eHcn4_2_ATACseq_SRR8368606_peak_18788	146	.	6.65501	16.6543	14.6607	247
chr11	52764361	52766350	GSE124336_Fernandez_2019_GSM3529865_P0PM_2_S1_P0_eHcn4_2_ATACseq_SRR8368606_peak_18789	1256	.	26.8577	128.534	125.606	324
chr11	52769892	52770034	GSE124336_Fernandez_2019_GSM3529865_P0PM_2_S1_P0_eHcn4_2_ATACseq_SRR8368606_peak_18790	47	.	3.80286	6.52563	4.78483	117
chr11	52781268	52781461	GSE124336_Fernandez_2019_GSM3529865_P0PM_2_S1_P0_eHcn4_2_ATACseq_SRR8368606_peak_18791	69	.	4.5159	8.78605	6.9696	27
chr11	52785364	52785588	GSE124336_Fernandez_2019_GSM3529865_P0PM_2_S1_P0_eHcn4_2_ATACseq_SRR8368606_peak_18792	54	.	4.04054	7.2553	5.488	145
chr11	52809178	52810004	GSE124336_Fernandez_2019_GSM3529865_P0PM_2_S1_P0_eHcn4_2_ATACseq_SRR8368606_peak_18793	1089	.	24.2432	111.735	108.911	408
chr11	52811075	52811482	GSE124336_Fernandez_2019_GSM3529865_P0PM_2_S1_P0_eHcn4_2_ATACseq_SRR8368606_peak_18794	93	.	5.22893	11.2437	9.36183	240
chr11	52813696	52813924	GSE124336_Fernandez_2019_GSM3529865_P0PM_2_S1_P0_eHcn4_2_ATACseq_SRR8368606_peak_18795	110	.	5.70429	12.9788	11.0573	76
chr11	52815418	52815668	GSE124336_Fernandez_2019_GSM3529865_P0PM_2_S1_P0_eHcn4_2_ATACseq_SRR8368606_peak_18796	146	.	6.65501	16.6543	14.6607	159
chr11	52846400	52846756	GSE124336_Fernandez_2019_GSM3529865_P0PM_2_S1_P0_eHcn4_2_ATACseq_SRR8368606_peak_18797	110	.	5.70429	12.9788	11.0573	154
chr11	52875855	52876716	GSE124336_Fernandez_2019_GSM3529865_P0PM_2_S1_P0_eHcn4_2_ATACseq_SRR8368606_peak_18798	556	.	15.2114	58.081	55.6272	215
chr11	52877383	52878018	GSE124336_Fernandez_2019_GSM3529865_P0PM_2_S1_P0_eHcn4_2_ATACseq_SRR8368606_peak_18799	406	.	12.3593	42.9528	40.6309	467
chr11	52878256	52878389	GSE124336_Fernandez_2019_GSM3529865_P0PM_2_S1_P0_eHcn4_2_ATACseq_SRR8368606_peak_18800	54	.	4.04054	7.2553	5.488	62
chr11	52883657	52883960	GSE124336_Fernandez_2019_GSM3529865_P0PM_2_S1_P0_eHcn4_2_ATACseq_SRR8368606_peak_18801	54	.	4.04054	7.2553	5.488	111
chr11	52909857	52910105	GSE124336_Fernandez_2019_GSM3529865_P0PM_2_S1_P0_eHcn4_2_ATACseq_SRR8368606_peak_18802	47	.	3.80286	6.52563	4.78483	167
chr11	52910764	52911439	GSE124336_Fernandez_2019_GSM3529865_P0PM_2_S1_P0_eHcn4_2_ATACseq_SRR8368606_peak_18803	729	.	18.3013	75.5633	72.9782	292
chr11	52919181	52919992	GSE124336_Fernandez_2019_GSM3529865_P0PM_2_S1_P0_eHcn4_2_ATACseq_SRR8368606_peak_18804	236	.	8.79412	25.766	23.6337	293
chr11	52927202	52927566	GSE124336_Fernandez_2019_GSM3529865_P0PM_2_S1_P0_eHcn4_2_ATACseq_SRR8368606_peak_18805	47	.	3.80286	6.52563	4.78483	297
chr11	52939514	52939980	GSE124336_Fernandez_2019_GSM3529865_P0PM_2_S1_P0_eHcn4_2_ATACseq_SRR8368606_peak_18806	54	.	4.04054	7.2553	5.488	22
chr11	52949382	52949683	GSE124336_Fernandez_2019_GSM3529865_P0PM_2_S1_P0_eHcn4_2_ATACseq_SRR8368606_peak_18807	41	.	3.56518	5.82158	4.10883	28
chr11	52970290	52971080	GSE124336_Fernandez_2019_GSM3529865_P0PM_2_S1_P0_eHcn4_2_ATACseq_SRR8368606_peak_18808	898	.	21.1534	92.5478	89.8472	290
chr11	52977856	52978419	GSE124336_Fernandez_2019_GSM3529865_P0PM_2_S1_P0_eHcn4_2_ATACseq_SRR8368606_peak_18809	301	.	10.2202	32.3769	30.1644	376
chr11	53003440	53003627	GSE124336_Fernandez_2019_GSM3529865_P0PM_2_S1_P0_eHcn4_2_ATACseq_SRR8368606_peak_18810	62	.	4.27822	8.00919	6.21666	62
chr11	53003768	53004049	GSE124336_Fernandez_2019_GSM3529865_P0PM_2_S1_P0_eHcn4_2_ATACseq_SRR8368606_peak_18811	22	.	2.85215	3.87949	2.26414	264
chr11	53029867	53030083	GSE124336_Fernandez_2019_GSM3529865_P0PM_2_S1_P0_eHcn4_2_ATACseq_SRR8368606_peak_18812	28	.	3.08982	4.49666	2.84628	21
chr11	53032340	53032638	GSE124336_Fernandez_2019_GSM3529865_P0PM_2_S1_P0_eHcn4_2_ATACseq_SRR8368606_peak_18813	621	.	16.3998	64.6817	62.1764	239
chr11	53049105	53049451	GSE124336_Fernandez_2019_GSM3529865_P0PM_2_S1_P0_eHcn4_2_ATACseq_SRR8368606_peak_18814	119	.	5.94197	13.873	11.9327	70
chr11	53057808	53058134	GSE124336_Fernandez_2019_GSM3529865_P0PM_2_S1_P0_eHcn4_2_ATACseq_SRR8368606_peak_18815	175	.	7.36804	19.5717	17.5288	236
chr11	53058307	53058569	GSE124336_Fernandez_2019_GSM3529865_P0PM_2_S1_P0_eHcn4_2_ATACseq_SRR8368606_peak_18816	34	.	3.3275	5.14468	3.46197	182
chr11	53066464	53066618	GSE124336_Fernandez_2019_GSM3529865_P0PM_2_S1_P0_eHcn4_2_ATACseq_SRR8368606_peak_18817	156	.	6.89269	17.6123	15.6019	63
chr11	53084754	53085997	GSE124336_Fernandez_2019_GSM3529865_P0PM_2_S1_P0_eHcn4_2_ATACseq_SRR8368606_peak_18818	799	.	19.4897	82.5488	79.9151	551
chr11	53092737	53093081	GSE124336_Fernandez_2019_GSM3529865_P0PM_2_S1_P0_eHcn4_2_ATACseq_SRR8368606_peak_18819	54	.	4.04054	7.2553	5.488	139
chr11	53098721	53099290	GSE124336_Fernandez_2019_GSM3529865_P0PM_2_S1_P0_eHcn4_2_ATACseq_SRR8368606_peak_18820	1029	.	23.2925	105.751	102.965	329
chr11	53103883	53104225	GSE124336_Fernandez_2019_GSM3529865_P0PM_2_S1_P0_eHcn4_2_ATACseq_SRR8368606_peak_18821	225	.	8.55644	24.7029	22.5849	230
chr11	53116533	53116764	GSE124336_Fernandez_2019_GSM3529865_P0PM_2_S1_P0_eHcn4_2_ATACseq_SRR8368606_peak_18822	47	.	3.80286	6.52563	4.78483	96
chr11	53118107	53118623	GSE124336_Fernandez_2019_GSM3529865_P0PM_2_S1_P0_eHcn4_2_ATACseq_SRR8368606_peak_18823	358	.	11.4086	38.1624	35.8878	377
chr11	53132610	53132995	GSE124336_Fernandez_2019_GSM3529865_P0PM_2_S1_P0_eHcn4_2_ATACseq_SRR8368606_peak_18824	137	.	6.41733	15.7114	13.7351	30
chr11	53146344	53146561	GSE124336_Fernandez_2019_GSM3529865_P0PM_2_S1_P0_eHcn4_2_ATACseq_SRR8368606_peak_18825	195	.	7.8434	21.5859	19.512	186
chr11	53157600	53158075	GSE124336_Fernandez_2019_GSM3529865_P0PM_2_S1_P0_eHcn4_2_ATACseq_SRR8368606_peak_18826	156	.	6.89269	17.6123	15.6019	264
chr11	53186392	53186958	GSE124336_Fernandez_2019_GSM3529865_P0PM_2_S1_P0_eHcn4_2_ATACseq_SRR8368606_peak_18827	185	.	7.60572	20.5721	18.5136	267
chr11	53187880	53188045	GSE124336_Fernandez_2019_GSM3529865_P0PM_2_S1_P0_eHcn4_2_ATACseq_SRR8368606_peak_18828	102	.	5.46661	12.1021	10.2001	79
chr11	53233497	53233981	GSE124336_Fernandez_2019_GSM3529865_P0PM_2_S1_P0_eHcn4_2_ATACseq_SRR8368606_peak_18829	128	.	6.17965	14.7841	12.8255	193
chr11	53243381	53243506	GSE124336_Fernandez_2019_GSM3529865_P0PM_2_S1_P0_eHcn4_2_ATACseq_SRR8368606_peak_18830	28	.	3.08982	4.49666	2.84628	35
chr11	53249838	53250194	GSE124336_Fernandez_2019_GSM3529865_P0PM_2_S1_P0_eHcn4_2_ATACseq_SRR8368606_peak_18831	47	.	3.80286	6.52563	4.78483	151
chr11	53254894	53255175	GSE124336_Fernandez_2019_GSM3529865_P0PM_2_S1_P0_eHcn4_2_ATACseq_SRR8368606_peak_18832	312	.	10.4579	33.515	31.2897	192
chr11	53258422	53258684	GSE124336_Fernandez_2019_GSM3529865_P0PM_2_S1_P0_eHcn4_2_ATACseq_SRR8368606_peak_18833	85	.	4.99126	10.4043	8.54336	113
chr11	53262366	53262724	GSE124336_Fernandez_2019_GSM3529865_P0PM_2_S1_P0_eHcn4_2_ATACseq_SRR8368606_peak_18834	62	.	4.27822	8.00919	6.21666	98
chr11	53273167	53273941	GSE124336_Fernandez_2019_GSM3529865_P0PM_2_S1_P0_eHcn4_2_ATACseq_SRR8368606_peak_18835	1014	.	23.0548	104.265	101.489	396
chr11	53277393	53277865	GSE124336_Fernandez_2019_GSM3529865_P0PM_2_S1_P0_eHcn4_2_ATACseq_SRR8368606_peak_18836	69	.	4.5159	8.78605	6.9696	135
chr11	53278411	53278790	GSE124336_Fernandez_2019_GSM3529865_P0PM_2_S1_P0_eHcn4_2_ATACseq_SRR8368606_peak_18837	77	.	4.75358	9.58475	7.74564	230
chr11	53281160	53281365	GSE124336_Fernandez_2019_GSM3529865_P0PM_2_S1_P0_eHcn4_2_ATACseq_SRR8368606_peak_18838	128	.	6.17965	14.7841	12.8255	121
chr11	53299448	53301506	GSE124336_Fernandez_2019_GSM3529865_P0PM_2_S1_P0_eHcn4_2_ATACseq_SRR8368606_peak_18839	3625	.	59.4197	367.36	362.555	1064
chr11	53306546	53309525	GSE124336_Fernandez_2019_GSM3529865_P0PM_2_S1_P0_eHcn4_2_ATACseq_SRR8368606_peak_18840	2746	.	48.0111	278.65	274.606	2524
chr11	53314892	53315051	GSE124336_Fernandez_2019_GSM3529865_P0PM_2_S1_P0_eHcn4_2_ATACseq_SRR8368606_peak_18841	41	.	3.56518	5.82158	4.10883	102
chr11	53324534	53325074	GSE124336_Fernandez_2019_GSM3529865_P0PM_2_S1_P0_eHcn4_2_ATACseq_SRR8368606_peak_18842	1134	.	24.9563	116.268	113.416	148
chr11	53350225	53352954	GSE124336_Fernandez_2019_GSM3529865_P0PM_2_S1_P0_eHcn4_2_ATACseq_SRR8368606_peak_18843	1256	.	26.8577	128.534	125.606	515
chr11	53411855	53412055	GSE124336_Fernandez_2019_GSM3529865_P0PM_2_S1_P0_eHcn4_2_ATACseq_SRR8368606_peak_18844	335	.	10.9332	35.8201	33.5699	83
chr11	53422898	53423564	GSE124336_Fernandez_2019_GSM3529865_P0PM_2_S1_P0_eHcn4_2_ATACseq_SRR8368606_peak_18845	257	.	9.26947	27.9265	25.7666	267
chr11	53425235	53426137	GSE124336_Fernandez_2019_GSM3529865_P0PM_2_S1_P0_eHcn4_2_ATACseq_SRR8368606_peak_18846	195	.	7.8434	21.5859	19.512	221
chr11	53426479	53426985	GSE124336_Fernandez_2019_GSM3529865_P0PM_2_S1_P0_eHcn4_2_ATACseq_SRR8368606_peak_18847	165	.	7.13036	18.5849	16.5581	440
chr11	53430202	53431834	GSE124336_Fernandez_2019_GSM3529865_P0PM_2_S1_P0_eHcn4_2_ATACseq_SRR8368606_peak_18848	2272	.	41.5938	230.86	227.24	791
chr11	53441489	53442263	GSE124336_Fernandez_2019_GSM3529865_P0PM_2_S1_P0_eHcn4_2_ATACseq_SRR8368606_peak_18849	635	.	16.6375	66.021	63.5056	614
chr11	53443964	53444143	GSE124336_Fernandez_2019_GSM3529865_P0PM_2_S1_P0_eHcn4_2_ATACseq_SRR8368606_peak_18850	236	.	8.79412	25.766	23.6337	76
chr11	53445645	53446041	GSE124336_Fernandez_2019_GSM3529865_P0PM_2_S1_P0_eHcn4_2_ATACseq_SRR8368606_peak_18851	268	.	9.50715	29.0234	26.85	238
chr11	53448314	53449095	GSE124336_Fernandez_2019_GSM3529865_P0PM_2_S1_P0_eHcn4_2_ATACseq_SRR8368606_peak_18852	716	.	18.0636	74.1827	71.6075	400
chr11	53451043	53451214	GSE124336_Fernandez_2019_GSM3529865_P0PM_2_S1_P0_eHcn4_2_ATACseq_SRR8368606_peak_18853	69	.	4.5159	8.78605	6.9696	138
chr11	53456543	53457820	GSE124336_Fernandez_2019_GSM3529865_P0PM_2_S1_P0_eHcn4_2_ATACseq_SRR8368606_peak_18854	702	.	17.8259	72.8078	70.2424	694
chr11	53463314	53464251	GSE124336_Fernandez_2019_GSM3529865_P0PM_2_S1_P0_eHcn4_2_ATACseq_SRR8368606_peak_18855	556	.	15.2114	58.081	55.6272	484
chr11	53466338	53467001	GSE124336_Fernandez_2019_GSM3529865_P0PM_2_S1_P0_eHcn4_2_ATACseq_SRR8368606_peak_18856	743	.	18.5389	76.9494	74.3545	433
chr11	53469726	53470739	GSE124336_Fernandez_2019_GSM3529865_P0PM_2_S1_P0_eHcn4_2_ATACseq_SRR8368606_peak_18857	941	.	21.8665	96.9069	94.1777	397
chr11	53478640	53480307	GSE124336_Fernandez_2019_GSM3529865_P0PM_2_S1_P0_eHcn4_2_ATACseq_SRR8368606_peak_18858	246	.	9.0318	26.8407	24.6944	219
chr11	53487298	53487437	GSE124336_Fernandez_2019_GSM3529865_P0PM_2_S1_P0_eHcn4_2_ATACseq_SRR8368606_peak_18859	47	.	3.80286	6.52563	4.78483	61
chr11	53519142	53521936	GSE124336_Fernandez_2019_GSM3529865_P0PM_2_S1_P0_eHcn4_2_ATACseq_SRR8368606_peak_18860	743	.	18.5389	76.9494	74.3545	463
chr11	53522784	53523281	GSE124336_Fernandez_2019_GSM3529865_P0PM_2_S1_P0_eHcn4_2_ATACseq_SRR8368606_peak_18861	119	.	5.94197	13.873	11.9327	365
chr11	53523787	53523937	GSE124336_Fernandez_2019_GSM3529865_P0PM_2_S1_P0_eHcn4_2_ATACseq_SRR8368606_peak_18862	22	.	2.85215	3.87949	2.26414	4
chr11	53525348	53526073	GSE124336_Fernandez_2019_GSM3529865_P0PM_2_S1_P0_eHcn4_2_ATACseq_SRR8368606_peak_18863	418	.	12.597	44.1715	41.8381	402
chr11	53528694	53529019	GSE124336_Fernandez_2019_GSM3529865_P0PM_2_S1_P0_eHcn4_2_ATACseq_SRR8368606_peak_18864	54	.	4.04054	7.2553	5.488	212
chr11	53529274	53529625	GSE124336_Fernandez_2019_GSM3529865_P0PM_2_S1_P0_eHcn4_2_ATACseq_SRR8368606_peak_18865	156	.	6.89269	17.6123	15.6019	114
chr11	53567062	53568009	GSE124336_Fernandez_2019_GSM3529865_P0PM_2_S1_P0_eHcn4_2_ATACseq_SRR8368606_peak_18866	2289	.	41.8315	232.599	228.966	337
chr11	53584821	53585279	GSE124336_Fernandez_2019_GSM3529865_P0PM_2_S1_P0_eHcn4_2_ATACseq_SRR8368606_peak_18867	225	.	8.55644	24.7029	22.5849	203
chr11	53585659	53586148	GSE124336_Fernandez_2019_GSM3529865_P0PM_2_S1_P0_eHcn4_2_ATACseq_SRR8368606_peak_18868	279	.	9.74483	30.1309	27.9443	251
chr11	53626755	53626925	GSE124336_Fernandez_2019_GSM3529865_P0PM_2_S1_P0_eHcn4_2_ATACseq_SRR8368606_peak_18869	205	.	8.08108	22.6125	20.5237	79
chr11	53627837	53628144	GSE124336_Fernandez_2019_GSM3529865_P0PM_2_S1_P0_eHcn4_2_ATACseq_SRR8368606_peak_18870	569	.	15.4491	59.3881	56.9239	220
chr11	53632457	53632582	GSE124336_Fernandez_2019_GSM3529865_P0PM_2_S1_P0_eHcn4_2_ATACseq_SRR8368606_peak_18871	119	.	5.94197	13.873	11.9327	37
chr11	53636296	53636517	GSE124336_Fernandez_2019_GSM3529865_P0PM_2_S1_P0_eHcn4_2_ATACseq_SRR8368606_peak_18872	69	.	4.5159	8.78605	6.9696	189
chr11	53649804	53650409	GSE124336_Fernandez_2019_GSM3529865_P0PM_2_S1_P0_eHcn4_2_ATACseq_SRR8368606_peak_18873	137	.	6.41733	15.7114	13.7351	481
chr11	53654969	53655560	GSE124336_Fernandez_2019_GSM3529865_P0PM_2_S1_P0_eHcn4_2_ATACseq_SRR8368606_peak_18874	912	.	21.3911	93.996	91.2859	303
chr11	53662649	53663135	GSE124336_Fernandez_2019_GSM3529865_P0PM_2_S1_P0_eHcn4_2_ATACseq_SRR8368606_peak_18875	128	.	6.17965	14.7841	12.8255	308
chr11	53682250	53682532	GSE124336_Fernandez_2019_GSM3529865_P0PM_2_S1_P0_eHcn4_2_ATACseq_SRR8368606_peak_18876	119	.	5.94197	13.873	11.9327	131
chr11	53683288	53683484	GSE124336_Fernandez_2019_GSM3529865_P0PM_2_S1_P0_eHcn4_2_ATACseq_SRR8368606_peak_18877	54	.	4.04054	7.2553	5.488	132
chr11	53692063	53692331	GSE124336_Fernandez_2019_GSM3529865_P0PM_2_S1_P0_eHcn4_2_ATACseq_SRR8368606_peak_18878	85	.	4.99126	10.4043	8.54336	44
chr11	53706628	53707642	GSE124336_Fernandez_2019_GSM3529865_P0PM_2_S1_P0_eHcn4_2_ATACseq_SRR8368606_peak_18879	1651	.	32.7997	168.374	165.197	717
chr11	53735547	53735993	GSE124336_Fernandez_2019_GSM3529865_P0PM_2_S1_P0_eHcn4_2_ATACseq_SRR8368606_peak_18880	648	.	16.8752	67.3663	64.8409	253
chr11	53737057	53737860	GSE124336_Fernandez_2019_GSM3529865_P0PM_2_S1_P0_eHcn4_2_ATACseq_SRR8368606_peak_18881	635	.	16.6375	66.021	63.5056	209
chr11	53742419	53742711	GSE124336_Fernandez_2019_GSM3529865_P0PM_2_S1_P0_eHcn4_2_ATACseq_SRR8368606_peak_18882	370	.	11.6463	39.3471	37.0605	174
chr11	53758728	53759899	GSE124336_Fernandez_2019_GSM3529865_P0PM_2_S1_P0_eHcn4_2_ATACseq_SRR8368606_peak_18883	312	.	10.4579	33.515	31.2897	909
chr11	53760106	53760329	GSE124336_Fernandez_2019_GSM3529865_P0PM_2_S1_P0_eHcn4_2_ATACseq_SRR8368606_peak_18884	28	.	3.08982	4.49666	2.84628	84
chr11	53761638	53764590	GSE124336_Fernandez_2019_GSM3529865_P0PM_2_S1_P0_eHcn4_2_ATACseq_SRR8368606_peak_18885	1571	.	31.6113	160.237	157.111	2151
chr11	53769492	53770854	GSE124336_Fernandez_2019_GSM3529865_P0PM_2_S1_P0_eHcn4_2_ATACseq_SRR8368606_peak_18886	1286	.	27.3331	131.64	128.693	459
chr11	53794917	53795176	GSE124336_Fernandez_2019_GSM3529865_P0PM_2_S1_P0_eHcn4_2_ATACseq_SRR8368606_peak_18887	47	.	3.80286	6.52563	4.78483	71
chr11	53796353	53797090	GSE124336_Fernandez_2019_GSM3529865_P0PM_2_S1_P0_eHcn4_2_ATACseq_SRR8368606_peak_18888	102	.	5.46661	12.1021	10.2001	480
chr11	53837844	53838078	GSE124336_Fernandez_2019_GSM3529865_P0PM_2_S1_P0_eHcn4_2_ATACseq_SRR8368606_peak_18889	41	.	3.56518	5.82158	4.10883	99
chr11	53839547	53840586	GSE124336_Fernandez_2019_GSM3529865_P0PM_2_S1_P0_eHcn4_2_ATACseq_SRR8368606_peak_18890	268	.	9.50715	29.0234	26.85	835
chr11	53849658	53850300	GSE124336_Fernandez_2019_GSM3529865_P0PM_2_S1_P0_eHcn4_2_ATACseq_SRR8368606_peak_18891	799	.	19.4897	82.5488	79.9151	420
chr11	53853673	53853957	GSE124336_Fernandez_2019_GSM3529865_P0PM_2_S1_P0_eHcn4_2_ATACseq_SRR8368606_peak_18892	54	.	4.04054	7.2553	5.488	132
chr11	53858849	53859938	GSE124336_Fernandez_2019_GSM3529865_P0PM_2_S1_P0_eHcn4_2_ATACseq_SRR8368606_peak_18893	884	.	20.9157	91.1043	88.4133	420
chr11	53866394	53866901	GSE124336_Fernandez_2019_GSM3529865_P0PM_2_S1_P0_eHcn4_2_ATACseq_SRR8368606_peak_18894	137	.	6.41733	15.7114	13.7351	391
chr11	53868922	53870030	GSE124336_Fernandez_2019_GSM3529865_P0PM_2_S1_P0_eHcn4_2_ATACseq_SRR8368606_peak_18895	898	.	21.1534	92.5478	89.8472	460
chr11	53874679	53874938	GSE124336_Fernandez_2019_GSM3529865_P0PM_2_S1_P0_eHcn4_2_ATACseq_SRR8368606_peak_18896	102	.	5.46661	12.1021	10.2001	157
chr11	53888959	53889475	GSE124336_Fernandez_2019_GSM3529865_P0PM_2_S1_P0_eHcn4_2_ATACseq_SRR8368606_peak_18897	93	.	5.22893	11.2437	9.36183	109
chr11	53890912	53892437	GSE124336_Fernandez_2019_GSM3529865_P0PM_2_S1_P0_eHcn4_2_ATACseq_SRR8368606_peak_18898	2393	.	43.2575	243.087	239.366	992
chr11	53893089	53893379	GSE124336_Fernandez_2019_GSM3529865_P0PM_2_S1_P0_eHcn4_2_ATACseq_SRR8368606_peak_18899	195	.	7.8434	21.5859	19.512	117
chr11	53903918	53904430	GSE124336_Fernandez_2019_GSM3529865_P0PM_2_S1_P0_eHcn4_2_ATACseq_SRR8368606_peak_18900	382	.	11.8839	40.5405	38.242	370
chr11	53931290	53931983	GSE124336_Fernandez_2019_GSM3529865_P0PM_2_S1_P0_eHcn4_2_ATACseq_SRR8368606_peak_18901	505	.	14.2607	52.9208	50.5096	301
chr11	53954572	53955042	GSE124336_Fernandez_2019_GSM3529865_P0PM_2_S1_P0_eHcn4_2_ATACseq_SRR8368606_peak_18902	1000	.	22.8172	102.785	100.018	267
chr11	53958310	53958447	GSE124336_Fernandez_2019_GSM3529865_P0PM_2_S1_P0_eHcn4_2_ATACseq_SRR8368606_peak_18903	225	.	8.55644	24.7029	22.5849	97
chr11	53958932	53959258	GSE124336_Fernandez_2019_GSM3529865_P0PM_2_S1_P0_eHcn4_2_ATACseq_SRR8368606_peak_18904	290	.	9.98251	31.2488	29.0492	241
chr11	53977772	53977915	GSE124336_Fernandez_2019_GSM3529865_P0PM_2_S1_P0_eHcn4_2_ATACseq_SRR8368606_peak_18905	77	.	4.75358	9.58475	7.74564	83
chr11	53979325	53980659	GSE124336_Fernandez_2019_GSM3529865_P0PM_2_S1_P0_eHcn4_2_ATACseq_SRR8368606_peak_18906	956	.	22.1041	98.3694	95.6308	933
chr11	54002250	54003257	GSE124336_Fernandez_2019_GSM3529865_P0PM_2_S1_P0_eHcn4_2_ATACseq_SRR8368606_peak_18907	884	.	20.9157	91.1043	88.4133	666
chr11	54004319	54004480	GSE124336_Fernandez_2019_GSM3529865_P0PM_2_S1_P0_eHcn4_2_ATACseq_SRR8368606_peak_18908	54	.	4.04054	7.2553	5.488	86
chr11	54007100	54007424	GSE124336_Fernandez_2019_GSM3529865_P0PM_2_S1_P0_eHcn4_2_ATACseq_SRR8368606_peak_18909	62	.	4.27822	8.00919	6.21666	60
chr11	54026637	54026900	GSE124336_Fernandez_2019_GSM3529865_P0PM_2_S1_P0_eHcn4_2_ATACseq_SRR8368606_peak_18910	28	.	3.08982	4.49666	2.84628	30
chr11	54027710	54029290	GSE124336_Fernandez_2019_GSM3529865_P0PM_2_S1_P0_eHcn4_2_ATACseq_SRR8368606_peak_18911	621	.	16.3998	64.6817	62.1764	513
chr11	54054324	54054525	GSE124336_Fernandez_2019_GSM3529865_P0PM_2_S1_P0_eHcn4_2_ATACseq_SRR8368606_peak_18912	268	.	9.50715	29.0234	26.85	124
chr11	54058779	54059314	GSE124336_Fernandez_2019_GSM3529865_P0PM_2_S1_P0_eHcn4_2_ATACseq_SRR8368606_peak_18913	185	.	7.60572	20.5721	18.5136	77
chr11	54061873	54062961	GSE124336_Fernandez_2019_GSM3529865_P0PM_2_S1_P0_eHcn4_2_ATACseq_SRR8368606_peak_18914	661	.	17.1129	68.7178	66.1823	438
chr11	54063869	54064991	GSE124336_Fernandez_2019_GSM3529865_P0PM_2_S1_P0_eHcn4_2_ATACseq_SRR8368606_peak_18915	1507	.	30.6606	153.786	150.701	888
chr11	54065127	54066042	GSE124336_Fernandez_2019_GSM3529865_P0PM_2_S1_P0_eHcn4_2_ATACseq_SRR8368606_peak_18916	137	.	6.41733	15.7114	13.7351	626
chr11	54066289	54069483	GSE124336_Fernandez_2019_GSM3529865_P0PM_2_S1_P0_eHcn4_2_ATACseq_SRR8368606_peak_18917	1194	.	25.907	122.37	119.48	1228
chr11	54069972	54070145	GSE124336_Fernandez_2019_GSM3529865_P0PM_2_S1_P0_eHcn4_2_ATACseq_SRR8368606_peak_18918	28	.	3.08982	4.49666	2.84628	34
chr11	54071875	54072063	GSE124336_Fernandez_2019_GSM3529865_P0PM_2_S1_P0_eHcn4_2_ATACseq_SRR8368606_peak_18919	93	.	5.22893	11.2437	9.36183	65
chr11	54080698	54080913	GSE124336_Fernandez_2019_GSM3529865_P0PM_2_S1_P0_eHcn4_2_ATACseq_SRR8368606_peak_18920	34	.	3.3275	5.14468	3.46197	179
chr11	54088776	54089462	GSE124336_Fernandez_2019_GSM3529865_P0PM_2_S1_P0_eHcn4_2_ATACseq_SRR8368606_peak_18921	771	.	19.0143	79.7383	77.124	281
chr11	54091982	54092347	GSE124336_Fernandez_2019_GSM3529865_P0PM_2_S1_P0_eHcn4_2_ATACseq_SRR8368606_peak_18922	47	.	3.80286	6.52563	4.78483	56
chr11	54092609	54093444	GSE124336_Fernandez_2019_GSM3529865_P0PM_2_S1_P0_eHcn4_2_ATACseq_SRR8368606_peak_18923	771	.	19.0143	79.7383	77.124	615
chr11	54100339	54102072	GSE124336_Fernandez_2019_GSM3529865_P0PM_2_S1_P0_eHcn4_2_ATACseq_SRR8368606_peak_18924	1459	.	29.9475	148.982	145.927	622
chr11	54106192	54106650	GSE124336_Fernandez_2019_GSM3529865_P0PM_2_S1_P0_eHcn4_2_ATACseq_SRR8368606_peak_18925	85	.	4.99126	10.4043	8.54336	175
chr11	54106818	54107538	GSE124336_Fernandez_2019_GSM3529865_P0PM_2_S1_P0_eHcn4_2_ATACseq_SRR8368606_peak_18926	569	.	15.4491	59.3881	56.9239	429
chr11	54108151	54109435	GSE124336_Fernandez_2019_GSM3529865_P0PM_2_S1_P0_eHcn4_2_ATACseq_SRR8368606_peak_18927	743	.	18.5389	76.9494	74.3545	940
chr11	54111894	54114145	GSE124336_Fernandez_2019_GSM3529865_P0PM_2_S1_P0_eHcn4_2_ATACseq_SRR8368606_peak_18928	2979	.	51.1009	302.231	297.962	1089
chr11	54115379	54116288	GSE124336_Fernandez_2019_GSM3529865_P0PM_2_S1_P0_eHcn4_2_ATACseq_SRR8368606_peak_18929	146	.	6.65501	16.6543	14.6607	758
chr11	54116430	54116865	GSE124336_Fernandez_2019_GSM3529865_P0PM_2_S1_P0_eHcn4_2_ATACseq_SRR8368606_peak_18930	119	.	5.94197	13.873	11.9327	257
chr11	54121943	54123378	GSE124336_Fernandez_2019_GSM3529865_P0PM_2_S1_P0_eHcn4_2_ATACseq_SRR8368606_peak_18931	2621	.	46.3474	266.101	262.175	675
chr11	54123893	54124127	GSE124336_Fernandez_2019_GSM3529865_P0PM_2_S1_P0_eHcn4_2_ATACseq_SRR8368606_peak_18932	69	.	4.5159	8.78605	6.9696	66
chr11	54127088	54127852	GSE124336_Fernandez_2019_GSM3529865_P0PM_2_S1_P0_eHcn4_2_ATACseq_SRR8368606_peak_18933	137	.	6.41733	15.7114	13.7351	543
chr11	54130520	54131401	GSE124336_Fernandez_2019_GSM3529865_P0PM_2_S1_P0_eHcn4_2_ATACseq_SRR8368606_peak_18934	301	.	10.2202	32.3769	30.1644	180
chr11	54132015	54132669	GSE124336_Fernandez_2019_GSM3529865_P0PM_2_S1_P0_eHcn4_2_ATACseq_SRR8368606_peak_18935	530	.	14.7361	55.487	53.0544	522
chr11	54144849	54145173	GSE124336_Fernandez_2019_GSM3529865_P0PM_2_S1_P0_eHcn4_2_ATACseq_SRR8368606_peak_18938	595	.	15.9245	62.022	59.5372	212
chr11	54151220	54151446	GSE124336_Fernandez_2019_GSM3529865_P0PM_2_S1_P0_eHcn4_2_ATACseq_SRR8368606_peak_18939	77	.	4.75358	9.58475	7.74564	94
chr11	54214401	54215228	GSE124336_Fernandez_2019_GSM3529865_P0PM_2_S1_P0_eHcn4_2_ATACseq_SRR8368606_peak_18940	621	.	16.3998	64.6817	62.1764	485
chr11	54220175	54220561	GSE124336_Fernandez_2019_GSM3529865_P0PM_2_S1_P0_eHcn4_2_ATACseq_SRR8368606_peak_18941	195	.	7.8434	21.5859	19.512	240
chr11	54236928	54237354	GSE124336_Fernandez_2019_GSM3529865_P0PM_2_S1_P0_eHcn4_2_ATACseq_SRR8368606_peak_18942	165	.	7.13036	18.5849	16.5581	297
chr11	54249119	54249472	GSE124336_Fernandez_2019_GSM3529865_P0PM_2_S1_P0_eHcn4_2_ATACseq_SRR8368606_peak_18943	195	.	7.8434	21.5859	19.512	147
chr11	54254097	54254379	GSE124336_Fernandez_2019_GSM3529865_P0PM_2_S1_P0_eHcn4_2_ATACseq_SRR8368606_peak_18944	195	.	7.8434	21.5859	19.512	204
chr11	54257040	54257269	GSE124336_Fernandez_2019_GSM3529865_P0PM_2_S1_P0_eHcn4_2_ATACseq_SRR8368606_peak_18945	841	.	20.2027	86.8037	84.1414	115
chr11	54271763	54272118	GSE124336_Fernandez_2019_GSM3529865_P0PM_2_S1_P0_eHcn4_2_ATACseq_SRR8368606_peak_18946	110	.	5.70429	12.9788	11.0573	231
chr11	54289508	54289698	GSE124336_Fernandez_2019_GSM3529865_P0PM_2_S1_P0_eHcn4_2_ATACseq_SRR8368606_peak_18947	47	.	3.80286	6.52563	4.78483	91
chr11	54303198	54303458	GSE124336_Fernandez_2019_GSM3529865_P0PM_2_S1_P0_eHcn4_2_ATACseq_SRR8368606_peak_18948	185	.	7.60572	20.5721	18.5136	34
chr11	54303875	54304432	GSE124336_Fernandez_2019_GSM3529865_P0PM_2_S1_P0_eHcn4_2_ATACseq_SRR8368606_peak_18949	290	.	9.98251	31.2488	29.0492	287
chr11	54307370	54307866	GSE124336_Fernandez_2019_GSM3529865_P0PM_2_S1_P0_eHcn4_2_ATACseq_SRR8368606_peak_18950	621	.	16.3998	64.6817	62.1764	277
chr11	54312012	54312421	GSE124336_Fernandez_2019_GSM3529865_P0PM_2_S1_P0_eHcn4_2_ATACseq_SRR8368606_peak_18951	569	.	15.4491	59.3881	56.9239	181
chr11	54313253	54314386	GSE124336_Fernandez_2019_GSM3529865_P0PM_2_S1_P0_eHcn4_2_ATACseq_SRR8368606_peak_18952	1059	.	23.7679	108.734	105.93	682
chr11	54331530	54332102	GSE124336_Fernandez_2019_GSM3529865_P0PM_2_S1_P0_eHcn4_2_ATACseq_SRR8368606_peak_18953	257	.	9.26947	27.9265	25.7666	380
chr11	54351814	54352149	GSE124336_Fernandez_2019_GSM3529865_P0PM_2_S1_P0_eHcn4_2_ATACseq_SRR8368606_peak_18954	290	.	9.98251	31.2488	29.0492	111
chr11	54353485	54353680	GSE124336_Fernandez_2019_GSM3529865_P0PM_2_S1_P0_eHcn4_2_ATACseq_SRR8368606_peak_18955	28	.	3.08982	4.49666	2.84628	18
chr11	54354591	54354901	GSE124336_Fernandez_2019_GSM3529865_P0PM_2_S1_P0_eHcn4_2_ATACseq_SRR8368606_peak_18956	358	.	11.4086	38.1624	35.8878	228
chr11	54412945	54413491	GSE124336_Fernandez_2019_GSM3529865_P0PM_2_S1_P0_eHcn4_2_ATACseq_SRR8368606_peak_18957	358	.	11.4086	38.1624	35.8878	259
chr11	54423113	54423370	GSE124336_Fernandez_2019_GSM3529865_P0PM_2_S1_P0_eHcn4_2_ATACseq_SRR8368606_peak_18958	93	.	5.22893	11.2437	9.36183	93
chr11	54437704	54438840	GSE124336_Fernandez_2019_GSM3529865_P0PM_2_S1_P0_eHcn4_2_ATACseq_SRR8368606_peak_18959	1815	.	35.1765	184.881	181.596	453
chr11	54438989	54440109	GSE124336_Fernandez_2019_GSM3529865_P0PM_2_S1_P0_eHcn4_2_ATACseq_SRR8368606_peak_18960	156	.	6.89269	17.6123	15.6019	142
chr11	54449494	54449927	GSE124336_Fernandez_2019_GSM3529865_P0PM_2_S1_P0_eHcn4_2_ATACseq_SRR8368606_peak_18961	382	.	11.8839	40.5405	38.242	262
chr11	54456794	54457190	GSE124336_Fernandez_2019_GSM3529865_P0PM_2_S1_P0_eHcn4_2_ATACseq_SRR8368606_peak_18962	418	.	12.597	44.1715	41.8381	300
chr11	54464587	54464871	GSE124336_Fernandez_2019_GSM3529865_P0PM_2_S1_P0_eHcn4_2_ATACseq_SRR8368606_peak_18963	137	.	6.41733	15.7114	13.7351	121
chr11	54491389	54491630	GSE124336_Fernandez_2019_GSM3529865_P0PM_2_S1_P0_eHcn4_2_ATACseq_SRR8368606_peak_18964	54	.	4.04054	7.2553	5.488	182
chr11	54502627	54503190	GSE124336_Fernandez_2019_GSM3529865_P0PM_2_S1_P0_eHcn4_2_ATACseq_SRR8368606_peak_18965	146	.	6.65501	16.6543	14.6607	201
chr11	54521863	54524279	GSE124336_Fernandez_2019_GSM3529865_P0PM_2_S1_P0_eHcn4_2_ATACseq_SRR8368606_peak_18966	3719	.	60.6081	376.845	371.998	866
chr11	54524560	54524828	GSE124336_Fernandez_2019_GSM3529865_P0PM_2_S1_P0_eHcn4_2_ATACseq_SRR8368606_peak_18967	62	.	4.27822	8.00919	6.21666	212
chr11	54525917	54526407	GSE124336_Fernandez_2019_GSM3529865_P0PM_2_S1_P0_eHcn4_2_ATACseq_SRR8368606_peak_18968	246	.	9.0318	26.8407	24.6944	312
chr11	54526727	54526915	GSE124336_Fernandez_2019_GSM3529865_P0PM_2_S1_P0_eHcn4_2_ATACseq_SRR8368606_peak_18969	77	.	4.75358	9.58475	7.74564	140
chr11	54530119	54530998	GSE124336_Fernandez_2019_GSM3529865_P0PM_2_S1_P0_eHcn4_2_ATACseq_SRR8368606_peak_18970	556	.	15.2114	58.081	55.6272	366
chr11	54535020	54535326	GSE124336_Fernandez_2019_GSM3529865_P0PM_2_S1_P0_eHcn4_2_ATACseq_SRR8368606_peak_18971	205	.	8.08108	22.6125	20.5237	105
chr11	54592688	54593027	GSE124336_Fernandez_2019_GSM3529865_P0PM_2_S1_P0_eHcn4_2_ATACseq_SRR8368606_peak_18972	941	.	21.8665	96.9069	94.1777	128
chr11	54597938	54598151	GSE124336_Fernandez_2019_GSM3529865_P0PM_2_S1_P0_eHcn4_2_ATACseq_SRR8368606_peak_18973	69	.	4.5159	8.78605	6.9696	123
chr11	54602842	54603027	GSE124336_Fernandez_2019_GSM3529865_P0PM_2_S1_P0_eHcn4_2_ATACseq_SRR8368606_peak_18974	165	.	7.13036	18.5849	16.5581	97
chr11	54661291	54661773	GSE124336_Fernandez_2019_GSM3529865_P0PM_2_S1_P0_eHcn4_2_ATACseq_SRR8368606_peak_18975	771	.	19.0143	79.7383	77.124	330
chr11	54662969	54663231	GSE124336_Fernandez_2019_GSM3529865_P0PM_2_S1_P0_eHcn4_2_ATACseq_SRR8368606_peak_18976	22	.	2.85215	3.87949	2.26414	41
chr11	54664317	54664444	GSE124336_Fernandez_2019_GSM3529865_P0PM_2_S1_P0_eHcn4_2_ATACseq_SRR8368606_peak_18977	62	.	4.27822	8.00919	6.21666	40
chr11	54684551	54685434	GSE124336_Fernandez_2019_GSM3529865_P0PM_2_S1_P0_eHcn4_2_ATACseq_SRR8368606_peak_18978	675	.	17.3506	70.0753	67.5297	457
chr11	54696039	54696222	GSE124336_Fernandez_2019_GSM3529865_P0PM_2_S1_P0_eHcn4_2_ATACseq_SRR8368606_peak_18979	165	.	7.13036	18.5849	16.5581	135
chr11	54703273	54703563	GSE124336_Fernandez_2019_GSM3529865_P0PM_2_S1_P0_eHcn4_2_ATACseq_SRR8368606_peak_18980	418	.	12.597	44.1715	41.8381	238
chr11	54708735	54708888	GSE124336_Fernandez_2019_GSM3529865_P0PM_2_S1_P0_eHcn4_2_ATACseq_SRR8368606_peak_18981	47	.	3.80286	6.52563	4.78483	85
chr11	54710472	54711083	GSE124336_Fernandez_2019_GSM3529865_P0PM_2_S1_P0_eHcn4_2_ATACseq_SRR8368606_peak_18982	195	.	7.8434	21.5859	19.512	187
chr11	54717969	54718276	GSE124336_Fernandez_2019_GSM3529865_P0PM_2_S1_P0_eHcn4_2_ATACseq_SRR8368606_peak_18983	47	.	3.80286	6.52563	4.78483	181
chr11	54722028	54722688	GSE124336_Fernandez_2019_GSM3529865_P0PM_2_S1_P0_eHcn4_2_ATACseq_SRR8368606_peak_18984	62	.	4.27822	8.00919	6.21666	184
chr11	54724268	54725089	GSE124336_Fernandez_2019_GSM3529865_P0PM_2_S1_P0_eHcn4_2_ATACseq_SRR8368606_peak_18985	430	.	12.8347	45.3982	43.0534	247
chr11	54727071	54727622	GSE124336_Fernandez_2019_GSM3529865_P0PM_2_S1_P0_eHcn4_2_ATACseq_SRR8368606_peak_18986	370	.	11.6463	39.3471	37.0605	386
chr11	54744437	54744816	GSE124336_Fernandez_2019_GSM3529865_P0PM_2_S1_P0_eHcn4_2_ATACseq_SRR8368606_peak_18987	102	.	5.46661	12.1021	10.2001	261
chr11	54751575	54751790	GSE124336_Fernandez_2019_GSM3529865_P0PM_2_S1_P0_eHcn4_2_ATACseq_SRR8368606_peak_18988	85	.	4.99126	10.4043	8.54336	178
chr11	54761355	54761530	GSE124336_Fernandez_2019_GSM3529865_P0PM_2_S1_P0_eHcn4_2_ATACseq_SRR8368606_peak_18989	41	.	3.56518	5.82158	4.10883	18
chr11	54775713	54776714	GSE124336_Fernandez_2019_GSM3529865_P0PM_2_S1_P0_eHcn4_2_ATACseq_SRR8368606_peak_18990	268	.	9.50715	29.0234	26.85	181
chr11	54778289	54778884	GSE124336_Fernandez_2019_GSM3529865_P0PM_2_S1_P0_eHcn4_2_ATACseq_SRR8368606_peak_18991	290	.	9.98251	31.2488	29.0492	351
chr11	54786324	54788051	GSE124336_Fernandez_2019_GSM3529865_P0PM_2_S1_P0_eHcn4_2_ATACseq_SRR8368606_peak_18992	3757	.	61.0835	380.651	375.789	1359
chr11	54805231	54805631	GSE124336_Fernandez_2019_GSM3529865_P0PM_2_S1_P0_eHcn4_2_ATACseq_SRR8368606_peak_18993	85	.	4.99126	10.4043	8.54336	288
chr11	54820596	54820862	GSE124336_Fernandez_2019_GSM3529865_P0PM_2_S1_P0_eHcn4_2_ATACseq_SRR8368606_peak_18994	93	.	5.22893	11.2437	9.36183	197
chr11	54823509	54823892	GSE124336_Fernandez_2019_GSM3529865_P0PM_2_S1_P0_eHcn4_2_ATACseq_SRR8368606_peak_18995	347	.	11.1709	36.9867	34.7243	204
chr11	54845866	54846227	GSE124336_Fernandez_2019_GSM3529865_P0PM_2_S1_P0_eHcn4_2_ATACseq_SRR8368606_peak_18996	185	.	7.60572	20.5721	18.5136	89
chr11	54850005	54850206	GSE124336_Fernandez_2019_GSM3529865_P0PM_2_S1_P0_eHcn4_2_ATACseq_SRR8368606_peak_18997	102	.	5.46661	12.1021	10.2001	115
chr11	54859401	54861321	GSE124336_Fernandez_2019_GSM3529865_P0PM_2_S1_P0_eHcn4_2_ATACseq_SRR8368606_peak_18998	4141	.	65.837	419.073	414.121	1339
chr11	54861726	54861878	GSE124336_Fernandez_2019_GSM3529865_P0PM_2_S1_P0_eHcn4_2_ATACseq_SRR8368606_peak_18999	34	.	3.3275	5.14468	3.46197	75
chr11	54862875	54863469	GSE124336_Fernandez_2019_GSM3529865_P0PM_2_S1_P0_eHcn4_2_ATACseq_SRR8368606_peak_19000	569	.	15.4491	59.3881	56.9239	319
chr11	54865774	54867659	GSE124336_Fernandez_2019_GSM3529865_P0PM_2_S1_P0_eHcn4_2_ATACseq_SRR8368606_peak_19001	1475	.	30.1852	150.58	147.515	677
chr11	54868600	54868937	GSE124336_Fernandez_2019_GSM3529865_P0PM_2_S1_P0_eHcn4_2_ATACseq_SRR8368606_peak_19002	41	.	3.56518	5.82158	4.10883	46
chr11	54872008	54873036	GSE124336_Fernandez_2019_GSM3529865_P0PM_2_S1_P0_eHcn4_2_ATACseq_SRR8368606_peak_19003	301	.	10.2202	32.3769	30.1644	421
chr11	54879292	54881899	GSE124336_Fernandez_2019_GSM3529865_P0PM_2_S1_P0_eHcn4_2_ATACseq_SRR8368606_peak_19004	2393	.	43.2575	243.087	239.366	706
chr11	54882162	54883515	GSE124336_Fernandez_2019_GSM3529865_P0PM_2_S1_P0_eHcn4_2_ATACseq_SRR8368606_peak_19005	1999	.	37.7909	203.376	199.963	672
chr11	54883704	54883841	GSE124336_Fernandez_2019_GSM3529865_P0PM_2_S1_P0_eHcn4_2_ATACseq_SRR8368606_peak_19006	41	.	3.56518	5.82158	4.10883	89
chr11	54884689	54885606	GSE124336_Fernandez_2019_GSM3529865_P0PM_2_S1_P0_eHcn4_2_ATACseq_SRR8368606_peak_19007	813	.	19.7273	83.9619	81.3186	445
chr11	54898283	54898749	GSE124336_Fernandez_2019_GSM3529865_P0PM_2_S1_P0_eHcn4_2_ATACseq_SRR8368606_peak_19008	146	.	6.65501	16.6543	14.6607	151
chr11	54902225	54903781	GSE124336_Fernandez_2019_GSM3529865_P0PM_2_S1_P0_eHcn4_2_ATACseq_SRR8368606_peak_19009	2516	.	44.9213	255.431	251.603	660
chr11	54903978	54905389	GSE124336_Fernandez_2019_GSM3529865_P0PM_2_S1_P0_eHcn4_2_ATACseq_SRR8368606_peak_19010	2376	.	43.0199	241.333	237.627	479
chr11	54905555	54907313	GSE124336_Fernandez_2019_GSM3529865_P0PM_2_S1_P0_eHcn4_2_ATACseq_SRR8368606_peak_19011	661	.	17.1129	68.7178	66.1823	627
chr11	54908685	54909609	GSE124336_Fernandez_2019_GSM3529865_P0PM_2_S1_P0_eHcn4_2_ATACseq_SRR8368606_peak_19012	175	.	7.36804	19.5717	17.5288	531
chr11	54909821	54913560	GSE124336_Fernandez_2019_GSM3529865_P0PM_2_S1_P0_eHcn4_2_ATACseq_SRR8368606_peak_19013	335	.	10.9332	35.8201	33.5699	3299
chr11	54913815	54914206	GSE124336_Fernandez_2019_GSM3529865_P0PM_2_S1_P0_eHcn4_2_ATACseq_SRR8368606_peak_19014	41	.	3.56518	5.82158	4.10883	204
chr11	54920294	54922169	GSE124336_Fernandez_2019_GSM3529865_P0PM_2_S1_P0_eHcn4_2_ATACseq_SRR8368606_peak_19015	1225	.	26.3823	125.444	122.535	270
chr11	54922394	54922816	GSE124336_Fernandez_2019_GSM3529865_P0PM_2_S1_P0_eHcn4_2_ATACseq_SRR8368606_peak_19016	54	.	4.04054	7.2553	5.488	317
chr11	54923541	54923717	GSE124336_Fernandez_2019_GSM3529865_P0PM_2_S1_P0_eHcn4_2_ATACseq_SRR8368606_peak_19017	41	.	3.56518	5.82158	4.10883	76
chr11	54925965	54926492	GSE124336_Fernandez_2019_GSM3529865_P0PM_2_S1_P0_eHcn4_2_ATACseq_SRR8368606_peak_19018	246	.	9.0318	26.8407	24.6944	268
chr11	54926790	54928319	GSE124336_Fernandez_2019_GSM3529865_P0PM_2_S1_P0_eHcn4_2_ATACseq_SRR8368606_peak_19019	1194	.	25.907	122.37	119.48	1074
chr11	54930188	54930986	GSE124336_Fernandez_2019_GSM3529865_P0PM_2_S1_P0_eHcn4_2_ATACseq_SRR8368606_peak_19020	912	.	21.3911	93.996	91.2859	348
chr11	54931622	54932096	GSE124336_Fernandez_2019_GSM3529865_P0PM_2_S1_P0_eHcn4_2_ATACseq_SRR8368606_peak_19021	479	.	13.7854	50.3833	47.9937	292
chr11	54936047	54936370	GSE124336_Fernandez_2019_GSM3529865_P0PM_2_S1_P0_eHcn4_2_ATACseq_SRR8368606_peak_19022	69	.	4.5159	8.78605	6.9696	155
chr11	54936937	54937204	GSE124336_Fernandez_2019_GSM3529865_P0PM_2_S1_P0_eHcn4_2_ATACseq_SRR8368606_peak_19023	137	.	6.41733	15.7114	13.7351	47
chr11	54942768	54943042	GSE124336_Fernandez_2019_GSM3529865_P0PM_2_S1_P0_eHcn4_2_ATACseq_SRR8368606_peak_19024	34	.	3.3275	5.14468	3.46197	244
chr11	54948458	54948599	GSE124336_Fernandez_2019_GSM3529865_P0PM_2_S1_P0_eHcn4_2_ATACseq_SRR8368606_peak_19025	41	.	3.56518	5.82158	4.10883	64
chr11	54950991	54951227	GSE124336_Fernandez_2019_GSM3529865_P0PM_2_S1_P0_eHcn4_2_ATACseq_SRR8368606_peak_19026	77	.	4.75358	9.58475	7.74564	171
chr11	54952189	54952942	GSE124336_Fernandez_2019_GSM3529865_P0PM_2_S1_P0_eHcn4_2_ATACseq_SRR8368606_peak_19027	156	.	6.89269	17.6123	15.6019	443
chr11	54955494	54956543	GSE124336_Fernandez_2019_GSM3529865_P0PM_2_S1_P0_eHcn4_2_ATACseq_SRR8368606_peak_19028	3070	.	52.2893	311.393	307.036	650
chr11	54958442	54959321	GSE124336_Fernandez_2019_GSM3529865_P0PM_2_S1_P0_eHcn4_2_ATACseq_SRR8368606_peak_19029	279	.	9.74483	30.1309	27.9443	144
chr11	54961254	54963249	GSE124336_Fernandez_2019_GSM3529865_P0PM_2_S1_P0_eHcn4_2_ATACseq_SRR8368606_peak_19030	1256	.	26.8577	128.534	125.606	1715
chr11	54973732	54974220	GSE124336_Fernandez_2019_GSM3529865_P0PM_2_S1_P0_eHcn4_2_ATACseq_SRR8368606_peak_19031	582	.	15.6868	60.7018	58.2272	264
chr11	54975906	54976132	GSE124336_Fernandez_2019_GSM3529865_P0PM_2_S1_P0_eHcn4_2_ATACseq_SRR8368606_peak_19032	41	.	3.56518	5.82158	4.10883	70
chr11	54978272	54979178	GSE124336_Fernandez_2019_GSM3529865_P0PM_2_S1_P0_eHcn4_2_ATACseq_SRR8368606_peak_19033	394	.	12.1216	41.7425	39.4322	557
chr11	54979421	54979632	GSE124336_Fernandez_2019_GSM3529865_P0PM_2_S1_P0_eHcn4_2_ATACseq_SRR8368606_peak_19034	28	.	3.08982	4.49666	2.84628	28
chr11	54983259	54983648	GSE124336_Fernandez_2019_GSM3529865_P0PM_2_S1_P0_eHcn4_2_ATACseq_SRR8368606_peak_19035	47	.	3.80286	6.52563	4.78483	235
chr11	54984007	54984868	GSE124336_Fernandez_2019_GSM3529865_P0PM_2_S1_P0_eHcn4_2_ATACseq_SRR8368606_peak_19036	406	.	12.3593	42.9528	40.6309	255
chr11	54986931	54987163	GSE124336_Fernandez_2019_GSM3529865_P0PM_2_S1_P0_eHcn4_2_ATACseq_SRR8368606_peak_19037	62	.	4.27822	8.00919	6.21666	73
chr11	54996084	54996663	GSE124336_Fernandez_2019_GSM3529865_P0PM_2_S1_P0_eHcn4_2_ATACseq_SRR8368606_peak_19038	119	.	5.94197	13.873	11.9327	222
chr11	54997716	54998687	GSE124336_Fernandez_2019_GSM3529865_P0PM_2_S1_P0_eHcn4_2_ATACseq_SRR8368606_peak_19039	1059	.	23.7679	108.734	105.93	742
chr11	54998852	54999066	GSE124336_Fernandez_2019_GSM3529865_P0PM_2_S1_P0_eHcn4_2_ATACseq_SRR8368606_peak_19040	93	.	5.22893	11.2437	9.36183	23
chr11	55015241	55016513	GSE124336_Fernandez_2019_GSM3529865_P0PM_2_S1_P0_eHcn4_2_ATACseq_SRR8368606_peak_19041	1587	.	31.849	161.858	158.722	919
chr11	55016728	55016989	GSE124336_Fernandez_2019_GSM3529865_P0PM_2_S1_P0_eHcn4_2_ATACseq_SRR8368606_peak_19042	119	.	5.94197	13.873	11.9327	215
chr11	55017705	55018799	GSE124336_Fernandez_2019_GSM3529865_P0PM_2_S1_P0_eHcn4_2_ATACseq_SRR8368606_peak_19043	290	.	9.98251	31.2488	29.0492	400
chr11	55021377	55024106	GSE124336_Fernandez_2019_GSM3529865_P0PM_2_S1_P0_eHcn4_2_ATACseq_SRR8368606_peak_19044	1999	.	37.7909	203.376	199.963	2059
chr11	55024706	55024832	GSE124336_Fernandez_2019_GSM3529865_P0PM_2_S1_P0_eHcn4_2_ATACseq_SRR8368606_peak_19045	28	.	3.08982	4.49666	2.84628	6
chr11	55025754	55026400	GSE124336_Fernandez_2019_GSM3529865_P0PM_2_S1_P0_eHcn4_2_ATACseq_SRR8368606_peak_19046	813	.	19.7273	83.9619	81.3186	303
chr11	55031244	55033915	GSE124336_Fernandez_2019_GSM3529865_P0PM_2_S1_P0_eHcn4_2_ATACseq_SRR8368606_peak_19047	2604	.	46.1097	264.317	260.407	2195
chr11	55039588	55039935	GSE124336_Fernandez_2019_GSM3529865_P0PM_2_S1_P0_eHcn4_2_ATACseq_SRR8368606_peak_19048	702	.	17.8259	72.8078	70.2424	268
chr11	55046575	55047065	GSE124336_Fernandez_2019_GSM3529865_P0PM_2_S1_P0_eHcn4_2_ATACseq_SRR8368606_peak_19049	757	.	18.7766	78.3412	75.7364	242
chr11	55060912	55061248	GSE124336_Fernandez_2019_GSM3529865_P0PM_2_S1_P0_eHcn4_2_ATACseq_SRR8368606_peak_19050	85	.	4.99126	10.4043	8.54336	140
chr11	55062960	55063350	GSE124336_Fernandez_2019_GSM3529865_P0PM_2_S1_P0_eHcn4_2_ATACseq_SRR8368606_peak_19051	110	.	5.70429	12.9788	11.0573	172
chr11	55068913	55069615	GSE124336_Fernandez_2019_GSM3529865_P0PM_2_S1_P0_eHcn4_2_ATACseq_SRR8368606_peak_19052	635	.	16.6375	66.021	63.5056	350
chr11	55073169	55074007	GSE124336_Fernandez_2019_GSM3529865_P0PM_2_S1_P0_eHcn4_2_ATACseq_SRR8368606_peak_19053	530	.	14.7361	55.487	53.0544	725
chr11	55075333	55076846	GSE124336_Fernandez_2019_GSM3529865_P0PM_2_S1_P0_eHcn4_2_ATACseq_SRR8368606_peak_19054	956	.	22.1041	98.3694	95.6308	451
chr11	55077182	55079525	GSE124336_Fernandez_2019_GSM3529865_P0PM_2_S1_P0_eHcn4_2_ATACseq_SRR8368606_peak_19055	1832	.	35.4141	186.548	183.252	311
chr11	55081266	55081425	GSE124336_Fernandez_2019_GSM3529865_P0PM_2_S1_P0_eHcn4_2_ATACseq_SRR8368606_peak_19056	28	.	3.08982	4.49666	2.84628	16
chr11	55084228	55087435	GSE124336_Fernandez_2019_GSM3529865_P0PM_2_S1_P0_eHcn4_2_ATACseq_SRR8368606_peak_19057	2376	.	43.0199	241.333	237.627	1412
chr11	55097082	55098551	GSE124336_Fernandez_2019_GSM3529865_P0PM_2_S1_P0_eHcn4_2_ATACseq_SRR8368606_peak_19058	2255	.	41.3561	229.123	225.517	890
chr11	55113620	55114014	GSE124336_Fernandez_2019_GSM3529865_P0PM_2_S1_P0_eHcn4_2_ATACseq_SRR8368606_peak_19059	119	.	5.94197	13.873	11.9327	108
chr11	55158749	55159223	GSE124336_Fernandez_2019_GSM3529865_P0PM_2_S1_P0_eHcn4_2_ATACseq_SRR8368606_peak_19060	912	.	21.3911	93.996	91.2859	222
chr11	55161710	55162193	GSE124336_Fernandez_2019_GSM3529865_P0PM_2_S1_P0_eHcn4_2_ATACseq_SRR8368606_peak_19061	128	.	6.17965	14.7841	12.8255	115
chr11	55162447	55163047	GSE124336_Fernandez_2019_GSM3529865_P0PM_2_S1_P0_eHcn4_2_ATACseq_SRR8368606_peak_19062	215	.	8.31876	23.6516	21.5481	383
chr11	55164840	55165000	GSE124336_Fernandez_2019_GSM3529865_P0PM_2_S1_P0_eHcn4_2_ATACseq_SRR8368606_peak_19063	225	.	8.55644	24.7029	22.5849	108
chr11	55183238	55183864	GSE124336_Fernandez_2019_GSM3529865_P0PM_2_S1_P0_eHcn4_2_ATACseq_SRR8368606_peak_19064	128	.	6.17965	14.7841	12.8255	308
chr11	55184835	55185162	GSE124336_Fernandez_2019_GSM3529865_P0PM_2_S1_P0_eHcn4_2_ATACseq_SRR8368606_peak_19065	257	.	9.26947	27.9265	25.7666	230
chr11	55185652	55185917	GSE124336_Fernandez_2019_GSM3529865_P0PM_2_S1_P0_eHcn4_2_ATACseq_SRR8368606_peak_19066	28	.	3.08982	4.49666	2.84628	55
chr11	55187181	55188219	GSE124336_Fernandez_2019_GSM3529865_P0PM_2_S1_P0_eHcn4_2_ATACseq_SRR8368606_peak_19067	1651	.	32.7997	168.374	165.197	356
chr11	55194032	55194521	GSE124336_Fernandez_2019_GSM3529865_P0PM_2_S1_P0_eHcn4_2_ATACseq_SRR8368606_peak_19068	110	.	5.70429	12.9788	11.0573	419
chr11	55195314	55195541	GSE124336_Fernandez_2019_GSM3529865_P0PM_2_S1_P0_eHcn4_2_ATACseq_SRR8368606_peak_19069	102	.	5.46661	12.1021	10.2001	61
chr11	55204020	55204961	GSE124336_Fernandez_2019_GSM3529865_P0PM_2_S1_P0_eHcn4_2_ATACseq_SRR8368606_peak_19070	1815	.	35.1765	184.881	181.596	270
chr11	55215240	55215430	GSE124336_Fernandez_2019_GSM3529865_P0PM_2_S1_P0_eHcn4_2_ATACseq_SRR8368606_peak_19071	69	.	4.5159	8.78605	6.9696	41
chr11	55216948	55217183	GSE124336_Fernandez_2019_GSM3529865_P0PM_2_S1_P0_eHcn4_2_ATACseq_SRR8368606_peak_19072	41	.	3.56518	5.82158	4.10883	17
chr11	55217461	55218321	GSE124336_Fernandez_2019_GSM3529865_P0PM_2_S1_P0_eHcn4_2_ATACseq_SRR8368606_peak_19073	455	.	13.31	47.8754	45.508	586
chr11	55262089	55262466	GSE124336_Fernandez_2019_GSM3529865_P0PM_2_S1_P0_eHcn4_2_ATACseq_SRR8368606_peak_19075	215	.	8.31876	23.6516	21.5481	164
chr11	55265565	55266278	GSE124336_Fernandez_2019_GSM3529865_P0PM_2_S1_P0_eHcn4_2_ATACseq_SRR8368606_peak_19076	648	.	16.8752	67.3663	64.8409	225
chr11	55296619	55296792	GSE124336_Fernandez_2019_GSM3529865_P0PM_2_S1_P0_eHcn4_2_ATACseq_SRR8368606_peak_19077	85	.	4.99126	10.4043	8.54336	105
chr11	55330005	55330883	GSE124336_Fernandez_2019_GSM3529865_P0PM_2_S1_P0_eHcn4_2_ATACseq_SRR8368606_peak_19078	569	.	15.4491	59.3881	56.9239	342
chr11	55358055	55358558	GSE124336_Fernandez_2019_GSM3529865_P0PM_2_S1_P0_eHcn4_2_ATACseq_SRR8368606_peak_19079	358	.	11.4086	38.1624	35.8878	169
chr11	55366658	55367193	GSE124336_Fernandez_2019_GSM3529865_P0PM_2_S1_P0_eHcn4_2_ATACseq_SRR8368606_peak_19080	370	.	11.6463	39.3471	37.0605	241
chr11	55368877	55369582	GSE124336_Fernandez_2019_GSM3529865_P0PM_2_S1_P0_eHcn4_2_ATACseq_SRR8368606_peak_19081	1074	.	24.0056	110.232	107.418	378
chr11	55378082	55378952	GSE124336_Fernandez_2019_GSM3529865_P0PM_2_S1_P0_eHcn4_2_ATACseq_SRR8368606_peak_19082	1668	.	33.0374	170.011	166.823	476
chr11	55380662	55380850	GSE124336_Fernandez_2019_GSM3529865_P0PM_2_S1_P0_eHcn4_2_ATACseq_SRR8368606_peak_19083	47	.	3.80286	6.52563	4.78483	98
chr11	55381048	55381407	GSE124336_Fernandez_2019_GSM3529865_P0PM_2_S1_P0_eHcn4_2_ATACseq_SRR8368606_peak_19084	246	.	9.0318	26.8407	24.6944	114
chr11	55386292	55386903	GSE124336_Fernandez_2019_GSM3529865_P0PM_2_S1_P0_eHcn4_2_ATACseq_SRR8368606_peak_19085	1089	.	24.2432	111.735	108.911	304
chr11	55389723	55390210	GSE124336_Fernandez_2019_GSM3529865_P0PM_2_S1_P0_eHcn4_2_ATACseq_SRR8368606_peak_19086	621	.	16.3998	64.6817	62.1764	249
chr11	55392473	55392936	GSE124336_Fernandez_2019_GSM3529865_P0PM_2_S1_P0_eHcn4_2_ATACseq_SRR8368606_peak_19087	137	.	6.41733	15.7114	13.7351	198
chr11	55395934	55396061	GSE124336_Fernandez_2019_GSM3529865_P0PM_2_S1_P0_eHcn4_2_ATACseq_SRR8368606_peak_19088	41	.	3.56518	5.82158	4.10883	28
chr11	55397025	55397917	GSE124336_Fernandez_2019_GSM3529865_P0PM_2_S1_P0_eHcn4_2_ATACseq_SRR8368606_peak_19089	119	.	5.94197	13.873	11.9327	430
chr11	55405751	55405934	GSE124336_Fernandez_2019_GSM3529865_P0PM_2_S1_P0_eHcn4_2_ATACseq_SRR8368606_peak_19090	47	.	3.80286	6.52563	4.78483	127
chr11	55406086	55406220	GSE124336_Fernandez_2019_GSM3529865_P0PM_2_S1_P0_eHcn4_2_ATACseq_SRR8368606_peak_19091	28	.	3.08982	4.49666	2.84628	127
chr11	55414312	55415576	GSE124336_Fernandez_2019_GSM3529865_P0PM_2_S1_P0_eHcn4_2_ATACseq_SRR8368606_peak_19092	595	.	15.9245	62.022	59.5372	857
chr11	55416396	55416989	GSE124336_Fernandez_2019_GSM3529865_P0PM_2_S1_P0_eHcn4_2_ATACseq_SRR8368606_peak_19093	358	.	11.4086	38.1624	35.8878	296
chr11	55417348	55420530	GSE124336_Fernandez_2019_GSM3529865_P0PM_2_S1_P0_eHcn4_2_ATACseq_SRR8368606_peak_19094	1507	.	30.6606	153.786	150.701	2610
chr11	55423776	55424288	GSE124336_Fernandez_2019_GSM3529865_P0PM_2_S1_P0_eHcn4_2_ATACseq_SRR8368606_peak_19095	128	.	6.17965	14.7841	12.8255	124
chr11	55428037	55428654	GSE124336_Fernandez_2019_GSM3529865_P0PM_2_S1_P0_eHcn4_2_ATACseq_SRR8368606_peak_19096	418	.	12.597	44.1715	41.8381	286
chr11	55432786	55433604	GSE124336_Fernandez_2019_GSM3529865_P0PM_2_S1_P0_eHcn4_2_ATACseq_SRR8368606_peak_19097	1555	.	31.3736	158.619	155.504	489
chr11	55444746	55445460	GSE124336_Fernandez_2019_GSM3529865_P0PM_2_S1_P0_eHcn4_2_ATACseq_SRR8368606_peak_19098	1286	.	27.3331	131.64	128.693	231
chr11	55446521	55446987	GSE124336_Fernandez_2019_GSM3529865_P0PM_2_S1_P0_eHcn4_2_ATACseq_SRR8368606_peak_19099	1396	.	28.9968	142.626	139.61	267
chr11	55460419	55461681	GSE124336_Fernandez_2019_GSM3529865_P0PM_2_S1_P0_eHcn4_2_ATACseq_SRR8368606_peak_19100	2907	.	50.1502	294.938	290.739	865
chr11	55468117	55471169	GSE124336_Fernandez_2019_GSM3529865_P0PM_2_S1_P0_eHcn4_2_ATACseq_SRR8368606_peak_19101	3682	.	60.1327	373.046	368.215	1369
chr11	55473171	55473649	GSE124336_Fernandez_2019_GSM3529865_P0PM_2_S1_P0_eHcn4_2_ATACseq_SRR8368606_peak_19102	382	.	11.8839	40.5405	38.242	240
chr11	55473923	55474161	GSE124336_Fernandez_2019_GSM3529865_P0PM_2_S1_P0_eHcn4_2_ATACseq_SRR8368606_peak_19103	28	.	3.08982	4.49666	2.84628	51
chr11	55474452	55474618	GSE124336_Fernandez_2019_GSM3529865_P0PM_2_S1_P0_eHcn4_2_ATACseq_SRR8368606_peak_19104	28	.	3.08982	4.49666	2.84628	40
chr11	55484262	55484838	GSE124336_Fernandez_2019_GSM3529865_P0PM_2_S1_P0_eHcn4_2_ATACseq_SRR8368606_peak_19105	62	.	4.27822	8.00919	6.21666	540
chr11	55489263	55489490	GSE124336_Fernandez_2019_GSM3529865_P0PM_2_S1_P0_eHcn4_2_ATACseq_SRR8368606_peak_19106	34	.	3.3275	5.14468	3.46197	155
chr11	55497835	55498262	GSE124336_Fernandez_2019_GSM3529865_P0PM_2_S1_P0_eHcn4_2_ATACseq_SRR8368606_peak_19107	530	.	14.7361	55.487	53.0544	223
chr11	55502262	55502434	GSE124336_Fernandez_2019_GSM3529865_P0PM_2_S1_P0_eHcn4_2_ATACseq_SRR8368606_peak_19108	34	.	3.3275	5.14468	3.46197	99
chr11	55518738	55519201	GSE124336_Fernandez_2019_GSM3529865_P0PM_2_S1_P0_eHcn4_2_ATACseq_SRR8368606_peak_19109	236	.	8.79412	25.766	23.6337	188
chr11	55533349	55533648	GSE124336_Fernandez_2019_GSM3529865_P0PM_2_S1_P0_eHcn4_2_ATACseq_SRR8368606_peak_19110	430	.	12.8347	45.3982	43.0534	227
chr11	55607849	55608171	GSE124336_Fernandez_2019_GSM3529865_P0PM_2_S1_P0_eHcn4_2_ATACseq_SRR8368606_peak_19111	702	.	17.8259	72.8078	70.2424	126
chr11	55750354	55750541	GSE124336_Fernandez_2019_GSM3529865_P0PM_2_S1_P0_eHcn4_2_ATACseq_SRR8368606_peak_19112	110	.	5.70429	12.9788	11.0573	146
chr11	55765083	55765464	GSE124336_Fernandez_2019_GSM3529865_P0PM_2_S1_P0_eHcn4_2_ATACseq_SRR8368606_peak_19113	102	.	5.46661	12.1021	10.2001	91
chr11	55781107	55781340	GSE124336_Fernandez_2019_GSM3529865_P0PM_2_S1_P0_eHcn4_2_ATACseq_SRR8368606_peak_19114	54	.	4.04054	7.2553	5.488	45
chr11	55867185	55867412	GSE124336_Fernandez_2019_GSM3529865_P0PM_2_S1_P0_eHcn4_2_ATACseq_SRR8368606_peak_19115	119	.	5.94197	13.873	11.9327	169
chr11	55889129	55889398	GSE124336_Fernandez_2019_GSM3529865_P0PM_2_S1_P0_eHcn4_2_ATACseq_SRR8368606_peak_19116	93	.	5.22893	11.2437	9.36183	57
chr11	55981776	55981916	GSE124336_Fernandez_2019_GSM3529865_P0PM_2_S1_P0_eHcn4_2_ATACseq_SRR8368606_peak_19117	165	.	7.13036	18.5849	16.5581	91
chr11	56095316	56095497	GSE124336_Fernandez_2019_GSM3529865_P0PM_2_S1_P0_eHcn4_2_ATACseq_SRR8368606_peak_19118	93	.	5.22893	11.2437	9.36183	40
chr11	56105757	56105893	GSE124336_Fernandez_2019_GSM3529865_P0PM_2_S1_P0_eHcn4_2_ATACseq_SRR8368606_peak_19119	110	.	5.70429	12.9788	11.0573	53
chr11	56108014	56108213	GSE124336_Fernandez_2019_GSM3529865_P0PM_2_S1_P0_eHcn4_2_ATACseq_SRR8368606_peak_19120	418	.	12.597	44.1715	41.8381	65
chr11	56116691	56116833	GSE124336_Fernandez_2019_GSM3529865_P0PM_2_S1_P0_eHcn4_2_ATACseq_SRR8368606_peak_19121	102	.	5.46661	12.1021	10.2001	45
chr11	56131339	56131501	GSE124336_Fernandez_2019_GSM3529865_P0PM_2_S1_P0_eHcn4_2_ATACseq_SRR8368606_peak_19122	156	.	6.89269	17.6123	15.6019	54
chr11	56149078	56149286	GSE124336_Fernandez_2019_GSM3529865_P0PM_2_S1_P0_eHcn4_2_ATACseq_SRR8368606_peak_19123	175	.	7.36804	19.5717	17.5288	53
chr11	56159538	56159821	GSE124336_Fernandez_2019_GSM3529865_P0PM_2_S1_P0_eHcn4_2_ATACseq_SRR8368606_peak_19124	442	.	13.0723	46.6329	44.2768	37
chr11	56212580	56212763	GSE124336_Fernandez_2019_GSM3529865_P0PM_2_S1_P0_eHcn4_2_ATACseq_SRR8368606_peak_19125	102	.	5.46661	12.1021	10.2001	106
chr11	56236973	56237517	GSE124336_Fernandez_2019_GSM3529865_P0PM_2_S1_P0_eHcn4_2_ATACseq_SRR8368606_peak_19126	347	.	11.1709	36.9867	34.7243	341
chr11	56247023	56247307	GSE124336_Fernandez_2019_GSM3529865_P0PM_2_S1_P0_eHcn4_2_ATACseq_SRR8368606_peak_19127	47	.	3.80286	6.52563	4.78483	71
chr11	56284122	56284500	GSE124336_Fernandez_2019_GSM3529865_P0PM_2_S1_P0_eHcn4_2_ATACseq_SRR8368606_peak_19128	128	.	6.17965	14.7841	12.8255	164
chr11	56285612	56286508	GSE124336_Fernandez_2019_GSM3529865_P0PM_2_S1_P0_eHcn4_2_ATACseq_SRR8368606_peak_19129	215	.	8.31876	23.6516	21.5481	698
chr11	56290560	56291379	GSE124336_Fernandez_2019_GSM3529865_P0PM_2_S1_P0_eHcn4_2_ATACseq_SRR8368606_peak_19130	517	.	14.4984	54.2004	51.7784	334
chr11	56301375	56301810	GSE124336_Fernandez_2019_GSM3529865_P0PM_2_S1_P0_eHcn4_2_ATACseq_SRR8368606_peak_19131	492	.	14.0231	51.6484	49.248	182
chr11	56315286	56316174	GSE124336_Fernandez_2019_GSM3529865_P0PM_2_S1_P0_eHcn4_2_ATACseq_SRR8368606_peak_19132	505	.	14.2607	52.9208	50.5096	541
chr11	56331838	56332118	GSE124336_Fernandez_2019_GSM3529865_P0PM_2_S1_P0_eHcn4_2_ATACseq_SRR8368606_peak_19133	195	.	7.8434	21.5859	19.512	139
chr11	56332369	56333195	GSE124336_Fernandez_2019_GSM3529865_P0PM_2_S1_P0_eHcn4_2_ATACseq_SRR8368606_peak_19134	569	.	15.4491	59.3881	56.9239	570
chr11	56378811	56379014	GSE124336_Fernandez_2019_GSM3529865_P0PM_2_S1_P0_eHcn4_2_ATACseq_SRR8368606_peak_19135	110	.	5.70429	12.9788	11.0573	88
chr11	56485654	56485798	GSE124336_Fernandez_2019_GSM3529865_P0PM_2_S1_P0_eHcn4_2_ATACseq_SRR8368606_peak_19136	47	.	3.80286	6.52563	4.78483	89
chr11	56487040	56487346	GSE124336_Fernandez_2019_GSM3529865_P0PM_2_S1_P0_eHcn4_2_ATACseq_SRR8368606_peak_19137	69	.	4.5159	8.78605	6.9696	54
chr11	56507854	56508502	GSE124336_Fernandez_2019_GSM3529865_P0PM_2_S1_P0_eHcn4_2_ATACseq_SRR8368606_peak_19138	1651	.	32.7997	168.374	165.197	335
chr11	56550600	56551100	GSE124336_Fernandez_2019_GSM3529865_P0PM_2_S1_P0_eHcn4_2_ATACseq_SRR8368606_peak_19139	146	.	6.65501	16.6543	14.6607	316
chr11	56552716	56553771	GSE124336_Fernandez_2019_GSM3529865_P0PM_2_S1_P0_eHcn4_2_ATACseq_SRR8368606_peak_19140	595	.	15.9245	62.022	59.5372	561
chr11	56581141	56581793	GSE124336_Fernandez_2019_GSM3529865_P0PM_2_S1_P0_eHcn4_2_ATACseq_SRR8368606_peak_19141	661	.	17.1129	68.7178	66.1823	285
chr11	56584216	56584724	GSE124336_Fernandez_2019_GSM3529865_P0PM_2_S1_P0_eHcn4_2_ATACseq_SRR8368606_peak_19142	236	.	8.79412	25.766	23.6337	368
chr11	56627851	56628214	GSE124336_Fernandez_2019_GSM3529865_P0PM_2_S1_P0_eHcn4_2_ATACseq_SRR8368606_peak_19143	62	.	4.27822	8.00919	6.21666	161
chr11	56717020	56717337	GSE124336_Fernandez_2019_GSM3529865_P0PM_2_S1_P0_eHcn4_2_ATACseq_SRR8368606_peak_19144	69	.	4.5159	8.78605	6.9696	74
chr11	56750479	56750860	GSE124336_Fernandez_2019_GSM3529865_P0PM_2_S1_P0_eHcn4_2_ATACseq_SRR8368606_peak_19145	85	.	4.99126	10.4043	8.54336	151
chr11	56751895	56752820	GSE124336_Fernandez_2019_GSM3529865_P0PM_2_S1_P0_eHcn4_2_ATACseq_SRR8368606_peak_19146	1555	.	31.3736	158.619	155.504	264
chr11	56812277	56812411	GSE124336_Fernandez_2019_GSM3529865_P0PM_2_S1_P0_eHcn4_2_ATACseq_SRR8368606_peak_19147	62	.	4.27822	8.00919	6.21666	48
chr11	56862541	56863277	GSE124336_Fernandez_2019_GSM3529865_P0PM_2_S1_P0_eHcn4_2_ATACseq_SRR8368606_peak_19148	2533	.	45.159	257.203	253.36	299
chr11	56871690	56871982	GSE124336_Fernandez_2019_GSM3529865_P0PM_2_S1_P0_eHcn4_2_ATACseq_SRR8368606_peak_19149	69	.	4.5159	8.78605	6.9696	138
chr11	56902196	56902466	GSE124336_Fernandez_2019_GSM3529865_P0PM_2_S1_P0_eHcn4_2_ATACseq_SRR8368606_peak_19150	28	.	3.08982	4.49666	2.84628	48
chr11	56903895	56904348	GSE124336_Fernandez_2019_GSM3529865_P0PM_2_S1_P0_eHcn4_2_ATACseq_SRR8368606_peak_19151	1317	.	27.8084	134.76	131.793	300
chr11	56904682	56905101	GSE124336_Fernandez_2019_GSM3529865_P0PM_2_S1_P0_eHcn4_2_ATACseq_SRR8368606_peak_19152	54	.	4.04054	7.2553	5.488	110
chr11	56985533	56985799	GSE124336_Fernandez_2019_GSM3529865_P0PM_2_S1_P0_eHcn4_2_ATACseq_SRR8368606_peak_19153	93	.	5.22893	11.2437	9.36183	218
chr11	56999258	57000190	GSE124336_Fernandez_2019_GSM3529865_P0PM_2_S1_P0_eHcn4_2_ATACseq_SRR8368606_peak_19154	898	.	21.1534	92.5478	89.8472	665
chr11	57004818	57005863	GSE124336_Fernandez_2019_GSM3529865_P0PM_2_S1_P0_eHcn4_2_ATACseq_SRR8368606_peak_19155	93	.	5.22893	11.2437	9.36183	751
chr11	57007631	57009231	GSE124336_Fernandez_2019_GSM3529865_P0PM_2_S1_P0_eHcn4_2_ATACseq_SRR8368606_peak_19156	1882	.	36.1272	191.567	188.237	380
chr11	57011069	57012271	GSE124336_Fernandez_2019_GSM3529865_P0PM_2_S1_P0_eHcn4_2_ATACseq_SRR8368606_peak_19157	530	.	14.7361	55.487	53.0544	712
chr11	57012444	57012872	GSE124336_Fernandez_2019_GSM3529865_P0PM_2_S1_P0_eHcn4_2_ATACseq_SRR8368606_peak_19158	62	.	4.27822	8.00919	6.21666	277
chr11	57013180	57013631	GSE124336_Fernandez_2019_GSM3529865_P0PM_2_S1_P0_eHcn4_2_ATACseq_SRR8368606_peak_19159	54	.	4.04054	7.2553	5.488	312
chr11	57017121	57017449	GSE124336_Fernandez_2019_GSM3529865_P0PM_2_S1_P0_eHcn4_2_ATACseq_SRR8368606_peak_19160	28	.	3.08982	4.49666	2.84628	172
chr11	57017802	57018202	GSE124336_Fernandez_2019_GSM3529865_P0PM_2_S1_P0_eHcn4_2_ATACseq_SRR8368606_peak_19161	236	.	8.79412	25.766	23.6337	88
chr11	57018709	57018909	GSE124336_Fernandez_2019_GSM3529865_P0PM_2_S1_P0_eHcn4_2_ATACseq_SRR8368606_peak_19162	146	.	6.65501	16.6543	14.6607	63
chr11	57030271	57030808	GSE124336_Fernandez_2019_GSM3529865_P0PM_2_S1_P0_eHcn4_2_ATACseq_SRR8368606_peak_19163	195	.	7.8434	21.5859	19.512	299
chr11	57046454	57046604	GSE124336_Fernandez_2019_GSM3529865_P0PM_2_S1_P0_eHcn4_2_ATACseq_SRR8368606_peak_19164	28	.	3.08982	4.49666	2.84628	52
chr11	57051687	57052399	GSE124336_Fernandez_2019_GSM3529865_P0PM_2_S1_P0_eHcn4_2_ATACseq_SRR8368606_peak_19165	556	.	15.2114	58.081	55.6272	428
chr11	57089602	57089969	GSE124336_Fernandez_2019_GSM3529865_P0PM_2_S1_P0_eHcn4_2_ATACseq_SRR8368606_peak_19166	492	.	14.0231	51.6484	49.248	125
chr11	57100458	57100820	GSE124336_Fernandez_2019_GSM3529865_P0PM_2_S1_P0_eHcn4_2_ATACseq_SRR8368606_peak_19167	146	.	6.65501	16.6543	14.6607	205
chr11	57112452	57113201	GSE124336_Fernandez_2019_GSM3529865_P0PM_2_S1_P0_eHcn4_2_ATACseq_SRR8368606_peak_19168	492	.	14.0231	51.6484	49.248	174
chr11	57127120	57127671	GSE124336_Fernandez_2019_GSM3529865_P0PM_2_S1_P0_eHcn4_2_ATACseq_SRR8368606_peak_19169	246	.	9.0318	26.8407	24.6944	415
chr11	57151072	57151236	GSE124336_Fernandez_2019_GSM3529865_P0PM_2_S1_P0_eHcn4_2_ATACseq_SRR8368606_peak_19170	28	.	3.08982	4.49666	2.84628	20
chr11	57151477	57152238	GSE124336_Fernandez_2019_GSM3529865_P0PM_2_S1_P0_eHcn4_2_ATACseq_SRR8368606_peak_19171	301	.	10.2202	32.3769	30.1644	392
chr11	57153247	57153435	GSE124336_Fernandez_2019_GSM3529865_P0PM_2_S1_P0_eHcn4_2_ATACseq_SRR8368606_peak_19172	77	.	4.75358	9.58475	7.74564	23
chr11	57158705	57159005	GSE124336_Fernandez_2019_GSM3529865_P0PM_2_S1_P0_eHcn4_2_ATACseq_SRR8368606_peak_19173	102	.	5.46661	12.1021	10.2001	210
chr11	57170068	57170425	GSE124336_Fernandez_2019_GSM3529865_P0PM_2_S1_P0_eHcn4_2_ATACseq_SRR8368606_peak_19174	406	.	12.3593	42.9528	40.6309	172
chr11	57201738	57201874	GSE124336_Fernandez_2019_GSM3529865_P0PM_2_S1_P0_eHcn4_2_ATACseq_SRR8368606_peak_19175	34	.	3.3275	5.14468	3.46197	68
chr11	57216017	57216493	GSE124336_Fernandez_2019_GSM3529865_P0PM_2_S1_P0_eHcn4_2_ATACseq_SRR8368606_peak_19176	69	.	4.5159	8.78605	6.9696	66
chr11	57256162	57256529	GSE124336_Fernandez_2019_GSM3529865_P0PM_2_S1_P0_eHcn4_2_ATACseq_SRR8368606_peak_19177	69	.	4.5159	8.78605	6.9696	116
chr11	57301383	57301525	GSE124336_Fernandez_2019_GSM3529865_P0PM_2_S1_P0_eHcn4_2_ATACseq_SRR8368606_peak_19178	34	.	3.3275	5.14468	3.46197	29
chr11	57306870	57307331	GSE124336_Fernandez_2019_GSM3529865_P0PM_2_S1_P0_eHcn4_2_ATACseq_SRR8368606_peak_19179	394	.	12.1216	41.7425	39.4322	87
chr11	57310856	57311160	GSE124336_Fernandez_2019_GSM3529865_P0PM_2_S1_P0_eHcn4_2_ATACseq_SRR8368606_peak_19180	335	.	10.9332	35.8201	33.5699	89
chr11	57414894	57415083	GSE124336_Fernandez_2019_GSM3529865_P0PM_2_S1_P0_eHcn4_2_ATACseq_SRR8368606_peak_19181	22	.	2.85215	3.87949	2.26414	39
chr11	57467751	57468069	GSE124336_Fernandez_2019_GSM3529865_P0PM_2_S1_P0_eHcn4_2_ATACseq_SRR8368606_peak_19182	479	.	13.7854	50.3833	47.9937	169
chr11	57480685	57480906	GSE124336_Fernandez_2019_GSM3529865_P0PM_2_S1_P0_eHcn4_2_ATACseq_SRR8368606_peak_19183	119	.	5.94197	13.873	11.9327	145
chr11	57481836	57482708	GSE124336_Fernandez_2019_GSM3529865_P0PM_2_S1_P0_eHcn4_2_ATACseq_SRR8368606_peak_19184	595	.	15.9245	62.022	59.5372	169
chr11	57488257	57488933	GSE124336_Fernandez_2019_GSM3529865_P0PM_2_S1_P0_eHcn4_2_ATACseq_SRR8368606_peak_19185	455	.	13.31	47.8754	45.508	365
chr11	57503057	57503453	GSE124336_Fernandez_2019_GSM3529865_P0PM_2_S1_P0_eHcn4_2_ATACseq_SRR8368606_peak_19186	430	.	12.8347	45.3982	43.0534	300
chr11	57517903	57518923	GSE124336_Fernandez_2019_GSM3529865_P0PM_2_S1_P0_eHcn4_2_ATACseq_SRR8368606_peak_19187	1014	.	23.0548	104.265	101.489	721
chr11	57524615	57524899	GSE124336_Fernandez_2019_GSM3529865_P0PM_2_S1_P0_eHcn4_2_ATACseq_SRR8368606_peak_19188	146	.	6.65501	16.6543	14.6607	147
chr11	57531485	57531692	GSE124336_Fernandez_2019_GSM3529865_P0PM_2_S1_P0_eHcn4_2_ATACseq_SRR8368606_peak_19189	54	.	4.04054	7.2553	5.488	106
chr11	57534361	57535282	GSE124336_Fernandez_2019_GSM3529865_P0PM_2_S1_P0_eHcn4_2_ATACseq_SRR8368606_peak_19190	505	.	14.2607	52.9208	50.5096	704
chr11	57548968	57549510	GSE124336_Fernandez_2019_GSM3529865_P0PM_2_S1_P0_eHcn4_2_ATACseq_SRR8368606_peak_19191	661	.	17.1129	68.7178	66.1823	82
chr11	57583220	57583499	GSE124336_Fernandez_2019_GSM3529865_P0PM_2_S1_P0_eHcn4_2_ATACseq_SRR8368606_peak_19192	93	.	5.22893	11.2437	9.36183	230
chr11	57598244	57598668	GSE124336_Fernandez_2019_GSM3529865_P0PM_2_S1_P0_eHcn4_2_ATACseq_SRR8368606_peak_19193	156	.	6.89269	17.6123	15.6019	185
chr11	57600768	57601066	GSE124336_Fernandez_2019_GSM3529865_P0PM_2_S1_P0_eHcn4_2_ATACseq_SRR8368606_peak_19194	279	.	9.74483	30.1309	27.9443	87
chr11	57602073	57602564	GSE124336_Fernandez_2019_GSM3529865_P0PM_2_S1_P0_eHcn4_2_ATACseq_SRR8368606_peak_19195	455	.	13.31	47.8754	45.508	192
chr11	57617687	57617832	GSE124336_Fernandez_2019_GSM3529865_P0PM_2_S1_P0_eHcn4_2_ATACseq_SRR8368606_peak_19196	185	.	7.60572	20.5721	18.5136	90
chr11	57627217	57627368	GSE124336_Fernandez_2019_GSM3529865_P0PM_2_S1_P0_eHcn4_2_ATACseq_SRR8368606_peak_19197	85	.	4.99126	10.4043	8.54336	58
chr11	57644265	57645725	GSE124336_Fernandez_2019_GSM3529865_P0PM_2_S1_P0_eHcn4_2_ATACseq_SRR8368606_peak_19198	1750	.	34.2257	178.242	175.001	1092
chr11	57651367	57652002	GSE124336_Fernandez_2019_GSM3529865_P0PM_2_S1_P0_eHcn4_2_ATACseq_SRR8368606_peak_19199	347	.	11.1709	36.9867	34.7243	327
chr11	57682230	57682362	GSE124336_Fernandez_2019_GSM3529865_P0PM_2_S1_P0_eHcn4_2_ATACseq_SRR8368606_peak_19200	17	.	2.61447	3.29538	1.71834	112
chr11	57686879	57687010	GSE124336_Fernandez_2019_GSM3529865_P0PM_2_S1_P0_eHcn4_2_ATACseq_SRR8368606_peak_19201	17	.	2.61447	3.29538	1.71834	1
chr11	57696986	57697111	GSE124336_Fernandez_2019_GSM3529865_P0PM_2_S1_P0_eHcn4_2_ATACseq_SRR8368606_peak_19202	28	.	3.08982	4.49666	2.84628	19
chr11	57701299	57701851	GSE124336_Fernandez_2019_GSM3529865_P0PM_2_S1_P0_eHcn4_2_ATACseq_SRR8368606_peak_19203	455	.	13.31	47.8754	45.508	254
chr11	57773216	57773596	GSE124336_Fernandez_2019_GSM3529865_P0PM_2_S1_P0_eHcn4_2_ATACseq_SRR8368606_peak_19204	156	.	6.89269	17.6123	15.6019	313
chr11	57778452	57778769	GSE124336_Fernandez_2019_GSM3529865_P0PM_2_S1_P0_eHcn4_2_ATACseq_SRR8368606_peak_19205	335	.	10.9332	35.8201	33.5699	131
chr11	57786777	57787365	GSE124336_Fernandez_2019_GSM3529865_P0PM_2_S1_P0_eHcn4_2_ATACseq_SRR8368606_peak_19206	110	.	5.70429	12.9788	11.0573	468
chr11	57800829	57802951	GSE124336_Fernandez_2019_GSM3529865_P0PM_2_S1_P0_eHcn4_2_ATACseq_SRR8368606_peak_19207	2621	.	46.3474	266.101	262.175	716
chr11	57809534	57809680	GSE124336_Fernandez_2019_GSM3529865_P0PM_2_S1_P0_eHcn4_2_ATACseq_SRR8368606_peak_19208	54	.	4.04054	7.2553	5.488	124
chr11	57819487	57819710	GSE124336_Fernandez_2019_GSM3529865_P0PM_2_S1_P0_eHcn4_2_ATACseq_SRR8368606_peak_19209	54	.	4.04054	7.2553	5.488	95
chr11	57819925	57820434	GSE124336_Fernandez_2019_GSM3529865_P0PM_2_S1_P0_eHcn4_2_ATACseq_SRR8368606_peak_19210	430	.	12.8347	45.3982	43.0534	268
chr11	57827282	57827615	GSE124336_Fernandez_2019_GSM3529865_P0PM_2_S1_P0_eHcn4_2_ATACseq_SRR8368606_peak_19211	62	.	4.27822	8.00919	6.21666	305
chr11	57827785	57828310	GSE124336_Fernandez_2019_GSM3529865_P0PM_2_S1_P0_eHcn4_2_ATACseq_SRR8368606_peak_19212	77	.	4.75358	9.58475	7.74564	365
chr11	57829106	57829539	GSE124336_Fernandez_2019_GSM3529865_P0PM_2_S1_P0_eHcn4_2_ATACseq_SRR8368606_peak_19213	34	.	3.3275	5.14468	3.46197	86
chr11	57833781	57834061	GSE124336_Fernandez_2019_GSM3529865_P0PM_2_S1_P0_eHcn4_2_ATACseq_SRR8368606_peak_19214	102	.	5.46661	12.1021	10.2001	47
chr11	57868886	57869141	GSE124336_Fernandez_2019_GSM3529865_P0PM_2_S1_P0_eHcn4_2_ATACseq_SRR8368606_peak_19215	156	.	6.89269	17.6123	15.6019	32
chr11	57916018	57916502	GSE124336_Fernandez_2019_GSM3529865_P0PM_2_S1_P0_eHcn4_2_ATACseq_SRR8368606_peak_19216	185	.	7.60572	20.5721	18.5136	151
chr11	57934231	57934749	GSE124336_Fernandez_2019_GSM3529865_P0PM_2_S1_P0_eHcn4_2_ATACseq_SRR8368606_peak_19217	246	.	9.0318	26.8407	24.6944	273
chr11	57951144	57951302	GSE124336_Fernandez_2019_GSM3529865_P0PM_2_S1_P0_eHcn4_2_ATACseq_SRR8368606_peak_19218	119	.	5.94197	13.873	11.9327	76
chr11	57954844	57955427	GSE124336_Fernandez_2019_GSM3529865_P0PM_2_S1_P0_eHcn4_2_ATACseq_SRR8368606_peak_19219	77	.	4.75358	9.58475	7.74564	140
chr11	57960777	57961222	GSE124336_Fernandez_2019_GSM3529865_P0PM_2_S1_P0_eHcn4_2_ATACseq_SRR8368606_peak_19220	146	.	6.65501	16.6543	14.6607	81
chr11	57962176	57963375	GSE124336_Fernandez_2019_GSM3529865_P0PM_2_S1_P0_eHcn4_2_ATACseq_SRR8368606_peak_19221	1443	.	29.7099	147.388	144.343	360
chr11	57984074	57984525	GSE124336_Fernandez_2019_GSM3529865_P0PM_2_S1_P0_eHcn4_2_ATACseq_SRR8368606_peak_19222	312	.	10.4579	33.515	31.2897	117
chr11	58008372	58009211	GSE124336_Fernandez_2019_GSM3529865_P0PM_2_S1_P0_eHcn4_2_ATACseq_SRR8368606_peak_19223	1364	.	28.5215	139.469	136.473	319
chr11	58009473	58010725	GSE124336_Fernandez_2019_GSM3529865_P0PM_2_S1_P0_eHcn4_2_ATACseq_SRR8368606_peak_19224	716	.	18.0636	74.1827	71.6075	499
chr11	58011077	58011473	GSE124336_Fernandez_2019_GSM3529865_P0PM_2_S1_P0_eHcn4_2_ATACseq_SRR8368606_peak_19225	215	.	8.31876	23.6516	21.5481	218
chr11	58016937	58017750	GSE124336_Fernandez_2019_GSM3529865_P0PM_2_S1_P0_eHcn4_2_ATACseq_SRR8368606_peak_19226	69	.	4.5159	8.78605	6.9696	326
chr11	58017882	58018749	GSE124336_Fernandez_2019_GSM3529865_P0PM_2_S1_P0_eHcn4_2_ATACseq_SRR8368606_peak_19227	912	.	21.3911	93.996	91.2859	618
chr11	58019986	58020336	GSE124336_Fernandez_2019_GSM3529865_P0PM_2_S1_P0_eHcn4_2_ATACseq_SRR8368606_peak_19228	347	.	11.1709	36.9867	34.7243	116
chr11	58020632	58021346	GSE124336_Fernandez_2019_GSM3529865_P0PM_2_S1_P0_eHcn4_2_ATACseq_SRR8368606_peak_19229	102	.	5.46661	12.1021	10.2001	316
chr11	58021837	58022154	GSE124336_Fernandez_2019_GSM3529865_P0PM_2_S1_P0_eHcn4_2_ATACseq_SRR8368606_peak_19230	119	.	5.94197	13.873	11.9327	59
chr11	58033345	58034120	GSE124336_Fernandez_2019_GSM3529865_P0PM_2_S1_P0_eHcn4_2_ATACseq_SRR8368606_peak_19231	785	.	19.252	81.1409	78.5169	470
chr11	58039025	58039296	GSE124336_Fernandez_2019_GSM3529865_P0PM_2_S1_P0_eHcn4_2_ATACseq_SRR8368606_peak_19232	128	.	6.17965	14.7841	12.8255	229
chr11	58057479	58057873	GSE124336_Fernandez_2019_GSM3529865_P0PM_2_S1_P0_eHcn4_2_ATACseq_SRR8368606_peak_19233	257	.	9.26947	27.9265	25.7666	216
chr11	58066795	58067084	GSE124336_Fernandez_2019_GSM3529865_P0PM_2_S1_P0_eHcn4_2_ATACseq_SRR8368606_peak_19234	47	.	3.80286	6.52563	4.78483	263
chr11	58079687	58080344	GSE124336_Fernandez_2019_GSM3529865_P0PM_2_S1_P0_eHcn4_2_ATACseq_SRR8368606_peak_19235	569	.	15.4491	59.3881	56.9239	348
chr11	58092507	58093630	GSE124336_Fernandez_2019_GSM3529865_P0PM_2_S1_P0_eHcn4_2_ATACseq_SRR8368606_peak_19236	1089	.	24.2432	111.735	108.911	661
chr11	58094521	58094700	GSE124336_Fernandez_2019_GSM3529865_P0PM_2_S1_P0_eHcn4_2_ATACseq_SRR8368606_peak_19237	62	.	4.27822	8.00919	6.21666	146
chr11	58094899	58095049	GSE124336_Fernandez_2019_GSM3529865_P0PM_2_S1_P0_eHcn4_2_ATACseq_SRR8368606_peak_19238	41	.	3.56518	5.82158	4.10883	19
chr11	58096972	58098581	GSE124336_Fernandez_2019_GSM3529865_P0PM_2_S1_P0_eHcn4_2_ATACseq_SRR8368606_peak_19239	225	.	8.55644	24.7029	22.5849	972
chr11	58102795	58105218	GSE124336_Fernandez_2019_GSM3529865_P0PM_2_S1_P0_eHcn4_2_ATACseq_SRR8368606_peak_19240	3088	.	52.527	313.231	308.857	1248
chr11	58107155	58107374	GSE124336_Fernandez_2019_GSM3529865_P0PM_2_S1_P0_eHcn4_2_ATACseq_SRR8368606_peak_19241	93	.	5.22893	11.2437	9.36183	67
chr11	58116298	58117428	GSE124336_Fernandez_2019_GSM3529865_P0PM_2_S1_P0_eHcn4_2_ATACseq_SRR8368606_peak_19242	246	.	9.0318	26.8407	24.6944	130
chr11	58117946	58118177	GSE124336_Fernandez_2019_GSM3529865_P0PM_2_S1_P0_eHcn4_2_ATACseq_SRR8368606_peak_19243	34	.	3.3275	5.14468	3.46197	26
chr11	58120658	58121067	GSE124336_Fernandez_2019_GSM3529865_P0PM_2_S1_P0_eHcn4_2_ATACseq_SRR8368606_peak_19244	246	.	9.0318	26.8407	24.6944	219
chr11	58124850	58125538	GSE124336_Fernandez_2019_GSM3529865_P0PM_2_S1_P0_eHcn4_2_ATACseq_SRR8368606_peak_19245	225	.	8.55644	24.7029	22.5849	345
chr11	58126193	58127004	GSE124336_Fernandez_2019_GSM3529865_P0PM_2_S1_P0_eHcn4_2_ATACseq_SRR8368606_peak_19246	1286	.	27.3331	131.64	128.693	384
chr11	58146235	58146515	GSE124336_Fernandez_2019_GSM3529865_P0PM_2_S1_P0_eHcn4_2_ATACseq_SRR8368606_peak_19247	246	.	9.0318	26.8407	24.6944	185
chr11	58155580	58155817	GSE124336_Fernandez_2019_GSM3529865_P0PM_2_S1_P0_eHcn4_2_ATACseq_SRR8368606_peak_19248	175	.	7.36804	19.5717	17.5288	119
chr11	58167710	58168671	GSE124336_Fernandez_2019_GSM3529865_P0PM_2_S1_P0_eHcn4_2_ATACseq_SRR8368606_peak_19249	1164	.	25.4316	119.311	116.44	742
chr11	58171278	58172274	GSE124336_Fernandez_2019_GSM3529865_P0PM_2_S1_P0_eHcn4_2_ATACseq_SRR8368606_peak_19250	771	.	19.0143	79.7383	77.124	441
chr11	58179684	58180019	GSE124336_Fernandez_2019_GSM3529865_P0PM_2_S1_P0_eHcn4_2_ATACseq_SRR8368606_peak_19251	517	.	14.4984	54.2004	51.7784	118
chr11	58183697	58184033	GSE124336_Fernandez_2019_GSM3529865_P0PM_2_S1_P0_eHcn4_2_ATACseq_SRR8368606_peak_19252	119	.	5.94197	13.873	11.9327	191
chr11	58193238	58193713	GSE124336_Fernandez_2019_GSM3529865_P0PM_2_S1_P0_eHcn4_2_ATACseq_SRR8368606_peak_19253	335	.	10.9332	35.8201	33.5699	227
chr11	58199123	58199580	GSE124336_Fernandez_2019_GSM3529865_P0PM_2_S1_P0_eHcn4_2_ATACseq_SRR8368606_peak_19254	312	.	10.4579	33.515	31.2897	248
chr11	58210989	58211584	GSE124336_Fernandez_2019_GSM3529865_P0PM_2_S1_P0_eHcn4_2_ATACseq_SRR8368606_peak_19255	77	.	4.75358	9.58475	7.74564	137
chr11	58214513	58215009	GSE124336_Fernandez_2019_GSM3529865_P0PM_2_S1_P0_eHcn4_2_ATACseq_SRR8368606_peak_19256	1000	.	22.8172	102.785	100.018	402
chr11	58225692	58226045	GSE124336_Fernandez_2019_GSM3529865_P0PM_2_S1_P0_eHcn4_2_ATACseq_SRR8368606_peak_19257	661	.	17.1129	68.7178	66.1823	99
chr11	58301029	58303079	GSE124336_Fernandez_2019_GSM3529865_P0PM_2_S1_P0_eHcn4_2_ATACseq_SRR8368606_peak_19258	2907	.	50.1502	294.938	290.739	1615
chr11	58306785	58308060	GSE124336_Fernandez_2019_GSM3529865_P0PM_2_S1_P0_eHcn4_2_ATACseq_SRR8368606_peak_19259	1619	.	32.3243	165.11	161.953	313
chr11	58313911	58314408	GSE124336_Fernandez_2019_GSM3529865_P0PM_2_S1_P0_eHcn4_2_ATACseq_SRR8368606_peak_19260	418	.	12.597	44.1715	41.8381	336
chr11	58316618	58316901	GSE124336_Fernandez_2019_GSM3529865_P0PM_2_S1_P0_eHcn4_2_ATACseq_SRR8368606_peak_19261	47	.	3.80286	6.52563	4.78483	223
chr11	58322555	58324288	GSE124336_Fernandez_2019_GSM3529865_P0PM_2_S1_P0_eHcn4_2_ATACseq_SRR8368606_peak_19262	2979	.	51.1009	302.231	297.962	774
chr11	58329916	58331461	GSE124336_Fernandez_2019_GSM3529865_P0PM_2_S1_P0_eHcn4_2_ATACseq_SRR8368606_peak_19263	2835	.	49.1995	287.678	283.549	730
chr11	58334475	58335108	GSE124336_Fernandez_2019_GSM3529865_P0PM_2_S1_P0_eHcn4_2_ATACseq_SRR8368606_peak_19264	884	.	20.9157	91.1043	88.4133	495
chr11	58346676	58346929	GSE124336_Fernandez_2019_GSM3529865_P0PM_2_S1_P0_eHcn4_2_ATACseq_SRR8368606_peak_19265	102	.	5.46661	12.1021	10.2001	148
chr11	58402020	58402412	GSE124336_Fernandez_2019_GSM3529865_P0PM_2_S1_P0_eHcn4_2_ATACseq_SRR8368606_peak_19266	335	.	10.9332	35.8201	33.5699	266
chr11	58408166	58408332	GSE124336_Fernandez_2019_GSM3529865_P0PM_2_S1_P0_eHcn4_2_ATACseq_SRR8368606_peak_19267	102	.	5.46661	12.1021	10.2001	108
chr11	58499420	58499545	GSE124336_Fernandez_2019_GSM3529865_P0PM_2_S1_P0_eHcn4_2_ATACseq_SRR8368606_peak_19268	205	.	8.08108	22.6125	20.5237	38
chr11	58504505	58504715	GSE124336_Fernandez_2019_GSM3529865_P0PM_2_S1_P0_eHcn4_2_ATACseq_SRR8368606_peak_19269	102	.	5.46661	12.1021	10.2001	101
chr11	58588004	58588387	GSE124336_Fernandez_2019_GSM3529865_P0PM_2_S1_P0_eHcn4_2_ATACseq_SRR8368606_peak_19270	175	.	7.36804	19.5717	17.5288	312
chr11	58613493	58613771	GSE124336_Fernandez_2019_GSM3529865_P0PM_2_S1_P0_eHcn4_2_ATACseq_SRR8368606_peak_19271	195	.	7.8434	21.5859	19.512	64
chr11	58636710	58636998	GSE124336_Fernandez_2019_GSM3529865_P0PM_2_S1_P0_eHcn4_2_ATACseq_SRR8368606_peak_19272	185	.	7.60572	20.5721	18.5136	35
chr11	58640298	58640855	GSE124336_Fernandez_2019_GSM3529865_P0PM_2_S1_P0_eHcn4_2_ATACseq_SRR8368606_peak_19273	382	.	11.8839	40.5405	38.242	248
chr11	58736942	58737253	GSE124336_Fernandez_2019_GSM3529865_P0PM_2_S1_P0_eHcn4_2_ATACseq_SRR8368606_peak_19274	69	.	4.5159	8.78605	6.9696	77
chr11	58784287	58784414	GSE124336_Fernandez_2019_GSM3529865_P0PM_2_S1_P0_eHcn4_2_ATACseq_SRR8368606_peak_19275	77	.	4.75358	9.58475	7.74564	84
chr11	58801777	58802263	GSE124336_Fernandez_2019_GSM3529865_P0PM_2_S1_P0_eHcn4_2_ATACseq_SRR8368606_peak_19276	455	.	13.31	47.8754	45.508	220
chr11	58846878	58847607	GSE124336_Fernandez_2019_GSM3529865_P0PM_2_S1_P0_eHcn4_2_ATACseq_SRR8368606_peak_19277	2016	.	38.0286	205.074	201.649	250
chr11	58867039	58867976	GSE124336_Fernandez_2019_GSM3529865_P0PM_2_S1_P0_eHcn4_2_ATACseq_SRR8368606_peak_19278	621	.	16.3998	64.6817	62.1764	230
chr11	58892498	58893212	GSE124336_Fernandez_2019_GSM3529865_P0PM_2_S1_P0_eHcn4_2_ATACseq_SRR8368606_peak_19279	406	.	12.3593	42.9528	40.6309	199
chr11	58903489	58904534	GSE124336_Fernandez_2019_GSM3529865_P0PM_2_S1_P0_eHcn4_2_ATACseq_SRR8368606_peak_19280	2067	.	38.7416	210.184	206.723	685
chr11	58904930	58905056	GSE124336_Fernandez_2019_GSM3529865_P0PM_2_S1_P0_eHcn4_2_ATACseq_SRR8368606_peak_19281	28	.	3.08982	4.49666	2.84628	15
chr11	58914491	58914706	GSE124336_Fernandez_2019_GSM3529865_P0PM_2_S1_P0_eHcn4_2_ATACseq_SRR8368606_peak_19282	54	.	4.04054	7.2553	5.488	23
chr11	58917048	58917184	GSE124336_Fernandez_2019_GSM3529865_P0PM_2_S1_P0_eHcn4_2_ATACseq_SRR8368606_peak_19283	69	.	4.5159	8.78605	6.9696	91
chr11	58917870	58918253	GSE124336_Fernandez_2019_GSM3529865_P0PM_2_S1_P0_eHcn4_2_ATACseq_SRR8368606_peak_19284	62	.	4.27822	8.00919	6.21666	322
chr11	58927967	58928678	GSE124336_Fernandez_2019_GSM3529865_P0PM_2_S1_P0_eHcn4_2_ATACseq_SRR8368606_peak_19285	394	.	12.1216	41.7425	39.4322	224
chr11	58937811	58939447	GSE124336_Fernandez_2019_GSM3529865_P0PM_2_S1_P0_eHcn4_2_ATACseq_SRR8368606_peak_19286	1684	.	33.275	171.651	168.453	1121
chr11	58947963	58949500	GSE124336_Fernandez_2019_GSM3529865_P0PM_2_S1_P0_eHcn4_2_ATACseq_SRR8368606_peak_19287	1396	.	28.9968	142.626	139.61	846
chr11	58953640	58955694	GSE124336_Fernandez_2019_GSM3529865_P0PM_2_S1_P0_eHcn4_2_ATACseq_SRR8368606_peak_19288	2463	.	44.2083	250.127	246.346	921
chr11	58959549	58960602	GSE124336_Fernandez_2019_GSM3529865_P0PM_2_S1_P0_eHcn4_2_ATACseq_SRR8368606_peak_19289	1522	.	30.8982	155.394	152.298	612
chr11	58961674	58961865	GSE124336_Fernandez_2019_GSM3529865_P0PM_2_S1_P0_eHcn4_2_ATACseq_SRR8368606_peak_19290	28	.	3.08982	4.49666	2.84628	10
chr11	58966435	58966673	GSE124336_Fernandez_2019_GSM3529865_P0PM_2_S1_P0_eHcn4_2_ATACseq_SRR8368606_peak_19291	28	.	3.08982	4.49666	2.84628	192
chr11	58967364	58967616	GSE124336_Fernandez_2019_GSM3529865_P0PM_2_S1_P0_eHcn4_2_ATACseq_SRR8368606_peak_19292	301	.	10.2202	32.3769	30.1644	205
chr11	58970045	58970226	GSE124336_Fernandez_2019_GSM3529865_P0PM_2_S1_P0_eHcn4_2_ATACseq_SRR8368606_peak_19293	34	.	3.3275	5.14468	3.46197	25
chr11	58971010	58972413	GSE124336_Fernandez_2019_GSM3529865_P0PM_2_S1_P0_eHcn4_2_ATACseq_SRR8368606_peak_19294	743	.	18.5389	76.9494	74.3545	853
chr11	58977147	58981395	GSE124336_Fernandez_2019_GSM3529865_P0PM_2_S1_P0_eHcn4_2_ATACseq_SRR8368606_peak_19295	729	.	18.3013	75.5633	72.9782	975
chr11	58981577	58983090	GSE124336_Fernandez_2019_GSM3529865_P0PM_2_S1_P0_eHcn4_2_ATACseq_SRR8368606_peak_19296	2428	.	43.7329	246.602	242.852	512
chr11	58983691	58985368	GSE124336_Fernandez_2019_GSM3529865_P0PM_2_S1_P0_eHcn4_2_ATACseq_SRR8368606_peak_19297	2272	.	41.5938	230.86	227.24	555
chr11	58985645	58988312	GSE124336_Fernandez_2019_GSM3529865_P0PM_2_S1_P0_eHcn4_2_ATACseq_SRR8368606_peak_19298	1571	.	31.6113	160.237	157.111	1035
chr11	58988461	58989141	GSE124336_Fernandez_2019_GSM3529865_P0PM_2_S1_P0_eHcn4_2_ATACseq_SRR8368606_peak_19299	128	.	6.17965	14.7841	12.8255	193
chr11	58989640	58993659	GSE124336_Fernandez_2019_GSM3529865_P0PM_2_S1_P0_eHcn4_2_ATACseq_SRR8368606_peak_19300	1999	.	37.7909	203.376	199.963	1462
chr11	58993974	58996378	GSE124336_Fernandez_2019_GSM3529865_P0PM_2_S1_P0_eHcn4_2_ATACseq_SRR8368606_peak_19301	430	.	12.8347	45.3982	43.0534	575
chr11	58996632	59003696	GSE124336_Fernandez_2019_GSM3529865_P0PM_2_S1_P0_eHcn4_2_ATACseq_SRR8368606_peak_19302	2341	.	42.5445	237.832	234.155	6261
chr11	59006488	59014405	GSE124336_Fernandez_2019_GSM3529865_P0PM_2_S1_P0_eHcn4_2_ATACseq_SRR8368606_peak_19303	543	.	14.9738	56.7806	54.3374	3942
chr11	59014623	59014812	GSE124336_Fernandez_2019_GSM3529865_P0PM_2_S1_P0_eHcn4_2_ATACseq_SRR8368606_peak_19304	41	.	3.56518	5.82158	4.10883	140
chr11	59014956	59016084	GSE124336_Fernandez_2019_GSM3529865_P0PM_2_S1_P0_eHcn4_2_ATACseq_SRR8368606_peak_19305	146	.	6.65501	16.6543	14.6607	254
chr11	59016216	59016350	GSE124336_Fernandez_2019_GSM3529865_P0PM_2_S1_P0_eHcn4_2_ATACseq_SRR8368606_peak_19306	28	.	3.08982	4.49666	2.84628	53
chr11	59018337	59018949	GSE124336_Fernandez_2019_GSM3529865_P0PM_2_S1_P0_eHcn4_2_ATACseq_SRR8368606_peak_19307	418	.	12.597	44.1715	41.8381	396
chr11	59023353	59023748	GSE124336_Fernandez_2019_GSM3529865_P0PM_2_S1_P0_eHcn4_2_ATACseq_SRR8368606_peak_19308	62	.	4.27822	8.00919	6.21666	193
chr11	59025167	59025403	GSE124336_Fernandez_2019_GSM3529865_P0PM_2_S1_P0_eHcn4_2_ATACseq_SRR8368606_peak_19309	54	.	4.04054	7.2553	5.488	190
chr11	59042892	59043045	GSE124336_Fernandez_2019_GSM3529865_P0PM_2_S1_P0_eHcn4_2_ATACseq_SRR8368606_peak_19310	28	.	3.08982	4.49666	2.84628	123
chr11	59044366	59045464	GSE124336_Fernandez_2019_GSM3529865_P0PM_2_S1_P0_eHcn4_2_ATACseq_SRR8368606_peak_19311	771	.	19.0143	79.7383	77.124	646
chr11	59049222	59049515	GSE124336_Fernandez_2019_GSM3529865_P0PM_2_S1_P0_eHcn4_2_ATACseq_SRR8368606_peak_19312	102	.	5.46661	12.1021	10.2001	145
chr11	59050627	59050853	GSE124336_Fernandez_2019_GSM3529865_P0PM_2_S1_P0_eHcn4_2_ATACseq_SRR8368606_peak_19313	41	.	3.56518	5.82158	4.10883	149
chr11	59051181	59051314	GSE124336_Fernandez_2019_GSM3529865_P0PM_2_S1_P0_eHcn4_2_ATACseq_SRR8368606_peak_19314	47	.	3.80286	6.52563	4.78483	65
chr11	59057194	59057506	GSE124336_Fernandez_2019_GSM3529865_P0PM_2_S1_P0_eHcn4_2_ATACseq_SRR8368606_peak_19315	34	.	3.3275	5.14468	3.46197	250
chr11	59066035	59066296	GSE124336_Fernandez_2019_GSM3529865_P0PM_2_S1_P0_eHcn4_2_ATACseq_SRR8368606_peak_19316	47	.	3.80286	6.52563	4.78483	126
chr11	59070247	59070602	GSE124336_Fernandez_2019_GSM3529865_P0PM_2_S1_P0_eHcn4_2_ATACseq_SRR8368606_peak_19317	47	.	3.80286	6.52563	4.78483	186
chr11	59071194	59071848	GSE124336_Fernandez_2019_GSM3529865_P0PM_2_S1_P0_eHcn4_2_ATACseq_SRR8368606_peak_19318	813	.	19.7273	83.9619	81.3186	294
chr11	59072015	59072212	GSE124336_Fernandez_2019_GSM3529865_P0PM_2_S1_P0_eHcn4_2_ATACseq_SRR8368606_peak_19319	93	.	5.22893	11.2437	9.36183	127
chr11	59078449	59078668	GSE124336_Fernandez_2019_GSM3529865_P0PM_2_S1_P0_eHcn4_2_ATACseq_SRR8368606_peak_19320	54	.	4.04054	7.2553	5.488	94
chr11	59080553	59081016	GSE124336_Fernandez_2019_GSM3529865_P0PM_2_S1_P0_eHcn4_2_ATACseq_SRR8368606_peak_19321	85	.	4.99126	10.4043	8.54336	229
chr11	59083244	59083395	GSE124336_Fernandez_2019_GSM3529865_P0PM_2_S1_P0_eHcn4_2_ATACseq_SRR8368606_peak_19322	110	.	5.70429	12.9788	11.0573	64
chr11	59130921	59131223	GSE124336_Fernandez_2019_GSM3529865_P0PM_2_S1_P0_eHcn4_2_ATACseq_SRR8368606_peak_19323	62	.	4.27822	8.00919	6.21666	175
chr11	59134385	59136558	GSE124336_Fernandez_2019_GSM3529865_P0PM_2_S1_P0_eHcn4_2_ATACseq_SRR8368606_peak_19324	1119	.	24.7186	114.753	111.911	321
chr11	59136721	59139592	GSE124336_Fernandez_2019_GSM3529865_P0PM_2_S1_P0_eHcn4_2_ATACseq_SRR8368606_peak_19325	1882	.	36.1272	191.567	188.237	2564
chr11	59149353	59149735	GSE124336_Fernandez_2019_GSM3529865_P0PM_2_S1_P0_eHcn4_2_ATACseq_SRR8368606_peak_19326	394	.	12.1216	41.7425	39.4322	165
chr11	59154186	59154933	GSE124336_Fernandez_2019_GSM3529865_P0PM_2_S1_P0_eHcn4_2_ATACseq_SRR8368606_peak_19327	785	.	19.252	81.1409	78.5169	256
chr11	59161243	59162157	GSE124336_Fernandez_2019_GSM3529865_P0PM_2_S1_P0_eHcn4_2_ATACseq_SRR8368606_peak_19328	1302	.	27.5707	133.198	130.241	341
chr11	59162660	59164336	GSE124336_Fernandez_2019_GSM3529865_P0PM_2_S1_P0_eHcn4_2_ATACseq_SRR8368606_peak_19329	2907	.	50.1502	294.938	290.739	827
chr11	59165868	59166137	GSE124336_Fernandez_2019_GSM3529865_P0PM_2_S1_P0_eHcn4_2_ATACseq_SRR8368606_peak_19330	34	.	3.3275	5.14468	3.46197	38
chr11	59176203	59176338	GSE124336_Fernandez_2019_GSM3529865_P0PM_2_S1_P0_eHcn4_2_ATACseq_SRR8368606_peak_19331	17	.	2.61447	3.29538	1.71834	4
chr11	59176503	59177438	GSE124336_Fernandez_2019_GSM3529865_P0PM_2_S1_P0_eHcn4_2_ATACseq_SRR8368606_peak_19332	146	.	6.65501	16.6543	14.6607	113
chr11	59180529	59180721	GSE124336_Fernandez_2019_GSM3529865_P0PM_2_S1_P0_eHcn4_2_ATACseq_SRR8368606_peak_19333	47	.	3.80286	6.52563	4.78483	118
chr11	59182484	59184593	GSE124336_Fernandez_2019_GSM3529865_P0PM_2_S1_P0_eHcn4_2_ATACseq_SRR8368606_peak_19334	1799	.	34.9388	183.217	179.943	1501
chr11	59191230	59192427	GSE124336_Fernandez_2019_GSM3529865_P0PM_2_S1_P0_eHcn4_2_ATACseq_SRR8368606_peak_19335	2033	.	38.2663	206.775	203.338	580
chr11	59201785	59203048	GSE124336_Fernandez_2019_GSM3529865_P0PM_2_S1_P0_eHcn4_2_ATACseq_SRR8368606_peak_19336	1149	.	25.194	117.787	114.926	735
chr11	59207869	59209856	GSE124336_Fernandez_2019_GSM3529865_P0PM_2_S1_P0_eHcn4_2_ATACseq_SRR8368606_peak_19337	1427	.	29.4722	145.797	142.762	445
chr11	59213079	59213354	GSE124336_Fernandez_2019_GSM3529865_P0PM_2_S1_P0_eHcn4_2_ATACseq_SRR8368606_peak_19338	47	.	3.80286	6.52563	4.78483	192
chr11	59218005	59218377	GSE124336_Fernandez_2019_GSM3529865_P0PM_2_S1_P0_eHcn4_2_ATACseq_SRR8368606_peak_19339	93	.	5.22893	11.2437	9.36183	151
chr11	59220805	59220934	GSE124336_Fernandez_2019_GSM3529865_P0PM_2_S1_P0_eHcn4_2_ATACseq_SRR8368606_peak_19340	34	.	3.3275	5.14468	3.46197	22
chr11	59225055	59225188	GSE124336_Fernandez_2019_GSM3529865_P0PM_2_S1_P0_eHcn4_2_ATACseq_SRR8368606_peak_19341	22	.	2.85215	3.87949	2.26414	53
chr11	59226293	59228991	GSE124336_Fernandez_2019_GSM3529865_P0PM_2_S1_P0_eHcn4_2_ATACseq_SRR8368606_peak_19342	3034	.	51.814	307.722	303.401	1899
chr11	59230371	59230811	GSE124336_Fernandez_2019_GSM3529865_P0PM_2_S1_P0_eHcn4_2_ATACseq_SRR8368606_peak_19343	648	.	16.8752	67.3663	64.8409	250
chr11	59233225	59233514	GSE124336_Fernandez_2019_GSM3529865_P0PM_2_S1_P0_eHcn4_2_ATACseq_SRR8368606_peak_19344	54	.	4.04054	7.2553	5.488	115
chr11	59238898	59239584	GSE124336_Fernandez_2019_GSM3529865_P0PM_2_S1_P0_eHcn4_2_ATACseq_SRR8368606_peak_19345	841	.	20.2027	86.8037	84.1414	235
chr11	59263747	59264499	GSE124336_Fernandez_2019_GSM3529865_P0PM_2_S1_P0_eHcn4_2_ATACseq_SRR8368606_peak_19346	621	.	16.3998	64.6817	62.1764	226
chr11	59282921	59283426	GSE124336_Fernandez_2019_GSM3529865_P0PM_2_S1_P0_eHcn4_2_ATACseq_SRR8368606_peak_19347	757	.	18.7766	78.3412	75.7364	152
chr11	59284275	59284432	GSE124336_Fernandez_2019_GSM3529865_P0PM_2_S1_P0_eHcn4_2_ATACseq_SRR8368606_peak_19348	85	.	4.99126	10.4043	8.54336	90
chr11	59289824	59290039	GSE124336_Fernandez_2019_GSM3529865_P0PM_2_S1_P0_eHcn4_2_ATACseq_SRR8368606_peak_19349	41	.	3.56518	5.82158	4.10883	26
chr11	59293722	59294033	GSE124336_Fernandez_2019_GSM3529865_P0PM_2_S1_P0_eHcn4_2_ATACseq_SRR8368606_peak_19350	370	.	11.6463	39.3471	37.0605	64
chr11	59297876	59298374	GSE124336_Fernandez_2019_GSM3529865_P0PM_2_S1_P0_eHcn4_2_ATACseq_SRR8368606_peak_19351	556	.	15.2114	58.081	55.6272	294
chr11	59300330	59300479	GSE124336_Fernandez_2019_GSM3529865_P0PM_2_S1_P0_eHcn4_2_ATACseq_SRR8368606_peak_19352	93	.	5.22893	11.2437	9.36183	65
chr11	59302611	59302978	GSE124336_Fernandez_2019_GSM3529865_P0PM_2_S1_P0_eHcn4_2_ATACseq_SRR8368606_peak_19353	729	.	18.3013	75.5633	72.9782	319
chr11	59303132	59303340	GSE124336_Fernandez_2019_GSM3529865_P0PM_2_S1_P0_eHcn4_2_ATACseq_SRR8368606_peak_19354	62	.	4.27822	8.00919	6.21666	29
chr11	59306222	59308402	GSE124336_Fernandez_2019_GSM3529865_P0PM_2_S1_P0_eHcn4_2_ATACseq_SRR8368606_peak_19355	1619	.	32.3243	165.11	161.953	1744
chr11	59309040	59309414	GSE124336_Fernandez_2019_GSM3529865_P0PM_2_S1_P0_eHcn4_2_ATACseq_SRR8368606_peak_19356	77	.	4.75358	9.58475	7.74564	168
chr11	59330709	59330951	GSE124336_Fernandez_2019_GSM3529865_P0PM_2_S1_P0_eHcn4_2_ATACseq_SRR8368606_peak_19357	77	.	4.75358	9.58475	7.74564	72
chr11	59337399	59337634	GSE124336_Fernandez_2019_GSM3529865_P0PM_2_S1_P0_eHcn4_2_ATACseq_SRR8368606_peak_19358	34	.	3.3275	5.14468	3.46197	8
chr11	59338021	59338554	GSE124336_Fernandez_2019_GSM3529865_P0PM_2_S1_P0_eHcn4_2_ATACseq_SRR8368606_peak_19359	301	.	10.2202	32.3769	30.1644	197
chr11	59346112	59346957	GSE124336_Fernandez_2019_GSM3529865_P0PM_2_S1_P0_eHcn4_2_ATACseq_SRR8368606_peak_19360	688	.	17.5882	71.4386	68.8832	218
chr11	59363893	59364033	GSE124336_Fernandez_2019_GSM3529865_P0PM_2_S1_P0_eHcn4_2_ATACseq_SRR8368606_peak_19361	28	.	3.08982	4.49666	2.84628	84
chr11	59364170	59364921	GSE124336_Fernandez_2019_GSM3529865_P0PM_2_S1_P0_eHcn4_2_ATACseq_SRR8368606_peak_19362	869	.	20.6781	89.6658	86.9843	443
chr11	59384507	59384697	GSE124336_Fernandez_2019_GSM3529865_P0PM_2_S1_P0_eHcn4_2_ATACseq_SRR8368606_peak_19363	34	.	3.3275	5.14468	3.46197	154
chr11	59385196	59385341	GSE124336_Fernandez_2019_GSM3529865_P0PM_2_S1_P0_eHcn4_2_ATACseq_SRR8368606_peak_19364	69	.	4.5159	8.78605	6.9696	71
chr11	59389908	59390060	GSE124336_Fernandez_2019_GSM3529865_P0PM_2_S1_P0_eHcn4_2_ATACseq_SRR8368606_peak_19365	22	.	2.85215	3.87949	2.26414	12
chr11	59390266	59391320	GSE124336_Fernandez_2019_GSM3529865_P0PM_2_S1_P0_eHcn4_2_ATACseq_SRR8368606_peak_19366	347	.	11.1709	36.9867	34.7243	503
chr11	59393555	59393843	GSE124336_Fernandez_2019_GSM3529865_P0PM_2_S1_P0_eHcn4_2_ATACseq_SRR8368606_peak_19367	34	.	3.3275	5.14468	3.46197	255
chr11	59397494	59397652	GSE124336_Fernandez_2019_GSM3529865_P0PM_2_S1_P0_eHcn4_2_ATACseq_SRR8368606_peak_19368	28	.	3.08982	4.49666	2.84628	129
chr11	59412067	59412642	GSE124336_Fernandez_2019_GSM3529865_P0PM_2_S1_P0_eHcn4_2_ATACseq_SRR8368606_peak_19369	110	.	5.70429	12.9788	11.0573	175
chr11	59413217	59413361	GSE124336_Fernandez_2019_GSM3529865_P0PM_2_S1_P0_eHcn4_2_ATACseq_SRR8368606_peak_19370	69	.	4.5159	8.78605	6.9696	98
chr11	59423296	59423722	GSE124336_Fernandez_2019_GSM3529865_P0PM_2_S1_P0_eHcn4_2_ATACseq_SRR8368606_peak_19371	62	.	4.27822	8.00919	6.21666	277
chr11	59425520	59425890	GSE124336_Fernandez_2019_GSM3529865_P0PM_2_S1_P0_eHcn4_2_ATACseq_SRR8368606_peak_19372	110	.	5.70429	12.9788	11.0573	268
chr11	59428215	59428448	GSE124336_Fernandez_2019_GSM3529865_P0PM_2_S1_P0_eHcn4_2_ATACseq_SRR8368606_peak_19373	102	.	5.46661	12.1021	10.2001	110
chr11	59437960	59438210	GSE124336_Fernandez_2019_GSM3529865_P0PM_2_S1_P0_eHcn4_2_ATACseq_SRR8368606_peak_19374	110	.	5.70429	12.9788	11.0573	154
chr11	59449768	59451027	GSE124336_Fernandez_2019_GSM3529865_P0PM_2_S1_P0_eHcn4_2_ATACseq_SRR8368606_peak_19375	1491	.	30.4229	152.181	149.106	222
chr11	59458499	59459678	GSE124336_Fernandez_2019_GSM3529865_P0PM_2_S1_P0_eHcn4_2_ATACseq_SRR8368606_peak_19376	1149	.	25.194	117.787	114.926	694
chr11	59471542	59472700	GSE124336_Fernandez_2019_GSM3529865_P0PM_2_S1_P0_eHcn4_2_ATACseq_SRR8368606_peak_19377	985	.	22.5795	101.308	98.5508	926
chr11	59473901	59475141	GSE124336_Fernandez_2019_GSM3529865_P0PM_2_S1_P0_eHcn4_2_ATACseq_SRR8368606_peak_19378	301	.	10.2202	32.3769	30.1644	711
chr11	59483159	59483502	GSE124336_Fernandez_2019_GSM3529865_P0PM_2_S1_P0_eHcn4_2_ATACseq_SRR8368606_peak_19379	257	.	9.26947	27.9265	25.7666	244
chr11	59505315	59507236	GSE124336_Fernandez_2019_GSM3529865_P0PM_2_S1_P0_eHcn4_2_ATACseq_SRR8368606_peak_19380	2657	.	46.8227	269.675	265.717	973
chr11	59525288	59525748	GSE124336_Fernandez_2019_GSM3529865_P0PM_2_S1_P0_eHcn4_2_ATACseq_SRR8368606_peak_19381	912	.	21.3911	93.996	91.2859	173
chr11	59614231	59614389	GSE124336_Fernandez_2019_GSM3529865_P0PM_2_S1_P0_eHcn4_2_ATACseq_SRR8368606_peak_19382	479	.	13.7854	50.3833	47.9937	56
chr11	59624219	59624647	GSE124336_Fernandez_2019_GSM3529865_P0PM_2_S1_P0_eHcn4_2_ATACseq_SRR8368606_peak_19383	635	.	16.6375	66.021	63.5056	223
chr11	59641348	59641514	GSE124336_Fernandez_2019_GSM3529865_P0PM_2_S1_P0_eHcn4_2_ATACseq_SRR8368606_peak_19384	93	.	5.22893	11.2437	9.36183	103
chr11	59645079	59645380	GSE124336_Fernandez_2019_GSM3529865_P0PM_2_S1_P0_eHcn4_2_ATACseq_SRR8368606_peak_19385	54	.	4.04054	7.2553	5.488	186
chr11	59655476	59655846	GSE124336_Fernandez_2019_GSM3529865_P0PM_2_S1_P0_eHcn4_2_ATACseq_SRR8368606_peak_19386	110	.	5.70429	12.9788	11.0573	128
chr11	59661517	59664431	GSE124336_Fernandez_2019_GSM3529865_P0PM_2_S1_P0_eHcn4_2_ATACseq_SRR8368606_peak_19387	2710	.	47.5358	275.053	271.044	814
chr11	59664594	59665384	GSE124336_Fernandez_2019_GSM3529865_P0PM_2_S1_P0_eHcn4_2_ATACseq_SRR8368606_peak_19388	1119	.	24.7186	114.753	111.911	406
chr11	59671091	59671314	GSE124336_Fernandez_2019_GSM3529865_P0PM_2_S1_P0_eHcn4_2_ATACseq_SRR8368606_peak_19389	47	.	3.80286	6.52563	4.78483	84
chr11	59672229	59672456	GSE124336_Fernandez_2019_GSM3529865_P0PM_2_S1_P0_eHcn4_2_ATACseq_SRR8368606_peak_19390	41	.	3.56518	5.82158	4.10883	140
chr11	59680075	59680250	GSE124336_Fernandez_2019_GSM3529865_P0PM_2_S1_P0_eHcn4_2_ATACseq_SRR8368606_peak_19391	47	.	3.80286	6.52563	4.78483	43
chr11	59682508	59683240	GSE124336_Fernandez_2019_GSM3529865_P0PM_2_S1_P0_eHcn4_2_ATACseq_SRR8368606_peak_19392	257	.	9.26947	27.9265	25.7666	433
chr11	59694386	59695151	GSE124336_Fernandez_2019_GSM3529865_P0PM_2_S1_P0_eHcn4_2_ATACseq_SRR8368606_peak_19393	648	.	16.8752	67.3663	64.8409	339
chr11	59696023	59696278	GSE124336_Fernandez_2019_GSM3529865_P0PM_2_S1_P0_eHcn4_2_ATACseq_SRR8368606_peak_19394	85	.	4.99126	10.4043	8.54336	67
chr11	59705144	59705614	GSE124336_Fernandez_2019_GSM3529865_P0PM_2_S1_P0_eHcn4_2_ATACseq_SRR8368606_peak_19395	301	.	10.2202	32.3769	30.1644	106
chr11	59707510	59708638	GSE124336_Fernandez_2019_GSM3529865_P0PM_2_S1_P0_eHcn4_2_ATACseq_SRR8368606_peak_19396	1915	.	36.6025	194.927	191.574	917
chr11	59709048	59709507	GSE124336_Fernandez_2019_GSM3529865_P0PM_2_S1_P0_eHcn4_2_ATACseq_SRR8368606_peak_19397	215	.	8.31876	23.6516	21.5481	227
chr11	59713840	59714041	GSE124336_Fernandez_2019_GSM3529865_P0PM_2_S1_P0_eHcn4_2_ATACseq_SRR8368606_peak_19398	41	.	3.56518	5.82158	4.10883	33
chr11	59717805	59718292	GSE124336_Fernandez_2019_GSM3529865_P0PM_2_S1_P0_eHcn4_2_ATACseq_SRR8368606_peak_19399	93	.	5.22893	11.2437	9.36183	70
chr11	59719197	59719372	GSE124336_Fernandez_2019_GSM3529865_P0PM_2_S1_P0_eHcn4_2_ATACseq_SRR8368606_peak_19400	54	.	4.04054	7.2553	5.488	111
chr11	59721350	59721793	GSE124336_Fernandez_2019_GSM3529865_P0PM_2_S1_P0_eHcn4_2_ATACseq_SRR8368606_peak_19401	455	.	13.31	47.8754	45.508	216
chr11	59732409	59733004	GSE124336_Fernandez_2019_GSM3529865_P0PM_2_S1_P0_eHcn4_2_ATACseq_SRR8368606_peak_19402	119	.	5.94197	13.873	11.9327	343
chr11	59746703	59746891	GSE124336_Fernandez_2019_GSM3529865_P0PM_2_S1_P0_eHcn4_2_ATACseq_SRR8368606_peak_19403	418	.	12.597	44.1715	41.8381	117
chr11	59758710	59759979	GSE124336_Fernandez_2019_GSM3529865_P0PM_2_S1_P0_eHcn4_2_ATACseq_SRR8368606_peak_19404	1364	.	28.5215	139.469	136.473	658
chr11	59766258	59767481	GSE124336_Fernandez_2019_GSM3529865_P0PM_2_S1_P0_eHcn4_2_ATACseq_SRR8368606_peak_19405	492	.	14.0231	51.6484	49.248	332
chr11	59769061	59770261	GSE124336_Fernandez_2019_GSM3529865_P0PM_2_S1_P0_eHcn4_2_ATACseq_SRR8368606_peak_19406	757	.	18.7766	78.3412	75.7364	828
chr11	59770875	59771128	GSE124336_Fernandez_2019_GSM3529865_P0PM_2_S1_P0_eHcn4_2_ATACseq_SRR8368606_peak_19407	146	.	6.65501	16.6543	14.6607	104
chr11	59773157	59773412	GSE124336_Fernandez_2019_GSM3529865_P0PM_2_S1_P0_eHcn4_2_ATACseq_SRR8368606_peak_19408	22	.	2.85215	3.87949	2.26414	69
chr11	59778542	59779130	GSE124336_Fernandez_2019_GSM3529865_P0PM_2_S1_P0_eHcn4_2_ATACseq_SRR8368606_peak_19409	569	.	15.4491	59.3881	56.9239	168
chr11	59780322	59780585	GSE124336_Fernandez_2019_GSM3529865_P0PM_2_S1_P0_eHcn4_2_ATACseq_SRR8368606_peak_19410	93	.	5.22893	11.2437	9.36183	110
chr11	59787140	59787838	GSE124336_Fernandez_2019_GSM3529865_P0PM_2_S1_P0_eHcn4_2_ATACseq_SRR8368606_peak_19411	406	.	12.3593	42.9528	40.6309	258
chr11	59803662	59803861	GSE124336_Fernandez_2019_GSM3529865_P0PM_2_S1_P0_eHcn4_2_ATACseq_SRR8368606_peak_19412	28	.	3.08982	4.49666	2.84628	30
chr11	59808670	59810919	GSE124336_Fernandez_2019_GSM3529865_P0PM_2_S1_P0_eHcn4_2_ATACseq_SRR8368606_peak_19413	2817	.	48.9618	285.868	281.756	509
chr11	59811216	59811926	GSE124336_Fernandez_2019_GSM3529865_P0PM_2_S1_P0_eHcn4_2_ATACseq_SRR8368606_peak_19414	335	.	10.9332	35.8201	33.5699	336
chr11	59838794	59840284	GSE124336_Fernandez_2019_GSM3529865_P0PM_2_S1_P0_eHcn4_2_ATACseq_SRR8368606_peak_19415	2889	.	49.9126	293.12	288.938	1021
chr11	59847689	59848861	GSE124336_Fernandez_2019_GSM3529865_P0PM_2_S1_P0_eHcn4_2_ATACseq_SRR8368606_peak_19416	1044	.	23.5302	107.24	104.445	620
chr11	59879914	59880721	GSE124336_Fernandez_2019_GSM3529865_P0PM_2_S1_P0_eHcn4_2_ATACseq_SRR8368606_peak_19417	1149	.	25.194	117.787	114.926	235
chr11	59885143	59886098	GSE124336_Fernandez_2019_GSM3529865_P0PM_2_S1_P0_eHcn4_2_ATACseq_SRR8368606_peak_19418	418	.	12.597	44.1715	41.8381	766
chr11	59897622	59899323	GSE124336_Fernandez_2019_GSM3529865_P0PM_2_S1_P0_eHcn4_2_ATACseq_SRR8368606_peak_19419	2428	.	43.7329	246.602	242.852	813
chr11	59899714	59900665	GSE124336_Fernandez_2019_GSM3529865_P0PM_2_S1_P0_eHcn4_2_ATACseq_SRR8368606_peak_19420	1000	.	22.8172	102.785	100.018	156
chr11	59901017	59901248	GSE124336_Fernandez_2019_GSM3529865_P0PM_2_S1_P0_eHcn4_2_ATACseq_SRR8368606_peak_19421	54	.	4.04054	7.2553	5.488	176
chr11	59901977	59902862	GSE124336_Fernandez_2019_GSM3529865_P0PM_2_S1_P0_eHcn4_2_ATACseq_SRR8368606_peak_19422	517	.	14.4984	54.2004	51.7784	309
chr11	59908639	59908896	GSE124336_Fernandez_2019_GSM3529865_P0PM_2_S1_P0_eHcn4_2_ATACseq_SRR8368606_peak_19423	54	.	4.04054	7.2553	5.488	207
chr11	59911413	59912061	GSE124336_Fernandez_2019_GSM3529865_P0PM_2_S1_P0_eHcn4_2_ATACseq_SRR8368606_peak_19424	175	.	7.36804	19.5717	17.5288	312
chr11	59915576	59915744	GSE124336_Fernandez_2019_GSM3529865_P0PM_2_S1_P0_eHcn4_2_ATACseq_SRR8368606_peak_19425	77	.	4.75358	9.58475	7.74564	112
chr11	59917496	59918480	GSE124336_Fernandez_2019_GSM3529865_P0PM_2_S1_P0_eHcn4_2_ATACseq_SRR8368606_peak_19426	608	.	16.1622	63.3487	60.8536	571
chr11	59919100	59919663	GSE124336_Fernandez_2019_GSM3529865_P0PM_2_S1_P0_eHcn4_2_ATACseq_SRR8368606_peak_19427	137	.	6.41733	15.7114	13.7351	418
chr11	59919878	59920140	GSE124336_Fernandez_2019_GSM3529865_P0PM_2_S1_P0_eHcn4_2_ATACseq_SRR8368606_peak_19428	69	.	4.5159	8.78605	6.9696	158
chr11	59933977	59934520	GSE124336_Fernandez_2019_GSM3529865_P0PM_2_S1_P0_eHcn4_2_ATACseq_SRR8368606_peak_19429	430	.	12.8347	45.3982	43.0534	102
chr11	59937656	59938156	GSE124336_Fernandez_2019_GSM3529865_P0PM_2_S1_P0_eHcn4_2_ATACseq_SRR8368606_peak_19430	205	.	8.08108	22.6125	20.5237	264
chr11	59941442	59941648	GSE124336_Fernandez_2019_GSM3529865_P0PM_2_S1_P0_eHcn4_2_ATACseq_SRR8368606_peak_19431	41	.	3.56518	5.82158	4.10883	86
chr11	59947747	59948697	GSE124336_Fernandez_2019_GSM3529865_P0PM_2_S1_P0_eHcn4_2_ATACseq_SRR8368606_peak_19432	1899	.	36.3649	193.246	189.904	416
chr11	59956596	59957035	GSE124336_Fernandez_2019_GSM3529865_P0PM_2_S1_P0_eHcn4_2_ATACseq_SRR8368606_peak_19433	69	.	4.5159	8.78605	6.9696	47
chr11	59958767	59958978	GSE124336_Fernandez_2019_GSM3529865_P0PM_2_S1_P0_eHcn4_2_ATACseq_SRR8368606_peak_19434	34	.	3.3275	5.14468	3.46197	17
chr11	59959510	59959892	GSE124336_Fernandez_2019_GSM3529865_P0PM_2_S1_P0_eHcn4_2_ATACseq_SRR8368606_peak_19435	347	.	11.1709	36.9867	34.7243	211
chr11	59960267	59961924	GSE124336_Fernandez_2019_GSM3529865_P0PM_2_S1_P0_eHcn4_2_ATACseq_SRR8368606_peak_19436	970	.	22.3418	99.8365	97.0885	1068
chr11	59962703	59963186	GSE124336_Fernandez_2019_GSM3529865_P0PM_2_S1_P0_eHcn4_2_ATACseq_SRR8368606_peak_19437	185	.	7.60572	20.5721	18.5136	171
chr11	59963376	59965762	GSE124336_Fernandez_2019_GSM3529865_P0PM_2_S1_P0_eHcn4_2_ATACseq_SRR8368606_peak_19438	2853	.	49.4372	289.49	285.343	1633
chr11	59966515	59966743	GSE124336_Fernandez_2019_GSM3529865_P0PM_2_S1_P0_eHcn4_2_ATACseq_SRR8368606_peak_19439	137	.	6.41733	15.7114	13.7351	177
chr11	59968360	59968544	GSE124336_Fernandez_2019_GSM3529865_P0PM_2_S1_P0_eHcn4_2_ATACseq_SRR8368606_peak_19440	22	.	2.85215	3.87949	2.26414	110
chr11	59971250	59972291	GSE124336_Fernandez_2019_GSM3529865_P0PM_2_S1_P0_eHcn4_2_ATACseq_SRR8368606_peak_19441	1271	.	27.0954	130.085	127.148	646
chr11	59990498	59990689	GSE124336_Fernandez_2019_GSM3529865_P0PM_2_S1_P0_eHcn4_2_ATACseq_SRR8368606_peak_19442	34	.	3.3275	5.14468	3.46197	27
chr11	59991165	59991936	GSE124336_Fernandez_2019_GSM3529865_P0PM_2_S1_P0_eHcn4_2_ATACseq_SRR8368606_peak_19443	898	.	21.1534	92.5478	89.8472	471
chr11	59994349	59994610	GSE124336_Fernandez_2019_GSM3529865_P0PM_2_S1_P0_eHcn4_2_ATACseq_SRR8368606_peak_19444	69	.	4.5159	8.78605	6.9696	207
chr11	60011351	60012578	GSE124336_Fernandez_2019_GSM3529865_P0PM_2_S1_P0_eHcn4_2_ATACseq_SRR8368606_peak_19445	1044	.	23.5302	107.24	104.445	431
chr11	60025053	60025835	GSE124336_Fernandez_2019_GSM3529865_P0PM_2_S1_P0_eHcn4_2_ATACseq_SRR8368606_peak_19446	185	.	7.60572	20.5721	18.5136	147
chr11	60026163	60026470	GSE124336_Fernandez_2019_GSM3529865_P0PM_2_S1_P0_eHcn4_2_ATACseq_SRR8368606_peak_19447	85	.	4.99126	10.4043	8.54336	141
chr11	60027245	60028045	GSE124336_Fernandez_2019_GSM3529865_P0PM_2_S1_P0_eHcn4_2_ATACseq_SRR8368606_peak_19448	479	.	13.7854	50.3833	47.9937	202
chr11	60028230	60028670	GSE124336_Fernandez_2019_GSM3529865_P0PM_2_S1_P0_eHcn4_2_ATACseq_SRR8368606_peak_19449	128	.	6.17965	14.7841	12.8255	361
chr11	60030667	60031032	GSE124336_Fernandez_2019_GSM3529865_P0PM_2_S1_P0_eHcn4_2_ATACseq_SRR8368606_peak_19450	54	.	4.04054	7.2553	5.488	186
chr11	60031706	60032065	GSE124336_Fernandez_2019_GSM3529865_P0PM_2_S1_P0_eHcn4_2_ATACseq_SRR8368606_peak_19451	110	.	5.70429	12.9788	11.0573	241
chr11	60044820	60045070	GSE124336_Fernandez_2019_GSM3529865_P0PM_2_S1_P0_eHcn4_2_ATACseq_SRR8368606_peak_19452	102	.	5.46661	12.1021	10.2001	75
chr11	60045793	60046836	GSE124336_Fernandez_2019_GSM3529865_P0PM_2_S1_P0_eHcn4_2_ATACseq_SRR8368606_peak_19453	2710	.	47.5358	275.053	271.044	762
chr11	60070718	60071010	GSE124336_Fernandez_2019_GSM3529865_P0PM_2_S1_P0_eHcn4_2_ATACseq_SRR8368606_peak_19454	382	.	11.8839	40.5405	38.242	78
chr11	60073862	60074621	GSE124336_Fernandez_2019_GSM3529865_P0PM_2_S1_P0_eHcn4_2_ATACseq_SRR8368606_peak_19455	93	.	5.22893	11.2437	9.36183	282
chr11	60076793	60077246	GSE124336_Fernandez_2019_GSM3529865_P0PM_2_S1_P0_eHcn4_2_ATACseq_SRR8368606_peak_19456	635	.	16.6375	66.021	63.5056	175
chr11	60091563	60091772	GSE124336_Fernandez_2019_GSM3529865_P0PM_2_S1_P0_eHcn4_2_ATACseq_SRR8368606_peak_19457	54	.	4.04054	7.2553	5.488	40
chr11	60092593	60093917	GSE124336_Fernandez_2019_GSM3529865_P0PM_2_S1_P0_eHcn4_2_ATACseq_SRR8368606_peak_19458	855	.	20.4404	88.2322	85.5603	257
chr11	60094603	60095451	GSE124336_Fernandez_2019_GSM3529865_P0PM_2_S1_P0_eHcn4_2_ATACseq_SRR8368606_peak_19459	110	.	5.70429	12.9788	11.0573	718
chr11	60097253	60097439	GSE124336_Fernandez_2019_GSM3529865_P0PM_2_S1_P0_eHcn4_2_ATACseq_SRR8368606_peak_19460	22	.	2.85215	3.87949	2.26414	5
chr11	60102775	60103100	GSE124336_Fernandez_2019_GSM3529865_P0PM_2_S1_P0_eHcn4_2_ATACseq_SRR8368606_peak_19461	236	.	8.79412	25.766	23.6337	78
chr11	60104651	60107213	GSE124336_Fernandez_2019_GSM3529865_P0PM_2_S1_P0_eHcn4_2_ATACseq_SRR8368606_peak_19462	1619	.	32.3243	165.11	161.953	288
chr11	60108040	60108365	GSE124336_Fernandez_2019_GSM3529865_P0PM_2_S1_P0_eHcn4_2_ATACseq_SRR8368606_peak_19463	41	.	3.56518	5.82158	4.10883	67
chr11	60108616	60108902	GSE124336_Fernandez_2019_GSM3529865_P0PM_2_S1_P0_eHcn4_2_ATACseq_SRR8368606_peak_19464	54	.	4.04054	7.2553	5.488	216
chr11	60109463	60109773	GSE124336_Fernandez_2019_GSM3529865_P0PM_2_S1_P0_eHcn4_2_ATACseq_SRR8368606_peak_19465	128	.	6.17965	14.7841	12.8255	251
chr11	60112945	60113443	GSE124336_Fernandez_2019_GSM3529865_P0PM_2_S1_P0_eHcn4_2_ATACseq_SRR8368606_peak_19466	85	.	4.99126	10.4043	8.54336	120
chr11	60113610	60116533	GSE124336_Fernandez_2019_GSM3529865_P0PM_2_S1_P0_eHcn4_2_ATACseq_SRR8368606_peak_19467	2568	.	45.6343	260.756	256.879	1777
chr11	60120613	60120834	GSE124336_Fernandez_2019_GSM3529865_P0PM_2_S1_P0_eHcn4_2_ATACseq_SRR8368606_peak_19468	47	.	3.80286	6.52563	4.78483	101
chr11	60126103	60126851	GSE124336_Fernandez_2019_GSM3529865_P0PM_2_S1_P0_eHcn4_2_ATACseq_SRR8368606_peak_19469	215	.	8.31876	23.6516	21.5481	133
chr11	60127151	60127300	GSE124336_Fernandez_2019_GSM3529865_P0PM_2_S1_P0_eHcn4_2_ATACseq_SRR8368606_peak_19470	62	.	4.27822	8.00919	6.21666	39
chr11	60129044	60129205	GSE124336_Fernandez_2019_GSM3529865_P0PM_2_S1_P0_eHcn4_2_ATACseq_SRR8368606_peak_19471	54	.	4.04054	7.2553	5.488	59
chr11	60130377	60130994	GSE124336_Fernandez_2019_GSM3529865_P0PM_2_S1_P0_eHcn4_2_ATACseq_SRR8368606_peak_19472	505	.	14.2607	52.9208	50.5096	346
chr11	60136639	60136846	GSE124336_Fernandez_2019_GSM3529865_P0PM_2_S1_P0_eHcn4_2_ATACseq_SRR8368606_peak_19473	128	.	6.17965	14.7841	12.8255	81
chr11	60139295	60140945	GSE124336_Fernandez_2019_GSM3529865_P0PM_2_S1_P0_eHcn4_2_ATACseq_SRR8368606_peak_19474	771	.	19.0143	79.7383	77.124	853
chr11	60141103	60141673	GSE124336_Fernandez_2019_GSM3529865_P0PM_2_S1_P0_eHcn4_2_ATACseq_SRR8368606_peak_19475	77	.	4.75358	9.58475	7.74564	340
chr11	60146775	60147338	GSE124336_Fernandez_2019_GSM3529865_P0PM_2_S1_P0_eHcn4_2_ATACseq_SRR8368606_peak_19476	205	.	8.08108	22.6125	20.5237	452
chr11	60148707	60148993	GSE124336_Fernandez_2019_GSM3529865_P0PM_2_S1_P0_eHcn4_2_ATACseq_SRR8368606_peak_19477	156	.	6.89269	17.6123	15.6019	120
chr11	60149216	60149446	GSE124336_Fernandez_2019_GSM3529865_P0PM_2_S1_P0_eHcn4_2_ATACseq_SRR8368606_peak_19478	77	.	4.75358	9.58475	7.74564	73
chr11	60152432	60152559	GSE124336_Fernandez_2019_GSM3529865_P0PM_2_S1_P0_eHcn4_2_ATACseq_SRR8368606_peak_19479	41	.	3.56518	5.82158	4.10883	38
chr11	60160797	60160947	GSE124336_Fernandez_2019_GSM3529865_P0PM_2_S1_P0_eHcn4_2_ATACseq_SRR8368606_peak_19480	28	.	3.08982	4.49666	2.84628	38
chr11	60161745	60162462	GSE124336_Fernandez_2019_GSM3529865_P0PM_2_S1_P0_eHcn4_2_ATACseq_SRR8368606_peak_19481	185	.	7.60572	20.5721	18.5136	617
chr11	60164220	60164804	GSE124336_Fernandez_2019_GSM3529865_P0PM_2_S1_P0_eHcn4_2_ATACseq_SRR8368606_peak_19482	215	.	8.31876	23.6516	21.5481	438
chr11	60168302	60168576	GSE124336_Fernandez_2019_GSM3529865_P0PM_2_S1_P0_eHcn4_2_ATACseq_SRR8368606_peak_19483	119	.	5.94197	13.873	11.9327	228
chr11	60168733	60169661	GSE124336_Fernandez_2019_GSM3529865_P0PM_2_S1_P0_eHcn4_2_ATACseq_SRR8368606_peak_19484	347	.	11.1709	36.9867	34.7243	230
chr11	60171988	60172565	GSE124336_Fernandez_2019_GSM3529865_P0PM_2_S1_P0_eHcn4_2_ATACseq_SRR8368606_peak_19485	195	.	7.8434	21.5859	19.512	250
chr11	60172719	60174380	GSE124336_Fernandez_2019_GSM3529865_P0PM_2_S1_P0_eHcn4_2_ATACseq_SRR8368606_peak_19486	312	.	10.4579	33.515	31.2897	953
chr11	60174906	60178413	GSE124336_Fernandez_2019_GSM3529865_P0PM_2_S1_P0_eHcn4_2_ATACseq_SRR8368606_peak_19487	2799	.	48.7242	284.06	279.966	1118
chr11	60178588	60178778	GSE124336_Fernandez_2019_GSM3529865_P0PM_2_S1_P0_eHcn4_2_ATACseq_SRR8368606_peak_19488	47	.	3.80286	6.52563	4.78483	112
chr11	60181742	60182685	GSE124336_Fernandez_2019_GSM3529865_P0PM_2_S1_P0_eHcn4_2_ATACseq_SRR8368606_peak_19489	492	.	14.0231	51.6484	49.248	706
chr11	60184309	60185036	GSE124336_Fernandez_2019_GSM3529865_P0PM_2_S1_P0_eHcn4_2_ATACseq_SRR8368606_peak_19490	77	.	4.75358	9.58475	7.74564	499
chr11	60185407	60186125	GSE124336_Fernandez_2019_GSM3529865_P0PM_2_S1_P0_eHcn4_2_ATACseq_SRR8368606_peak_19491	119	.	5.94197	13.873	11.9327	567
chr11	60189178	60190290	GSE124336_Fernandez_2019_GSM3529865_P0PM_2_S1_P0_eHcn4_2_ATACseq_SRR8368606_peak_19492	394	.	12.1216	41.7425	39.4322	462
chr11	60192228	60192441	GSE124336_Fernandez_2019_GSM3529865_P0PM_2_S1_P0_eHcn4_2_ATACseq_SRR8368606_peak_19493	77	.	4.75358	9.58475	7.74564	110
chr11	60193635	60193862	GSE124336_Fernandez_2019_GSM3529865_P0PM_2_S1_P0_eHcn4_2_ATACseq_SRR8368606_peak_19494	62	.	4.27822	8.00919	6.21666	73
chr11	60198146	60198295	GSE124336_Fernandez_2019_GSM3529865_P0PM_2_S1_P0_eHcn4_2_ATACseq_SRR8368606_peak_19495	22	.	2.85215	3.87949	2.26414	28
chr11	60199708	60200253	GSE124336_Fernandez_2019_GSM3529865_P0PM_2_S1_P0_eHcn4_2_ATACseq_SRR8368606_peak_19496	1349	.	28.2838	137.896	134.909	161
chr11	60207091	60207672	GSE124336_Fernandez_2019_GSM3529865_P0PM_2_S1_P0_eHcn4_2_ATACseq_SRR8368606_peak_19497	41	.	3.56518	5.82158	4.10883	427
chr11	60208359	60211192	GSE124336_Fernandez_2019_GSM3529865_P0PM_2_S1_P0_eHcn4_2_ATACseq_SRR8368606_peak_19498	2272	.	41.5938	230.86	227.24	2137
chr11	60220102	60220966	GSE124336_Fernandez_2019_GSM3529865_P0PM_2_S1_P0_eHcn4_2_ATACseq_SRR8368606_peak_19499	2445	.	43.9706	248.363	244.598	520
chr11	60222322	60223527	GSE124336_Fernandez_2019_GSM3529865_P0PM_2_S1_P0_eHcn4_2_ATACseq_SRR8368606_peak_19500	1555	.	31.3736	158.619	155.504	646
chr11	60224661	60225422	GSE124336_Fernandez_2019_GSM3529865_P0PM_2_S1_P0_eHcn4_2_ATACseq_SRR8368606_peak_19501	257	.	9.26947	27.9265	25.7666	159
chr11	60225992	60226454	GSE124336_Fernandez_2019_GSM3529865_P0PM_2_S1_P0_eHcn4_2_ATACseq_SRR8368606_peak_19502	215	.	8.31876	23.6516	21.5481	92
chr11	60228408	60229249	GSE124336_Fernandez_2019_GSM3529865_P0PM_2_S1_P0_eHcn4_2_ATACseq_SRR8368606_peak_19503	119	.	5.94197	13.873	11.9327	628
chr11	60231477	60231694	GSE124336_Fernandez_2019_GSM3529865_P0PM_2_S1_P0_eHcn4_2_ATACseq_SRR8368606_peak_19504	47	.	3.80286	6.52563	4.78483	69
chr11	60231940	60232215	GSE124336_Fernandez_2019_GSM3529865_P0PM_2_S1_P0_eHcn4_2_ATACseq_SRR8368606_peak_19505	54	.	4.04054	7.2553	5.488	120
chr11	60232516	60234032	GSE124336_Fernandez_2019_GSM3529865_P0PM_2_S1_P0_eHcn4_2_ATACseq_SRR8368606_peak_19506	1364	.	28.5215	139.469	136.473	811
chr11	60234286	60234551	GSE124336_Fernandez_2019_GSM3529865_P0PM_2_S1_P0_eHcn4_2_ATACseq_SRR8368606_peak_19507	54	.	4.04054	7.2553	5.488	169
chr11	60240708	60241032	GSE124336_Fernandez_2019_GSM3529865_P0PM_2_S1_P0_eHcn4_2_ATACseq_SRR8368606_peak_19508	47	.	3.80286	6.52563	4.78483	50
chr11	60244496	60245563	GSE124336_Fernandez_2019_GSM3529865_P0PM_2_S1_P0_eHcn4_2_ATACseq_SRR8368606_peak_19509	743	.	18.5389	76.9494	74.3545	415
chr11	60245810	60246260	GSE124336_Fernandez_2019_GSM3529865_P0PM_2_S1_P0_eHcn4_2_ATACseq_SRR8368606_peak_19510	156	.	6.89269	17.6123	15.6019	205
chr11	60251192	60251699	GSE124336_Fernandez_2019_GSM3529865_P0PM_2_S1_P0_eHcn4_2_ATACseq_SRR8368606_peak_19511	406	.	12.3593	42.9528	40.6309	275
chr11	60253320	60255145	GSE124336_Fernandez_2019_GSM3529865_P0PM_2_S1_P0_eHcn4_2_ATACseq_SRR8368606_peak_19512	2255	.	41.3561	229.123	225.517	1193
chr11	60255615	60257526	GSE124336_Fernandez_2019_GSM3529865_P0PM_2_S1_P0_eHcn4_2_ATACseq_SRR8368606_peak_19513	382	.	11.8839	40.5405	38.242	706
chr11	60276584	60277565	GSE124336_Fernandez_2019_GSM3529865_P0PM_2_S1_P0_eHcn4_2_ATACseq_SRR8368606_peak_19514	246	.	9.0318	26.8407	24.6944	731
chr11	60277831	60277993	GSE124336_Fernandez_2019_GSM3529865_P0PM_2_S1_P0_eHcn4_2_ATACseq_SRR8368606_peak_19515	34	.	3.3275	5.14468	3.46197	27
chr11	60280946	60281091	GSE124336_Fernandez_2019_GSM3529865_P0PM_2_S1_P0_eHcn4_2_ATACseq_SRR8368606_peak_19516	137	.	6.41733	15.7114	13.7351	70
chr11	60286015	60286833	GSE124336_Fernandez_2019_GSM3529865_P0PM_2_S1_P0_eHcn4_2_ATACseq_SRR8368606_peak_19517	543	.	14.9738	56.7806	54.3374	527
chr11	60290300	60291046	GSE124336_Fernandez_2019_GSM3529865_P0PM_2_S1_P0_eHcn4_2_ATACseq_SRR8368606_peak_19518	62	.	4.27822	8.00919	6.21666	426
chr11	60292463	60293201	GSE124336_Fernandez_2019_GSM3529865_P0PM_2_S1_P0_eHcn4_2_ATACseq_SRR8368606_peak_19519	2341	.	42.5445	237.832	234.155	471
chr11	60300405	60300747	GSE124336_Fernandez_2019_GSM3529865_P0PM_2_S1_P0_eHcn4_2_ATACseq_SRR8368606_peak_19520	358	.	11.4086	38.1624	35.8878	92
chr11	60301888	60302587	GSE124336_Fernandez_2019_GSM3529865_P0PM_2_S1_P0_eHcn4_2_ATACseq_SRR8368606_peak_19521	77	.	4.75358	9.58475	7.74564	235
chr11	60303023	60303849	GSE124336_Fernandez_2019_GSM3529865_P0PM_2_S1_P0_eHcn4_2_ATACseq_SRR8368606_peak_19522	517	.	14.4984	54.2004	51.7784	643
chr11	60306971	60307097	GSE124336_Fernandez_2019_GSM3529865_P0PM_2_S1_P0_eHcn4_2_ATACseq_SRR8368606_peak_19523	69	.	4.5159	8.78605	6.9696	80
chr11	60308569	60308735	GSE124336_Fernandez_2019_GSM3529865_P0PM_2_S1_P0_eHcn4_2_ATACseq_SRR8368606_peak_19524	28	.	3.08982	4.49666	2.84628	18
chr11	60310912	60312206	GSE124336_Fernandez_2019_GSM3529865_P0PM_2_S1_P0_eHcn4_2_ATACseq_SRR8368606_peak_19525	2186	.	40.4054	222.2	218.649	836
chr11	60312597	60312917	GSE124336_Fernandez_2019_GSM3529865_P0PM_2_S1_P0_eHcn4_2_ATACseq_SRR8368606_peak_19526	41	.	3.56518	5.82158	4.10883	140
chr11	60316227	60316745	GSE124336_Fernandez_2019_GSM3529865_P0PM_2_S1_P0_eHcn4_2_ATACseq_SRR8368606_peak_19527	290	.	9.98251	31.2488	29.0492	218
chr11	60317928	60318207	GSE124336_Fernandez_2019_GSM3529865_P0PM_2_S1_P0_eHcn4_2_ATACseq_SRR8368606_peak_19528	28	.	3.08982	4.49666	2.84628	63
chr11	60318577	60319513	GSE124336_Fernandez_2019_GSM3529865_P0PM_2_S1_P0_eHcn4_2_ATACseq_SRR8368606_peak_19529	841	.	20.2027	86.8037	84.1414	443
chr11	60321452	60322175	GSE124336_Fernandez_2019_GSM3529865_P0PM_2_S1_P0_eHcn4_2_ATACseq_SRR8368606_peak_19530	505	.	14.2607	52.9208	50.5096	137
chr11	60322303	60322771	GSE124336_Fernandez_2019_GSM3529865_P0PM_2_S1_P0_eHcn4_2_ATACseq_SRR8368606_peak_19531	195	.	7.8434	21.5859	19.512	143
chr11	60333219	60333426	GSE124336_Fernandez_2019_GSM3529865_P0PM_2_S1_P0_eHcn4_2_ATACseq_SRR8368606_peak_19532	47	.	3.80286	6.52563	4.78483	84
chr11	60333603	60334490	GSE124336_Fernandez_2019_GSM3529865_P0PM_2_S1_P0_eHcn4_2_ATACseq_SRR8368606_peak_19533	702	.	17.8259	72.8078	70.2424	455
chr11	60338426	60338640	GSE124336_Fernandez_2019_GSM3529865_P0PM_2_S1_P0_eHcn4_2_ATACseq_SRR8368606_peak_19534	146	.	6.65501	16.6543	14.6607	33
chr11	60346600	60347171	GSE124336_Fernandez_2019_GSM3529865_P0PM_2_S1_P0_eHcn4_2_ATACseq_SRR8368606_peak_19535	205	.	8.08108	22.6125	20.5237	218
chr11	60351423	60353698	GSE124336_Fernandez_2019_GSM3529865_P0PM_2_S1_P0_eHcn4_2_ATACseq_SRR8368606_peak_19536	2835	.	49.1995	287.678	283.549	1727
chr11	60366364	60366698	GSE124336_Fernandez_2019_GSM3529865_P0PM_2_S1_P0_eHcn4_2_ATACseq_SRR8368606_peak_19537	28	.	3.08982	4.49666	2.84628	30
chr11	60367223	60367513	GSE124336_Fernandez_2019_GSM3529865_P0PM_2_S1_P0_eHcn4_2_ATACseq_SRR8368606_peak_19538	102	.	5.46661	12.1021	10.2001	242
chr11	60385196	60385358	GSE124336_Fernandez_2019_GSM3529865_P0PM_2_S1_P0_eHcn4_2_ATACseq_SRR8368606_peak_19539	28	.	3.08982	4.49666	2.84628	24
chr11	60412280	60412531	GSE124336_Fernandez_2019_GSM3529865_P0PM_2_S1_P0_eHcn4_2_ATACseq_SRR8368606_peak_19540	347	.	11.1709	36.9867	34.7243	78
chr11	60416543	60418911	GSE124336_Fernandez_2019_GSM3529865_P0PM_2_S1_P0_eHcn4_2_ATACseq_SRR8368606_peak_19541	3161	.	53.4777	320.604	316.161	623
chr11	60422185	60422351	GSE124336_Fernandez_2019_GSM3529865_P0PM_2_S1_P0_eHcn4_2_ATACseq_SRR8368606_peak_19542	54	.	4.04054	7.2553	5.488	66
chr11	60454238	60455155	GSE124336_Fernandez_2019_GSM3529865_P0PM_2_S1_P0_eHcn4_2_ATACseq_SRR8368606_peak_19543	1271	.	27.0954	130.085	127.148	333
chr11	60458030	60458239	GSE124336_Fernandez_2019_GSM3529865_P0PM_2_S1_P0_eHcn4_2_ATACseq_SRR8368606_peak_19544	62	.	4.27822	8.00919	6.21666	140
chr11	60536370	60539468	GSE124336_Fernandez_2019_GSM3529865_P0PM_2_S1_P0_eHcn4_2_ATACseq_SRR8368606_peak_19545	2692	.	47.2981	273.258	269.266	1176
chr11	60540082	60540387	GSE124336_Fernandez_2019_GSM3529865_P0PM_2_S1_P0_eHcn4_2_ATACseq_SRR8368606_peak_19546	69	.	4.5159	8.78605	6.9696	160
chr11	60545085	60545770	GSE124336_Fernandez_2019_GSM3529865_P0PM_2_S1_P0_eHcn4_2_ATACseq_SRR8368606_peak_19547	236	.	8.79412	25.766	23.6337	484
chr11	60546948	60547121	GSE124336_Fernandez_2019_GSM3529865_P0PM_2_S1_P0_eHcn4_2_ATACseq_SRR8368606_peak_19548	41	.	3.56518	5.82158	4.10883	149
chr11	60547549	60547723	GSE124336_Fernandez_2019_GSM3529865_P0PM_2_S1_P0_eHcn4_2_ATACseq_SRR8368606_peak_19549	28	.	3.08982	4.49666	2.84628	165
chr11	60548244	60548390	GSE124336_Fernandez_2019_GSM3529865_P0PM_2_S1_P0_eHcn4_2_ATACseq_SRR8368606_peak_19550	324	.	10.6955	34.6628	32.425	82
chr11	60707775	60708082	GSE124336_Fernandez_2019_GSM3529865_P0PM_2_S1_P0_eHcn4_2_ATACseq_SRR8368606_peak_19554	165	.	7.13036	18.5849	16.5581	153
chr11	60719129	60719644	GSE124336_Fernandez_2019_GSM3529865_P0PM_2_S1_P0_eHcn4_2_ATACseq_SRR8368606_peak_19555	195	.	7.8434	21.5859	19.512	311
chr11	60726400	60729375	GSE124336_Fernandez_2019_GSM3529865_P0PM_2_S1_P0_eHcn4_2_ATACseq_SRR8368606_peak_19556	2692	.	47.2981	273.258	269.266	2020
chr11	60739231	60739582	GSE124336_Fernandez_2019_GSM3529865_P0PM_2_S1_P0_eHcn4_2_ATACseq_SRR8368606_peak_19557	236	.	8.79412	25.766	23.6337	89
chr11	60776335	60778024	GSE124336_Fernandez_2019_GSM3529865_P0PM_2_S1_P0_eHcn4_2_ATACseq_SRR8368606_peak_19558	1815	.	35.1765	184.881	181.596	1131
chr11	60781312	60781507	GSE124336_Fernandez_2019_GSM3529865_P0PM_2_S1_P0_eHcn4_2_ATACseq_SRR8368606_peak_19559	28	.	3.08982	4.49666	2.84628	18
chr11	60808276	60808549	GSE124336_Fernandez_2019_GSM3529865_P0PM_2_S1_P0_eHcn4_2_ATACseq_SRR8368606_peak_19560	85	.	4.99126	10.4043	8.54336	251
chr11	60810796	60811607	GSE124336_Fernandez_2019_GSM3529865_P0PM_2_S1_P0_eHcn4_2_ATACseq_SRR8368606_peak_19561	1899	.	36.3649	193.246	189.904	436
chr11	60829013	60829173	GSE124336_Fernandez_2019_GSM3529865_P0PM_2_S1_P0_eHcn4_2_ATACseq_SRR8368606_peak_19562	268	.	9.50715	29.0234	26.85	91
chr11	60830313	60831295	GSE124336_Fernandez_2019_GSM3529865_P0PM_2_S1_P0_eHcn4_2_ATACseq_SRR8368606_peak_19563	1882	.	36.1272	191.567	188.237	285
chr11	60863206	60863475	GSE124336_Fernandez_2019_GSM3529865_P0PM_2_S1_P0_eHcn4_2_ATACseq_SRR8368606_peak_19564	47	.	3.80286	6.52563	4.78483	42
chr11	60867528	60867754	GSE124336_Fernandez_2019_GSM3529865_P0PM_2_S1_P0_eHcn4_2_ATACseq_SRR8368606_peak_19565	28	.	3.08982	4.49666	2.84628	26
chr11	60871451	60872093	GSE124336_Fernandez_2019_GSM3529865_P0PM_2_S1_P0_eHcn4_2_ATACseq_SRR8368606_peak_19566	146	.	6.65501	16.6543	14.6607	106
chr11	60876526	60876848	GSE124336_Fernandez_2019_GSM3529865_P0PM_2_S1_P0_eHcn4_2_ATACseq_SRR8368606_peak_19567	93	.	5.22893	11.2437	9.36183	87
chr11	60877778	60879872	GSE124336_Fernandez_2019_GSM3529865_P0PM_2_S1_P0_eHcn4_2_ATACseq_SRR8368606_peak_19568	3494	.	57.756	354.154	349.428	1088
chr11	60884343	60884655	GSE124336_Fernandez_2019_GSM3529865_P0PM_2_S1_P0_eHcn4_2_ATACseq_SRR8368606_peak_19569	205	.	8.08108	22.6125	20.5237	54
chr11	60886608	60886906	GSE124336_Fernandez_2019_GSM3529865_P0PM_2_S1_P0_eHcn4_2_ATACseq_SRR8368606_peak_19570	257	.	9.26947	27.9265	25.7666	175
chr11	60895805	60896588	GSE124336_Fernandez_2019_GSM3529865_P0PM_2_S1_P0_eHcn4_2_ATACseq_SRR8368606_peak_19571	93	.	5.22893	11.2437	9.36183	205
chr11	60902405	60902582	GSE124336_Fernandez_2019_GSM3529865_P0PM_2_S1_P0_eHcn4_2_ATACseq_SRR8368606_peak_19572	54	.	4.04054	7.2553	5.488	54
chr11	60912774	60915031	GSE124336_Fernandez_2019_GSM3529865_P0PM_2_S1_P0_eHcn4_2_ATACseq_SRR8368606_peak_19573	2746	.	48.0111	278.65	274.606	1070
chr11	60920090	60920248	GSE124336_Fernandez_2019_GSM3529865_P0PM_2_S1_P0_eHcn4_2_ATACseq_SRR8368606_peak_19574	128	.	6.17965	14.7841	12.8255	48
chr11	60926868	60927861	GSE124336_Fernandez_2019_GSM3529865_P0PM_2_S1_P0_eHcn4_2_ATACseq_SRR8368606_peak_19575	1949	.	37.0779	198.298	194.922	599
chr11	60930628	60933022	GSE124336_Fernandez_2019_GSM3529865_P0PM_2_S1_P0_eHcn4_2_ATACseq_SRR8368606_peak_19576	3382	.	56.3299	342.904	338.265	1344
chr11	60935373	60935629	GSE124336_Fernandez_2019_GSM3529865_P0PM_2_S1_P0_eHcn4_2_ATACseq_SRR8368606_peak_19577	175	.	7.36804	19.5717	17.5288	132
chr11	60939389	60939783	GSE124336_Fernandez_2019_GSM3529865_P0PM_2_S1_P0_eHcn4_2_ATACseq_SRR8368606_peak_19578	47	.	3.80286	6.52563	4.78483	196
chr11	60941460	60941684	GSE124336_Fernandez_2019_GSM3529865_P0PM_2_S1_P0_eHcn4_2_ATACseq_SRR8368606_peak_19579	110	.	5.70429	12.9788	11.0573	61
chr11	60942439	60942630	GSE124336_Fernandez_2019_GSM3529865_P0PM_2_S1_P0_eHcn4_2_ATACseq_SRR8368606_peak_19580	62	.	4.27822	8.00919	6.21666	41
chr11	60953481	60954700	GSE124336_Fernandez_2019_GSM3529865_P0PM_2_S1_P0_eHcn4_2_ATACseq_SRR8368606_peak_19581	1750	.	34.2257	178.242	175.001	489
chr11	60976923	60977552	GSE124336_Fernandez_2019_GSM3529865_P0PM_2_S1_P0_eHcn4_2_ATACseq_SRR8368606_peak_19582	268	.	9.50715	29.0234	26.85	371
chr11	60978890	60979153	GSE124336_Fernandez_2019_GSM3529865_P0PM_2_S1_P0_eHcn4_2_ATACseq_SRR8368606_peak_19583	93	.	5.22893	11.2437	9.36183	162
chr11	60980955	60981188	GSE124336_Fernandez_2019_GSM3529865_P0PM_2_S1_P0_eHcn4_2_ATACseq_SRR8368606_peak_19584	41	.	3.56518	5.82158	4.10883	138
chr11	60981780	60983309	GSE124336_Fernandez_2019_GSM3529865_P0PM_2_S1_P0_eHcn4_2_ATACseq_SRR8368606_peak_19585	608	.	16.1622	63.3487	60.8536	131
chr11	60984871	60985792	GSE124336_Fernandez_2019_GSM3529865_P0PM_2_S1_P0_eHcn4_2_ATACseq_SRR8368606_peak_19586	1443	.	29.7099	147.388	144.343	237
chr11	61005260	61005925	GSE124336_Fernandez_2019_GSM3529865_P0PM_2_S1_P0_eHcn4_2_ATACseq_SRR8368606_peak_19587	165	.	7.13036	18.5849	16.5581	446
chr11	61011616	61012309	GSE124336_Fernandez_2019_GSM3529865_P0PM_2_S1_P0_eHcn4_2_ATACseq_SRR8368606_peak_19588	137	.	6.41733	15.7114	13.7351	440
chr11	61016790	61017578	GSE124336_Fernandez_2019_GSM3529865_P0PM_2_S1_P0_eHcn4_2_ATACseq_SRR8368606_peak_19589	1286	.	27.3331	131.64	128.693	400
chr11	61017942	61018181	GSE124336_Fernandez_2019_GSM3529865_P0PM_2_S1_P0_eHcn4_2_ATACseq_SRR8368606_peak_19590	22	.	2.85215	3.87949	2.26414	148
chr11	61021804	61024384	GSE124336_Fernandez_2019_GSM3529865_P0PM_2_S1_P0_eHcn4_2_ATACseq_SRR8368606_peak_19591	1286	.	27.3331	131.64	128.693	537
chr11	61024526	61026530	GSE124336_Fernandez_2019_GSM3529865_P0PM_2_S1_P0_eHcn4_2_ATACseq_SRR8368606_peak_19592	1865	.	35.8895	189.891	186.572	1273
chr11	61026928	61027801	GSE124336_Fernandez_2019_GSM3529865_P0PM_2_S1_P0_eHcn4_2_ATACseq_SRR8368606_peak_19593	128	.	6.17965	14.7841	12.8255	549
chr11	61028077	61028781	GSE124336_Fernandez_2019_GSM3529865_P0PM_2_S1_P0_eHcn4_2_ATACseq_SRR8368606_peak_19594	956	.	22.1041	98.3694	95.6308	224
chr11	61038118	61038934	GSE124336_Fernandez_2019_GSM3529865_P0PM_2_S1_P0_eHcn4_2_ATACseq_SRR8368606_peak_19595	505	.	14.2607	52.9208	50.5096	451
chr11	61041413	61041711	GSE124336_Fernandez_2019_GSM3529865_P0PM_2_S1_P0_eHcn4_2_ATACseq_SRR8368606_peak_19596	119	.	5.94197	13.873	11.9327	77
chr11	61042562	61043237	GSE124336_Fernandez_2019_GSM3529865_P0PM_2_S1_P0_eHcn4_2_ATACseq_SRR8368606_peak_19597	236	.	8.79412	25.766	23.6337	221
chr11	61043454	61044096	GSE124336_Fernandez_2019_GSM3529865_P0PM_2_S1_P0_eHcn4_2_ATACseq_SRR8368606_peak_19598	324	.	10.6955	34.6628	32.425	288
chr11	61051149	61051849	GSE124336_Fernandez_2019_GSM3529865_P0PM_2_S1_P0_eHcn4_2_ATACseq_SRR8368606_peak_19599	608	.	16.1622	63.3487	60.8536	232
chr11	61059584	61061578	GSE124336_Fernandez_2019_GSM3529865_P0PM_2_S1_P0_eHcn4_2_ATACseq_SRR8368606_peak_19600	1799	.	34.9388	183.217	179.943	394
chr11	61068097	61068450	GSE124336_Fernandez_2019_GSM3529865_P0PM_2_S1_P0_eHcn4_2_ATACseq_SRR8368606_peak_19601	85	.	4.99126	10.4043	8.54336	212
chr11	61068639	61069454	GSE124336_Fernandez_2019_GSM3529865_P0PM_2_S1_P0_eHcn4_2_ATACseq_SRR8368606_peak_19602	675	.	17.3506	70.0753	67.5297	428
chr11	61073116	61073319	GSE124336_Fernandez_2019_GSM3529865_P0PM_2_S1_P0_eHcn4_2_ATACseq_SRR8368606_peak_19603	41	.	3.56518	5.82158	4.10883	113
chr11	61074825	61075159	GSE124336_Fernandez_2019_GSM3529865_P0PM_2_S1_P0_eHcn4_2_ATACseq_SRR8368606_peak_19604	41	.	3.56518	5.82158	4.10883	267
chr11	61075413	61076253	GSE124336_Fernandez_2019_GSM3529865_P0PM_2_S1_P0_eHcn4_2_ATACseq_SRR8368606_peak_19605	635	.	16.6375	66.021	63.5056	435
chr11	61076415	61077441	GSE124336_Fernandez_2019_GSM3529865_P0PM_2_S1_P0_eHcn4_2_ATACseq_SRR8368606_peak_19606	661	.	17.1129	68.7178	66.1823	553
chr11	61091629	61092271	GSE124336_Fernandez_2019_GSM3529865_P0PM_2_S1_P0_eHcn4_2_ATACseq_SRR8368606_peak_19607	799	.	19.4897	82.5488	79.9151	231
chr11	61092742	61092955	GSE124336_Fernandez_2019_GSM3529865_P0PM_2_S1_P0_eHcn4_2_ATACseq_SRR8368606_peak_19608	119	.	5.94197	13.873	11.9327	108
chr11	61104255	61104740	GSE124336_Fernandez_2019_GSM3529865_P0PM_2_S1_P0_eHcn4_2_ATACseq_SRR8368606_peak_19609	827	.	19.965	85.3802	82.7275	271
chr11	61146747	61147660	GSE124336_Fernandez_2019_GSM3529865_P0PM_2_S1_P0_eHcn4_2_ATACseq_SRR8368606_peak_19610	635	.	16.6375	66.021	63.5056	677
chr11	61155684	61156011	GSE124336_Fernandez_2019_GSM3529865_P0PM_2_S1_P0_eHcn4_2_ATACseq_SRR8368606_peak_19611	569	.	15.4491	59.3881	56.9239	219
chr11	61164630	61164828	GSE124336_Fernandez_2019_GSM3529865_P0PM_2_S1_P0_eHcn4_2_ATACseq_SRR8368606_peak_19612	34	.	3.3275	5.14468	3.46197	48
chr11	61174037	61175858	GSE124336_Fernandez_2019_GSM3529865_P0PM_2_S1_P0_eHcn4_2_ATACseq_SRR8368606_peak_19613	4025	.	64.411	407.478	402.544	1218
chr11	61193470	61193825	GSE124336_Fernandez_2019_GSM3529865_P0PM_2_S1_P0_eHcn4_2_ATACseq_SRR8368606_peak_19614	716	.	18.0636	74.1827	71.6075	141
chr11	61205266	61205456	GSE124336_Fernandez_2019_GSM3529865_P0PM_2_S1_P0_eHcn4_2_ATACseq_SRR8368606_peak_19615	62	.	4.27822	8.00919	6.21666	89
chr11	61207420	61208317	GSE124336_Fernandez_2019_GSM3529865_P0PM_2_S1_P0_eHcn4_2_ATACseq_SRR8368606_peak_19616	729	.	18.3013	75.5633	72.9782	380
chr11	61208609	61208828	GSE124336_Fernandez_2019_GSM3529865_P0PM_2_S1_P0_eHcn4_2_ATACseq_SRR8368606_peak_19617	41	.	3.56518	5.82158	4.10883	100
chr11	61225841	61226835	GSE124336_Fernandez_2019_GSM3529865_P0PM_2_S1_P0_eHcn4_2_ATACseq_SRR8368606_peak_19618	1134	.	24.9563	116.268	113.416	487
chr11	61228182	61228753	GSE124336_Fernandez_2019_GSM3529865_P0PM_2_S1_P0_eHcn4_2_ATACseq_SRR8368606_peak_19619	110	.	5.70429	12.9788	11.0573	315
chr11	61231412	61231749	GSE124336_Fernandez_2019_GSM3529865_P0PM_2_S1_P0_eHcn4_2_ATACseq_SRR8368606_peak_19620	530	.	14.7361	55.487	53.0544	112
chr11	61252016	61252377	GSE124336_Fernandez_2019_GSM3529865_P0PM_2_S1_P0_eHcn4_2_ATACseq_SRR8368606_peak_19621	77	.	4.75358	9.58475	7.74564	141
chr11	61252625	61253542	GSE124336_Fernandez_2019_GSM3529865_P0PM_2_S1_P0_eHcn4_2_ATACseq_SRR8368606_peak_19622	2050	.	38.504	208.478	205.029	347
chr11	61266383	61267900	GSE124336_Fernandez_2019_GSM3529865_P0PM_2_S1_P0_eHcn4_2_ATACseq_SRR8368606_peak_19623	2979	.	51.1009	302.231	297.962	808
chr11	61299911	61300108	GSE124336_Fernandez_2019_GSM3529865_P0PM_2_S1_P0_eHcn4_2_ATACseq_SRR8368606_peak_19624	85	.	4.99126	10.4043	8.54336	127
chr11	61300695	61301197	GSE124336_Fernandez_2019_GSM3529865_P0PM_2_S1_P0_eHcn4_2_ATACseq_SRR8368606_peak_19625	279	.	9.74483	30.1309	27.9443	199
chr11	61313604	61313742	GSE124336_Fernandez_2019_GSM3529865_P0PM_2_S1_P0_eHcn4_2_ATACseq_SRR8368606_peak_19626	22	.	2.85215	3.87949	2.26414	13
chr11	61318941	61320323	GSE124336_Fernandez_2019_GSM3529865_P0PM_2_S1_P0_eHcn4_2_ATACseq_SRR8368606_peak_19627	1029	.	23.2925	105.751	102.965	821
chr11	61320938	61321981	GSE124336_Fernandez_2019_GSM3529865_P0PM_2_S1_P0_eHcn4_2_ATACseq_SRR8368606_peak_19628	279	.	9.74483	30.1309	27.9443	579
chr11	61329260	61329506	GSE124336_Fernandez_2019_GSM3529865_P0PM_2_S1_P0_eHcn4_2_ATACseq_SRR8368606_peak_19629	62	.	4.27822	8.00919	6.21666	137
chr11	61342187	61343314	GSE124336_Fernandez_2019_GSM3529865_P0PM_2_S1_P0_eHcn4_2_ATACseq_SRR8368606_peak_19630	406	.	12.3593	42.9528	40.6309	475
chr11	61347196	61347324	GSE124336_Fernandez_2019_GSM3529865_P0PM_2_S1_P0_eHcn4_2_ATACseq_SRR8368606_peak_19631	54	.	4.04054	7.2553	5.488	21
chr11	61349436	61349798	GSE124336_Fernandez_2019_GSM3529865_P0PM_2_S1_P0_eHcn4_2_ATACseq_SRR8368606_peak_19632	785	.	19.252	81.1409	78.5169	141
chr11	61352187	61352640	GSE124336_Fernandez_2019_GSM3529865_P0PM_2_S1_P0_eHcn4_2_ATACseq_SRR8368606_peak_19633	301	.	10.2202	32.3769	30.1644	110
chr11	61361224	61362132	GSE124336_Fernandez_2019_GSM3529865_P0PM_2_S1_P0_eHcn4_2_ATACseq_SRR8368606_peak_19634	621	.	16.3998	64.6817	62.1764	517
chr11	61365351	61365663	GSE124336_Fernandez_2019_GSM3529865_P0PM_2_S1_P0_eHcn4_2_ATACseq_SRR8368606_peak_19635	34	.	3.3275	5.14468	3.46197	175
chr11	61365802	61368186	GSE124336_Fernandez_2019_GSM3529865_P0PM_2_S1_P0_eHcn4_2_ATACseq_SRR8368606_peak_19636	2498	.	44.6836	253.66	249.849	979
chr11	61377003	61377345	GSE124336_Fernandez_2019_GSM3529865_P0PM_2_S1_P0_eHcn4_2_ATACseq_SRR8368606_peak_19637	54	.	4.04054	7.2553	5.488	151
chr11	61377700	61378484	GSE124336_Fernandez_2019_GSM3529865_P0PM_2_S1_P0_eHcn4_2_ATACseq_SRR8368606_peak_19638	635	.	16.6375	66.021	63.5056	362
chr11	61379085	61379511	GSE124336_Fernandez_2019_GSM3529865_P0PM_2_S1_P0_eHcn4_2_ATACseq_SRR8368606_peak_19639	54	.	4.04054	7.2553	5.488	58
chr11	61400364	61402229	GSE124336_Fernandez_2019_GSM3529865_P0PM_2_S1_P0_eHcn4_2_ATACseq_SRR8368606_peak_19640	2907	.	50.1502	294.938	290.739	520
chr11	61402384	61402609	GSE124336_Fernandez_2019_GSM3529865_P0PM_2_S1_P0_eHcn4_2_ATACseq_SRR8368606_peak_19641	34	.	3.3275	5.14468	3.46197	219
chr11	61448068	61448281	GSE124336_Fernandez_2019_GSM3529865_P0PM_2_S1_P0_eHcn4_2_ATACseq_SRR8368606_peak_19645	69	.	4.5159	8.78605	6.9696	103
chr11	61448673	61449141	GSE124336_Fernandez_2019_GSM3529865_P0PM_2_S1_P0_eHcn4_2_ATACseq_SRR8368606_peak_19646	301	.	10.2202	32.3769	30.1644	222
chr11	61453629	61454105	GSE124336_Fernandez_2019_GSM3529865_P0PM_2_S1_P0_eHcn4_2_ATACseq_SRR8368606_peak_19647	41	.	3.56518	5.82158	4.10883	32
chr11	61484693	61485747	GSE124336_Fernandez_2019_GSM3529865_P0PM_2_S1_P0_eHcn4_2_ATACseq_SRR8368606_peak_19648	146	.	6.65501	16.6543	14.6607	797
chr11	61487477	61487897	GSE124336_Fernandez_2019_GSM3529865_P0PM_2_S1_P0_eHcn4_2_ATACseq_SRR8368606_peak_19649	813	.	19.7273	83.9619	81.3186	117
chr11	61493135	61493279	GSE124336_Fernandez_2019_GSM3529865_P0PM_2_S1_P0_eHcn4_2_ATACseq_SRR8368606_peak_19650	17	.	2.61447	3.29538	1.71834	106
chr11	61493471	61495103	GSE124336_Fernandez_2019_GSM3529865_P0PM_2_S1_P0_eHcn4_2_ATACseq_SRR8368606_peak_19651	2220	.	40.8808	225.657	222.078	947
chr11	61498856	61499483	GSE124336_Fernandez_2019_GSM3529865_P0PM_2_S1_P0_eHcn4_2_ATACseq_SRR8368606_peak_19652	185	.	7.60572	20.5721	18.5136	429
chr11	61504593	61505542	GSE124336_Fernandez_2019_GSM3529865_P0PM_2_S1_P0_eHcn4_2_ATACseq_SRR8368606_peak_19653	1766	.	34.4634	179.898	176.645	446
chr11	61515125	61515363	GSE124336_Fernandez_2019_GSM3529865_P0PM_2_S1_P0_eHcn4_2_ATACseq_SRR8368606_peak_19654	41	.	3.56518	5.82158	4.10883	33
chr11	61516084	61517131	GSE124336_Fernandez_2019_GSM3529865_P0PM_2_S1_P0_eHcn4_2_ATACseq_SRR8368606_peak_19655	827	.	19.965	85.3802	82.7275	520
chr11	61518913	61520156	GSE124336_Fernandez_2019_GSM3529865_P0PM_2_S1_P0_eHcn4_2_ATACseq_SRR8368606_peak_19656	729	.	18.3013	75.5633	72.9782	930
chr11	61526903	61527301	GSE124336_Fernandez_2019_GSM3529865_P0PM_2_S1_P0_eHcn4_2_ATACseq_SRR8368606_peak_19657	215	.	8.31876	23.6516	21.5481	222
chr11	61532716	61533142	GSE124336_Fernandez_2019_GSM3529865_P0PM_2_S1_P0_eHcn4_2_ATACseq_SRR8368606_peak_19658	530	.	14.7361	55.487	53.0544	218
chr11	61533641	61533967	GSE124336_Fernandez_2019_GSM3529865_P0PM_2_S1_P0_eHcn4_2_ATACseq_SRR8368606_peak_19659	85	.	4.99126	10.4043	8.54336	76
chr11	61564878	61565155	GSE124336_Fernandez_2019_GSM3529865_P0PM_2_S1_P0_eHcn4_2_ATACseq_SRR8368606_peak_19660	47	.	3.80286	6.52563	4.78483	39
chr11	61565386	61565532	GSE124336_Fernandez_2019_GSM3529865_P0PM_2_S1_P0_eHcn4_2_ATACseq_SRR8368606_peak_19661	54	.	4.04054	7.2553	5.488	104
chr11	61578244	61579935	GSE124336_Fernandez_2019_GSM3529865_P0PM_2_S1_P0_eHcn4_2_ATACseq_SRR8368606_peak_19662	1750	.	34.2257	178.242	175.001	1058
chr11	61590666	61590975	GSE124336_Fernandez_2019_GSM3529865_P0PM_2_S1_P0_eHcn4_2_ATACseq_SRR8368606_peak_19663	47	.	3.80286	6.52563	4.78483	62
chr11	61615353	61615691	GSE124336_Fernandez_2019_GSM3529865_P0PM_2_S1_P0_eHcn4_2_ATACseq_SRR8368606_peak_19664	77	.	4.75358	9.58475	7.74564	90
chr11	61615913	61616311	GSE124336_Fernandez_2019_GSM3529865_P0PM_2_S1_P0_eHcn4_2_ATACseq_SRR8368606_peak_19665	156	.	6.89269	17.6123	15.6019	296
chr11	61619691	61620746	GSE124336_Fernandez_2019_GSM3529865_P0PM_2_S1_P0_eHcn4_2_ATACseq_SRR8368606_peak_19666	530	.	14.7361	55.487	53.0544	813
chr11	61665977	61666443	GSE124336_Fernandez_2019_GSM3529865_P0PM_2_S1_P0_eHcn4_2_ATACseq_SRR8368606_peak_19667	517	.	14.4984	54.2004	51.7784	229
chr11	61674110	61674383	GSE124336_Fernandez_2019_GSM3529865_P0PM_2_S1_P0_eHcn4_2_ATACseq_SRR8368606_peak_19668	47	.	3.80286	6.52563	4.78483	205
chr11	61683789	61684357	GSE124336_Fernandez_2019_GSM3529865_P0PM_2_S1_P0_eHcn4_2_ATACseq_SRR8368606_peak_19669	119	.	5.94197	13.873	11.9327	343
chr11	61684483	61684929	GSE124336_Fernandez_2019_GSM3529865_P0PM_2_S1_P0_eHcn4_2_ATACseq_SRR8368606_peak_19670	54	.	4.04054	7.2553	5.488	128
chr11	61687622	61688023	GSE124336_Fernandez_2019_GSM3529865_P0PM_2_S1_P0_eHcn4_2_ATACseq_SRR8368606_peak_19671	77	.	4.75358	9.58475	7.74564	139
chr11	61689010	61690100	GSE124336_Fernandez_2019_GSM3529865_P0PM_2_S1_P0_eHcn4_2_ATACseq_SRR8368606_peak_19672	1380	.	28.7591	141.046	138.04	608
chr11	61691755	61691935	GSE124336_Fernandez_2019_GSM3529865_P0PM_2_S1_P0_eHcn4_2_ATACseq_SRR8368606_peak_19673	69	.	4.5159	8.78605	6.9696	63
chr11	61696871	61697055	GSE124336_Fernandez_2019_GSM3529865_P0PM_2_S1_P0_eHcn4_2_ATACseq_SRR8368606_peak_19674	41	.	3.56518	5.82158	4.10883	48
chr11	61699976	61700264	GSE124336_Fernandez_2019_GSM3529865_P0PM_2_S1_P0_eHcn4_2_ATACseq_SRR8368606_peak_19675	246	.	9.0318	26.8407	24.6944	205
chr11	61714418	61715354	GSE124336_Fernandez_2019_GSM3529865_P0PM_2_S1_P0_eHcn4_2_ATACseq_SRR8368606_peak_19676	675	.	17.3506	70.0753	67.5297	420
chr11	61761284	61762477	GSE124336_Fernandez_2019_GSM3529865_P0PM_2_S1_P0_eHcn4_2_ATACseq_SRR8368606_peak_19677	1717	.	33.7504	174.941	171.721	826
chr11	61794949	61795106	GSE124336_Fernandez_2019_GSM3529865_P0PM_2_S1_P0_eHcn4_2_ATACseq_SRR8368606_peak_19678	165	.	7.13036	18.5849	16.5581	62
chr11	61853921	61855675	GSE124336_Fernandez_2019_GSM3529865_P0PM_2_S1_P0_eHcn4_2_ATACseq_SRR8368606_peak_19679	2272	.	41.5938	230.86	227.24	455
chr11	61882265	61882428	GSE124336_Fernandez_2019_GSM3529865_P0PM_2_S1_P0_eHcn4_2_ATACseq_SRR8368606_peak_19680	119	.	5.94197	13.873	11.9327	39
chr11	61923291	61923598	GSE124336_Fernandez_2019_GSM3529865_P0PM_2_S1_P0_eHcn4_2_ATACseq_SRR8368606_peak_19681	47	.	3.80286	6.52563	4.78483	60
chr11	61923737	61925206	GSE124336_Fernandez_2019_GSM3529865_P0PM_2_S1_P0_eHcn4_2_ATACseq_SRR8368606_peak_19682	257	.	9.26947	27.9265	25.7666	960
chr11	61925583	61925719	GSE124336_Fernandez_2019_GSM3529865_P0PM_2_S1_P0_eHcn4_2_ATACseq_SRR8368606_peak_19683	28	.	3.08982	4.49666	2.84628	26
chr11	61929666	61931539	GSE124336_Fernandez_2019_GSM3529865_P0PM_2_S1_P0_eHcn4_2_ATACseq_SRR8368606_peak_19684	2152	.	39.93	218.754	215.229	537
chr11	61949414	61949558	GSE124336_Fernandez_2019_GSM3529865_P0PM_2_S1_P0_eHcn4_2_ATACseq_SRR8368606_peak_19685	215	.	8.31876	23.6516	21.5481	72
chr11	61950592	61951062	GSE124336_Fernandez_2019_GSM3529865_P0PM_2_S1_P0_eHcn4_2_ATACseq_SRR8368606_peak_19686	406	.	12.3593	42.9528	40.6309	255
chr11	61956695	61957124	GSE124336_Fernandez_2019_GSM3529865_P0PM_2_S1_P0_eHcn4_2_ATACseq_SRR8368606_peak_19687	799	.	19.4897	82.5488	79.9151	67
chr11	62005345	62005862	GSE124336_Fernandez_2019_GSM3529865_P0PM_2_S1_P0_eHcn4_2_ATACseq_SRR8368606_peak_19688	85	.	4.99126	10.4043	8.54336	73
chr11	62018678	62018869	GSE124336_Fernandez_2019_GSM3529865_P0PM_2_S1_P0_eHcn4_2_ATACseq_SRR8368606_peak_19689	93	.	5.22893	11.2437	9.36183	115
chr11	62024347	62024509	GSE124336_Fernandez_2019_GSM3529865_P0PM_2_S1_P0_eHcn4_2_ATACseq_SRR8368606_peak_19690	62	.	4.27822	8.00919	6.21666	55
chr11	62044622	62045088	GSE124336_Fernandez_2019_GSM3529865_P0PM_2_S1_P0_eHcn4_2_ATACseq_SRR8368606_peak_19691	635	.	16.6375	66.021	63.5056	233
chr11	62047773	62048229	GSE124336_Fernandez_2019_GSM3529865_P0PM_2_S1_P0_eHcn4_2_ATACseq_SRR8368606_peak_19692	608	.	16.1622	63.3487	60.8536	263
chr11	62076330	62077805	GSE124336_Fernandez_2019_GSM3529865_P0PM_2_S1_P0_eHcn4_2_ATACseq_SRR8368606_peak_19693	2445	.	43.9706	248.363	244.598	470
chr11	62127826	62128120	GSE124336_Fernandez_2019_GSM3529865_P0PM_2_S1_P0_eHcn4_2_ATACseq_SRR8368606_peak_19694	543	.	14.9738	56.7806	54.3374	93
chr11	62130144	62130822	GSE124336_Fernandez_2019_GSM3529865_P0PM_2_S1_P0_eHcn4_2_ATACseq_SRR8368606_peak_19695	702	.	17.8259	72.8078	70.2424	257
chr11	62145322	62145459	GSE124336_Fernandez_2019_GSM3529865_P0PM_2_S1_P0_eHcn4_2_ATACseq_SRR8368606_peak_19696	47	.	3.80286	6.52563	4.78483	64
chr11	62152129	62152697	GSE124336_Fernandez_2019_GSM3529865_P0PM_2_S1_P0_eHcn4_2_ATACseq_SRR8368606_peak_19697	517	.	14.4984	54.2004	51.7784	404
chr11	62248458	62249618	GSE124336_Fernandez_2019_GSM3529865_P0PM_2_S1_P0_eHcn4_2_ATACseq_SRR8368606_peak_19698	455	.	13.31	47.8754	45.508	514
chr11	62278022	62278439	GSE124336_Fernandez_2019_GSM3529865_P0PM_2_S1_P0_eHcn4_2_ATACseq_SRR8368606_peak_19699	268	.	9.50715	29.0234	26.85	306
chr11	62280717	62282101	GSE124336_Fernandez_2019_GSM3529865_P0PM_2_S1_P0_eHcn4_2_ATACseq_SRR8368606_peak_19700	2551	.	45.3967	258.978	255.119	639
chr11	62396522	62396839	GSE124336_Fernandez_2019_GSM3529865_P0PM_2_S1_P0_eHcn4_2_ATACseq_SRR8368606_peak_19701	175	.	7.36804	19.5717	17.5288	39
chr11	62442200	62442348	GSE124336_Fernandez_2019_GSM3529865_P0PM_2_S1_P0_eHcn4_2_ATACseq_SRR8368606_peak_19702	69	.	4.5159	8.78605	6.9696	94
chr11	62442513	62442705	GSE124336_Fernandez_2019_GSM3529865_P0PM_2_S1_P0_eHcn4_2_ATACseq_SRR8368606_peak_19703	54	.	4.04054	7.2553	5.488	58
chr11	62455825	62459109	GSE124336_Fernandez_2019_GSM3529865_P0PM_2_S1_P0_eHcn4_2_ATACseq_SRR8368606_peak_19704	2272	.	41.5938	230.86	227.24	1538
chr11	62464742	62464987	GSE124336_Fernandez_2019_GSM3529865_P0PM_2_S1_P0_eHcn4_2_ATACseq_SRR8368606_peak_19705	195	.	7.8434	21.5859	19.512	151
chr11	62479057	62479347	GSE124336_Fernandez_2019_GSM3529865_P0PM_2_S1_P0_eHcn4_2_ATACseq_SRR8368606_peak_19706	47	.	3.80286	6.52563	4.78483	51
chr11	62494723	62495467	GSE124336_Fernandez_2019_GSM3529865_P0PM_2_S1_P0_eHcn4_2_ATACseq_SRR8368606_peak_19707	257	.	9.26947	27.9265	25.7666	285
chr11	62495645	62495829	GSE124336_Fernandez_2019_GSM3529865_P0PM_2_S1_P0_eHcn4_2_ATACseq_SRR8368606_peak_19708	47	.	3.80286	6.52563	4.78483	41
chr11	62511905	62512033	GSE124336_Fernandez_2019_GSM3529865_P0PM_2_S1_P0_eHcn4_2_ATACseq_SRR8368606_peak_19709	34	.	3.3275	5.14468	3.46197	56
chr11	62538425	62539598	GSE124336_Fernandez_2019_GSM3529865_P0PM_2_S1_P0_eHcn4_2_ATACseq_SRR8368606_peak_19710	382	.	11.8839	40.5405	38.242	865
chr11	62549604	62551975	GSE124336_Fernandez_2019_GSM3529865_P0PM_2_S1_P0_eHcn4_2_ATACseq_SRR8368606_peak_19711	1555	.	31.3736	158.619	155.504	1498
chr11	62560549	62560927	GSE124336_Fernandez_2019_GSM3529865_P0PM_2_S1_P0_eHcn4_2_ATACseq_SRR8368606_peak_19712	119	.	5.94197	13.873	11.9327	169
chr11	62575235	62576159	GSE124336_Fernandez_2019_GSM3529865_P0PM_2_S1_P0_eHcn4_2_ATACseq_SRR8368606_peak_19713	898	.	21.1534	92.5478	89.8472	197
chr11	62582369	62583375	GSE124336_Fernandez_2019_GSM3529865_P0PM_2_S1_P0_eHcn4_2_ATACseq_SRR8368606_peak_19714	505	.	14.2607	52.9208	50.5096	711
chr11	62602097	62603899	GSE124336_Fernandez_2019_GSM3529865_P0PM_2_S1_P0_eHcn4_2_ATACseq_SRR8368606_peak_19715	2799	.	48.7242	284.06	279.966	756
chr11	62604807	62604986	GSE124336_Fernandez_2019_GSM3529865_P0PM_2_S1_P0_eHcn4_2_ATACseq_SRR8368606_peak_19716	22	.	2.85215	3.87949	2.26414	100
chr11	62606494	62606815	GSE124336_Fernandez_2019_GSM3529865_P0PM_2_S1_P0_eHcn4_2_ATACseq_SRR8368606_peak_19717	85	.	4.99126	10.4043	8.54336	111
chr11	62607409	62607607	GSE124336_Fernandez_2019_GSM3529865_P0PM_2_S1_P0_eHcn4_2_ATACseq_SRR8368606_peak_19718	28	.	3.08982	4.49666	2.84628	16
chr11	62613568	62614215	GSE124336_Fernandez_2019_GSM3529865_P0PM_2_S1_P0_eHcn4_2_ATACseq_SRR8368606_peak_19719	2445	.	43.9706	248.363	244.598	309
chr11	62624347	62625320	GSE124336_Fernandez_2019_GSM3529865_P0PM_2_S1_P0_eHcn4_2_ATACseq_SRR8368606_peak_19720	175	.	7.36804	19.5717	17.5288	109
chr11	62627880	62628277	GSE124336_Fernandez_2019_GSM3529865_P0PM_2_S1_P0_eHcn4_2_ATACseq_SRR8368606_peak_19721	47	.	3.80286	6.52563	4.78483	82
chr11	62629868	62630099	GSE124336_Fernandez_2019_GSM3529865_P0PM_2_S1_P0_eHcn4_2_ATACseq_SRR8368606_peak_19722	47	.	3.80286	6.52563	4.78483	73
chr11	62630284	62630785	GSE124336_Fernandez_2019_GSM3529865_P0PM_2_S1_P0_eHcn4_2_ATACseq_SRR8368606_peak_19723	156	.	6.89269	17.6123	15.6019	354
chr11	62634644	62635290	GSE124336_Fernandez_2019_GSM3529865_P0PM_2_S1_P0_eHcn4_2_ATACseq_SRR8368606_peak_19724	175	.	7.36804	19.5717	17.5288	435
chr11	62635628	62635818	GSE124336_Fernandez_2019_GSM3529865_P0PM_2_S1_P0_eHcn4_2_ATACseq_SRR8368606_peak_19725	34	.	3.3275	5.14468	3.46197	79
chr11	62636718	62637670	GSE124336_Fernandez_2019_GSM3529865_P0PM_2_S1_P0_eHcn4_2_ATACseq_SRR8368606_peak_19726	1333	.	28.0461	136.326	133.35	342
chr11	62637940	62638133	GSE124336_Fernandez_2019_GSM3529865_P0PM_2_S1_P0_eHcn4_2_ATACseq_SRR8368606_peak_19727	236	.	8.79412	25.766	23.6337	70
chr11	62638517	62639235	GSE124336_Fernandez_2019_GSM3529865_P0PM_2_S1_P0_eHcn4_2_ATACseq_SRR8368606_peak_19728	102	.	5.46661	12.1021	10.2001	208
chr11	62639432	62639627	GSE124336_Fernandez_2019_GSM3529865_P0PM_2_S1_P0_eHcn4_2_ATACseq_SRR8368606_peak_19729	28	.	3.08982	4.49666	2.84628	53
chr11	62640116	62640774	GSE124336_Fernandez_2019_GSM3529865_P0PM_2_S1_P0_eHcn4_2_ATACseq_SRR8368606_peak_19730	430	.	12.8347	45.3982	43.0534	406
chr11	62641985	62642771	GSE124336_Fernandez_2019_GSM3529865_P0PM_2_S1_P0_eHcn4_2_ATACseq_SRR8368606_peak_19731	467	.	13.5477	49.1256	46.7471	227
chr11	62643000	62644496	GSE124336_Fernandez_2019_GSM3529865_P0PM_2_S1_P0_eHcn4_2_ATACseq_SRR8368606_peak_19732	382	.	11.8839	40.5405	38.242	463
chr11	62645123	62649609	GSE124336_Fernandez_2019_GSM3529865_P0PM_2_S1_P0_eHcn4_2_ATACseq_SRR8368606_peak_19733	1965	.	37.3156	199.988	196.599	3667
chr11	62651627	62651989	GSE124336_Fernandez_2019_GSM3529865_P0PM_2_S1_P0_eHcn4_2_ATACseq_SRR8368606_peak_19734	185	.	7.60572	20.5721	18.5136	136
chr11	62655202	62655441	GSE124336_Fernandez_2019_GSM3529865_P0PM_2_S1_P0_eHcn4_2_ATACseq_SRR8368606_peak_19735	47	.	3.80286	6.52563	4.78483	42
chr11	62658717	62658859	GSE124336_Fernandez_2019_GSM3529865_P0PM_2_S1_P0_eHcn4_2_ATACseq_SRR8368606_peak_19736	215	.	8.31876	23.6516	21.5481	58
chr11	62660973	62661591	GSE124336_Fernandez_2019_GSM3529865_P0PM_2_S1_P0_eHcn4_2_ATACseq_SRR8368606_peak_19737	54	.	4.04054	7.2553	5.488	42
chr11	62669328	62669819	GSE124336_Fernandez_2019_GSM3529865_P0PM_2_S1_P0_eHcn4_2_ATACseq_SRR8368606_peak_19738	185	.	7.60572	20.5721	18.5136	252
chr11	62675651	62676371	GSE124336_Fernandez_2019_GSM3529865_P0PM_2_S1_P0_eHcn4_2_ATACseq_SRR8368606_peak_19739	1333	.	28.0461	136.326	133.35	340
chr11	62693323	62693756	GSE124336_Fernandez_2019_GSM3529865_P0PM_2_S1_P0_eHcn4_2_ATACseq_SRR8368606_peak_19740	608	.	16.1622	63.3487	60.8536	190
chr11	62710634	62711089	GSE124336_Fernandez_2019_GSM3529865_P0PM_2_S1_P0_eHcn4_2_ATACseq_SRR8368606_peak_19741	246	.	9.0318	26.8407	24.6944	202
chr11	62723547	62723738	GSE124336_Fernandez_2019_GSM3529865_P0PM_2_S1_P0_eHcn4_2_ATACseq_SRR8368606_peak_19742	146	.	6.65501	16.6543	14.6607	102
chr11	62731375	62732184	GSE124336_Fernandez_2019_GSM3529865_P0PM_2_S1_P0_eHcn4_2_ATACseq_SRR8368606_peak_19743	1538	.	31.1359	157.005	153.9	482
chr11	62744216	62744498	GSE124336_Fernandez_2019_GSM3529865_P0PM_2_S1_P0_eHcn4_2_ATACseq_SRR8368606_peak_19744	312	.	10.4579	33.515	31.2897	108
chr11	62746154	62746678	GSE124336_Fernandez_2019_GSM3529865_P0PM_2_S1_P0_eHcn4_2_ATACseq_SRR8368606_peak_19745	347	.	11.1709	36.9867	34.7243	292
chr11	62756474	62757566	GSE124336_Fernandez_2019_GSM3529865_P0PM_2_S1_P0_eHcn4_2_ATACseq_SRR8368606_peak_19746	2272	.	41.5938	230.86	227.24	483
chr11	62761340	62762153	GSE124336_Fernandez_2019_GSM3529865_P0PM_2_S1_P0_eHcn4_2_ATACseq_SRR8368606_peak_19747	246	.	9.0318	26.8407	24.6944	170
chr11	62762305	62762430	GSE124336_Fernandez_2019_GSM3529865_P0PM_2_S1_P0_eHcn4_2_ATACseq_SRR8368606_peak_19748	22	.	2.85215	3.87949	2.26414	27
chr11	62788948	62789776	GSE124336_Fernandez_2019_GSM3529865_P0PM_2_S1_P0_eHcn4_2_ATACseq_SRR8368606_peak_19749	912	.	21.3911	93.996	91.2859	575
chr11	62809194	62809459	GSE124336_Fernandez_2019_GSM3529865_P0PM_2_S1_P0_eHcn4_2_ATACseq_SRR8368606_peak_19750	156	.	6.89269	17.6123	15.6019	180
chr11	62814836	62814985	GSE124336_Fernandez_2019_GSM3529865_P0PM_2_S1_P0_eHcn4_2_ATACseq_SRR8368606_peak_19751	28	.	3.08982	4.49666	2.84628	90
chr11	62820043	62821370	GSE124336_Fernandez_2019_GSM3529865_P0PM_2_S1_P0_eHcn4_2_ATACseq_SRR8368606_peak_19752	442	.	13.0723	46.6329	44.2768	293
chr11	62877138	62878041	GSE124336_Fernandez_2019_GSM3529865_P0PM_2_S1_P0_eHcn4_2_ATACseq_SRR8368606_peak_19753	1555	.	31.3736	158.619	155.504	444
chr11	62911378	62911714	GSE124336_Fernandez_2019_GSM3529865_P0PM_2_S1_P0_eHcn4_2_ATACseq_SRR8368606_peak_19756	62	.	4.27822	8.00919	6.21666	286
chr11	62914691	62914941	GSE124336_Fernandez_2019_GSM3529865_P0PM_2_S1_P0_eHcn4_2_ATACseq_SRR8368606_peak_19757	102	.	5.46661	12.1021	10.2001	67
chr11	62921133	62922170	GSE124336_Fernandez_2019_GSM3529865_P0PM_2_S1_P0_eHcn4_2_ATACseq_SRR8368606_peak_19758	1256	.	26.8577	128.534	125.606	121
chr11	62923857	62924779	GSE124336_Fernandez_2019_GSM3529865_P0PM_2_S1_P0_eHcn4_2_ATACseq_SRR8368606_peak_19759	771	.	19.0143	79.7383	77.124	451
chr11	62932607	62932841	GSE124336_Fernandez_2019_GSM3529865_P0PM_2_S1_P0_eHcn4_2_ATACseq_SRR8368606_peak_19760	102	.	5.46661	12.1021	10.2001	72
chr11	62966896	62967763	GSE124336_Fernandez_2019_GSM3529865_P0PM_2_S1_P0_eHcn4_2_ATACseq_SRR8368606_peak_19761	382	.	11.8839	40.5405	38.242	621
chr11	62978930	62979236	GSE124336_Fernandez_2019_GSM3529865_P0PM_2_S1_P0_eHcn4_2_ATACseq_SRR8368606_peak_19762	246	.	9.0318	26.8407	24.6944	191
chr11	62985443	62985575	GSE124336_Fernandez_2019_GSM3529865_P0PM_2_S1_P0_eHcn4_2_ATACseq_SRR8368606_peak_19763	47	.	3.80286	6.52563	4.78483	45
chr11	62990927	62991247	GSE124336_Fernandez_2019_GSM3529865_P0PM_2_S1_P0_eHcn4_2_ATACseq_SRR8368606_peak_19764	156	.	6.89269	17.6123	15.6019	62
chr11	62995736	62996064	GSE124336_Fernandez_2019_GSM3529865_P0PM_2_S1_P0_eHcn4_2_ATACseq_SRR8368606_peak_19765	69	.	4.5159	8.78605	6.9696	133
chr11	62997042	62998334	GSE124336_Fernandez_2019_GSM3529865_P0PM_2_S1_P0_eHcn4_2_ATACseq_SRR8368606_peak_19766	1210	.	26.1447	123.905	121.006	680
chr11	62999564	62999929	GSE124336_Fernandez_2019_GSM3529865_P0PM_2_S1_P0_eHcn4_2_ATACseq_SRR8368606_peak_19767	195	.	7.8434	21.5859	19.512	252
chr11	63000178	63000342	GSE124336_Fernandez_2019_GSM3529865_P0PM_2_S1_P0_eHcn4_2_ATACseq_SRR8368606_peak_19768	17	.	2.61447	3.29538	1.71834	28
chr11	63004765	63005017	GSE124336_Fernandez_2019_GSM3529865_P0PM_2_S1_P0_eHcn4_2_ATACseq_SRR8368606_peak_19769	62	.	4.27822	8.00919	6.21666	173
chr11	63006690	63006898	GSE124336_Fernandez_2019_GSM3529865_P0PM_2_S1_P0_eHcn4_2_ATACseq_SRR8368606_peak_19770	85	.	4.99126	10.4043	8.54336	140
chr11	63025474	63025810	GSE124336_Fernandez_2019_GSM3529865_P0PM_2_S1_P0_eHcn4_2_ATACseq_SRR8368606_peak_19771	47	.	3.80286	6.52563	4.78483	132
chr11	63026615	63027229	GSE124336_Fernandez_2019_GSM3529865_P0PM_2_S1_P0_eHcn4_2_ATACseq_SRR8368606_peak_19772	312	.	10.4579	33.515	31.2897	181
chr11	63115185	63115654	GSE124336_Fernandez_2019_GSM3529865_P0PM_2_S1_P0_eHcn4_2_ATACseq_SRR8368606_peak_19773	279	.	9.74483	30.1309	27.9443	313
chr11	63119730	63120108	GSE124336_Fernandez_2019_GSM3529865_P0PM_2_S1_P0_eHcn4_2_ATACseq_SRR8368606_peak_19774	102	.	5.46661	12.1021	10.2001	180
chr11	63125850	63126281	GSE124336_Fernandez_2019_GSM3529865_P0PM_2_S1_P0_eHcn4_2_ATACseq_SRR8368606_peak_19775	93	.	5.22893	11.2437	9.36183	206
chr11	63129375	63130235	GSE124336_Fernandez_2019_GSM3529865_P0PM_2_S1_P0_eHcn4_2_ATACseq_SRR8368606_peak_19776	85	.	4.99126	10.4043	8.54336	257
chr11	63130448	63133567	GSE124336_Fernandez_2019_GSM3529865_P0PM_2_S1_P0_eHcn4_2_ATACseq_SRR8368606_peak_19777	1507	.	30.6606	153.786	150.701	2384
chr11	63135115	63136621	GSE124336_Fernandez_2019_GSM3529865_P0PM_2_S1_P0_eHcn4_2_ATACseq_SRR8368606_peak_19778	2621	.	46.3474	266.101	262.175	657
chr11	63143182	63144046	GSE124336_Fernandez_2019_GSM3529865_P0PM_2_S1_P0_eHcn4_2_ATACseq_SRR8368606_peak_19779	479	.	13.7854	50.3833	47.9937	499
chr11	63145177	63145573	GSE124336_Fernandez_2019_GSM3529865_P0PM_2_S1_P0_eHcn4_2_ATACseq_SRR8368606_peak_19780	102	.	5.46661	12.1021	10.2001	250
chr11	63165217	63165529	GSE124336_Fernandez_2019_GSM3529865_P0PM_2_S1_P0_eHcn4_2_ATACseq_SRR8368606_peak_19781	257	.	9.26947	27.9265	25.7666	76
chr11	63169020	63169220	GSE124336_Fernandez_2019_GSM3529865_P0PM_2_S1_P0_eHcn4_2_ATACseq_SRR8368606_peak_19782	47	.	3.80286	6.52563	4.78483	121
chr11	63171946	63172243	GSE124336_Fernandez_2019_GSM3529865_P0PM_2_S1_P0_eHcn4_2_ATACseq_SRR8368606_peak_19783	119	.	5.94197	13.873	11.9327	214
chr11	63175462	63175586	GSE124336_Fernandez_2019_GSM3529865_P0PM_2_S1_P0_eHcn4_2_ATACseq_SRR8368606_peak_19784	54	.	4.04054	7.2553	5.488	55
chr11	63213159	63213610	GSE124336_Fernandez_2019_GSM3529865_P0PM_2_S1_P0_eHcn4_2_ATACseq_SRR8368606_peak_19785	430	.	12.8347	45.3982	43.0534	113
chr11	63215028	63216374	GSE124336_Fernandez_2019_GSM3529865_P0PM_2_S1_P0_eHcn4_2_ATACseq_SRR8368606_peak_19786	1411	.	29.2345	144.21	141.184	733
chr11	63220120	63221015	GSE124336_Fernandez_2019_GSM3529865_P0PM_2_S1_P0_eHcn4_2_ATACseq_SRR8368606_peak_19787	175	.	7.36804	19.5717	17.5288	452
chr11	63244070	63244324	GSE124336_Fernandez_2019_GSM3529865_P0PM_2_S1_P0_eHcn4_2_ATACseq_SRR8368606_peak_19788	93	.	5.22893	11.2437	9.36183	165
chr11	63252332	63252751	GSE124336_Fernandez_2019_GSM3529865_P0PM_2_S1_P0_eHcn4_2_ATACseq_SRR8368606_peak_19789	165	.	7.13036	18.5849	16.5581	331
chr11	63252980	63253811	GSE124336_Fernandez_2019_GSM3529865_P0PM_2_S1_P0_eHcn4_2_ATACseq_SRR8368606_peak_19790	1210	.	26.1447	123.905	121.006	436
chr11	63263639	63264165	GSE124336_Fernandez_2019_GSM3529865_P0PM_2_S1_P0_eHcn4_2_ATACseq_SRR8368606_peak_19791	257	.	9.26947	27.9265	25.7666	215
chr11	63271084	63271543	GSE124336_Fernandez_2019_GSM3529865_P0PM_2_S1_P0_eHcn4_2_ATACseq_SRR8368606_peak_19792	137	.	6.41733	15.7114	13.7351	172
chr11	63282624	63283053	GSE124336_Fernandez_2019_GSM3529865_P0PM_2_S1_P0_eHcn4_2_ATACseq_SRR8368606_peak_19793	110	.	5.70429	12.9788	11.0573	187
chr11	63287758	63287973	GSE124336_Fernandez_2019_GSM3529865_P0PM_2_S1_P0_eHcn4_2_ATACseq_SRR8368606_peak_19794	93	.	5.22893	11.2437	9.36183	42
chr11	63289612	63289910	GSE124336_Fernandez_2019_GSM3529865_P0PM_2_S1_P0_eHcn4_2_ATACseq_SRR8368606_peak_19795	93	.	5.22893	11.2437	9.36183	79
chr11	63324964	63325616	GSE124336_Fernandez_2019_GSM3529865_P0PM_2_S1_P0_eHcn4_2_ATACseq_SRR8368606_peak_19796	1059	.	23.7679	108.734	105.93	339
chr11	63404631	63405115	GSE124336_Fernandez_2019_GSM3529865_P0PM_2_S1_P0_eHcn4_2_ATACseq_SRR8368606_peak_19797	595	.	15.9245	62.022	59.5372	193
chr11	63414450	63414786	GSE124336_Fernandez_2019_GSM3529865_P0PM_2_S1_P0_eHcn4_2_ATACseq_SRR8368606_peak_19798	156	.	6.89269	17.6123	15.6019	94
chr11	63418555	63418730	GSE124336_Fernandez_2019_GSM3529865_P0PM_2_S1_P0_eHcn4_2_ATACseq_SRR8368606_peak_19799	34	.	3.3275	5.14468	3.46197	143
chr11	63457019	63457841	GSE124336_Fernandez_2019_GSM3529865_P0PM_2_S1_P0_eHcn4_2_ATACseq_SRR8368606_peak_19800	729	.	18.3013	75.5633	72.9782	404
chr11	63560735	63560943	GSE124336_Fernandez_2019_GSM3529865_P0PM_2_S1_P0_eHcn4_2_ATACseq_SRR8368606_peak_19801	41	.	3.56518	5.82158	4.10883	21
chr11	63586556	63586746	GSE124336_Fernandez_2019_GSM3529865_P0PM_2_S1_P0_eHcn4_2_ATACseq_SRR8368606_peak_19802	69	.	4.5159	8.78605	6.9696	146
chr11	63704167	63704505	GSE124336_Fernandez_2019_GSM3529865_P0PM_2_S1_P0_eHcn4_2_ATACseq_SRR8368606_peak_19803	62	.	4.27822	8.00919	6.21666	181
chr11	63708427	63708866	GSE124336_Fernandez_2019_GSM3529865_P0PM_2_S1_P0_eHcn4_2_ATACseq_SRR8368606_peak_19804	290	.	9.98251	31.2488	29.0492	167
chr11	63751151	63751446	GSE124336_Fernandez_2019_GSM3529865_P0PM_2_S1_P0_eHcn4_2_ATACseq_SRR8368606_peak_19805	128	.	6.17965	14.7841	12.8255	182
chr11	63833465	63834951	GSE124336_Fernandez_2019_GSM3529865_P0PM_2_S1_P0_eHcn4_2_ATACseq_SRR8368606_peak_19806	869	.	20.6781	89.6658	86.9843	850
chr11	63835223	63835410	GSE124336_Fernandez_2019_GSM3529865_P0PM_2_S1_P0_eHcn4_2_ATACseq_SRR8368606_peak_19807	62	.	4.27822	8.00919	6.21666	63
chr11	63837535	63838105	GSE124336_Fernandez_2019_GSM3529865_P0PM_2_S1_P0_eHcn4_2_ATACseq_SRR8368606_peak_19808	301	.	10.2202	32.3769	30.1644	179
chr11	63887918	63888949	GSE124336_Fernandez_2019_GSM3529865_P0PM_2_S1_P0_eHcn4_2_ATACseq_SRR8368606_peak_19809	1271	.	27.0954	130.085	127.148	353
chr11	63891639	63891911	GSE124336_Fernandez_2019_GSM3529865_P0PM_2_S1_P0_eHcn4_2_ATACseq_SRR8368606_peak_19810	41	.	3.56518	5.82158	4.10883	85
chr11	63894283	63894552	GSE124336_Fernandez_2019_GSM3529865_P0PM_2_S1_P0_eHcn4_2_ATACseq_SRR8368606_peak_19811	54	.	4.04054	7.2553	5.488	203
chr11	63909945	63910209	GSE124336_Fernandez_2019_GSM3529865_P0PM_2_S1_P0_eHcn4_2_ATACseq_SRR8368606_peak_19812	69	.	4.5159	8.78605	6.9696	200
chr11	63910887	63911448	GSE124336_Fernandez_2019_GSM3529865_P0PM_2_S1_P0_eHcn4_2_ATACseq_SRR8368606_peak_19813	455	.	13.31	47.8754	45.508	282
chr11	63911623	63911858	GSE124336_Fernandez_2019_GSM3529865_P0PM_2_S1_P0_eHcn4_2_ATACseq_SRR8368606_peak_19814	54	.	4.04054	7.2553	5.488	121
chr11	63914033	63916164	GSE124336_Fernandez_2019_GSM3529865_P0PM_2_S1_P0_eHcn4_2_ATACseq_SRR8368606_peak_19815	941	.	21.8665	96.9069	94.1777	488
chr11	63917050	63917814	GSE124336_Fernandez_2019_GSM3529865_P0PM_2_S1_P0_eHcn4_2_ATACseq_SRR8368606_peak_19816	119	.	5.94197	13.873	11.9327	429
chr11	63918933	63919920	GSE124336_Fernandez_2019_GSM3529865_P0PM_2_S1_P0_eHcn4_2_ATACseq_SRR8368606_peak_19817	205	.	8.08108	22.6125	20.5237	494
chr11	63920293	63922883	GSE124336_Fernandez_2019_GSM3529865_P0PM_2_S1_P0_eHcn4_2_ATACseq_SRR8368606_peak_19818	1717	.	33.7504	174.941	171.721	378
chr11	63923395	63924070	GSE124336_Fernandez_2019_GSM3529865_P0PM_2_S1_P0_eHcn4_2_ATACseq_SRR8368606_peak_19819	85	.	4.99126	10.4043	8.54336	223
chr11	63925046	63925716	GSE124336_Fernandez_2019_GSM3529865_P0PM_2_S1_P0_eHcn4_2_ATACseq_SRR8368606_peak_19820	1225	.	26.3823	125.444	122.535	427
chr11	63943495	63943963	GSE124336_Fernandez_2019_GSM3529865_P0PM_2_S1_P0_eHcn4_2_ATACseq_SRR8368606_peak_19821	675	.	17.3506	70.0753	67.5297	187
chr11	63946555	63947656	GSE124336_Fernandez_2019_GSM3529865_P0PM_2_S1_P0_eHcn4_2_ATACseq_SRR8368606_peak_19822	2101	.	39.217	213.604	210.118	688
chr11	63952095	63952501	GSE124336_Fernandez_2019_GSM3529865_P0PM_2_S1_P0_eHcn4_2_ATACseq_SRR8368606_peak_19823	28	.	3.08982	4.49666	2.84628	219
chr11	63973808	63974377	GSE124336_Fernandez_2019_GSM3529865_P0PM_2_S1_P0_eHcn4_2_ATACseq_SRR8368606_peak_19824	301	.	10.2202	32.3769	30.1644	403
chr11	63980581	63980736	GSE124336_Fernandez_2019_GSM3529865_P0PM_2_S1_P0_eHcn4_2_ATACseq_SRR8368606_peak_19825	34	.	3.3275	5.14468	3.46197	89
chr11	63985609	63985781	GSE124336_Fernandez_2019_GSM3529865_P0PM_2_S1_P0_eHcn4_2_ATACseq_SRR8368606_peak_19826	28	.	3.08982	4.49666	2.84628	115
chr11	64000347	64000632	GSE124336_Fernandez_2019_GSM3529865_P0PM_2_S1_P0_eHcn4_2_ATACseq_SRR8368606_peak_19827	62	.	4.27822	8.00919	6.21666	112
chr11	64001999	64002191	GSE124336_Fernandez_2019_GSM3529865_P0PM_2_S1_P0_eHcn4_2_ATACseq_SRR8368606_peak_19828	28	.	3.08982	4.49666	2.84628	186
chr11	64019223	64019644	GSE124336_Fernandez_2019_GSM3529865_P0PM_2_S1_P0_eHcn4_2_ATACseq_SRR8368606_peak_19829	85	.	4.99126	10.4043	8.54336	72
chr11	64050900	64051832	GSE124336_Fernandez_2019_GSM3529865_P0PM_2_S1_P0_eHcn4_2_ATACseq_SRR8368606_peak_19830	215	.	8.31876	23.6516	21.5481	530
chr11	64073490	64073898	GSE124336_Fernandez_2019_GSM3529865_P0PM_2_S1_P0_eHcn4_2_ATACseq_SRR8368606_peak_19831	635	.	16.6375	66.021	63.5056	114
chr11	64079036	64080171	GSE124336_Fernandez_2019_GSM3529865_P0PM_2_S1_P0_eHcn4_2_ATACseq_SRR8368606_peak_19832	2101	.	39.217	213.604	210.118	482
chr11	64128076	64128350	GSE124336_Fernandez_2019_GSM3529865_P0PM_2_S1_P0_eHcn4_2_ATACseq_SRR8368606_peak_19833	257	.	9.26947	27.9265	25.7666	155
chr11	64168791	64169078	GSE124336_Fernandez_2019_GSM3529865_P0PM_2_S1_P0_eHcn4_2_ATACseq_SRR8368606_peak_19834	34	.	3.3275	5.14468	3.46197	46
chr11	64169819	64169984	GSE124336_Fernandez_2019_GSM3529865_P0PM_2_S1_P0_eHcn4_2_ATACseq_SRR8368606_peak_19835	69	.	4.5159	8.78605	6.9696	114
chr11	64206096	64206630	GSE124336_Fernandez_2019_GSM3529865_P0PM_2_S1_P0_eHcn4_2_ATACseq_SRR8368606_peak_19836	1443	.	29.7099	147.388	144.343	215
chr11	64253235	64253398	GSE124336_Fernandez_2019_GSM3529865_P0PM_2_S1_P0_eHcn4_2_ATACseq_SRR8368606_peak_19837	312	.	10.4579	33.515	31.2897	93
chr11	64255830	64256936	GSE124336_Fernandez_2019_GSM3529865_P0PM_2_S1_P0_eHcn4_2_ATACseq_SRR8368606_peak_19838	927	.	21.6288	95.4491	92.7295	313
chr11	64267410	64268159	GSE124336_Fernandez_2019_GSM3529865_P0PM_2_S1_P0_eHcn4_2_ATACseq_SRR8368606_peak_19839	257	.	9.26947	27.9265	25.7666	288
chr11	64298921	64299127	GSE124336_Fernandez_2019_GSM3529865_P0PM_2_S1_P0_eHcn4_2_ATACseq_SRR8368606_peak_19840	324	.	10.6955	34.6628	32.425	140
chr11	64310005	64310276	GSE124336_Fernandez_2019_GSM3529865_P0PM_2_S1_P0_eHcn4_2_ATACseq_SRR8368606_peak_19841	22	.	2.85215	3.87949	2.26414	103
chr11	64321912	64322267	GSE124336_Fernandez_2019_GSM3529865_P0PM_2_S1_P0_eHcn4_2_ATACseq_SRR8368606_peak_19842	279	.	9.74483	30.1309	27.9443	184
chr11	64336289	64336920	GSE124336_Fernandez_2019_GSM3529865_P0PM_2_S1_P0_eHcn4_2_ATACseq_SRR8368606_peak_19843	215	.	8.31876	23.6516	21.5481	397
chr11	64396395	64396743	GSE124336_Fernandez_2019_GSM3529865_P0PM_2_S1_P0_eHcn4_2_ATACseq_SRR8368606_peak_19844	110	.	5.70429	12.9788	11.0573	280
chr11	64434728	64436691	GSE124336_Fernandez_2019_GSM3529865_P0PM_2_S1_P0_eHcn4_2_ATACseq_SRR8368606_peak_19845	827	.	19.965	85.3802	82.7275	604
chr11	64442128	64442454	GSE124336_Fernandez_2019_GSM3529865_P0PM_2_S1_P0_eHcn4_2_ATACseq_SRR8368606_peak_19846	335	.	10.9332	35.8201	33.5699	242
chr11	64445180	64445592	GSE124336_Fernandez_2019_GSM3529865_P0PM_2_S1_P0_eHcn4_2_ATACseq_SRR8368606_peak_19847	479	.	13.7854	50.3833	47.9937	189
chr11	64468907	64469061	GSE124336_Fernandez_2019_GSM3529865_P0PM_2_S1_P0_eHcn4_2_ATACseq_SRR8368606_peak_19848	110	.	5.70429	12.9788	11.0573	122
chr11	64481603	64481832	GSE124336_Fernandez_2019_GSM3529865_P0PM_2_S1_P0_eHcn4_2_ATACseq_SRR8368606_peak_19849	195	.	7.8434	21.5859	19.512	100
chr11	64511339	64511990	GSE124336_Fernandez_2019_GSM3529865_P0PM_2_S1_P0_eHcn4_2_ATACseq_SRR8368606_peak_19850	77	.	4.75358	9.58475	7.74564	117
chr11	64518211	64518606	GSE124336_Fernandez_2019_GSM3529865_P0PM_2_S1_P0_eHcn4_2_ATACseq_SRR8368606_peak_19851	195	.	7.8434	21.5859	19.512	114
chr11	64537278	64537531	GSE124336_Fernandez_2019_GSM3529865_P0PM_2_S1_P0_eHcn4_2_ATACseq_SRR8368606_peak_19852	165	.	7.13036	18.5849	16.5581	179
chr11	64544222	64544649	GSE124336_Fernandez_2019_GSM3529865_P0PM_2_S1_P0_eHcn4_2_ATACseq_SRR8368606_peak_19853	77	.	4.75358	9.58475	7.74564	190
chr11	64562794	64563747	GSE124336_Fernandez_2019_GSM3529865_P0PM_2_S1_P0_eHcn4_2_ATACseq_SRR8368606_peak_19854	479	.	13.7854	50.3833	47.9937	188
chr11	64597073	64597231	GSE124336_Fernandez_2019_GSM3529865_P0PM_2_S1_P0_eHcn4_2_ATACseq_SRR8368606_peak_19855	47	.	3.80286	6.52563	4.78483	126
chr11	64599015	64599644	GSE124336_Fernandez_2019_GSM3529865_P0PM_2_S1_P0_eHcn4_2_ATACseq_SRR8368606_peak_19856	1302	.	27.5707	133.198	130.241	333
chr11	64600182	64601067	GSE124336_Fernandez_2019_GSM3529865_P0PM_2_S1_P0_eHcn4_2_ATACseq_SRR8368606_peak_19857	688	.	17.5882	71.4386	68.8832	438
chr11	64608592	64609568	GSE124336_Fernandez_2019_GSM3529865_P0PM_2_S1_P0_eHcn4_2_ATACseq_SRR8368606_peak_19858	2516	.	44.9213	255.431	251.603	612
chr11	64618780	64619440	GSE124336_Fernandez_2019_GSM3529865_P0PM_2_S1_P0_eHcn4_2_ATACseq_SRR8368606_peak_19859	257	.	9.26947	27.9265	25.7666	436
chr11	64626898	64628118	GSE124336_Fernandez_2019_GSM3529865_P0PM_2_S1_P0_eHcn4_2_ATACseq_SRR8368606_peak_19860	1832	.	35.4141	186.548	183.252	694
chr11	64651981	64652147	GSE124336_Fernandez_2019_GSM3529865_P0PM_2_S1_P0_eHcn4_2_ATACseq_SRR8368606_peak_19861	28	.	3.08982	4.49666	2.84628	120
chr11	64656441	64656726	GSE124336_Fernandez_2019_GSM3529865_P0PM_2_S1_P0_eHcn4_2_ATACseq_SRR8368606_peak_19862	257	.	9.26947	27.9265	25.7666	80
chr11	64671761	64673018	GSE124336_Fernandez_2019_GSM3529865_P0PM_2_S1_P0_eHcn4_2_ATACseq_SRR8368606_peak_19863	869	.	20.6781	89.6658	86.9843	390
chr11	64718461	64719220	GSE124336_Fernandez_2019_GSM3529865_P0PM_2_S1_P0_eHcn4_2_ATACseq_SRR8368606_peak_19864	621	.	16.3998	64.6817	62.1764	371
chr11	64752924	64753228	GSE124336_Fernandez_2019_GSM3529865_P0PM_2_S1_P0_eHcn4_2_ATACseq_SRR8368606_peak_19865	290	.	9.98251	31.2488	29.0492	83
chr11	64776801	64776932	GSE124336_Fernandez_2019_GSM3529865_P0PM_2_S1_P0_eHcn4_2_ATACseq_SRR8368606_peak_19866	54	.	4.04054	7.2553	5.488	93
chr11	64832224	64832599	GSE124336_Fernandez_2019_GSM3529865_P0PM_2_S1_P0_eHcn4_2_ATACseq_SRR8368606_peak_19867	62	.	4.27822	8.00919	6.21666	175
chr11	64833615	64834218	GSE124336_Fernandez_2019_GSM3529865_P0PM_2_S1_P0_eHcn4_2_ATACseq_SRR8368606_peak_19868	455	.	13.31	47.8754	45.508	327
chr11	64898855	64899218	GSE124336_Fernandez_2019_GSM3529865_P0PM_2_S1_P0_eHcn4_2_ATACseq_SRR8368606_peak_19869	279	.	9.74483	30.1309	27.9443	136
chr11	64916809	64916972	GSE124336_Fernandez_2019_GSM3529865_P0PM_2_S1_P0_eHcn4_2_ATACseq_SRR8368606_peak_19870	41	.	3.56518	5.82158	4.10883	69
chr11	64925721	64926613	GSE124336_Fernandez_2019_GSM3529865_P0PM_2_S1_P0_eHcn4_2_ATACseq_SRR8368606_peak_19871	1849	.	35.6518	188.218	184.911	492
chr11	64927998	64928362	GSE124336_Fernandez_2019_GSM3529865_P0PM_2_S1_P0_eHcn4_2_ATACseq_SRR8368606_peak_19872	102	.	5.46661	12.1021	10.2001	258
chr11	64935213	64935374	GSE124336_Fernandez_2019_GSM3529865_P0PM_2_S1_P0_eHcn4_2_ATACseq_SRR8368606_peak_19873	22	.	2.85215	3.87949	2.26414	5
chr11	64935559	64935685	GSE124336_Fernandez_2019_GSM3529865_P0PM_2_S1_P0_eHcn4_2_ATACseq_SRR8368606_peak_19874	62	.	4.27822	8.00919	6.21666	65
chr11	64956834	64957647	GSE124336_Fernandez_2019_GSM3529865_P0PM_2_S1_P0_eHcn4_2_ATACseq_SRR8368606_peak_19875	205	.	8.08108	22.6125	20.5237	426
chr11	64968507	64968995	GSE124336_Fernandez_2019_GSM3529865_P0PM_2_S1_P0_eHcn4_2_ATACseq_SRR8368606_peak_19876	827	.	19.965	85.3802	82.7275	214
chr11	64978609	64979576	GSE124336_Fernandez_2019_GSM3529865_P0PM_2_S1_P0_eHcn4_2_ATACseq_SRR8368606_peak_19877	3345	.	55.8545	339.169	334.56	345
chr11	64998557	64998911	GSE124336_Fernandez_2019_GSM3529865_P0PM_2_S1_P0_eHcn4_2_ATACseq_SRR8368606_peak_19878	119	.	5.94197	13.873	11.9327	209
chr11	65007772	65007958	GSE124336_Fernandez_2019_GSM3529865_P0PM_2_S1_P0_eHcn4_2_ATACseq_SRR8368606_peak_19879	28	.	3.08982	4.49666	2.84628	62
chr11	65027754	65027956	GSE124336_Fernandez_2019_GSM3529865_P0PM_2_S1_P0_eHcn4_2_ATACseq_SRR8368606_peak_19880	102	.	5.46661	12.1021	10.2001	111
chr11	65055547	65056070	GSE124336_Fernandez_2019_GSM3529865_P0PM_2_S1_P0_eHcn4_2_ATACseq_SRR8368606_peak_19881	324	.	10.6955	34.6628	32.425	273
chr11	65056868	65057125	GSE124336_Fernandez_2019_GSM3529865_P0PM_2_S1_P0_eHcn4_2_ATACseq_SRR8368606_peak_19882	175	.	7.36804	19.5717	17.5288	83
chr11	65058196	65058326	GSE124336_Fernandez_2019_GSM3529865_P0PM_2_S1_P0_eHcn4_2_ATACseq_SRR8368606_peak_19883	47	.	3.80286	6.52563	4.78483	65
chr11	65068860	65069510	GSE124336_Fernandez_2019_GSM3529865_P0PM_2_S1_P0_eHcn4_2_ATACseq_SRR8368606_peak_19884	279	.	9.74483	30.1309	27.9443	320
chr11	65080129	65080973	GSE124336_Fernandez_2019_GSM3529865_P0PM_2_S1_P0_eHcn4_2_ATACseq_SRR8368606_peak_19885	268	.	9.50715	29.0234	26.85	415
chr11	65088893	65089226	GSE124336_Fernandez_2019_GSM3529865_P0PM_2_S1_P0_eHcn4_2_ATACseq_SRR8368606_peak_19886	479	.	13.7854	50.3833	47.9937	237
chr11	65103981	65104484	GSE124336_Fernandez_2019_GSM3529865_P0PM_2_S1_P0_eHcn4_2_ATACseq_SRR8368606_peak_19887	236	.	8.79412	25.766	23.6337	180
chr11	65107613	65108523	GSE124336_Fernandez_2019_GSM3529865_P0PM_2_S1_P0_eHcn4_2_ATACseq_SRR8368606_peak_19888	1104	.	24.4809	113.242	110.409	259
chr11	65110104	65110462	GSE124336_Fernandez_2019_GSM3529865_P0PM_2_S1_P0_eHcn4_2_ATACseq_SRR8368606_peak_19889	62	.	4.27822	8.00919	6.21666	208
chr11	65110952	65111242	GSE124336_Fernandez_2019_GSM3529865_P0PM_2_S1_P0_eHcn4_2_ATACseq_SRR8368606_peak_19890	41	.	3.56518	5.82158	4.10883	38
chr11	65121227	65121638	GSE124336_Fernandez_2019_GSM3529865_P0PM_2_S1_P0_eHcn4_2_ATACseq_SRR8368606_peak_19891	93	.	5.22893	11.2437	9.36183	97
chr11	65124679	65125603	GSE124336_Fernandez_2019_GSM3529865_P0PM_2_S1_P0_eHcn4_2_ATACseq_SRR8368606_peak_19892	985	.	22.5795	101.308	98.5508	543
chr11	65133465	65134142	GSE124336_Fernandez_2019_GSM3529865_P0PM_2_S1_P0_eHcn4_2_ATACseq_SRR8368606_peak_19893	290	.	9.98251	31.2488	29.0492	387
chr11	65142632	65143712	GSE124336_Fernandez_2019_GSM3529865_P0PM_2_S1_P0_eHcn4_2_ATACseq_SRR8368606_peak_19894	716	.	18.0636	74.1827	71.6075	483
chr11	65145346	65145526	GSE124336_Fernandez_2019_GSM3529865_P0PM_2_S1_P0_eHcn4_2_ATACseq_SRR8368606_peak_19895	110	.	5.70429	12.9788	11.0573	104
chr11	65148243	65148934	GSE124336_Fernandez_2019_GSM3529865_P0PM_2_S1_P0_eHcn4_2_ATACseq_SRR8368606_peak_19896	110	.	5.70429	12.9788	11.0573	506
chr11	65157473	65158046	GSE124336_Fernandez_2019_GSM3529865_P0PM_2_S1_P0_eHcn4_2_ATACseq_SRR8368606_peak_19897	62	.	4.27822	8.00919	6.21666	175
chr11	65161006	65161331	GSE124336_Fernandez_2019_GSM3529865_P0PM_2_S1_P0_eHcn4_2_ATACseq_SRR8368606_peak_19898	102	.	5.46661	12.1021	10.2001	204
chr11	65161817	65161951	GSE124336_Fernandez_2019_GSM3529865_P0PM_2_S1_P0_eHcn4_2_ATACseq_SRR8368606_peak_19899	34	.	3.3275	5.14468	3.46197	67
chr11	65162226	65163192	GSE124336_Fernandez_2019_GSM3529865_P0PM_2_S1_P0_eHcn4_2_ATACseq_SRR8368606_peak_19900	569	.	15.4491	59.3881	56.9239	732
chr11	65169543	65169825	GSE124336_Fernandez_2019_GSM3529865_P0PM_2_S1_P0_eHcn4_2_ATACseq_SRR8368606_peak_19901	22	.	2.85215	3.87949	2.26414	5
chr11	65174672	65174835	GSE124336_Fernandez_2019_GSM3529865_P0PM_2_S1_P0_eHcn4_2_ATACseq_SRR8368606_peak_19902	34	.	3.3275	5.14468	3.46197	46
chr11	65177754	65177909	GSE124336_Fernandez_2019_GSM3529865_P0PM_2_S1_P0_eHcn4_2_ATACseq_SRR8368606_peak_19903	28	.	3.08982	4.49666	2.84628	48
chr11	65178578	65178750	GSE124336_Fernandez_2019_GSM3529865_P0PM_2_S1_P0_eHcn4_2_ATACseq_SRR8368606_peak_19904	28	.	3.08982	4.49666	2.84628	35
chr11	65178943	65179714	GSE124336_Fernandez_2019_GSM3529865_P0PM_2_S1_P0_eHcn4_2_ATACseq_SRR8368606_peak_19905	54	.	4.04054	7.2553	5.488	380
chr11	65184819	65185823	GSE124336_Fernandez_2019_GSM3529865_P0PM_2_S1_P0_eHcn4_2_ATACseq_SRR8368606_peak_19906	898	.	21.1534	92.5478	89.8472	439
chr11	65186269	65186418	GSE124336_Fernandez_2019_GSM3529865_P0PM_2_S1_P0_eHcn4_2_ATACseq_SRR8368606_peak_19907	34	.	3.3275	5.14468	3.46197	72
chr11	65186675	65187867	GSE124336_Fernandez_2019_GSM3529865_P0PM_2_S1_P0_eHcn4_2_ATACseq_SRR8368606_peak_19908	215	.	8.31876	23.6516	21.5481	925
chr11	65197388	65198078	GSE124336_Fernandez_2019_GSM3529865_P0PM_2_S1_P0_eHcn4_2_ATACseq_SRR8368606_peak_19909	517	.	14.4984	54.2004	51.7784	100
chr11	65200969	65201332	GSE124336_Fernandez_2019_GSM3529865_P0PM_2_S1_P0_eHcn4_2_ATACseq_SRR8368606_peak_19910	47	.	3.80286	6.52563	4.78483	53
chr11	65202175	65202642	GSE124336_Fernandez_2019_GSM3529865_P0PM_2_S1_P0_eHcn4_2_ATACseq_SRR8368606_peak_19911	279	.	9.74483	30.1309	27.9443	276
chr11	65203057	65203399	GSE124336_Fernandez_2019_GSM3529865_P0PM_2_S1_P0_eHcn4_2_ATACseq_SRR8368606_peak_19912	47	.	3.80286	6.52563	4.78483	127
chr11	65204201	65206017	GSE124336_Fernandez_2019_GSM3529865_P0PM_2_S1_P0_eHcn4_2_ATACseq_SRR8368606_peak_19913	1766	.	34.4634	179.898	176.645	1254
chr11	65206427	65208883	GSE124336_Fernandez_2019_GSM3529865_P0PM_2_S1_P0_eHcn4_2_ATACseq_SRR8368606_peak_19914	530	.	14.7361	55.487	53.0544	1743
chr11	65209104	65210493	GSE124336_Fernandez_2019_GSM3529865_P0PM_2_S1_P0_eHcn4_2_ATACseq_SRR8368606_peak_19915	2393	.	43.2575	243.087	239.366	552
chr11	65210941	65211795	GSE124336_Fernandez_2019_GSM3529865_P0PM_2_S1_P0_eHcn4_2_ATACseq_SRR8368606_peak_19916	54	.	4.04054	7.2553	5.488	256
chr11	65212025	65212345	GSE124336_Fernandez_2019_GSM3529865_P0PM_2_S1_P0_eHcn4_2_ATACseq_SRR8368606_peak_19917	34	.	3.3275	5.14468	3.46197	106
chr11	65212496	65212831	GSE124336_Fernandez_2019_GSM3529865_P0PM_2_S1_P0_eHcn4_2_ATACseq_SRR8368606_peak_19918	110	.	5.70429	12.9788	11.0573	102
chr11	65214950	65216058	GSE124336_Fernandez_2019_GSM3529865_P0PM_2_S1_P0_eHcn4_2_ATACseq_SRR8368606_peak_19919	1380	.	28.7591	141.046	138.04	462
chr11	65217443	65217640	GSE124336_Fernandez_2019_GSM3529865_P0PM_2_S1_P0_eHcn4_2_ATACseq_SRR8368606_peak_19920	41	.	3.56518	5.82158	4.10883	86
chr11	65220328	65220790	GSE124336_Fernandez_2019_GSM3529865_P0PM_2_S1_P0_eHcn4_2_ATACseq_SRR8368606_peak_19921	93	.	5.22893	11.2437	9.36183	391
chr11	65223800	65224171	GSE124336_Fernandez_2019_GSM3529865_P0PM_2_S1_P0_eHcn4_2_ATACseq_SRR8368606_peak_19922	85	.	4.99126	10.4043	8.54336	233
chr11	65225023	65225241	GSE124336_Fernandez_2019_GSM3529865_P0PM_2_S1_P0_eHcn4_2_ATACseq_SRR8368606_peak_19923	28	.	3.08982	4.49666	2.84628	112
chr11	65226106	65227364	GSE124336_Fernandez_2019_GSM3529865_P0PM_2_S1_P0_eHcn4_2_ATACseq_SRR8368606_peak_19924	2101	.	39.217	213.604	210.118	795
chr11	65227740	65228127	GSE124336_Fernandez_2019_GSM3529865_P0PM_2_S1_P0_eHcn4_2_ATACseq_SRR8368606_peak_19925	47	.	3.80286	6.52563	4.78483	283
chr11	65230368	65230514	GSE124336_Fernandez_2019_GSM3529865_P0PM_2_S1_P0_eHcn4_2_ATACseq_SRR8368606_peak_19926	34	.	3.3275	5.14468	3.46197	41
chr11	65231150	65231336	GSE124336_Fernandez_2019_GSM3529865_P0PM_2_S1_P0_eHcn4_2_ATACseq_SRR8368606_peak_19927	41	.	3.56518	5.82158	4.10883	174
chr11	65235270	65236055	GSE124336_Fernandez_2019_GSM3529865_P0PM_2_S1_P0_eHcn4_2_ATACseq_SRR8368606_peak_19928	648	.	16.8752	67.3663	64.8409	340
chr11	65242537	65242776	GSE124336_Fernandez_2019_GSM3529865_P0PM_2_S1_P0_eHcn4_2_ATACseq_SRR8368606_peak_19929	110	.	5.70429	12.9788	11.0573	98
chr11	65243573	65244498	GSE124336_Fernandez_2019_GSM3529865_P0PM_2_S1_P0_eHcn4_2_ATACseq_SRR8368606_peak_19930	1555	.	31.3736	158.619	155.504	400
chr11	65245125	65245524	GSE124336_Fernandez_2019_GSM3529865_P0PM_2_S1_P0_eHcn4_2_ATACseq_SRR8368606_peak_19931	34	.	3.3275	5.14468	3.46197	128
chr11	65245805	65245991	GSE124336_Fernandez_2019_GSM3529865_P0PM_2_S1_P0_eHcn4_2_ATACseq_SRR8368606_peak_19932	41	.	3.56518	5.82158	4.10883	55
chr11	65246213	65247023	GSE124336_Fernandez_2019_GSM3529865_P0PM_2_S1_P0_eHcn4_2_ATACseq_SRR8368606_peak_19933	225	.	8.55644	24.7029	22.5849	332
chr11	65252093	65252467	GSE124336_Fernandez_2019_GSM3529865_P0PM_2_S1_P0_eHcn4_2_ATACseq_SRR8368606_peak_19934	41	.	3.56518	5.82158	4.10883	231
chr11	65253901	65254323	GSE124336_Fernandez_2019_GSM3529865_P0PM_2_S1_P0_eHcn4_2_ATACseq_SRR8368606_peak_19935	110	.	5.70429	12.9788	11.0573	158
chr11	65254504	65256576	GSE124336_Fernandez_2019_GSM3529865_P0PM_2_S1_P0_eHcn4_2_ATACseq_SRR8368606_peak_19936	165	.	7.13036	18.5849	16.5581	322
chr11	65257310	65258856	GSE124336_Fernandez_2019_GSM3529865_P0PM_2_S1_P0_eHcn4_2_ATACseq_SRR8368606_peak_19937	1104	.	24.4809	113.242	110.409	703
chr11	65261777	65265229	GSE124336_Fernandez_2019_GSM3529865_P0PM_2_S1_P0_eHcn4_2_ATACseq_SRR8368606_peak_19938	675	.	17.3506	70.0753	67.5297	1892
chr11	65265724	65272016	GSE124336_Fernandez_2019_GSM3529865_P0PM_2_S1_P0_eHcn4_2_ATACseq_SRR8368606_peak_19939	3757	.	61.0835	380.651	375.789	4279
chr11	65282531	65283182	GSE124336_Fernandez_2019_GSM3529865_P0PM_2_S1_P0_eHcn4_2_ATACseq_SRR8368606_peak_19940	1411	.	29.2345	144.21	141.184	193
chr11	65287803	65288178	GSE124336_Fernandez_2019_GSM3529865_P0PM_2_S1_P0_eHcn4_2_ATACseq_SRR8368606_peak_19941	93	.	5.22893	11.2437	9.36183	211
chr11	65293964	65296807	GSE124336_Fernandez_2019_GSM3529865_P0PM_2_S1_P0_eHcn4_2_ATACseq_SRR8368606_peak_19942	1271	.	27.0954	130.085	127.148	636
chr11	65297125	65297341	GSE124336_Fernandez_2019_GSM3529865_P0PM_2_S1_P0_eHcn4_2_ATACseq_SRR8368606_peak_19943	34	.	3.3275	5.14468	3.46197	54
chr11	65299127	65301015	GSE124336_Fernandez_2019_GSM3529865_P0PM_2_S1_P0_eHcn4_2_ATACseq_SRR8368606_peak_19944	970	.	22.3418	99.8365	97.0885	656
chr11	65301266	65301711	GSE124336_Fernandez_2019_GSM3529865_P0PM_2_S1_P0_eHcn4_2_ATACseq_SRR8368606_peak_19945	69	.	4.5159	8.78605	6.9696	253
chr11	65302695	65303065	GSE124336_Fernandez_2019_GSM3529865_P0PM_2_S1_P0_eHcn4_2_ATACseq_SRR8368606_peak_19946	77	.	4.75358	9.58475	7.74564	157
chr11	65303336	65304663	GSE124336_Fernandez_2019_GSM3529865_P0PM_2_S1_P0_eHcn4_2_ATACseq_SRR8368606_peak_19947	3034	.	51.814	307.722	303.401	661
chr11	65310507	65310691	GSE124336_Fernandez_2019_GSM3529865_P0PM_2_S1_P0_eHcn4_2_ATACseq_SRR8368606_peak_19948	28	.	3.08982	4.49666	2.84628	136
chr11	65315116	65315649	GSE124336_Fernandez_2019_GSM3529865_P0PM_2_S1_P0_eHcn4_2_ATACseq_SRR8368606_peak_19949	165	.	7.13036	18.5849	16.5581	118
chr11	65320182	65321096	GSE124336_Fernandez_2019_GSM3529865_P0PM_2_S1_P0_eHcn4_2_ATACseq_SRR8368606_peak_19950	358	.	11.4086	38.1624	35.8878	678
chr11	65321813	65321953	GSE124336_Fernandez_2019_GSM3529865_P0PM_2_S1_P0_eHcn4_2_ATACseq_SRR8368606_peak_19951	22	.	2.85215	3.87949	2.26414	133
chr11	65322721	65323206	GSE124336_Fernandez_2019_GSM3529865_P0PM_2_S1_P0_eHcn4_2_ATACseq_SRR8368606_peak_19952	137	.	6.41733	15.7114	13.7351	268
chr11	65331262	65331394	GSE124336_Fernandez_2019_GSM3529865_P0PM_2_S1_P0_eHcn4_2_ATACseq_SRR8368606_peak_19953	47	.	3.80286	6.52563	4.78483	30
chr11	65334417	65334683	GSE124336_Fernandez_2019_GSM3529865_P0PM_2_S1_P0_eHcn4_2_ATACseq_SRR8368606_peak_19954	69	.	4.5159	8.78605	6.9696	51
chr11	65337561	65338199	GSE124336_Fernandez_2019_GSM3529865_P0PM_2_S1_P0_eHcn4_2_ATACseq_SRR8368606_peak_19955	195	.	7.8434	21.5859	19.512	320
chr11	65338921	65339137	GSE124336_Fernandez_2019_GSM3529865_P0PM_2_S1_P0_eHcn4_2_ATACseq_SRR8368606_peak_19956	54	.	4.04054	7.2553	5.488	168
chr11	65341386	65342064	GSE124336_Fernandez_2019_GSM3529865_P0PM_2_S1_P0_eHcn4_2_ATACseq_SRR8368606_peak_19957	479	.	13.7854	50.3833	47.9937	426
chr11	65342262	65342684	GSE124336_Fernandez_2019_GSM3529865_P0PM_2_S1_P0_eHcn4_2_ATACseq_SRR8368606_peak_19958	128	.	6.17965	14.7841	12.8255	236
chr11	65348923	65350193	GSE124336_Fernandez_2019_GSM3529865_P0PM_2_S1_P0_eHcn4_2_ATACseq_SRR8368606_peak_19959	799	.	19.4897	82.5488	79.9151	301
chr11	65350550	65350732	GSE124336_Fernandez_2019_GSM3529865_P0PM_2_S1_P0_eHcn4_2_ATACseq_SRR8368606_peak_19960	17	.	2.61447	3.29538	1.71834	143
chr11	65350879	65351548	GSE124336_Fernandez_2019_GSM3529865_P0PM_2_S1_P0_eHcn4_2_ATACseq_SRR8368606_peak_19961	175	.	7.36804	19.5717	17.5288	342
chr11	65351801	65352329	GSE124336_Fernandez_2019_GSM3529865_P0PM_2_S1_P0_eHcn4_2_ATACseq_SRR8368606_peak_19962	382	.	11.8839	40.5405	38.242	303
chr11	65354295	65354840	GSE124336_Fernandez_2019_GSM3529865_P0PM_2_S1_P0_eHcn4_2_ATACseq_SRR8368606_peak_19963	69	.	4.5159	8.78605	6.9696	525
chr11	65358249	65358445	GSE124336_Fernandez_2019_GSM3529865_P0PM_2_S1_P0_eHcn4_2_ATACseq_SRR8368606_peak_19964	17	.	2.61447	3.29538	1.71834	88
chr11	65358634	65359827	GSE124336_Fernandez_2019_GSM3529865_P0PM_2_S1_P0_eHcn4_2_ATACseq_SRR8368606_peak_19965	1396	.	28.9968	142.626	139.61	484
chr11	65360462	65360882	GSE124336_Fernandez_2019_GSM3529865_P0PM_2_S1_P0_eHcn4_2_ATACseq_SRR8368606_peak_19966	34	.	3.3275	5.14468	3.46197	141
chr11	65361202	65361516	GSE124336_Fernandez_2019_GSM3529865_P0PM_2_S1_P0_eHcn4_2_ATACseq_SRR8368606_peak_19967	34	.	3.3275	5.14468	3.46197	102
chr11	65361706	65361957	GSE124336_Fernandez_2019_GSM3529865_P0PM_2_S1_P0_eHcn4_2_ATACseq_SRR8368606_peak_19968	54	.	4.04054	7.2553	5.488	92
chr11	65363257	65363781	GSE124336_Fernandez_2019_GSM3529865_P0PM_2_S1_P0_eHcn4_2_ATACseq_SRR8368606_peak_19969	77	.	4.75358	9.58475	7.74564	119
chr11	65364045	65367520	GSE124336_Fernandez_2019_GSM3529865_P0PM_2_S1_P0_eHcn4_2_ATACseq_SRR8368606_peak_19970	3290	.	55.1415	333.58	329.018	2012
chr11	65367845	65368261	GSE124336_Fernandez_2019_GSM3529865_P0PM_2_S1_P0_eHcn4_2_ATACseq_SRR8368606_peak_19971	185	.	7.60572	20.5721	18.5136	158
chr11	65372175	65372755	GSE124336_Fernandez_2019_GSM3529865_P0PM_2_S1_P0_eHcn4_2_ATACseq_SRR8368606_peak_19972	324	.	10.6955	34.6628	32.425	311
chr11	65380982	65381412	GSE124336_Fernandez_2019_GSM3529865_P0PM_2_S1_P0_eHcn4_2_ATACseq_SRR8368606_peak_19973	442	.	13.0723	46.6329	44.2768	158
chr11	65386231	65387241	GSE124336_Fernandez_2019_GSM3529865_P0PM_2_S1_P0_eHcn4_2_ATACseq_SRR8368606_peak_19974	635	.	16.6375	66.021	63.5056	497
chr11	65387619	65388167	GSE124336_Fernandez_2019_GSM3529865_P0PM_2_S1_P0_eHcn4_2_ATACseq_SRR8368606_peak_19975	716	.	18.0636	74.1827	71.6075	285
chr11	65388531	65388702	GSE124336_Fernandez_2019_GSM3529865_P0PM_2_S1_P0_eHcn4_2_ATACseq_SRR8368606_peak_19976	28	.	3.08982	4.49666	2.84628	159
chr11	65408605	65408992	GSE124336_Fernandez_2019_GSM3529865_P0PM_2_S1_P0_eHcn4_2_ATACseq_SRR8368606_peak_19977	430	.	12.8347	45.3982	43.0534	229
chr11	65419454	65419600	GSE124336_Fernandez_2019_GSM3529865_P0PM_2_S1_P0_eHcn4_2_ATACseq_SRR8368606_peak_19978	28	.	3.08982	4.49666	2.84628	137
chr11	65421955	65422284	GSE124336_Fernandez_2019_GSM3529865_P0PM_2_S1_P0_eHcn4_2_ATACseq_SRR8368606_peak_19979	165	.	7.13036	18.5849	16.5581	135
chr11	65439827	65440180	GSE124336_Fernandez_2019_GSM3529865_P0PM_2_S1_P0_eHcn4_2_ATACseq_SRR8368606_peak_19980	119	.	5.94197	13.873	11.9327	289
chr11	65460512	65461421	GSE124336_Fernandez_2019_GSM3529865_P0PM_2_S1_P0_eHcn4_2_ATACseq_SRR8368606_peak_19981	102	.	5.46661	12.1021	10.2001	453
chr11	65475193	65475710	GSE124336_Fernandez_2019_GSM3529865_P0PM_2_S1_P0_eHcn4_2_ATACseq_SRR8368606_peak_19982	799	.	19.4897	82.5488	79.9151	269
chr11	65476327	65476505	GSE124336_Fernandez_2019_GSM3529865_P0PM_2_S1_P0_eHcn4_2_ATACseq_SRR8368606_peak_19983	146	.	6.65501	16.6543	14.6607	62
chr11	65495097	65495304	GSE124336_Fernandez_2019_GSM3529865_P0PM_2_S1_P0_eHcn4_2_ATACseq_SRR8368606_peak_19984	54	.	4.04054	7.2553	5.488	52
chr11	65544043	65544215	GSE124336_Fernandez_2019_GSM3529865_P0PM_2_S1_P0_eHcn4_2_ATACseq_SRR8368606_peak_19985	47	.	3.80286	6.52563	4.78483	110
chr11	65631134	65631766	GSE124336_Fernandez_2019_GSM3529865_P0PM_2_S1_P0_eHcn4_2_ATACseq_SRR8368606_peak_19986	1119	.	24.7186	114.753	111.911	250
chr11	65633476	65633633	GSE124336_Fernandez_2019_GSM3529865_P0PM_2_S1_P0_eHcn4_2_ATACseq_SRR8368606_peak_19987	41	.	3.56518	5.82158	4.10883	123
chr11	65635037	65635980	GSE124336_Fernandez_2019_GSM3529865_P0PM_2_S1_P0_eHcn4_2_ATACseq_SRR8368606_peak_19988	799	.	19.4897	82.5488	79.9151	510
chr11	65637536	65638610	GSE124336_Fernandez_2019_GSM3529865_P0PM_2_S1_P0_eHcn4_2_ATACseq_SRR8368606_peak_19989	85	.	4.99126	10.4043	8.54336	578
chr11	65640170	65641151	GSE124336_Fernandez_2019_GSM3529865_P0PM_2_S1_P0_eHcn4_2_ATACseq_SRR8368606_peak_19990	268	.	9.50715	29.0234	26.85	249
chr11	65644517	65644807	GSE124336_Fernandez_2019_GSM3529865_P0PM_2_S1_P0_eHcn4_2_ATACseq_SRR8368606_peak_19991	77	.	4.75358	9.58475	7.74564	251
chr11	65646642	65647199	GSE124336_Fernandez_2019_GSM3529865_P0PM_2_S1_P0_eHcn4_2_ATACseq_SRR8368606_peak_19992	93	.	5.22893	11.2437	9.36183	185
chr11	65648074	65649143	GSE124336_Fernandez_2019_GSM3529865_P0PM_2_S1_P0_eHcn4_2_ATACseq_SRR8368606_peak_19993	1899	.	36.3649	193.246	189.904	431
chr11	65649519	65652297	GSE124336_Fernandez_2019_GSM3529865_P0PM_2_S1_P0_eHcn4_2_ATACseq_SRR8368606_peak_19994	2118	.	39.4547	215.318	211.819	600
chr11	65653913	65654376	GSE124336_Fernandez_2019_GSM3529865_P0PM_2_S1_P0_eHcn4_2_ATACseq_SRR8368606_peak_19995	430	.	12.8347	45.3982	43.0534	182
chr11	65664679	65665484	GSE124336_Fernandez_2019_GSM3529865_P0PM_2_S1_P0_eHcn4_2_ATACseq_SRR8368606_peak_19996	635	.	16.6375	66.021	63.5056	658
chr11	65667035	65667972	GSE124336_Fernandez_2019_GSM3529865_P0PM_2_S1_P0_eHcn4_2_ATACseq_SRR8368606_peak_19997	1333	.	28.0461	136.326	133.35	528
chr11	65670530	65670721	GSE124336_Fernandez_2019_GSM3529865_P0PM_2_S1_P0_eHcn4_2_ATACseq_SRR8368606_peak_19998	93	.	5.22893	11.2437	9.36183	107
chr11	65671598	65672647	GSE124336_Fernandez_2019_GSM3529865_P0PM_2_S1_P0_eHcn4_2_ATACseq_SRR8368606_peak_19999	137	.	6.41733	15.7114	13.7351	719
chr11	65672822	65673107	GSE124336_Fernandez_2019_GSM3529865_P0PM_2_S1_P0_eHcn4_2_ATACseq_SRR8368606_peak_20000	22	.	2.85215	3.87949	2.26414	10
chr11	65678872	65679330	GSE124336_Fernandez_2019_GSM3529865_P0PM_2_S1_P0_eHcn4_2_ATACseq_SRR8368606_peak_20001	985	.	22.5795	101.308	98.5508	117
chr11	65682436	65682605	GSE124336_Fernandez_2019_GSM3529865_P0PM_2_S1_P0_eHcn4_2_ATACseq_SRR8368606_peak_20002	47	.	3.80286	6.52563	4.78483	74
chr11	65685559	65685712	GSE124336_Fernandez_2019_GSM3529865_P0PM_2_S1_P0_eHcn4_2_ATACseq_SRR8368606_peak_20003	69	.	4.5159	8.78605	6.9696	48
chr11	65715552	65715713	GSE124336_Fernandez_2019_GSM3529865_P0PM_2_S1_P0_eHcn4_2_ATACseq_SRR8368606_peak_20004	54	.	4.04054	7.2553	5.488	58
chr11	65721661	65721826	GSE124336_Fernandez_2019_GSM3529865_P0PM_2_S1_P0_eHcn4_2_ATACseq_SRR8368606_peak_20005	41	.	3.56518	5.82158	4.10883	29
chr11	65728740	65728870	GSE124336_Fernandez_2019_GSM3529865_P0PM_2_S1_P0_eHcn4_2_ATACseq_SRR8368606_peak_20006	17	.	2.61447	3.29538	1.71834	19
chr11	65729085	65729315	GSE124336_Fernandez_2019_GSM3529865_P0PM_2_S1_P0_eHcn4_2_ATACseq_SRR8368606_peak_20007	54	.	4.04054	7.2553	5.488	110
chr11	65729617	65730078	GSE124336_Fernandez_2019_GSM3529865_P0PM_2_S1_P0_eHcn4_2_ATACseq_SRR8368606_peak_20008	69	.	4.5159	8.78605	6.9696	165
chr11	65732431	65733445	GSE124336_Fernandez_2019_GSM3529865_P0PM_2_S1_P0_eHcn4_2_ATACseq_SRR8368606_peak_20009	661	.	17.1129	68.7178	66.1823	547
chr11	65733570	65735115	GSE124336_Fernandez_2019_GSM3529865_P0PM_2_S1_P0_eHcn4_2_ATACseq_SRR8368606_peak_20010	430	.	12.8347	45.3982	43.0534	310
chr11	65735976	65736298	GSE124336_Fernandez_2019_GSM3529865_P0PM_2_S1_P0_eHcn4_2_ATACseq_SRR8368606_peak_20011	28	.	3.08982	4.49666	2.84628	93
chr11	65743918	65744191	GSE124336_Fernandez_2019_GSM3529865_P0PM_2_S1_P0_eHcn4_2_ATACseq_SRR8368606_peak_20012	85	.	4.99126	10.4043	8.54336	202
chr11	65746131	65746623	GSE124336_Fernandez_2019_GSM3529865_P0PM_2_S1_P0_eHcn4_2_ATACseq_SRR8368606_peak_20013	418	.	12.597	44.1715	41.8381	327
chr11	65753265	65754595	GSE124336_Fernandez_2019_GSM3529865_P0PM_2_S1_P0_eHcn4_2_ATACseq_SRR8368606_peak_20014	1766	.	34.4634	179.898	176.645	552
chr11	65768320	65768567	GSE124336_Fernandez_2019_GSM3529865_P0PM_2_S1_P0_eHcn4_2_ATACseq_SRR8368606_peak_20015	62	.	4.27822	8.00919	6.21666	20
chr11	65768912	65769046	GSE124336_Fernandez_2019_GSM3529865_P0PM_2_S1_P0_eHcn4_2_ATACseq_SRR8368606_peak_20016	17	.	2.61447	3.29538	1.71834	2
chr11	65769422	65769606	GSE124336_Fernandez_2019_GSM3529865_P0PM_2_S1_P0_eHcn4_2_ATACseq_SRR8368606_peak_20017	62	.	4.27822	8.00919	6.21666	58
chr11	65769834	65770301	GSE124336_Fernandez_2019_GSM3529865_P0PM_2_S1_P0_eHcn4_2_ATACseq_SRR8368606_peak_20018	102	.	5.46661	12.1021	10.2001	273
chr11	65778907	65779808	GSE124336_Fernandez_2019_GSM3529865_P0PM_2_S1_P0_eHcn4_2_ATACseq_SRR8368606_peak_20019	93	.	5.22893	11.2437	9.36183	353
chr11	65787171	65788713	GSE124336_Fernandez_2019_GSM3529865_P0PM_2_S1_P0_eHcn4_2_ATACseq_SRR8368606_peak_20020	2289	.	41.8315	232.599	228.966	1167
chr11	65806337	65807832	GSE124336_Fernandez_2019_GSM3529865_P0PM_2_S1_P0_eHcn4_2_ATACseq_SRR8368606_peak_20021	1587	.	31.849	161.858	158.722	754
chr11	65816343	65816654	GSE124336_Fernandez_2019_GSM3529865_P0PM_2_S1_P0_eHcn4_2_ATACseq_SRR8368606_peak_20022	54	.	4.04054	7.2553	5.488	189
chr11	65820355	65821305	GSE124336_Fernandez_2019_GSM3529865_P0PM_2_S1_P0_eHcn4_2_ATACseq_SRR8368606_peak_20023	970	.	22.3418	99.8365	97.0885	628
chr11	65824682	65824814	GSE124336_Fernandez_2019_GSM3529865_P0PM_2_S1_P0_eHcn4_2_ATACseq_SRR8368606_peak_20024	47	.	3.80286	6.52563	4.78483	98
chr11	65838882	65839705	GSE124336_Fernandez_2019_GSM3529865_P0PM_2_S1_P0_eHcn4_2_ATACseq_SRR8368606_peak_20025	1104	.	24.4809	113.242	110.409	326
chr11	65852185	65852357	GSE124336_Fernandez_2019_GSM3529865_P0PM_2_S1_P0_eHcn4_2_ATACseq_SRR8368606_peak_20026	430	.	12.8347	45.3982	43.0534	62
chr11	65905624	65905749	GSE124336_Fernandez_2019_GSM3529865_P0PM_2_S1_P0_eHcn4_2_ATACseq_SRR8368606_peak_20027	175	.	7.36804	19.5717	17.5288	82
chr11	66122140	66122287	GSE124336_Fernandez_2019_GSM3529865_P0PM_2_S1_P0_eHcn4_2_ATACseq_SRR8368606_peak_20028	205	.	8.08108	22.6125	20.5237	85
chr11	66128938	66129660	GSE124336_Fernandez_2019_GSM3529865_P0PM_2_S1_P0_eHcn4_2_ATACseq_SRR8368606_peak_20029	382	.	11.8839	40.5405	38.242	329
chr11	66167671	66168756	GSE124336_Fernandez_2019_GSM3529865_P0PM_2_S1_P0_eHcn4_2_ATACseq_SRR8368606_peak_20030	1396	.	28.9968	142.626	139.61	870
chr11	66188491	66190120	GSE124336_Fernandez_2019_GSM3529865_P0PM_2_S1_P0_eHcn4_2_ATACseq_SRR8368606_peak_20031	2657	.	46.8227	269.675	265.717	292
chr11	66222086	66222589	GSE124336_Fernandez_2019_GSM3529865_P0PM_2_S1_P0_eHcn4_2_ATACseq_SRR8368606_peak_20032	165	.	7.13036	18.5849	16.5581	201
chr11	66238815	66239352	GSE124336_Fernandez_2019_GSM3529865_P0PM_2_S1_P0_eHcn4_2_ATACseq_SRR8368606_peak_20033	85	.	4.99126	10.4043	8.54336	139
chr11	66258953	66259092	GSE124336_Fernandez_2019_GSM3529865_P0PM_2_S1_P0_eHcn4_2_ATACseq_SRR8368606_peak_20034	146	.	6.65501	16.6543	14.6607	59
chr11	66311093	66311514	GSE124336_Fernandez_2019_GSM3529865_P0PM_2_S1_P0_eHcn4_2_ATACseq_SRR8368606_peak_20035	165	.	7.13036	18.5849	16.5581	261
chr11	66312192	66312334	GSE124336_Fernandez_2019_GSM3529865_P0PM_2_S1_P0_eHcn4_2_ATACseq_SRR8368606_peak_20036	28	.	3.08982	4.49666	2.84628	69
chr11	66312486	66313271	GSE124336_Fernandez_2019_GSM3529865_P0PM_2_S1_P0_eHcn4_2_ATACseq_SRR8368606_peak_20037	236	.	8.79412	25.766	23.6337	412
chr11	66331221	66331421	GSE124336_Fernandez_2019_GSM3529865_P0PM_2_S1_P0_eHcn4_2_ATACseq_SRR8368606_peak_20038	128	.	6.17965	14.7841	12.8255	58
chr11	66345027	66345166	GSE124336_Fernandez_2019_GSM3529865_P0PM_2_S1_P0_eHcn4_2_ATACseq_SRR8368606_peak_20039	47	.	3.80286	6.52563	4.78483	32
chr11	66345515	66345718	GSE124336_Fernandez_2019_GSM3529865_P0PM_2_S1_P0_eHcn4_2_ATACseq_SRR8368606_peak_20040	34	.	3.3275	5.14468	3.46197	81
chr11	66349376	66349537	GSE124336_Fernandez_2019_GSM3529865_P0PM_2_S1_P0_eHcn4_2_ATACseq_SRR8368606_peak_20041	102	.	5.46661	12.1021	10.2001	105
chr11	66365346	66365546	GSE124336_Fernandez_2019_GSM3529865_P0PM_2_S1_P0_eHcn4_2_ATACseq_SRR8368606_peak_20042	110	.	5.70429	12.9788	11.0573	49
chr11	66387092	66387861	GSE124336_Fernandez_2019_GSM3529865_P0PM_2_S1_P0_eHcn4_2_ATACseq_SRR8368606_peak_20043	347	.	11.1709	36.9867	34.7243	667
chr11	66416054	66416375	GSE124336_Fernandez_2019_GSM3529865_P0PM_2_S1_P0_eHcn4_2_ATACseq_SRR8368606_peak_20044	47	.	3.80286	6.52563	4.78483	52
chr11	66447637	66447860	GSE124336_Fernandez_2019_GSM3529865_P0PM_2_S1_P0_eHcn4_2_ATACseq_SRR8368606_peak_20045	47	.	3.80286	6.52563	4.78483	177
chr11	66482335	66482906	GSE124336_Fernandez_2019_GSM3529865_P0PM_2_S1_P0_eHcn4_2_ATACseq_SRR8368606_peak_20046	1074	.	24.0056	110.232	107.418	283
chr11	66487585	66488278	GSE124336_Fernandez_2019_GSM3529865_P0PM_2_S1_P0_eHcn4_2_ATACseq_SRR8368606_peak_20047	1932	.	36.8402	196.611	193.246	308
chr11	66488566	66489364	GSE124336_Fernandez_2019_GSM3529865_P0PM_2_S1_P0_eHcn4_2_ATACseq_SRR8368606_peak_20048	128	.	6.17965	14.7841	12.8255	504
chr11	66494426	66494910	GSE124336_Fernandez_2019_GSM3529865_P0PM_2_S1_P0_eHcn4_2_ATACseq_SRR8368606_peak_20049	312	.	10.4579	33.515	31.2897	245
chr11	66496142	66496684	GSE124336_Fernandez_2019_GSM3529865_P0PM_2_S1_P0_eHcn4_2_ATACseq_SRR8368606_peak_20050	62	.	4.27822	8.00919	6.21666	82
chr11	66498030	66498182	GSE124336_Fernandez_2019_GSM3529865_P0PM_2_S1_P0_eHcn4_2_ATACseq_SRR8368606_peak_20051	34	.	3.3275	5.14468	3.46197	107
chr11	66503568	66503696	GSE124336_Fernandez_2019_GSM3529865_P0PM_2_S1_P0_eHcn4_2_ATACseq_SRR8368606_peak_20052	28	.	3.08982	4.49666	2.84628	99
chr11	66503847	66504245	GSE124336_Fernandez_2019_GSM3529865_P0PM_2_S1_P0_eHcn4_2_ATACseq_SRR8368606_peak_20053	246	.	9.0318	26.8407	24.6944	237
chr11	66524271	66528230	GSE124336_Fernandez_2019_GSM3529865_P0PM_2_S1_P0_eHcn4_2_ATACseq_SRR8368606_peak_20054	675	.	17.3506	70.0753	67.5297	2465
chr11	66541429	66541752	GSE124336_Fernandez_2019_GSM3529865_P0PM_2_S1_P0_eHcn4_2_ATACseq_SRR8368606_peak_20055	165	.	7.13036	18.5849	16.5581	78
chr11	66613280	66613584	GSE124336_Fernandez_2019_GSM3529865_P0PM_2_S1_P0_eHcn4_2_ATACseq_SRR8368606_peak_20056	246	.	9.0318	26.8407	24.6944	92
chr11	66724415	66724597	GSE124336_Fernandez_2019_GSM3529865_P0PM_2_S1_P0_eHcn4_2_ATACseq_SRR8368606_peak_20057	41	.	3.56518	5.82158	4.10883	21
chr11	66761871	66763381	GSE124336_Fernandez_2019_GSM3529865_P0PM_2_S1_P0_eHcn4_2_ATACseq_SRR8368606_peak_20058	1849	.	35.6518	188.218	184.911	605
chr11	66770819	66771481	GSE124336_Fernandez_2019_GSM3529865_P0PM_2_S1_P0_eHcn4_2_ATACseq_SRR8368606_peak_20059	246	.	9.0318	26.8407	24.6944	148
chr11	66803242	66804012	GSE124336_Fernandez_2019_GSM3529865_P0PM_2_S1_P0_eHcn4_2_ATACseq_SRR8368606_peak_20060	1443	.	29.7099	147.388	144.343	315
chr11	66804254	66804476	GSE124336_Fernandez_2019_GSM3529865_P0PM_2_S1_P0_eHcn4_2_ATACseq_SRR8368606_peak_20061	22	.	2.85215	3.87949	2.26414	11
chr11	66804677	66805599	GSE124336_Fernandez_2019_GSM3529865_P0PM_2_S1_P0_eHcn4_2_ATACseq_SRR8368606_peak_20062	69	.	4.5159	8.78605	6.9696	782
chr11	66813115	66814812	GSE124336_Fernandez_2019_GSM3529865_P0PM_2_S1_P0_eHcn4_2_ATACseq_SRR8368606_peak_20063	543	.	14.9738	56.7806	54.3374	465
chr11	66823454	66823946	GSE124336_Fernandez_2019_GSM3529865_P0PM_2_S1_P0_eHcn4_2_ATACseq_SRR8368606_peak_20064	195	.	7.8434	21.5859	19.512	302
chr11	66837095	66837260	GSE124336_Fernandez_2019_GSM3529865_P0PM_2_S1_P0_eHcn4_2_ATACseq_SRR8368606_peak_20065	41	.	3.56518	5.82158	4.10883	65
chr11	66871785	66871969	GSE124336_Fernandez_2019_GSM3529865_P0PM_2_S1_P0_eHcn4_2_ATACseq_SRR8368606_peak_20066	290	.	9.98251	31.2488	29.0492	99
chr11	66882564	66882735	GSE124336_Fernandez_2019_GSM3529865_P0PM_2_S1_P0_eHcn4_2_ATACseq_SRR8368606_peak_20067	28	.	3.08982	4.49666	2.84628	35
chr11	66899491	66899797	GSE124336_Fernandez_2019_GSM3529865_P0PM_2_S1_P0_eHcn4_2_ATACseq_SRR8368606_peak_20068	621	.	16.3998	64.6817	62.1764	52
chr11	66904889	66905381	GSE124336_Fernandez_2019_GSM3529865_P0PM_2_S1_P0_eHcn4_2_ATACseq_SRR8368606_peak_20069	530	.	14.7361	55.487	53.0544	104
chr11	66905741	66906327	GSE124336_Fernandez_2019_GSM3529865_P0PM_2_S1_P0_eHcn4_2_ATACseq_SRR8368606_peak_20070	1317	.	27.8084	134.76	131.793	275
chr11	66910908	66911039	GSE124336_Fernandez_2019_GSM3529865_P0PM_2_S1_P0_eHcn4_2_ATACseq_SRR8368606_peak_20071	28	.	3.08982	4.49666	2.84628	37
chr11	66911341	66914997	GSE124336_Fernandez_2019_GSM3529865_P0PM_2_S1_P0_eHcn4_2_ATACseq_SRR8368606_peak_20072	2621	.	46.3474	266.101	262.175	1798
chr11	66917572	66917745	GSE124336_Fernandez_2019_GSM3529865_P0PM_2_S1_P0_eHcn4_2_ATACseq_SRR8368606_peak_20073	102	.	5.46661	12.1021	10.2001	59
chr11	66929420	66929695	GSE124336_Fernandez_2019_GSM3529865_P0PM_2_S1_P0_eHcn4_2_ATACseq_SRR8368606_peak_20074	54	.	4.04054	7.2553	5.488	108
chr11	66943222	66943372	GSE124336_Fernandez_2019_GSM3529865_P0PM_2_S1_P0_eHcn4_2_ATACseq_SRR8368606_peak_20075	102	.	5.46661	12.1021	10.2001	111
chr11	66961633	66962953	GSE124336_Fernandez_2019_GSM3529865_P0PM_2_S1_P0_eHcn4_2_ATACseq_SRR8368606_peak_20076	312	.	10.4579	33.515	31.2897	250
chr11	66963113	66964385	GSE124336_Fernandez_2019_GSM3529865_P0PM_2_S1_P0_eHcn4_2_ATACseq_SRR8368606_peak_20077	1635	.	32.562	166.741	163.573	564
chr11	66964520	66964714	GSE124336_Fernandez_2019_GSM3529865_P0PM_2_S1_P0_eHcn4_2_ATACseq_SRR8368606_peak_20078	22	.	2.85215	3.87949	2.26414	5
chr11	66966408	66967025	GSE124336_Fernandez_2019_GSM3529865_P0PM_2_S1_P0_eHcn4_2_ATACseq_SRR8368606_peak_20079	62	.	4.27822	8.00919	6.21666	198
chr11	66967617	66968213	GSE124336_Fernandez_2019_GSM3529865_P0PM_2_S1_P0_eHcn4_2_ATACseq_SRR8368606_peak_20080	455	.	13.31	47.8754	45.508	391
chr11	66968381	66968759	GSE124336_Fernandez_2019_GSM3529865_P0PM_2_S1_P0_eHcn4_2_ATACseq_SRR8368606_peak_20081	41	.	3.56518	5.82158	4.10883	121
chr11	66982677	66983338	GSE124336_Fernandez_2019_GSM3529865_P0PM_2_S1_P0_eHcn4_2_ATACseq_SRR8368606_peak_20082	661	.	17.1129	68.7178	66.1823	301
chr11	66983835	66985923	GSE124336_Fernandez_2019_GSM3529865_P0PM_2_S1_P0_eHcn4_2_ATACseq_SRR8368606_peak_20083	716	.	18.0636	74.1827	71.6075	1244
chr11	66993361	66994093	GSE124336_Fernandez_2019_GSM3529865_P0PM_2_S1_P0_eHcn4_2_ATACseq_SRR8368606_peak_20084	1799	.	34.9388	183.217	179.943	476
chr11	66998306	66999423	GSE124336_Fernandez_2019_GSM3529865_P0PM_2_S1_P0_eHcn4_2_ATACseq_SRR8368606_peak_20085	1164	.	25.4316	119.311	116.44	343
chr11	67000931	67001113	GSE124336_Fernandez_2019_GSM3529865_P0PM_2_S1_P0_eHcn4_2_ATACseq_SRR8368606_peak_20086	17	.	2.61447	3.29538	1.71834	150
chr11	67008037	67008346	GSE124336_Fernandez_2019_GSM3529865_P0PM_2_S1_P0_eHcn4_2_ATACseq_SRR8368606_peak_20087	301	.	10.2202	32.3769	30.1644	74
chr11	67010351	67010897	GSE124336_Fernandez_2019_GSM3529865_P0PM_2_S1_P0_eHcn4_2_ATACseq_SRR8368606_peak_20088	716	.	18.0636	74.1827	71.6075	305
chr11	67020725	67021410	GSE124336_Fernandez_2019_GSM3529865_P0PM_2_S1_P0_eHcn4_2_ATACseq_SRR8368606_peak_20089	569	.	15.4491	59.3881	56.9239	407
chr11	67024735	67025566	GSE124336_Fernandez_2019_GSM3529865_P0PM_2_S1_P0_eHcn4_2_ATACseq_SRR8368606_peak_20090	1999	.	37.7909	203.376	199.963	253
chr11	67051983	67053116	GSE124336_Fernandez_2019_GSM3529865_P0PM_2_S1_P0_eHcn4_2_ATACseq_SRR8368606_peak_20091	2692	.	47.2981	273.258	269.266	620
chr11	67080202	67080636	GSE124336_Fernandez_2019_GSM3529865_P0PM_2_S1_P0_eHcn4_2_ATACseq_SRR8368606_peak_20092	430	.	12.8347	45.3982	43.0534	181
chr11	67081143	67081557	GSE124336_Fernandez_2019_GSM3529865_P0PM_2_S1_P0_eHcn4_2_ATACseq_SRR8368606_peak_20093	119	.	5.94197	13.873	11.9327	246
chr11	67085411	67085719	GSE124336_Fernandez_2019_GSM3529865_P0PM_2_S1_P0_eHcn4_2_ATACseq_SRR8368606_peak_20094	382	.	11.8839	40.5405	38.242	231
chr11	67100279	67100427	GSE124336_Fernandez_2019_GSM3529865_P0PM_2_S1_P0_eHcn4_2_ATACseq_SRR8368606_peak_20095	102	.	5.46661	12.1021	10.2001	58
chr11	67104586	67105287	GSE124336_Fernandez_2019_GSM3529865_P0PM_2_S1_P0_eHcn4_2_ATACseq_SRR8368606_peak_20096	1000	.	22.8172	102.785	100.018	318
chr11	67105753	67106356	GSE124336_Fernandez_2019_GSM3529865_P0PM_2_S1_P0_eHcn4_2_ATACseq_SRR8368606_peak_20097	290	.	9.98251	31.2488	29.0492	267
chr11	67110248	67110507	GSE124336_Fernandez_2019_GSM3529865_P0PM_2_S1_P0_eHcn4_2_ATACseq_SRR8368606_peak_20098	418	.	12.597	44.1715	41.8381	193
chr11	67112136	67112415	GSE124336_Fernandez_2019_GSM3529865_P0PM_2_S1_P0_eHcn4_2_ATACseq_SRR8368606_peak_20099	165	.	7.13036	18.5849	16.5581	64
chr11	67112548	67113058	GSE124336_Fernandez_2019_GSM3529865_P0PM_2_S1_P0_eHcn4_2_ATACseq_SRR8368606_peak_20100	246	.	9.0318	26.8407	24.6944	360
chr11	67142200	67142435	GSE124336_Fernandez_2019_GSM3529865_P0PM_2_S1_P0_eHcn4_2_ATACseq_SRR8368606_peak_20101	62	.	4.27822	8.00919	6.21666	94
chr11	67183014	67183213	GSE124336_Fernandez_2019_GSM3529865_P0PM_2_S1_P0_eHcn4_2_ATACseq_SRR8368606_peak_20102	102	.	5.46661	12.1021	10.2001	101
chr11	67276521	67277720	GSE124336_Fernandez_2019_GSM3529865_P0PM_2_S1_P0_eHcn4_2_ATACseq_SRR8368606_peak_20103	1256	.	26.8577	128.534	125.606	250
chr11	67316796	67316965	GSE124336_Fernandez_2019_GSM3529865_P0PM_2_S1_P0_eHcn4_2_ATACseq_SRR8368606_peak_20104	77	.	4.75358	9.58475	7.74564	118
chr11	67320197	67320562	GSE124336_Fernandez_2019_GSM3529865_P0PM_2_S1_P0_eHcn4_2_ATACseq_SRR8368606_peak_20105	156	.	6.89269	17.6123	15.6019	171
chr11	67350335	67350645	GSE124336_Fernandez_2019_GSM3529865_P0PM_2_S1_P0_eHcn4_2_ATACseq_SRR8368606_peak_20106	543	.	14.9738	56.7806	54.3374	222
chr11	67353144	67353286	GSE124336_Fernandez_2019_GSM3529865_P0PM_2_S1_P0_eHcn4_2_ATACseq_SRR8368606_peak_20107	119	.	5.94197	13.873	11.9327	78
chr11	67359001	67359359	GSE124336_Fernandez_2019_GSM3529865_P0PM_2_S1_P0_eHcn4_2_ATACseq_SRR8368606_peak_20108	137	.	6.41733	15.7114	13.7351	213
chr11	67362398	67362633	GSE124336_Fernandez_2019_GSM3529865_P0PM_2_S1_P0_eHcn4_2_ATACseq_SRR8368606_peak_20109	62	.	4.27822	8.00919	6.21666	12
chr11	67363564	67363736	GSE124336_Fernandez_2019_GSM3529865_P0PM_2_S1_P0_eHcn4_2_ATACseq_SRR8368606_peak_20110	54	.	4.04054	7.2553	5.488	72
chr11	67365177	67365511	GSE124336_Fernandez_2019_GSM3529865_P0PM_2_S1_P0_eHcn4_2_ATACseq_SRR8368606_peak_20111	62	.	4.27822	8.00919	6.21666	304
chr11	67366780	67367615	GSE124336_Fernandez_2019_GSM3529865_P0PM_2_S1_P0_eHcn4_2_ATACseq_SRR8368606_peak_20112	556	.	15.2114	58.081	55.6272	525
chr11	67369987	67370120	GSE124336_Fernandez_2019_GSM3529865_P0PM_2_S1_P0_eHcn4_2_ATACseq_SRR8368606_peak_20113	28	.	3.08982	4.49666	2.84628	58
chr11	67373415	67373707	GSE124336_Fernandez_2019_GSM3529865_P0PM_2_S1_P0_eHcn4_2_ATACseq_SRR8368606_peak_20114	146	.	6.65501	16.6543	14.6607	94
chr11	67376209	67376712	GSE124336_Fernandez_2019_GSM3529865_P0PM_2_S1_P0_eHcn4_2_ATACseq_SRR8368606_peak_20115	324	.	10.6955	34.6628	32.425	244
chr11	67377773	67378065	GSE124336_Fernandez_2019_GSM3529865_P0PM_2_S1_P0_eHcn4_2_ATACseq_SRR8368606_peak_20116	185	.	7.60572	20.5721	18.5136	186
chr11	67387074	67387487	GSE124336_Fernandez_2019_GSM3529865_P0PM_2_S1_P0_eHcn4_2_ATACseq_SRR8368606_peak_20117	225	.	8.55644	24.7029	22.5849	113
chr11	67445090	67445320	GSE124336_Fernandez_2019_GSM3529865_P0PM_2_S1_P0_eHcn4_2_ATACseq_SRR8368606_peak_20118	102	.	5.46661	12.1021	10.2001	75
chr11	67454761	67456387	GSE124336_Fernandez_2019_GSM3529865_P0PM_2_S1_P0_eHcn4_2_ATACseq_SRR8368606_peak_20119	442	.	13.0723	46.6329	44.2768	221
chr11	67478672	67478959	GSE124336_Fernandez_2019_GSM3529865_P0PM_2_S1_P0_eHcn4_2_ATACseq_SRR8368606_peak_20120	225	.	8.55644	24.7029	22.5849	92
chr11	67479498	67479713	GSE124336_Fernandez_2019_GSM3529865_P0PM_2_S1_P0_eHcn4_2_ATACseq_SRR8368606_peak_20121	22	.	2.85215	3.87949	2.26414	23
chr11	67481654	67481969	GSE124336_Fernandez_2019_GSM3529865_P0PM_2_S1_P0_eHcn4_2_ATACseq_SRR8368606_peak_20122	195	.	7.8434	21.5859	19.512	248
chr11	67482211	67482673	GSE124336_Fernandez_2019_GSM3529865_P0PM_2_S1_P0_eHcn4_2_ATACseq_SRR8368606_peak_20123	185	.	7.60572	20.5721	18.5136	299
chr11	67501933	67502195	GSE124336_Fernandez_2019_GSM3529865_P0PM_2_S1_P0_eHcn4_2_ATACseq_SRR8368606_peak_20124	205	.	8.08108	22.6125	20.5237	80
chr11	67524833	67525282	GSE124336_Fernandez_2019_GSM3529865_P0PM_2_S1_P0_eHcn4_2_ATACseq_SRR8368606_peak_20125	290	.	9.98251	31.2488	29.0492	123
chr11	67526604	67526912	GSE124336_Fernandez_2019_GSM3529865_P0PM_2_S1_P0_eHcn4_2_ATACseq_SRR8368606_peak_20126	236	.	8.79412	25.766	23.6337	166
chr11	67527085	67528037	GSE124336_Fernandez_2019_GSM3529865_P0PM_2_S1_P0_eHcn4_2_ATACseq_SRR8368606_peak_20127	246	.	9.0318	26.8407	24.6944	424
chr11	67532064	67532839	GSE124336_Fernandez_2019_GSM3529865_P0PM_2_S1_P0_eHcn4_2_ATACseq_SRR8368606_peak_20128	156	.	6.89269	17.6123	15.6019	258
chr11	67536272	67536699	GSE124336_Fernandez_2019_GSM3529865_P0PM_2_S1_P0_eHcn4_2_ATACseq_SRR8368606_peak_20129	290	.	9.98251	31.2488	29.0492	312
chr11	67538728	67539056	GSE124336_Fernandez_2019_GSM3529865_P0PM_2_S1_P0_eHcn4_2_ATACseq_SRR8368606_peak_20130	156	.	6.89269	17.6123	15.6019	117
chr11	67545031	67545291	GSE124336_Fernandez_2019_GSM3529865_P0PM_2_S1_P0_eHcn4_2_ATACseq_SRR8368606_peak_20131	69	.	4.5159	8.78605	6.9696	155
chr11	67546576	67547070	GSE124336_Fernandez_2019_GSM3529865_P0PM_2_S1_P0_eHcn4_2_ATACseq_SRR8368606_peak_20132	956	.	22.1041	98.3694	95.6308	255
chr11	67549432	67550356	GSE124336_Fernandez_2019_GSM3529865_P0PM_2_S1_P0_eHcn4_2_ATACseq_SRR8368606_peak_20133	688	.	17.5882	71.4386	68.8832	400
chr11	67556423	67556620	GSE124336_Fernandez_2019_GSM3529865_P0PM_2_S1_P0_eHcn4_2_ATACseq_SRR8368606_peak_20134	394	.	12.1216	41.7425	39.4322	112
chr11	67558920	67559175	GSE124336_Fernandez_2019_GSM3529865_P0PM_2_S1_P0_eHcn4_2_ATACseq_SRR8368606_peak_20135	41	.	3.56518	5.82158	4.10883	133
chr11	67559367	67559547	GSE124336_Fernandez_2019_GSM3529865_P0PM_2_S1_P0_eHcn4_2_ATACseq_SRR8368606_peak_20136	22	.	2.85215	3.87949	2.26414	89
chr11	67559734	67559864	GSE124336_Fernandez_2019_GSM3529865_P0PM_2_S1_P0_eHcn4_2_ATACseq_SRR8368606_peak_20137	47	.	3.80286	6.52563	4.78483	37
chr11	67560453	67560907	GSE124336_Fernandez_2019_GSM3529865_P0PM_2_S1_P0_eHcn4_2_ATACseq_SRR8368606_peak_20138	47	.	3.80286	6.52563	4.78483	45
chr11	67561426	67562014	GSE124336_Fernandez_2019_GSM3529865_P0PM_2_S1_P0_eHcn4_2_ATACseq_SRR8368606_peak_20139	970	.	22.3418	99.8365	97.0885	271
chr11	67570881	67571268	GSE124336_Fernandez_2019_GSM3529865_P0PM_2_S1_P0_eHcn4_2_ATACseq_SRR8368606_peak_20140	93	.	5.22893	11.2437	9.36183	220
chr11	67578070	67578376	GSE124336_Fernandez_2019_GSM3529865_P0PM_2_S1_P0_eHcn4_2_ATACseq_SRR8368606_peak_20141	225	.	8.55644	24.7029	22.5849	156
chr11	67581689	67582154	GSE124336_Fernandez_2019_GSM3529865_P0PM_2_S1_P0_eHcn4_2_ATACseq_SRR8368606_peak_20142	62	.	4.27822	8.00919	6.21666	169
chr11	67586086	67586574	GSE124336_Fernandez_2019_GSM3529865_P0PM_2_S1_P0_eHcn4_2_ATACseq_SRR8368606_peak_20143	102	.	5.46661	12.1021	10.2001	52
chr11	67588609	67589498	GSE124336_Fernandez_2019_GSM3529865_P0PM_2_S1_P0_eHcn4_2_ATACseq_SRR8368606_peak_20144	1271	.	27.0954	130.085	127.148	429
chr11	67597602	67598024	GSE124336_Fernandez_2019_GSM3529865_P0PM_2_S1_P0_eHcn4_2_ATACseq_SRR8368606_peak_20145	47	.	3.80286	6.52563	4.78483	186
chr11	67603992	67604119	GSE124336_Fernandez_2019_GSM3529865_P0PM_2_S1_P0_eHcn4_2_ATACseq_SRR8368606_peak_20146	28	.	3.08982	4.49666	2.84628	42
chr11	67647683	67648199	GSE124336_Fernandez_2019_GSM3529865_P0PM_2_S1_P0_eHcn4_2_ATACseq_SRR8368606_peak_20147	827	.	19.965	85.3802	82.7275	245
chr11	67652312	67652756	GSE124336_Fernandez_2019_GSM3529865_P0PM_2_S1_P0_eHcn4_2_ATACseq_SRR8368606_peak_20148	215	.	8.31876	23.6516	21.5481	210
chr11	67653653	67653946	GSE124336_Fernandez_2019_GSM3529865_P0PM_2_S1_P0_eHcn4_2_ATACseq_SRR8368606_peak_20149	34	.	3.3275	5.14468	3.46197	141
chr11	67655062	67655992	GSE124336_Fernandez_2019_GSM3529865_P0PM_2_S1_P0_eHcn4_2_ATACseq_SRR8368606_peak_20150	430	.	12.8347	45.3982	43.0534	625
chr11	67657635	67658261	GSE124336_Fernandez_2019_GSM3529865_P0PM_2_S1_P0_eHcn4_2_ATACseq_SRR8368606_peak_20151	771	.	19.0143	79.7383	77.124	213
chr11	67667156	67668924	GSE124336_Fernandez_2019_GSM3529865_P0PM_2_S1_P0_eHcn4_2_ATACseq_SRR8368606_peak_20152	1411	.	29.2345	144.21	141.184	628
chr11	67671059	67672769	GSE124336_Fernandez_2019_GSM3529865_P0PM_2_S1_P0_eHcn4_2_ATACseq_SRR8368606_peak_20153	2237	.	41.1184	227.389	223.796	1341
chr11	67672902	67673210	GSE124336_Fernandez_2019_GSM3529865_P0PM_2_S1_P0_eHcn4_2_ATACseq_SRR8368606_peak_20154	34	.	3.3275	5.14468	3.46197	266
chr11	67676266	67676611	GSE124336_Fernandez_2019_GSM3529865_P0PM_2_S1_P0_eHcn4_2_ATACseq_SRR8368606_peak_20155	595	.	15.9245	62.022	59.5372	75
chr11	67712930	67713371	GSE124336_Fernandez_2019_GSM3529865_P0PM_2_S1_P0_eHcn4_2_ATACseq_SRR8368606_peak_20156	85	.	4.99126	10.4043	8.54336	189
chr11	67719264	67719446	GSE124336_Fernandez_2019_GSM3529865_P0PM_2_S1_P0_eHcn4_2_ATACseq_SRR8368606_peak_20157	156	.	6.89269	17.6123	15.6019	110
chr11	67721446	67721721	GSE124336_Fernandez_2019_GSM3529865_P0PM_2_S1_P0_eHcn4_2_ATACseq_SRR8368606_peak_20158	34	.	3.3275	5.14468	3.46197	154
chr11	67726885	67727653	GSE124336_Fernandez_2019_GSM3529865_P0PM_2_S1_P0_eHcn4_2_ATACseq_SRR8368606_peak_20159	675	.	17.3506	70.0753	67.5297	450
chr11	67757454	67758036	GSE124336_Fernandez_2019_GSM3529865_P0PM_2_S1_P0_eHcn4_2_ATACseq_SRR8368606_peak_20160	137	.	6.41733	15.7114	13.7351	125
chr11	67765127	67765356	GSE124336_Fernandez_2019_GSM3529865_P0PM_2_S1_P0_eHcn4_2_ATACseq_SRR8368606_peak_20161	85	.	4.99126	10.4043	8.54336	171
chr11	67772683	67772925	GSE124336_Fernandez_2019_GSM3529865_P0PM_2_S1_P0_eHcn4_2_ATACseq_SRR8368606_peak_20162	347	.	11.1709	36.9867	34.7243	66
chr11	67788712	67788869	GSE124336_Fernandez_2019_GSM3529865_P0PM_2_S1_P0_eHcn4_2_ATACseq_SRR8368606_peak_20163	77	.	4.75358	9.58475	7.74564	79
chr11	67789145	67789615	GSE124336_Fernandez_2019_GSM3529865_P0PM_2_S1_P0_eHcn4_2_ATACseq_SRR8368606_peak_20164	195	.	7.8434	21.5859	19.512	195
chr11	67789906	67790601	GSE124336_Fernandez_2019_GSM3529865_P0PM_2_S1_P0_eHcn4_2_ATACseq_SRR8368606_peak_20165	2016	.	38.0286	205.074	201.649	409
chr11	67790931	67791253	GSE124336_Fernandez_2019_GSM3529865_P0PM_2_S1_P0_eHcn4_2_ATACseq_SRR8368606_peak_20166	34	.	3.3275	5.14468	3.46197	158
chr11	67791899	67792638	GSE124336_Fernandez_2019_GSM3529865_P0PM_2_S1_P0_eHcn4_2_ATACseq_SRR8368606_peak_20167	1522	.	30.8982	155.394	152.298	347
chr11	67793001	67793383	GSE124336_Fernandez_2019_GSM3529865_P0PM_2_S1_P0_eHcn4_2_ATACseq_SRR8368606_peak_20168	85	.	4.99126	10.4043	8.54336	59
chr11	67795373	67796420	GSE124336_Fernandez_2019_GSM3529865_P0PM_2_S1_P0_eHcn4_2_ATACseq_SRR8368606_peak_20169	394	.	12.1216	41.7425	39.4322	365
chr11	67797865	67799395	GSE124336_Fernandez_2019_GSM3529865_P0PM_2_S1_P0_eHcn4_2_ATACseq_SRR8368606_peak_20170	2604	.	46.1097	264.317	260.407	332
chr11	67799548	67799933	GSE124336_Fernandez_2019_GSM3529865_P0PM_2_S1_P0_eHcn4_2_ATACseq_SRR8368606_peak_20171	110	.	5.70429	12.9788	11.0573	230
chr11	67801283	67801580	GSE124336_Fernandez_2019_GSM3529865_P0PM_2_S1_P0_eHcn4_2_ATACseq_SRR8368606_peak_20172	382	.	11.8839	40.5405	38.242	103
chr11	67806583	67806708	GSE124336_Fernandez_2019_GSM3529865_P0PM_2_S1_P0_eHcn4_2_ATACseq_SRR8368606_peak_20173	28	.	3.08982	4.49666	2.84628	39
chr11	67807070	67807598	GSE124336_Fernandez_2019_GSM3529865_P0PM_2_S1_P0_eHcn4_2_ATACseq_SRR8368606_peak_20174	93	.	5.22893	11.2437	9.36183	386
chr11	67807933	67808668	GSE124336_Fernandez_2019_GSM3529865_P0PM_2_S1_P0_eHcn4_2_ATACseq_SRR8368606_peak_20175	608	.	16.1622	63.3487	60.8536	277
chr11	67809475	67809695	GSE124336_Fernandez_2019_GSM3529865_P0PM_2_S1_P0_eHcn4_2_ATACseq_SRR8368606_peak_20176	41	.	3.56518	5.82158	4.10883	150
chr11	67809870	67810229	GSE124336_Fernandez_2019_GSM3529865_P0PM_2_S1_P0_eHcn4_2_ATACseq_SRR8368606_peak_20177	137	.	6.41733	15.7114	13.7351	295
chr11	67819491	67820591	GSE124336_Fernandez_2019_GSM3529865_P0PM_2_S1_P0_eHcn4_2_ATACseq_SRR8368606_peak_20178	595	.	15.9245	62.022	59.5372	220
chr11	67821562	67821926	GSE124336_Fernandez_2019_GSM3529865_P0PM_2_S1_P0_eHcn4_2_ATACseq_SRR8368606_peak_20179	257	.	9.26947	27.9265	25.7666	224
chr11	67831913	67832089	GSE124336_Fernandez_2019_GSM3529865_P0PM_2_S1_P0_eHcn4_2_ATACseq_SRR8368606_peak_20180	156	.	6.89269	17.6123	15.6019	125
chr11	67835231	67836035	GSE124336_Fernandez_2019_GSM3529865_P0PM_2_S1_P0_eHcn4_2_ATACseq_SRR8368606_peak_20181	927	.	21.6288	95.4491	92.7295	305
chr11	67855125	67855329	GSE124336_Fernandez_2019_GSM3529865_P0PM_2_S1_P0_eHcn4_2_ATACseq_SRR8368606_peak_20182	406	.	12.3593	42.9528	40.6309	87
chr11	67861416	67861657	GSE124336_Fernandez_2019_GSM3529865_P0PM_2_S1_P0_eHcn4_2_ATACseq_SRR8368606_peak_20183	22	.	2.85215	3.87949	2.26414	145
chr11	67888300	67888829	GSE124336_Fernandez_2019_GSM3529865_P0PM_2_S1_P0_eHcn4_2_ATACseq_SRR8368606_peak_20184	290	.	9.98251	31.2488	29.0492	300
chr11	67896737	67897634	GSE124336_Fernandez_2019_GSM3529865_P0PM_2_S1_P0_eHcn4_2_ATACseq_SRR8368606_peak_20185	2428	.	43.7329	246.602	242.852	390
chr11	67913648	67913852	GSE124336_Fernandez_2019_GSM3529865_P0PM_2_S1_P0_eHcn4_2_ATACseq_SRR8368606_peak_20186	47	.	3.80286	6.52563	4.78483	120
chr11	67921400	67923048	GSE124336_Fernandez_2019_GSM3529865_P0PM_2_S1_P0_eHcn4_2_ATACseq_SRR8368606_peak_20187	648	.	16.8752	67.3663	64.8409	1541
chr11	67948417	67948623	GSE124336_Fernandez_2019_GSM3529865_P0PM_2_S1_P0_eHcn4_2_ATACseq_SRR8368606_peak_20188	69	.	4.5159	8.78605	6.9696	31
chr11	67952526	67952993	GSE124336_Fernandez_2019_GSM3529865_P0PM_2_S1_P0_eHcn4_2_ATACseq_SRR8368606_peak_20189	54	.	4.04054	7.2553	5.488	272
chr11	67965298	67966871	GSE124336_Fernandez_2019_GSM3529865_P0PM_2_S1_P0_eHcn4_2_ATACseq_SRR8368606_peak_20190	956	.	22.1041	98.3694	95.6308	1173
chr11	67972340	67973585	GSE124336_Fernandez_2019_GSM3529865_P0PM_2_S1_P0_eHcn4_2_ATACseq_SRR8368606_peak_20191	1538	.	31.1359	157.005	153.9	469
chr11	67975252	67975452	GSE124336_Fernandez_2019_GSM3529865_P0PM_2_S1_P0_eHcn4_2_ATACseq_SRR8368606_peak_20192	28	.	3.08982	4.49666	2.84628	1
chr11	67978889	67979211	GSE124336_Fernandez_2019_GSM3529865_P0PM_2_S1_P0_eHcn4_2_ATACseq_SRR8368606_peak_20193	34	.	3.3275	5.14468	3.46197	275
chr11	67988733	67989447	GSE124336_Fernandez_2019_GSM3529865_P0PM_2_S1_P0_eHcn4_2_ATACseq_SRR8368606_peak_20194	941	.	21.8665	96.9069	94.1777	388
chr11	67991356	67991631	GSE124336_Fernandez_2019_GSM3529865_P0PM_2_S1_P0_eHcn4_2_ATACseq_SRR8368606_peak_20195	119	.	5.94197	13.873	11.9327	202
chr11	67999779	67999903	GSE124336_Fernandez_2019_GSM3529865_P0PM_2_S1_P0_eHcn4_2_ATACseq_SRR8368606_peak_20196	119	.	5.94197	13.873	11.9327	57
chr11	68004145	68004482	GSE124336_Fernandez_2019_GSM3529865_P0PM_2_S1_P0_eHcn4_2_ATACseq_SRR8368606_peak_20197	517	.	14.4984	54.2004	51.7784	244
chr11	68018939	68019732	GSE124336_Fernandez_2019_GSM3529865_P0PM_2_S1_P0_eHcn4_2_ATACseq_SRR8368606_peak_20198	301	.	10.2202	32.3769	30.1644	384
chr11	68022970	68023891	GSE124336_Fernandez_2019_GSM3529865_P0PM_2_S1_P0_eHcn4_2_ATACseq_SRR8368606_peak_20199	175	.	7.36804	19.5717	17.5288	741
chr11	68024079	68024494	GSE124336_Fernandez_2019_GSM3529865_P0PM_2_S1_P0_eHcn4_2_ATACseq_SRR8368606_peak_20200	110	.	5.70429	12.9788	11.0573	97
chr11	68030003	68030152	GSE124336_Fernandez_2019_GSM3529865_P0PM_2_S1_P0_eHcn4_2_ATACseq_SRR8368606_peak_20201	34	.	3.3275	5.14468	3.46197	111
chr11	68030809	68031039	GSE124336_Fernandez_2019_GSM3529865_P0PM_2_S1_P0_eHcn4_2_ATACseq_SRR8368606_peak_20202	69	.	4.5159	8.78605	6.9696	134
chr11	68044272	68044440	GSE124336_Fernandez_2019_GSM3529865_P0PM_2_S1_P0_eHcn4_2_ATACseq_SRR8368606_peak_20203	54	.	4.04054	7.2553	5.488	94
chr11	68049492	68049955	GSE124336_Fernandez_2019_GSM3529865_P0PM_2_S1_P0_eHcn4_2_ATACseq_SRR8368606_peak_20204	855	.	20.4404	88.2322	85.5603	143
chr11	68058883	68059116	GSE124336_Fernandez_2019_GSM3529865_P0PM_2_S1_P0_eHcn4_2_ATACseq_SRR8368606_peak_20205	41	.	3.56518	5.82158	4.10883	214
chr11	68071804	68072019	GSE124336_Fernandez_2019_GSM3529865_P0PM_2_S1_P0_eHcn4_2_ATACseq_SRR8368606_peak_20206	28	.	3.08982	4.49666	2.84628	193
chr11	68086385	68086619	GSE124336_Fernandez_2019_GSM3529865_P0PM_2_S1_P0_eHcn4_2_ATACseq_SRR8368606_peak_20207	34	.	3.3275	5.14468	3.46197	37
chr11	68089508	68089659	GSE124336_Fernandez_2019_GSM3529865_P0PM_2_S1_P0_eHcn4_2_ATACseq_SRR8368606_peak_20208	47	.	3.80286	6.52563	4.78483	104
chr11	68089964	68090137	GSE124336_Fernandez_2019_GSM3529865_P0PM_2_S1_P0_eHcn4_2_ATACseq_SRR8368606_peak_20209	110	.	5.70429	12.9788	11.0573	86
chr11	68113502	68113696	GSE124336_Fernandez_2019_GSM3529865_P0PM_2_S1_P0_eHcn4_2_ATACseq_SRR8368606_peak_20210	195	.	7.8434	21.5859	19.512	93
chr11	68142310	68142499	GSE124336_Fernandez_2019_GSM3529865_P0PM_2_S1_P0_eHcn4_2_ATACseq_SRR8368606_peak_20211	69	.	4.5159	8.78605	6.9696	112
chr11	68172083	68172635	GSE124336_Fernandez_2019_GSM3529865_P0PM_2_S1_P0_eHcn4_2_ATACseq_SRR8368606_peak_20212	225	.	8.55644	24.7029	22.5849	221
chr11	68185029	68185234	GSE124336_Fernandez_2019_GSM3529865_P0PM_2_S1_P0_eHcn4_2_ATACseq_SRR8368606_peak_20213	41	.	3.56518	5.82158	4.10883	66
chr11	68188702	68188909	GSE124336_Fernandez_2019_GSM3529865_P0PM_2_S1_P0_eHcn4_2_ATACseq_SRR8368606_peak_20214	77	.	4.75358	9.58475	7.74564	138
chr11	68194896	68195471	GSE124336_Fernandez_2019_GSM3529865_P0PM_2_S1_P0_eHcn4_2_ATACseq_SRR8368606_peak_20215	290	.	9.98251	31.2488	29.0492	419
chr11	68195726	68196943	GSE124336_Fernandez_2019_GSM3529865_P0PM_2_S1_P0_eHcn4_2_ATACseq_SRR8368606_peak_20216	406	.	12.3593	42.9528	40.6309	1017
chr11	68203841	68204911	GSE124336_Fernandez_2019_GSM3529865_P0PM_2_S1_P0_eHcn4_2_ATACseq_SRR8368606_peak_20217	517	.	14.4984	54.2004	51.7784	269
chr11	68208094	68208370	GSE124336_Fernandez_2019_GSM3529865_P0PM_2_S1_P0_eHcn4_2_ATACseq_SRR8368606_peak_20218	69	.	4.5159	8.78605	6.9696	155
chr11	68208696	68208839	GSE124336_Fernandez_2019_GSM3529865_P0PM_2_S1_P0_eHcn4_2_ATACseq_SRR8368606_peak_20219	41	.	3.56518	5.82158	4.10883	36
chr11	68211842	68212500	GSE124336_Fernandez_2019_GSM3529865_P0PM_2_S1_P0_eHcn4_2_ATACseq_SRR8368606_peak_20220	382	.	11.8839	40.5405	38.242	610
chr11	68215209	68215849	GSE124336_Fernandez_2019_GSM3529865_P0PM_2_S1_P0_eHcn4_2_ATACseq_SRR8368606_peak_20221	185	.	7.60572	20.5721	18.5136	173
chr11	68216113	68216340	GSE124336_Fernandez_2019_GSM3529865_P0PM_2_S1_P0_eHcn4_2_ATACseq_SRR8368606_peak_20222	34	.	3.3275	5.14468	3.46197	147
chr11	68216528	68216778	GSE124336_Fernandez_2019_GSM3529865_P0PM_2_S1_P0_eHcn4_2_ATACseq_SRR8368606_peak_20223	34	.	3.3275	5.14468	3.46197	125
chr11	68244410	68244922	GSE124336_Fernandez_2019_GSM3529865_P0PM_2_S1_P0_eHcn4_2_ATACseq_SRR8368606_peak_20224	165	.	7.13036	18.5849	16.5581	222
chr11	68250234	68250562	GSE124336_Fernandez_2019_GSM3529865_P0PM_2_S1_P0_eHcn4_2_ATACseq_SRR8368606_peak_20225	175	.	7.36804	19.5717	17.5288	62
chr11	68261470	68261681	GSE124336_Fernandez_2019_GSM3529865_P0PM_2_S1_P0_eHcn4_2_ATACseq_SRR8368606_peak_20226	34	.	3.3275	5.14468	3.46197	42
chr11	68285950	68286762	GSE124336_Fernandez_2019_GSM3529865_P0PM_2_S1_P0_eHcn4_2_ATACseq_SRR8368606_peak_20227	215	.	8.31876	23.6516	21.5481	341
chr11	68287262	68287999	GSE124336_Fernandez_2019_GSM3529865_P0PM_2_S1_P0_eHcn4_2_ATACseq_SRR8368606_peak_20228	77	.	4.75358	9.58475	7.74564	572
chr11	68301933	68302852	GSE124336_Fernandez_2019_GSM3529865_P0PM_2_S1_P0_eHcn4_2_ATACseq_SRR8368606_peak_20229	771	.	19.0143	79.7383	77.124	597
chr11	68313059	68313460	GSE124336_Fernandez_2019_GSM3529865_P0PM_2_S1_P0_eHcn4_2_ATACseq_SRR8368606_peak_20230	347	.	11.1709	36.9867	34.7243	159
chr11	68315876	68316057	GSE124336_Fernandez_2019_GSM3529865_P0PM_2_S1_P0_eHcn4_2_ATACseq_SRR8368606_peak_20231	85	.	4.99126	10.4043	8.54336	96
chr11	68321279	68321741	GSE124336_Fernandez_2019_GSM3529865_P0PM_2_S1_P0_eHcn4_2_ATACseq_SRR8368606_peak_20232	324	.	10.6955	34.6628	32.425	202
chr11	68330777	68330942	GSE124336_Fernandez_2019_GSM3529865_P0PM_2_S1_P0_eHcn4_2_ATACseq_SRR8368606_peak_20233	54	.	4.04054	7.2553	5.488	100
chr11	68334416	68334737	GSE124336_Fernandez_2019_GSM3529865_P0PM_2_S1_P0_eHcn4_2_ATACseq_SRR8368606_peak_20234	93	.	5.22893	11.2437	9.36183	117
chr11	68344219	68344919	GSE124336_Fernandez_2019_GSM3529865_P0PM_2_S1_P0_eHcn4_2_ATACseq_SRR8368606_peak_20235	442	.	13.0723	46.6329	44.2768	253
chr11	68352066	68353111	GSE124336_Fernandez_2019_GSM3529865_P0PM_2_S1_P0_eHcn4_2_ATACseq_SRR8368606_peak_20236	1179	.	25.6693	120.838	117.958	367
chr11	68353747	68353967	GSE124336_Fernandez_2019_GSM3529865_P0PM_2_S1_P0_eHcn4_2_ATACseq_SRR8368606_peak_20237	34	.	3.3275	5.14468	3.46197	134
chr11	68373190	68373813	GSE124336_Fernandez_2019_GSM3529865_P0PM_2_S1_P0_eHcn4_2_ATACseq_SRR8368606_peak_20238	85	.	4.99126	10.4043	8.54336	111
chr11	68373989	68374246	GSE124336_Fernandez_2019_GSM3529865_P0PM_2_S1_P0_eHcn4_2_ATACseq_SRR8368606_peak_20239	41	.	3.56518	5.82158	4.10883	48
chr11	68376547	68377381	GSE124336_Fernandez_2019_GSM3529865_P0PM_2_S1_P0_eHcn4_2_ATACseq_SRR8368606_peak_20240	205	.	8.08108	22.6125	20.5237	293
chr11	68379102	68379761	GSE124336_Fernandez_2019_GSM3529865_P0PM_2_S1_P0_eHcn4_2_ATACseq_SRR8368606_peak_20241	185	.	7.60572	20.5721	18.5136	562
chr11	68383492	68383794	GSE124336_Fernandez_2019_GSM3529865_P0PM_2_S1_P0_eHcn4_2_ATACseq_SRR8368606_peak_20242	47	.	3.80286	6.52563	4.78483	209
chr11	68384564	68387763	GSE124336_Fernandez_2019_GSM3529865_P0PM_2_S1_P0_eHcn4_2_ATACseq_SRR8368606_peak_20243	1044	.	23.5302	107.24	104.445	2634
chr11	68387979	68388353	GSE124336_Fernandez_2019_GSM3529865_P0PM_2_S1_P0_eHcn4_2_ATACseq_SRR8368606_peak_20244	62	.	4.27822	8.00919	6.21666	31
chr11	68389562	68390080	GSE124336_Fernandez_2019_GSM3529865_P0PM_2_S1_P0_eHcn4_2_ATACseq_SRR8368606_peak_20245	156	.	6.89269	17.6123	15.6019	175
chr11	68390420	68391822	GSE124336_Fernandez_2019_GSM3529865_P0PM_2_S1_P0_eHcn4_2_ATACseq_SRR8368606_peak_20246	1014	.	23.0548	104.265	101.489	496
chr11	68397849	68399015	GSE124336_Fernandez_2019_GSM3529865_P0PM_2_S1_P0_eHcn4_2_ATACseq_SRR8368606_peak_20247	688	.	17.5882	71.4386	68.8832	789
chr11	68399205	68400734	GSE124336_Fernandez_2019_GSM3529865_P0PM_2_S1_P0_eHcn4_2_ATACseq_SRR8368606_peak_20248	675	.	17.3506	70.0753	67.5297	1301
chr11	68405766	68406380	GSE124336_Fernandez_2019_GSM3529865_P0PM_2_S1_P0_eHcn4_2_ATACseq_SRR8368606_peak_20249	146	.	6.65501	16.6543	14.6607	485
chr11	68407638	68408418	GSE124336_Fernandez_2019_GSM3529865_P0PM_2_S1_P0_eHcn4_2_ATACseq_SRR8368606_peak_20250	1119	.	24.7186	114.753	111.911	694
chr11	68431794	68432919	GSE124336_Fernandez_2019_GSM3529865_P0PM_2_S1_P0_eHcn4_2_ATACseq_SRR8368606_peak_20251	1411	.	29.2345	144.21	141.184	279
chr11	68433058	68433280	GSE124336_Fernandez_2019_GSM3529865_P0PM_2_S1_P0_eHcn4_2_ATACseq_SRR8368606_peak_20252	77	.	4.75358	9.58475	7.74564	170
chr11	68464183	68464547	GSE124336_Fernandez_2019_GSM3529865_P0PM_2_S1_P0_eHcn4_2_ATACseq_SRR8368606_peak_20253	54	.	4.04054	7.2553	5.488	355
chr11	68467650	68468185	GSE124336_Fernandez_2019_GSM3529865_P0PM_2_S1_P0_eHcn4_2_ATACseq_SRR8368606_peak_20254	62	.	4.27822	8.00919	6.21666	473
chr11	68468823	68469151	GSE124336_Fernandez_2019_GSM3529865_P0PM_2_S1_P0_eHcn4_2_ATACseq_SRR8368606_peak_20255	54	.	4.04054	7.2553	5.488	55
chr11	68475614	68475787	GSE124336_Fernandez_2019_GSM3529865_P0PM_2_S1_P0_eHcn4_2_ATACseq_SRR8368606_peak_20256	28	.	3.08982	4.49666	2.84628	30
chr11	68477521	68479915	GSE124336_Fernandez_2019_GSM3529865_P0PM_2_S1_P0_eHcn4_2_ATACseq_SRR8368606_peak_20257	1932	.	36.8402	196.611	193.246	1269
chr11	68481819	68481953	GSE124336_Fernandez_2019_GSM3529865_P0PM_2_S1_P0_eHcn4_2_ATACseq_SRR8368606_peak_20258	17	.	2.61447	3.29538	1.71834	21
chr11	68483203	68485168	GSE124336_Fernandez_2019_GSM3529865_P0PM_2_S1_P0_eHcn4_2_ATACseq_SRR8368606_peak_20259	1164	.	25.4316	119.311	116.44	1394
chr11	68485353	68486422	GSE124336_Fernandez_2019_GSM3529865_P0PM_2_S1_P0_eHcn4_2_ATACseq_SRR8368606_peak_20260	1364	.	28.5215	139.469	136.473	120
chr11	68488175	68488642	GSE124336_Fernandez_2019_GSM3529865_P0PM_2_S1_P0_eHcn4_2_ATACseq_SRR8368606_peak_20261	246	.	9.0318	26.8407	24.6944	319
chr11	68491898	68492083	GSE124336_Fernandez_2019_GSM3529865_P0PM_2_S1_P0_eHcn4_2_ATACseq_SRR8368606_peak_20262	34	.	3.3275	5.14468	3.46197	11
chr11	68493494	68494532	GSE124336_Fernandez_2019_GSM3529865_P0PM_2_S1_P0_eHcn4_2_ATACseq_SRR8368606_peak_20263	1089	.	24.2432	111.735	108.911	460
chr11	68498429	68498740	GSE124336_Fernandez_2019_GSM3529865_P0PM_2_S1_P0_eHcn4_2_ATACseq_SRR8368606_peak_20264	156	.	6.89269	17.6123	15.6019	87
chr11	68500938	68501136	GSE124336_Fernandez_2019_GSM3529865_P0PM_2_S1_P0_eHcn4_2_ATACseq_SRR8368606_peak_20265	28	.	3.08982	4.49666	2.84628	92
chr11	68509064	68509197	GSE124336_Fernandez_2019_GSM3529865_P0PM_2_S1_P0_eHcn4_2_ATACseq_SRR8368606_peak_20266	41	.	3.56518	5.82158	4.10883	13
chr11	68531244	68532389	GSE124336_Fernandez_2019_GSM3529865_P0PM_2_S1_P0_eHcn4_2_ATACseq_SRR8368606_peak_20267	729	.	18.3013	75.5633	72.9782	371
chr11	68536575	68536707	GSE124336_Fernandez_2019_GSM3529865_P0PM_2_S1_P0_eHcn4_2_ATACseq_SRR8368606_peak_20268	54	.	4.04054	7.2553	5.488	53
chr11	68544679	68545599	GSE124336_Fernandez_2019_GSM3529865_P0PM_2_S1_P0_eHcn4_2_ATACseq_SRR8368606_peak_20269	505	.	14.2607	52.9208	50.5096	695
chr11	68554048	68554347	GSE124336_Fernandez_2019_GSM3529865_P0PM_2_S1_P0_eHcn4_2_ATACseq_SRR8368606_peak_20270	69	.	4.5159	8.78605	6.9696	13
chr11	68566547	68566917	GSE124336_Fernandez_2019_GSM3529865_P0PM_2_S1_P0_eHcn4_2_ATACseq_SRR8368606_peak_20271	884	.	20.9157	91.1043	88.4133	82
chr11	68579573	68579915	GSE124336_Fernandez_2019_GSM3529865_P0PM_2_S1_P0_eHcn4_2_ATACseq_SRR8368606_peak_20272	430	.	12.8347	45.3982	43.0534	192
chr11	68586070	68586384	GSE124336_Fernandez_2019_GSM3529865_P0PM_2_S1_P0_eHcn4_2_ATACseq_SRR8368606_peak_20273	406	.	12.3593	42.9528	40.6309	112
chr11	68589315	68589745	GSE124336_Fernandez_2019_GSM3529865_P0PM_2_S1_P0_eHcn4_2_ATACseq_SRR8368606_peak_20274	743	.	18.5389	76.9494	74.3545	324
chr11	68593073	68593590	GSE124336_Fernandez_2019_GSM3529865_P0PM_2_S1_P0_eHcn4_2_ATACseq_SRR8368606_peak_20275	505	.	14.2607	52.9208	50.5096	317
chr11	68600373	68601115	GSE124336_Fernandez_2019_GSM3529865_P0PM_2_S1_P0_eHcn4_2_ATACseq_SRR8368606_peak_20276	175	.	7.36804	19.5717	17.5288	449
chr11	68601303	68602098	GSE124336_Fernandez_2019_GSM3529865_P0PM_2_S1_P0_eHcn4_2_ATACseq_SRR8368606_peak_20277	146	.	6.65501	16.6543	14.6607	292
chr11	68602224	68603035	GSE124336_Fernandez_2019_GSM3529865_P0PM_2_S1_P0_eHcn4_2_ATACseq_SRR8368606_peak_20278	941	.	21.8665	96.9069	94.1777	502
chr11	68604665	68604871	GSE124336_Fernandez_2019_GSM3529865_P0PM_2_S1_P0_eHcn4_2_ATACseq_SRR8368606_peak_20279	128	.	6.17965	14.7841	12.8255	124
chr11	68610106	68610456	GSE124336_Fernandez_2019_GSM3529865_P0PM_2_S1_P0_eHcn4_2_ATACseq_SRR8368606_peak_20280	128	.	6.17965	14.7841	12.8255	74
chr11	68610740	68611006	GSE124336_Fernandez_2019_GSM3529865_P0PM_2_S1_P0_eHcn4_2_ATACseq_SRR8368606_peak_20281	54	.	4.04054	7.2553	5.488	92
chr11	68612406	68613963	GSE124336_Fernandez_2019_GSM3529865_P0PM_2_S1_P0_eHcn4_2_ATACseq_SRR8368606_peak_20282	1475	.	30.1852	150.58	147.515	787
chr11	68622906	68624926	GSE124336_Fernandez_2019_GSM3529865_P0PM_2_S1_P0_eHcn4_2_ATACseq_SRR8368606_peak_20283	1832	.	35.4141	186.548	183.252	685
chr11	68634708	68634901	GSE124336_Fernandez_2019_GSM3529865_P0PM_2_S1_P0_eHcn4_2_ATACseq_SRR8368606_peak_20284	34	.	3.3275	5.14468	3.46197	27
chr11	68635845	68636093	GSE124336_Fernandez_2019_GSM3529865_P0PM_2_S1_P0_eHcn4_2_ATACseq_SRR8368606_peak_20285	85	.	4.99126	10.4043	8.54336	79
chr11	68637287	68639116	GSE124336_Fernandez_2019_GSM3529865_P0PM_2_S1_P0_eHcn4_2_ATACseq_SRR8368606_peak_20286	2289	.	41.8315	232.599	228.966	809
chr11	68639629	68639948	GSE124336_Fernandez_2019_GSM3529865_P0PM_2_S1_P0_eHcn4_2_ATACseq_SRR8368606_peak_20287	257	.	9.26947	27.9265	25.7666	88
chr11	68644325	68645302	GSE124336_Fernandez_2019_GSM3529865_P0PM_2_S1_P0_eHcn4_2_ATACseq_SRR8368606_peak_20288	517	.	14.4984	54.2004	51.7784	685
chr11	68651495	68651814	GSE124336_Fernandez_2019_GSM3529865_P0PM_2_S1_P0_eHcn4_2_ATACseq_SRR8368606_peak_20289	77	.	4.75358	9.58475	7.74564	195
chr11	68654086	68654609	GSE124336_Fernandez_2019_GSM3529865_P0PM_2_S1_P0_eHcn4_2_ATACseq_SRR8368606_peak_20290	236	.	8.79412	25.766	23.6337	187
chr11	68655556	68655771	GSE124336_Fernandez_2019_GSM3529865_P0PM_2_S1_P0_eHcn4_2_ATACseq_SRR8368606_peak_20291	119	.	5.94197	13.873	11.9327	140
chr11	68657175	68658510	GSE124336_Fernandez_2019_GSM3529865_P0PM_2_S1_P0_eHcn4_2_ATACseq_SRR8368606_peak_20292	3253	.	54.6661	329.863	325.334	836
chr11	68660005	68660281	GSE124336_Fernandez_2019_GSM3529865_P0PM_2_S1_P0_eHcn4_2_ATACseq_SRR8368606_peak_20293	77	.	4.75358	9.58475	7.74564	97
chr11	68665308	68665663	GSE124336_Fernandez_2019_GSM3529865_P0PM_2_S1_P0_eHcn4_2_ATACseq_SRR8368606_peak_20294	93	.	5.22893	11.2437	9.36183	72
chr11	68674339	68676391	GSE124336_Fernandez_2019_GSM3529865_P0PM_2_S1_P0_eHcn4_2_ATACseq_SRR8368606_peak_20295	1074	.	24.0056	110.232	107.418	1037
chr11	68686008	68686319	GSE124336_Fernandez_2019_GSM3529865_P0PM_2_S1_P0_eHcn4_2_ATACseq_SRR8368606_peak_20296	77	.	4.75358	9.58475	7.74564	186
chr11	68690543	68690829	GSE124336_Fernandez_2019_GSM3529865_P0PM_2_S1_P0_eHcn4_2_ATACseq_SRR8368606_peak_20297	47	.	3.80286	6.52563	4.78483	13
chr11	68691052	68694487	GSE124336_Fernandez_2019_GSM3529865_P0PM_2_S1_P0_eHcn4_2_ATACseq_SRR8368606_peak_20298	3701	.	60.3704	374.945	370.106	503
chr11	68703240	68704159	GSE124336_Fernandez_2019_GSM3529865_P0PM_2_S1_P0_eHcn4_2_ATACseq_SRR8368606_peak_20299	729	.	18.3013	75.5633	72.9782	308
chr11	68706396	68707083	GSE124336_Fernandez_2019_GSM3529865_P0PM_2_S1_P0_eHcn4_2_ATACseq_SRR8368606_peak_20300	455	.	13.31	47.8754	45.508	319
chr11	68717303	68717908	GSE124336_Fernandez_2019_GSM3529865_P0PM_2_S1_P0_eHcn4_2_ATACseq_SRR8368606_peak_20301	128	.	6.17965	14.7841	12.8255	46
chr11	68719039	68719511	GSE124336_Fernandez_2019_GSM3529865_P0PM_2_S1_P0_eHcn4_2_ATACseq_SRR8368606_peak_20302	165	.	7.13036	18.5849	16.5581	249
chr11	68730999	68731386	GSE124336_Fernandez_2019_GSM3529865_P0PM_2_S1_P0_eHcn4_2_ATACseq_SRR8368606_peak_20303	28	.	3.08982	4.49666	2.84628	378
chr11	68745887	68746082	GSE124336_Fernandez_2019_GSM3529865_P0PM_2_S1_P0_eHcn4_2_ATACseq_SRR8368606_peak_20304	47	.	3.80286	6.52563	4.78483	168
chr11	68748104	68748390	GSE124336_Fernandez_2019_GSM3529865_P0PM_2_S1_P0_eHcn4_2_ATACseq_SRR8368606_peak_20305	146	.	6.65501	16.6543	14.6607	128
chr11	68749800	68749973	GSE124336_Fernandez_2019_GSM3529865_P0PM_2_S1_P0_eHcn4_2_ATACseq_SRR8368606_peak_20306	34	.	3.3275	5.14468	3.46197	95
chr11	68750940	68751211	GSE124336_Fernandez_2019_GSM3529865_P0PM_2_S1_P0_eHcn4_2_ATACseq_SRR8368606_peak_20307	128	.	6.17965	14.7841	12.8255	157
chr11	68756635	68757043	GSE124336_Fernandez_2019_GSM3529865_P0PM_2_S1_P0_eHcn4_2_ATACseq_SRR8368606_peak_20308	47	.	3.80286	6.52563	4.78483	229
chr11	68761557	68762215	GSE124336_Fernandez_2019_GSM3529865_P0PM_2_S1_P0_eHcn4_2_ATACseq_SRR8368606_peak_20309	455	.	13.31	47.8754	45.508	314
chr11	68762400	68762774	GSE124336_Fernandez_2019_GSM3529865_P0PM_2_S1_P0_eHcn4_2_ATACseq_SRR8368606_peak_20310	54	.	4.04054	7.2553	5.488	254
chr11	68764577	68765036	GSE124336_Fernandez_2019_GSM3529865_P0PM_2_S1_P0_eHcn4_2_ATACseq_SRR8368606_peak_20311	716	.	18.0636	74.1827	71.6075	236
chr11	68779997	68781204	GSE124336_Fernandez_2019_GSM3529865_P0PM_2_S1_P0_eHcn4_2_ATACseq_SRR8368606_peak_20312	827	.	19.965	85.3802	82.7275	517
chr11	68801243	68801432	GSE124336_Fernandez_2019_GSM3529865_P0PM_2_S1_P0_eHcn4_2_ATACseq_SRR8368606_peak_20313	93	.	5.22893	11.2437	9.36183	101
chr11	68805139	68805384	GSE124336_Fernandez_2019_GSM3529865_P0PM_2_S1_P0_eHcn4_2_ATACseq_SRR8368606_peak_20314	47	.	3.80286	6.52563	4.78483	214
chr11	68807759	68808260	GSE124336_Fernandez_2019_GSM3529865_P0PM_2_S1_P0_eHcn4_2_ATACseq_SRR8368606_peak_20315	225	.	8.55644	24.7029	22.5849	268
chr11	68817934	68818125	GSE124336_Fernandez_2019_GSM3529865_P0PM_2_S1_P0_eHcn4_2_ATACseq_SRR8368606_peak_20316	28	.	3.08982	4.49666	2.84628	53
chr11	68822153	68822841	GSE124336_Fernandez_2019_GSM3529865_P0PM_2_S1_P0_eHcn4_2_ATACseq_SRR8368606_peak_20317	569	.	15.4491	59.3881	56.9239	472
chr11	68832976	68833115	GSE124336_Fernandez_2019_GSM3529865_P0PM_2_S1_P0_eHcn4_2_ATACseq_SRR8368606_peak_20318	47	.	3.80286	6.52563	4.78483	81
chr11	68851034	68851313	GSE124336_Fernandez_2019_GSM3529865_P0PM_2_S1_P0_eHcn4_2_ATACseq_SRR8368606_peak_20319	85	.	4.99126	10.4043	8.54336	193
chr11	68852196	68854427	GSE124336_Fernandez_2019_GSM3529865_P0PM_2_S1_P0_eHcn4_2_ATACseq_SRR8368606_peak_20320	3948	.	63.4602	399.781	394.864	989
chr11	68864687	68865533	GSE124336_Fernandez_2019_GSM3529865_P0PM_2_S1_P0_eHcn4_2_ATACseq_SRR8368606_peak_20321	1119	.	24.7186	114.753	111.911	418
chr11	68874808	68875126	GSE124336_Fernandez_2019_GSM3529865_P0PM_2_S1_P0_eHcn4_2_ATACseq_SRR8368606_peak_20322	827	.	19.965	85.3802	82.7275	215
chr11	68897246	68897524	GSE124336_Fernandez_2019_GSM3529865_P0PM_2_S1_P0_eHcn4_2_ATACseq_SRR8368606_peak_20323	102	.	5.46661	12.1021	10.2001	76
chr11	68898936	68899386	GSE124336_Fernandez_2019_GSM3529865_P0PM_2_S1_P0_eHcn4_2_ATACseq_SRR8368606_peak_20324	62	.	4.27822	8.00919	6.21666	272
chr11	68900930	68902170	GSE124336_Fernandez_2019_GSM3529865_P0PM_2_S1_P0_eHcn4_2_ATACseq_SRR8368606_peak_20325	2306	.	42.0692	234.341	230.693	589
chr11	68904837	68904992	GSE124336_Fernandez_2019_GSM3529865_P0PM_2_S1_P0_eHcn4_2_ATACseq_SRR8368606_peak_20326	467	.	13.5477	49.1256	46.7471	94
chr11	68908964	68909401	GSE124336_Fernandez_2019_GSM3529865_P0PM_2_S1_P0_eHcn4_2_ATACseq_SRR8368606_peak_20327	279	.	9.74483	30.1309	27.9443	338
chr11	68939319	68940567	GSE124336_Fernandez_2019_GSM3529865_P0PM_2_S1_P0_eHcn4_2_ATACseq_SRR8368606_peak_20328	2463	.	44.2083	250.127	246.346	541
chr11	68954445	68954755	GSE124336_Fernandez_2019_GSM3529865_P0PM_2_S1_P0_eHcn4_2_ATACseq_SRR8368606_peak_20329	47	.	3.80286	6.52563	4.78483	39
chr11	68956253	68956462	GSE124336_Fernandez_2019_GSM3529865_P0PM_2_S1_P0_eHcn4_2_ATACseq_SRR8368606_peak_20330	34	.	3.3275	5.14468	3.46197	93
chr11	68966001	68966137	GSE124336_Fernandez_2019_GSM3529865_P0PM_2_S1_P0_eHcn4_2_ATACseq_SRR8368606_peak_20331	102	.	5.46661	12.1021	10.2001	79
chr11	68967533	68968478	GSE124336_Fernandez_2019_GSM3529865_P0PM_2_S1_P0_eHcn4_2_ATACseq_SRR8368606_peak_20332	2621	.	46.3474	266.101	262.175	470
chr11	68973053	68974151	GSE124336_Fernandez_2019_GSM3529865_P0PM_2_S1_P0_eHcn4_2_ATACseq_SRR8368606_peak_20333	1865	.	35.8895	189.891	186.572	811
chr11	68982623	68983087	GSE124336_Fernandez_2019_GSM3529865_P0PM_2_S1_P0_eHcn4_2_ATACseq_SRR8368606_peak_20334	530	.	14.7361	55.487	53.0544	201
chr11	69008105	69008798	GSE124336_Fernandez_2019_GSM3529865_P0PM_2_S1_P0_eHcn4_2_ATACseq_SRR8368606_peak_20335	1029	.	23.2925	105.751	102.965	403
chr11	69010863	69011144	GSE124336_Fernandez_2019_GSM3529865_P0PM_2_S1_P0_eHcn4_2_ATACseq_SRR8368606_peak_20336	54	.	4.04054	7.2553	5.488	83
chr11	69011923	69012895	GSE124336_Fernandez_2019_GSM3529865_P0PM_2_S1_P0_eHcn4_2_ATACseq_SRR8368606_peak_20337	2853	.	49.4372	289.49	285.343	534
chr11	69015530	69016504	GSE124336_Fernandez_2019_GSM3529865_P0PM_2_S1_P0_eHcn4_2_ATACseq_SRR8368606_peak_20338	2324	.	42.3068	236.086	232.423	582
chr11	69035793	69036371	GSE124336_Fernandez_2019_GSM3529865_P0PM_2_S1_P0_eHcn4_2_ATACseq_SRR8368606_peak_20339	1179	.	25.6693	120.838	117.958	299
chr11	69036680	69038232	GSE124336_Fernandez_2019_GSM3529865_P0PM_2_S1_P0_eHcn4_2_ATACseq_SRR8368606_peak_20340	985	.	22.5795	101.308	98.5508	819
chr11	69039303	69042035	GSE124336_Fernandez_2019_GSM3529865_P0PM_2_S1_P0_eHcn4_2_ATACseq_SRR8368606_peak_20341	3456	.	57.2806	350.397	345.699	1788
chr11	69045323	69046601	GSE124336_Fernandez_2019_GSM3529865_P0PM_2_S1_P0_eHcn4_2_ATACseq_SRR8368606_peak_20342	1733	.	33.9881	176.59	173.359	279
chr11	69058740	69061458	GSE124336_Fernandez_2019_GSM3529865_P0PM_2_S1_P0_eHcn4_2_ATACseq_SRR8368606_peak_20343	3606	.	59.182	365.468	360.674	864
chr11	69061965	69064497	GSE124336_Fernandez_2019_GSM3529865_P0PM_2_S1_P0_eHcn4_2_ATACseq_SRR8368606_peak_20344	1782	.	34.7011	181.556	178.292	1060
chr11	69066054	69066374	GSE124336_Fernandez_2019_GSM3529865_P0PM_2_S1_P0_eHcn4_2_ATACseq_SRR8368606_peak_20345	556	.	15.2114	58.081	55.6272	185
chr11	69066523	69068049	GSE124336_Fernandez_2019_GSM3529865_P0PM_2_S1_P0_eHcn4_2_ATACseq_SRR8368606_peak_20346	1832	.	35.4141	186.548	183.252	593
chr11	69070123	69071610	GSE124336_Fernandez_2019_GSM3529865_P0PM_2_S1_P0_eHcn4_2_ATACseq_SRR8368606_peak_20347	2943	.	50.6256	298.581	294.347	677
chr11	69072744	69074559	GSE124336_Fernandez_2019_GSM3529865_P0PM_2_S1_P0_eHcn4_2_ATACseq_SRR8368606_peak_20348	1014	.	23.0548	104.265	101.489	698
chr11	69076540	69076996	GSE124336_Fernandez_2019_GSM3529865_P0PM_2_S1_P0_eHcn4_2_ATACseq_SRR8368606_peak_20349	175	.	7.36804	19.5717	17.5288	228
chr11	69080122	69080456	GSE124336_Fernandez_2019_GSM3529865_P0PM_2_S1_P0_eHcn4_2_ATACseq_SRR8368606_peak_20350	128	.	6.17965	14.7841	12.8255	132
chr11	69086167	69086749	GSE124336_Fernandez_2019_GSM3529865_P0PM_2_S1_P0_eHcn4_2_ATACseq_SRR8368606_peak_20351	301	.	10.2202	32.3769	30.1644	373
chr11	69087021	69087728	GSE124336_Fernandez_2019_GSM3529865_P0PM_2_S1_P0_eHcn4_2_ATACseq_SRR8368606_peak_20352	394	.	12.1216	41.7425	39.4322	210
chr11	69088077	69089772	GSE124336_Fernandez_2019_GSM3529865_P0PM_2_S1_P0_eHcn4_2_ATACseq_SRR8368606_peak_20353	1317	.	27.8084	134.76	131.793	472
chr11	69092317	69093205	GSE124336_Fernandez_2019_GSM3529865_P0PM_2_S1_P0_eHcn4_2_ATACseq_SRR8368606_peak_20354	785	.	19.252	81.1409	78.5169	182
chr11	69094240	69100807	GSE124336_Fernandez_2019_GSM3529865_P0PM_2_S1_P0_eHcn4_2_ATACseq_SRR8368606_peak_20355	3644	.	59.6574	369.254	364.44	902
chr11	69102313	69102577	GSE124336_Fernandez_2019_GSM3529865_P0PM_2_S1_P0_eHcn4_2_ATACseq_SRR8368606_peak_20356	47	.	3.80286	6.52563	4.78483	169
chr11	69109294	69109811	GSE124336_Fernandez_2019_GSM3529865_P0PM_2_S1_P0_eHcn4_2_ATACseq_SRR8368606_peak_20357	34	.	3.3275	5.14468	3.46197	391
chr11	69110258	69111734	GSE124336_Fernandez_2019_GSM3529865_P0PM_2_S1_P0_eHcn4_2_ATACseq_SRR8368606_peak_20358	898	.	21.1534	92.5478	89.8472	683
chr11	69117511	69119310	GSE124336_Fernandez_2019_GSM3529865_P0PM_2_S1_P0_eHcn4_2_ATACseq_SRR8368606_peak_20359	1074	.	24.0056	110.232	107.418	1414
chr11	69120301	69120489	GSE124336_Fernandez_2019_GSM3529865_P0PM_2_S1_P0_eHcn4_2_ATACseq_SRR8368606_peak_20360	62	.	4.27822	8.00919	6.21666	153
chr11	69120983	69126494	GSE124336_Fernandez_2019_GSM3529865_P0PM_2_S1_P0_eHcn4_2_ATACseq_SRR8368606_peak_20361	3088	.	52.527	313.231	308.857	1838
chr11	69133784	69134634	GSE124336_Fernandez_2019_GSM3529865_P0PM_2_S1_P0_eHcn4_2_ATACseq_SRR8368606_peak_20362	492	.	14.0231	51.6484	49.248	574
chr11	69147675	69147861	GSE124336_Fernandez_2019_GSM3529865_P0PM_2_S1_P0_eHcn4_2_ATACseq_SRR8368606_peak_20363	119	.	5.94197	13.873	11.9327	110
chr11	69149894	69150048	GSE124336_Fernandez_2019_GSM3529865_P0PM_2_S1_P0_eHcn4_2_ATACseq_SRR8368606_peak_20364	47	.	3.80286	6.52563	4.78483	26
chr11	69150500	69150916	GSE124336_Fernandez_2019_GSM3529865_P0PM_2_S1_P0_eHcn4_2_ATACseq_SRR8368606_peak_20365	324	.	10.6955	34.6628	32.425	141
chr11	69156925	69157109	GSE124336_Fernandez_2019_GSM3529865_P0PM_2_S1_P0_eHcn4_2_ATACseq_SRR8368606_peak_20366	77	.	4.75358	9.58475	7.74564	84
chr11	69162569	69162750	GSE124336_Fernandez_2019_GSM3529865_P0PM_2_S1_P0_eHcn4_2_ATACseq_SRR8368606_peak_20367	41	.	3.56518	5.82158	4.10883	117
chr11	69171690	69171946	GSE124336_Fernandez_2019_GSM3529865_P0PM_2_S1_P0_eHcn4_2_ATACseq_SRR8368606_peak_20368	257	.	9.26947	27.9265	25.7666	188
chr11	69192785	69193661	GSE124336_Fernandez_2019_GSM3529865_P0PM_2_S1_P0_eHcn4_2_ATACseq_SRR8368606_peak_20369	455	.	13.31	47.8754	45.508	264
chr11	69195414	69195598	GSE124336_Fernandez_2019_GSM3529865_P0PM_2_S1_P0_eHcn4_2_ATACseq_SRR8368606_peak_20370	47	.	3.80286	6.52563	4.78483	143
chr11	69196250	69197854	GSE124336_Fernandez_2019_GSM3529865_P0PM_2_S1_P0_eHcn4_2_ATACseq_SRR8368606_peak_20371	1164	.	25.4316	119.311	116.44	635
chr11	69197996	69198230	GSE124336_Fernandez_2019_GSM3529865_P0PM_2_S1_P0_eHcn4_2_ATACseq_SRR8368606_peak_20372	34	.	3.3275	5.14468	3.46197	16
chr11	69199749	69199913	GSE124336_Fernandez_2019_GSM3529865_P0PM_2_S1_P0_eHcn4_2_ATACseq_SRR8368606_peak_20373	28	.	3.08982	4.49666	2.84628	27
chr11	69200068	69201381	GSE124336_Fernandez_2019_GSM3529865_P0PM_2_S1_P0_eHcn4_2_ATACseq_SRR8368606_peak_20374	841	.	20.2027	86.8037	84.1414	418
chr11	69201746	69202992	GSE124336_Fernandez_2019_GSM3529865_P0PM_2_S1_P0_eHcn4_2_ATACseq_SRR8368606_peak_20375	1074	.	24.0056	110.232	107.418	954
chr11	69211389	69211765	GSE124336_Fernandez_2019_GSM3529865_P0PM_2_S1_P0_eHcn4_2_ATACseq_SRR8368606_peak_20376	621	.	16.3998	64.6817	62.1764	234
chr11	69220564	69222368	GSE124336_Fernandez_2019_GSM3529865_P0PM_2_S1_P0_eHcn4_2_ATACseq_SRR8368606_peak_20377	2889	.	49.9126	293.12	288.938	689
chr11	69223110	69223369	GSE124336_Fernandez_2019_GSM3529865_P0PM_2_S1_P0_eHcn4_2_ATACseq_SRR8368606_peak_20378	93	.	5.22893	11.2437	9.36183	107
chr11	69225735	69225894	GSE124336_Fernandez_2019_GSM3529865_P0PM_2_S1_P0_eHcn4_2_ATACseq_SRR8368606_peak_20379	22	.	2.85215	3.87949	2.26414	41
chr11	69230382	69230837	GSE124336_Fernandez_2019_GSM3529865_P0PM_2_S1_P0_eHcn4_2_ATACseq_SRR8368606_peak_20380	418	.	12.597	44.1715	41.8381	206
chr11	69235175	69236835	GSE124336_Fernandez_2019_GSM3529865_P0PM_2_S1_P0_eHcn4_2_ATACseq_SRR8368606_peak_20381	771	.	19.0143	79.7383	77.124	620
chr11	69244854	69246617	GSE124336_Fernandez_2019_GSM3529865_P0PM_2_S1_P0_eHcn4_2_ATACseq_SRR8368606_peak_20382	1119	.	24.7186	114.753	111.911	288
chr11	69247736	69248018	GSE124336_Fernandez_2019_GSM3529865_P0PM_2_S1_P0_eHcn4_2_ATACseq_SRR8368606_peak_20383	77	.	4.75358	9.58475	7.74564	100
chr11	69253080	69253704	GSE124336_Fernandez_2019_GSM3529865_P0PM_2_S1_P0_eHcn4_2_ATACseq_SRR8368606_peak_20384	406	.	12.3593	42.9528	40.6309	266
chr11	69257894	69258589	GSE124336_Fernandez_2019_GSM3529865_P0PM_2_S1_P0_eHcn4_2_ATACseq_SRR8368606_peak_20385	530	.	14.7361	55.487	53.0544	50
chr11	69265836	69267097	GSE124336_Fernandez_2019_GSM3529865_P0PM_2_S1_P0_eHcn4_2_ATACseq_SRR8368606_peak_20386	1089	.	24.2432	111.735	108.911	708
chr11	69267225	69267713	GSE124336_Fernandez_2019_GSM3529865_P0PM_2_S1_P0_eHcn4_2_ATACseq_SRR8368606_peak_20387	279	.	9.74483	30.1309	27.9443	284
chr11	69269513	69269840	GSE124336_Fernandez_2019_GSM3529865_P0PM_2_S1_P0_eHcn4_2_ATACseq_SRR8368606_peak_20388	382	.	11.8839	40.5405	38.242	275
chr11	69272261	69272730	GSE124336_Fernandez_2019_GSM3529865_P0PM_2_S1_P0_eHcn4_2_ATACseq_SRR8368606_peak_20389	335	.	10.9332	35.8201	33.5699	208
chr11	69276288	69276482	GSE124336_Fernandez_2019_GSM3529865_P0PM_2_S1_P0_eHcn4_2_ATACseq_SRR8368606_peak_20390	34	.	3.3275	5.14468	3.46197	149
chr11	69311103	69312000	GSE124336_Fernandez_2019_GSM3529865_P0PM_2_S1_P0_eHcn4_2_ATACseq_SRR8368606_peak_20391	785	.	19.252	81.1409	78.5169	214
chr11	69322795	69324463	GSE124336_Fernandez_2019_GSM3529865_P0PM_2_S1_P0_eHcn4_2_ATACseq_SRR8368606_peak_20392	2943	.	50.6256	298.581	294.347	1142
chr11	69325875	69326906	GSE124336_Fernandez_2019_GSM3529865_P0PM_2_S1_P0_eHcn4_2_ATACseq_SRR8368606_peak_20393	1766	.	34.4634	179.898	176.645	350
chr11	69327253	69327396	GSE124336_Fernandez_2019_GSM3529865_P0PM_2_S1_P0_eHcn4_2_ATACseq_SRR8368606_peak_20394	41	.	3.56518	5.82158	4.10883	43
chr11	69331559	69332528	GSE124336_Fernandez_2019_GSM3529865_P0PM_2_S1_P0_eHcn4_2_ATACseq_SRR8368606_peak_20395	1074	.	24.0056	110.232	107.418	715
chr11	69340296	69341374	GSE124336_Fernandez_2019_GSM3529865_P0PM_2_S1_P0_eHcn4_2_ATACseq_SRR8368606_peak_20396	556	.	15.2114	58.081	55.6272	636
chr11	69364768	69365646	GSE124336_Fernandez_2019_GSM3529865_P0PM_2_S1_P0_eHcn4_2_ATACseq_SRR8368606_peak_20397	2220	.	40.8808	225.657	222.078	397
chr11	69365790	69366803	GSE124336_Fernandez_2019_GSM3529865_P0PM_2_S1_P0_eHcn4_2_ATACseq_SRR8368606_peak_20398	2084	.	38.9793	211.893	208.419	728
chr11	69366966	69369040	GSE124336_Fernandez_2019_GSM3529865_P0PM_2_S1_P0_eHcn4_2_ATACseq_SRR8368606_peak_20399	702	.	17.8259	72.8078	70.2424	1076
chr11	69369187	69369418	GSE124336_Fernandez_2019_GSM3529865_P0PM_2_S1_P0_eHcn4_2_ATACseq_SRR8368606_peak_20400	69	.	4.5159	8.78605	6.9696	191
chr11	69371773	69372949	GSE124336_Fernandez_2019_GSM3529865_P0PM_2_S1_P0_eHcn4_2_ATACseq_SRR8368606_peak_20401	869	.	20.6781	89.6658	86.9843	399
chr11	69381475	69381813	GSE124336_Fernandez_2019_GSM3529865_P0PM_2_S1_P0_eHcn4_2_ATACseq_SRR8368606_peak_20402	279	.	9.74483	30.1309	27.9443	114
chr11	69382788	69383033	GSE124336_Fernandez_2019_GSM3529865_P0PM_2_S1_P0_eHcn4_2_ATACseq_SRR8368606_peak_20403	41	.	3.56518	5.82158	4.10883	80
chr11	69390334	69390619	GSE124336_Fernandez_2019_GSM3529865_P0PM_2_S1_P0_eHcn4_2_ATACseq_SRR8368606_peak_20404	394	.	12.1216	41.7425	39.4322	207
chr11	69394774	69397153	GSE124336_Fernandez_2019_GSM3529865_P0PM_2_S1_P0_eHcn4_2_ATACseq_SRR8368606_peak_20405	2639	.	46.585	267.887	263.945	1309
chr11	69397537	69398383	GSE124336_Fernandez_2019_GSM3529865_P0PM_2_S1_P0_eHcn4_2_ATACseq_SRR8368606_peak_20406	268	.	9.50715	29.0234	26.85	176
chr11	69399848	69400087	GSE124336_Fernandez_2019_GSM3529865_P0PM_2_S1_P0_eHcn4_2_ATACseq_SRR8368606_peak_20407	34	.	3.3275	5.14468	3.46197	144
chr11	69401114	69401976	GSE124336_Fernandez_2019_GSM3529865_P0PM_2_S1_P0_eHcn4_2_ATACseq_SRR8368606_peak_20408	1349	.	28.2838	137.896	134.909	299
chr11	69408093	69412350	GSE124336_Fernandez_2019_GSM3529865_P0PM_2_S1_P0_eHcn4_2_ATACseq_SRR8368606_peak_20409	2480	.	44.4459	251.892	248.096	663
chr11	69413350	69413535	GSE124336_Fernandez_2019_GSM3529865_P0PM_2_S1_P0_eHcn4_2_ATACseq_SRR8368606_peak_20410	47	.	3.80286	6.52563	4.78483	49
chr11	69413758	69413965	GSE124336_Fernandez_2019_GSM3529865_P0PM_2_S1_P0_eHcn4_2_ATACseq_SRR8368606_peak_20411	54	.	4.04054	7.2553	5.488	187
chr11	69415014	69416646	GSE124336_Fernandez_2019_GSM3529865_P0PM_2_S1_P0_eHcn4_2_ATACseq_SRR8368606_peak_20412	1865	.	35.8895	189.891	186.572	377
chr11	69416882	69420644	GSE124336_Fernandez_2019_GSM3529865_P0PM_2_S1_P0_eHcn4_2_ATACseq_SRR8368606_peak_20413	3088	.	52.527	313.231	308.857	1314
chr11	69432144	69432491	GSE124336_Fernandez_2019_GSM3529865_P0PM_2_S1_P0_eHcn4_2_ATACseq_SRR8368606_peak_20414	813	.	19.7273	83.9619	81.3186	117
chr11	69452213	69452384	GSE124336_Fernandez_2019_GSM3529865_P0PM_2_S1_P0_eHcn4_2_ATACseq_SRR8368606_peak_20415	62	.	4.27822	8.00919	6.21666	86
chr11	69452867	69453031	GSE124336_Fernandez_2019_GSM3529865_P0PM_2_S1_P0_eHcn4_2_ATACseq_SRR8368606_peak_20416	28	.	3.08982	4.49666	2.84628	98
chr11	69457013	69457590	GSE124336_Fernandez_2019_GSM3529865_P0PM_2_S1_P0_eHcn4_2_ATACseq_SRR8368606_peak_20417	743	.	18.5389	76.9494	74.3545	115
chr11	69471530	69471841	GSE124336_Fernandez_2019_GSM3529865_P0PM_2_S1_P0_eHcn4_2_ATACseq_SRR8368606_peak_20418	54	.	4.04054	7.2553	5.488	79
chr11	69510707	69511456	GSE124336_Fernandez_2019_GSM3529865_P0PM_2_S1_P0_eHcn4_2_ATACseq_SRR8368606_peak_20419	358	.	11.4086	38.1624	35.8878	262
chr11	69511731	69511928	GSE124336_Fernandez_2019_GSM3529865_P0PM_2_S1_P0_eHcn4_2_ATACseq_SRR8368606_peak_20420	28	.	3.08982	4.49666	2.84628	172
chr11	69513829	69514261	GSE124336_Fernandez_2019_GSM3529865_P0PM_2_S1_P0_eHcn4_2_ATACseq_SRR8368606_peak_20421	841	.	20.2027	86.8037	84.1414	192
chr11	69527198	69527393	GSE124336_Fernandez_2019_GSM3529865_P0PM_2_S1_P0_eHcn4_2_ATACseq_SRR8368606_peak_20422	54	.	4.04054	7.2553	5.488	121
chr11	69546012	69546240	GSE124336_Fernandez_2019_GSM3529865_P0PM_2_S1_P0_eHcn4_2_ATACseq_SRR8368606_peak_20423	62	.	4.27822	8.00919	6.21666	124
chr11	69546391	69547432	GSE124336_Fernandez_2019_GSM3529865_P0PM_2_S1_P0_eHcn4_2_ATACseq_SRR8368606_peak_20424	1089	.	24.2432	111.735	108.911	526
chr11	69558922	69560661	GSE124336_Fernandez_2019_GSM3529865_P0PM_2_S1_P0_eHcn4_2_ATACseq_SRR8368606_peak_20425	492	.	14.0231	51.6484	49.248	1252
chr11	69560789	69561514	GSE124336_Fernandez_2019_GSM3529865_P0PM_2_S1_P0_eHcn4_2_ATACseq_SRR8368606_peak_20426	165	.	7.13036	18.5849	16.5581	242
chr11	69575342	69575483	GSE124336_Fernandez_2019_GSM3529865_P0PM_2_S1_P0_eHcn4_2_ATACseq_SRR8368606_peak_20427	175	.	7.36804	19.5717	17.5288	50
chr11	69578656	69582186	GSE124336_Fernandez_2019_GSM3529865_P0PM_2_S1_P0_eHcn4_2_ATACseq_SRR8368606_peak_20428	2997	.	51.3386	304.06	299.773	705
chr11	69592312	69592566	GSE124336_Fernandez_2019_GSM3529865_P0PM_2_S1_P0_eHcn4_2_ATACseq_SRR8368606_peak_20429	28	.	3.08982	4.49666	2.84628	109
chr11	69599957	69600761	GSE124336_Fernandez_2019_GSM3529865_P0PM_2_S1_P0_eHcn4_2_ATACseq_SRR8368606_peak_20430	743	.	18.5389	76.9494	74.3545	344
chr11	69601872	69602104	GSE124336_Fernandez_2019_GSM3529865_P0PM_2_S1_P0_eHcn4_2_ATACseq_SRR8368606_peak_20431	215	.	8.31876	23.6516	21.5481	104
chr11	69604322	69606515	GSE124336_Fernandez_2019_GSM3529865_P0PM_2_S1_P0_eHcn4_2_ATACseq_SRR8368606_peak_20432	1635	.	32.562	166.741	163.573	1670
chr11	69613744	69614359	GSE124336_Fernandez_2019_GSM3529865_P0PM_2_S1_P0_eHcn4_2_ATACseq_SRR8368606_peak_20433	912	.	21.3911	93.996	91.2859	372
chr11	69621546	69622299	GSE124336_Fernandez_2019_GSM3529865_P0PM_2_S1_P0_eHcn4_2_ATACseq_SRR8368606_peak_20434	1089	.	24.2432	111.735	108.911	415
chr11	69628245	69628598	GSE124336_Fernandez_2019_GSM3529865_P0PM_2_S1_P0_eHcn4_2_ATACseq_SRR8368606_peak_20435	165	.	7.13036	18.5849	16.5581	222
chr11	69632259	69633758	GSE124336_Fernandez_2019_GSM3529865_P0PM_2_S1_P0_eHcn4_2_ATACseq_SRR8368606_peak_20436	3606	.	59.182	365.468	360.674	509
chr11	69655054	69655812	GSE124336_Fernandez_2019_GSM3529865_P0PM_2_S1_P0_eHcn4_2_ATACseq_SRR8368606_peak_20437	956	.	22.1041	98.3694	95.6308	539
chr11	69657260	69657599	GSE124336_Fernandez_2019_GSM3529865_P0PM_2_S1_P0_eHcn4_2_ATACseq_SRR8368606_peak_20438	394	.	12.1216	41.7425	39.4322	163
chr11	69661337	69663278	GSE124336_Fernandez_2019_GSM3529865_P0PM_2_S1_P0_eHcn4_2_ATACseq_SRR8368606_peak_20439	2621	.	46.3474	266.101	262.175	1263
chr11	69663916	69664129	GSE124336_Fernandez_2019_GSM3529865_P0PM_2_S1_P0_eHcn4_2_ATACseq_SRR8368606_peak_20440	85	.	4.99126	10.4043	8.54336	131
chr11	69670924	69672975	GSE124336_Fernandez_2019_GSM3529865_P0PM_2_S1_P0_eHcn4_2_ATACseq_SRR8368606_peak_20441	3682	.	60.1327	373.046	368.215	1540
chr11	69681494	69683242	GSE124336_Fernandez_2019_GSM3529865_P0PM_2_S1_P0_eHcn4_2_ATACseq_SRR8368606_peak_20442	2445	.	43.9706	248.363	244.598	550
chr11	69685637	69686591	GSE124336_Fernandez_2019_GSM3529865_P0PM_2_S1_P0_eHcn4_2_ATACseq_SRR8368606_peak_20443	382	.	11.8839	40.5405	38.242	201
chr11	69695256	69696177	GSE124336_Fernandez_2019_GSM3529865_P0PM_2_S1_P0_eHcn4_2_ATACseq_SRR8368606_peak_20444	467	.	13.5477	49.1256	46.7471	680
chr11	69700220	69700411	GSE124336_Fernandez_2019_GSM3529865_P0PM_2_S1_P0_eHcn4_2_ATACseq_SRR8368606_peak_20445	54	.	4.04054	7.2553	5.488	98
chr11	69706560	69707206	GSE124336_Fernandez_2019_GSM3529865_P0PM_2_S1_P0_eHcn4_2_ATACseq_SRR8368606_peak_20446	1029	.	23.2925	105.751	102.965	380
chr11	69715897	69716091	GSE124336_Fernandez_2019_GSM3529865_P0PM_2_S1_P0_eHcn4_2_ATACseq_SRR8368606_peak_20447	47	.	3.80286	6.52563	4.78483	174
chr11	69751719	69751862	GSE124336_Fernandez_2019_GSM3529865_P0PM_2_S1_P0_eHcn4_2_ATACseq_SRR8368606_peak_20448	146	.	6.65501	16.6543	14.6607	65
chr11	69754693	69754982	GSE124336_Fernandez_2019_GSM3529865_P0PM_2_S1_P0_eHcn4_2_ATACseq_SRR8368606_peak_20449	530	.	14.7361	55.487	53.0544	217
chr11	69757607	69759873	GSE124336_Fernandez_2019_GSM3529865_P0PM_2_S1_P0_eHcn4_2_ATACseq_SRR8368606_peak_20450	2674	.	47.0604	271.466	267.491	1158
chr11	69765450	69768002	GSE124336_Fernandez_2019_GSM3529865_P0PM_2_S1_P0_eHcn4_2_ATACseq_SRR8368606_peak_20451	1475	.	30.1852	150.58	147.515	1006
chr11	69769846	69770108	GSE124336_Fernandez_2019_GSM3529865_P0PM_2_S1_P0_eHcn4_2_ATACseq_SRR8368606_peak_20452	93	.	5.22893	11.2437	9.36183	195
chr11	69775700	69776035	GSE124336_Fernandez_2019_GSM3529865_P0PM_2_S1_P0_eHcn4_2_ATACseq_SRR8368606_peak_20453	175	.	7.36804	19.5717	17.5288	227
chr11	69778376	69779278	GSE124336_Fernandez_2019_GSM3529865_P0PM_2_S1_P0_eHcn4_2_ATACseq_SRR8368606_peak_20454	128	.	6.17965	14.7841	12.8255	500
chr11	69784731	69785219	GSE124336_Fernandez_2019_GSM3529865_P0PM_2_S1_P0_eHcn4_2_ATACseq_SRR8368606_peak_20455	301	.	10.2202	32.3769	30.1644	245
chr11	69789492	69789672	GSE124336_Fernandez_2019_GSM3529865_P0PM_2_S1_P0_eHcn4_2_ATACseq_SRR8368606_peak_20456	28	.	3.08982	4.49666	2.84628	43
chr11	69792119	69792310	GSE124336_Fernandez_2019_GSM3529865_P0PM_2_S1_P0_eHcn4_2_ATACseq_SRR8368606_peak_20457	22	.	2.85215	3.87949	2.26414	14
chr11	69795107	69796116	GSE124336_Fernandez_2019_GSM3529865_P0PM_2_S1_P0_eHcn4_2_ATACseq_SRR8368606_peak_20458	3644	.	59.6574	369.254	364.44	367
chr11	69799519	69799909	GSE124336_Fernandez_2019_GSM3529865_P0PM_2_S1_P0_eHcn4_2_ATACseq_SRR8368606_peak_20459	85	.	4.99126	10.4043	8.54336	33
chr11	69800211	69801918	GSE124336_Fernandez_2019_GSM3529865_P0PM_2_S1_P0_eHcn4_2_ATACseq_SRR8368606_peak_20460	517	.	14.4984	54.2004	51.7784	787
chr11	69802342	69804463	GSE124336_Fernandez_2019_GSM3529865_P0PM_2_S1_P0_eHcn4_2_ATACseq_SRR8368606_peak_20461	1555	.	31.3736	158.619	155.504	1586
chr11	69804644	69804806	GSE124336_Fernandez_2019_GSM3529865_P0PM_2_S1_P0_eHcn4_2_ATACseq_SRR8368606_peak_20462	69	.	4.5159	8.78605	6.9696	51
chr11	69805656	69805813	GSE124336_Fernandez_2019_GSM3529865_P0PM_2_S1_P0_eHcn4_2_ATACseq_SRR8368606_peak_20463	119	.	5.94197	13.873	11.9327	102
chr11	69833705	69834569	GSE124336_Fernandez_2019_GSM3529865_P0PM_2_S1_P0_eHcn4_2_ATACseq_SRR8368606_peak_20464	268	.	9.50715	29.0234	26.85	570
chr11	69836691	69836980	GSE124336_Fernandez_2019_GSM3529865_P0PM_2_S1_P0_eHcn4_2_ATACseq_SRR8368606_peak_20465	69	.	4.5159	8.78605	6.9696	237
chr11	69837146	69839151	GSE124336_Fernandez_2019_GSM3529865_P0PM_2_S1_P0_eHcn4_2_ATACseq_SRR8368606_peak_20466	2604	.	46.1097	264.317	260.407	1309
chr11	69845898	69847337	GSE124336_Fernandez_2019_GSM3529865_P0PM_2_S1_P0_eHcn4_2_ATACseq_SRR8368606_peak_20467	1684	.	33.275	171.651	168.453	624
chr11	69863862	69864021	GSE124336_Fernandez_2019_GSM3529865_P0PM_2_S1_P0_eHcn4_2_ATACseq_SRR8368606_peak_20468	69	.	4.5159	8.78605	6.9696	125
chr11	69872517	69872805	GSE124336_Fernandez_2019_GSM3529865_P0PM_2_S1_P0_eHcn4_2_ATACseq_SRR8368606_peak_20469	137	.	6.41733	15.7114	13.7351	132
chr11	69876020	69876528	GSE124336_Fernandez_2019_GSM3529865_P0PM_2_S1_P0_eHcn4_2_ATACseq_SRR8368606_peak_20470	185	.	7.60572	20.5721	18.5136	338
chr11	69876799	69877314	GSE124336_Fernandez_2019_GSM3529865_P0PM_2_S1_P0_eHcn4_2_ATACseq_SRR8368606_peak_20471	729	.	18.3013	75.5633	72.9782	265
chr11	69880413	69881829	GSE124336_Fernandez_2019_GSM3529865_P0PM_2_S1_P0_eHcn4_2_ATACseq_SRR8368606_peak_20472	1750	.	34.2257	178.242	175.001	659
chr11	69891254	69891951	GSE124336_Fernandez_2019_GSM3529865_P0PM_2_S1_P0_eHcn4_2_ATACseq_SRR8368606_peak_20473	1179	.	25.6693	120.838	117.958	438
chr11	69900380	69902699	GSE124336_Fernandez_2019_GSM3529865_P0PM_2_S1_P0_eHcn4_2_ATACseq_SRR8368606_peak_20474	3015	.	51.5763	305.89	301.586	1302
chr11	69913558	69914734	GSE124336_Fernandez_2019_GSM3529865_P0PM_2_S1_P0_eHcn4_2_ATACseq_SRR8368606_peak_20475	1717	.	33.7504	174.941	171.721	489
chr11	69919470	69922694	GSE124336_Fernandez_2019_GSM3529865_P0PM_2_S1_P0_eHcn4_2_ATACseq_SRR8368606_peak_20476	3161	.	53.4777	320.604	316.161	2157
chr11	69934073	69934650	GSE124336_Fernandez_2019_GSM3529865_P0PM_2_S1_P0_eHcn4_2_ATACseq_SRR8368606_peak_20477	1733	.	33.9881	176.59	173.359	285
chr11	69934974	69936698	GSE124336_Fernandez_2019_GSM3529865_P0PM_2_S1_P0_eHcn4_2_ATACseq_SRR8368606_peak_20478	1000	.	22.8172	102.785	100.018	690
chr11	69936959	69937495	GSE124336_Fernandez_2019_GSM3529865_P0PM_2_S1_P0_eHcn4_2_ATACseq_SRR8368606_peak_20479	358	.	11.4086	38.1624	35.8878	259
chr11	69937621	69938248	GSE124336_Fernandez_2019_GSM3529865_P0PM_2_S1_P0_eHcn4_2_ATACseq_SRR8368606_peak_20480	146	.	6.65501	16.6543	14.6607	134
chr11	69940913	69941141	GSE124336_Fernandez_2019_GSM3529865_P0PM_2_S1_P0_eHcn4_2_ATACseq_SRR8368606_peak_20481	34	.	3.3275	5.14468	3.46197	189
chr11	69945259	69945491	GSE124336_Fernandez_2019_GSM3529865_P0PM_2_S1_P0_eHcn4_2_ATACseq_SRR8368606_peak_20482	77	.	4.75358	9.58475	7.74564	103
chr11	69946653	69946822	GSE124336_Fernandez_2019_GSM3529865_P0PM_2_S1_P0_eHcn4_2_ATACseq_SRR8368606_peak_20483	22	.	2.85215	3.87949	2.26414	101
chr11	69946995	69949306	GSE124336_Fernandez_2019_GSM3529865_P0PM_2_S1_P0_eHcn4_2_ATACseq_SRR8368606_peak_20484	1555	.	31.3736	158.619	155.504	1201
chr11	69965556	69965715	GSE124336_Fernandez_2019_GSM3529865_P0PM_2_S1_P0_eHcn4_2_ATACseq_SRR8368606_peak_20485	41	.	3.56518	5.82158	4.10883	148
chr11	69965906	69966298	GSE124336_Fernandez_2019_GSM3529865_P0PM_2_S1_P0_eHcn4_2_ATACseq_SRR8368606_peak_20486	47	.	3.80286	6.52563	4.78483	198
chr11	69966509	69967082	GSE124336_Fernandez_2019_GSM3529865_P0PM_2_S1_P0_eHcn4_2_ATACseq_SRR8368606_peak_20487	175	.	7.36804	19.5717	17.5288	289
chr11	69979885	69981999	GSE124336_Fernandez_2019_GSM3529865_P0PM_2_S1_P0_eHcn4_2_ATACseq_SRR8368606_peak_20488	2657	.	46.8227	269.675	265.717	788
chr11	69982128	69982625	GSE124336_Fernandez_2019_GSM3529865_P0PM_2_S1_P0_eHcn4_2_ATACseq_SRR8368606_peak_20489	54	.	4.04054	7.2553	5.488	328
chr11	69982808	69983956	GSE124336_Fernandez_2019_GSM3529865_P0PM_2_S1_P0_eHcn4_2_ATACseq_SRR8368606_peak_20490	813	.	19.7273	83.9619	81.3186	283
chr11	69990020	69990190	GSE124336_Fernandez_2019_GSM3529865_P0PM_2_S1_P0_eHcn4_2_ATACseq_SRR8368606_peak_20491	28	.	3.08982	4.49666	2.84628	10
chr11	69990589	69992216	GSE124336_Fernandez_2019_GSM3529865_P0PM_2_S1_P0_eHcn4_2_ATACseq_SRR8368606_peak_20492	2498	.	44.6836	253.66	249.849	912
chr11	69992531	69992704	GSE124336_Fernandez_2019_GSM3529865_P0PM_2_S1_P0_eHcn4_2_ATACseq_SRR8368606_peak_20493	34	.	3.3275	5.14468	3.46197	29
chr11	69995171	69997665	GSE124336_Fernandez_2019_GSM3529865_P0PM_2_S1_P0_eHcn4_2_ATACseq_SRR8368606_peak_20494	3161	.	53.4777	320.604	316.161	445
chr11	70000094	70001369	GSE124336_Fernandez_2019_GSM3529865_P0PM_2_S1_P0_eHcn4_2_ATACseq_SRR8368606_peak_20495	1538	.	31.1359	157.005	153.9	536
chr11	70003784	70003975	GSE124336_Fernandez_2019_GSM3529865_P0PM_2_S1_P0_eHcn4_2_ATACseq_SRR8368606_peak_20496	62	.	4.27822	8.00919	6.21666	78
chr11	70005598	70005769	GSE124336_Fernandez_2019_GSM3529865_P0PM_2_S1_P0_eHcn4_2_ATACseq_SRR8368606_peak_20497	93	.	5.22893	11.2437	9.36183	76
chr11	70013477	70013691	GSE124336_Fernandez_2019_GSM3529865_P0PM_2_S1_P0_eHcn4_2_ATACseq_SRR8368606_peak_20498	41	.	3.56518	5.82158	4.10883	35
chr11	70014248	70015662	GSE124336_Fernandez_2019_GSM3529865_P0PM_2_S1_P0_eHcn4_2_ATACseq_SRR8368606_peak_20499	1225	.	26.3823	125.444	122.535	1171
chr11	70017795	70018606	GSE124336_Fernandez_2019_GSM3529865_P0PM_2_S1_P0_eHcn4_2_ATACseq_SRR8368606_peak_20500	205	.	8.08108	22.6125	20.5237	409
chr11	70020626	70021981	GSE124336_Fernandez_2019_GSM3529865_P0PM_2_S1_P0_eHcn4_2_ATACseq_SRR8368606_peak_20501	2050	.	38.504	208.478	205.029	263
chr11	70023871	70024011	GSE124336_Fernandez_2019_GSM3529865_P0PM_2_S1_P0_eHcn4_2_ATACseq_SRR8368606_peak_20502	102	.	5.46661	12.1021	10.2001	45
chr11	70026686	70027044	GSE124336_Fernandez_2019_GSM3529865_P0PM_2_S1_P0_eHcn4_2_ATACseq_SRR8368606_peak_20503	77	.	4.75358	9.58475	7.74564	144
chr11	70028823	70029801	GSE124336_Fernandez_2019_GSM3529865_P0PM_2_S1_P0_eHcn4_2_ATACseq_SRR8368606_peak_20504	110	.	5.70429	12.9788	11.0573	508
chr11	70055719	70055977	GSE124336_Fernandez_2019_GSM3529865_P0PM_2_S1_P0_eHcn4_2_ATACseq_SRR8368606_peak_20505	119	.	5.94197	13.873	11.9327	82
chr11	70074799	70075047	GSE124336_Fernandez_2019_GSM3529865_P0PM_2_S1_P0_eHcn4_2_ATACseq_SRR8368606_peak_20506	156	.	6.89269	17.6123	15.6019	72
chr11	70201613	70202016	GSE124336_Fernandez_2019_GSM3529865_P0PM_2_S1_P0_eHcn4_2_ATACseq_SRR8368606_peak_20507	312	.	10.4579	33.515	31.2897	150
chr11	70213013	70213354	GSE124336_Fernandez_2019_GSM3529865_P0PM_2_S1_P0_eHcn4_2_ATACseq_SRR8368606_peak_20508	382	.	11.8839	40.5405	38.242	71
chr11	70214010	70214705	GSE124336_Fernandez_2019_GSM3529865_P0PM_2_S1_P0_eHcn4_2_ATACseq_SRR8368606_peak_20509	165	.	7.13036	18.5849	16.5581	438
chr11	70215204	70215367	GSE124336_Fernandez_2019_GSM3529865_P0PM_2_S1_P0_eHcn4_2_ATACseq_SRR8368606_peak_20510	47	.	3.80286	6.52563	4.78483	79
chr11	70220290	70222107	GSE124336_Fernandez_2019_GSM3529865_P0PM_2_S1_P0_eHcn4_2_ATACseq_SRR8368606_peak_20511	1700	.	33.5127	173.295	170.085	843
chr11	70226262	70226485	GSE124336_Fernandez_2019_GSM3529865_P0PM_2_S1_P0_eHcn4_2_ATACseq_SRR8368606_peak_20512	28	.	3.08982	4.49666	2.84628	154
chr11	70227039	70227289	GSE124336_Fernandez_2019_GSM3529865_P0PM_2_S1_P0_eHcn4_2_ATACseq_SRR8368606_peak_20513	28	.	3.08982	4.49666	2.84628	216
chr11	70228843	70229460	GSE124336_Fernandez_2019_GSM3529865_P0PM_2_S1_P0_eHcn4_2_ATACseq_SRR8368606_peak_20514	675	.	17.3506	70.0753	67.5297	254
chr11	70230093	70230897	GSE124336_Fernandez_2019_GSM3529865_P0PM_2_S1_P0_eHcn4_2_ATACseq_SRR8368606_peak_20515	1507	.	30.6606	153.786	150.701	574
chr11	70232525	70233190	GSE124336_Fernandez_2019_GSM3529865_P0PM_2_S1_P0_eHcn4_2_ATACseq_SRR8368606_peak_20516	195	.	7.8434	21.5859	19.512	176
chr11	70236907	70238521	GSE124336_Fernandez_2019_GSM3529865_P0PM_2_S1_P0_eHcn4_2_ATACseq_SRR8368606_peak_20517	3106	.	52.7647	315.071	310.681	972
chr11	70238888	70240329	GSE124336_Fernandez_2019_GSM3529865_P0PM_2_S1_P0_eHcn4_2_ATACseq_SRR8368606_peak_20518	1000	.	22.8172	102.785	100.018	1191
chr11	70247575	70247861	GSE124336_Fernandez_2019_GSM3529865_P0PM_2_S1_P0_eHcn4_2_ATACseq_SRR8368606_peak_20519	236	.	8.79412	25.766	23.6337	102
chr11	70254362	70254671	GSE124336_Fernandez_2019_GSM3529865_P0PM_2_S1_P0_eHcn4_2_ATACseq_SRR8368606_peak_20520	41	.	3.56518	5.82158	4.10883	168
chr11	70254846	70255508	GSE124336_Fernandez_2019_GSM3529865_P0PM_2_S1_P0_eHcn4_2_ATACseq_SRR8368606_peak_20521	418	.	12.597	44.1715	41.8381	290
chr11	70265428	70266749	GSE124336_Fernandez_2019_GSM3529865_P0PM_2_S1_P0_eHcn4_2_ATACseq_SRR8368606_peak_20522	1194	.	25.907	122.37	119.48	1122
chr11	70297904	70298079	GSE124336_Fernandez_2019_GSM3529865_P0PM_2_S1_P0_eHcn4_2_ATACseq_SRR8368606_peak_20523	34	.	3.3275	5.14468	3.46197	48
chr11	70302432	70302573	GSE124336_Fernandez_2019_GSM3529865_P0PM_2_S1_P0_eHcn4_2_ATACseq_SRR8368606_peak_20524	47	.	3.80286	6.52563	4.78483	71
chr11	70309477	70309604	GSE124336_Fernandez_2019_GSM3529865_P0PM_2_S1_P0_eHcn4_2_ATACseq_SRR8368606_peak_20525	119	.	5.94197	13.873	11.9327	38
chr11	70334625	70334749	GSE124336_Fernandez_2019_GSM3529865_P0PM_2_S1_P0_eHcn4_2_ATACseq_SRR8368606_peak_20526	110	.	5.70429	12.9788	11.0573	10
chr11	70351426	70351705	GSE124336_Fernandez_2019_GSM3529865_P0PM_2_S1_P0_eHcn4_2_ATACseq_SRR8368606_peak_20527	34	.	3.3275	5.14468	3.46197	69
chr11	70389578	70389721	GSE124336_Fernandez_2019_GSM3529865_P0PM_2_S1_P0_eHcn4_2_ATACseq_SRR8368606_peak_20528	17	.	2.61447	3.29538	1.71834	111
chr11	70403596	70404257	GSE124336_Fernandez_2019_GSM3529865_P0PM_2_S1_P0_eHcn4_2_ATACseq_SRR8368606_peak_20529	257	.	9.26947	27.9265	25.7666	285
chr11	70409597	70410508	GSE124336_Fernandez_2019_GSM3529865_P0PM_2_S1_P0_eHcn4_2_ATACseq_SRR8368606_peak_20530	1317	.	27.8084	134.76	131.793	549
chr11	70414071	70414250	GSE124336_Fernandez_2019_GSM3529865_P0PM_2_S1_P0_eHcn4_2_ATACseq_SRR8368606_peak_20531	165	.	7.13036	18.5849	16.5581	127
chr11	70432034	70433448	GSE124336_Fernandez_2019_GSM3529865_P0PM_2_S1_P0_eHcn4_2_ATACseq_SRR8368606_peak_20532	3052	.	52.0517	309.557	305.217	430
chr11	70451654	70452576	GSE124336_Fernandez_2019_GSM3529865_P0PM_2_S1_P0_eHcn4_2_ATACseq_SRR8368606_peak_20533	2889	.	49.9126	293.12	288.938	444
chr11	70459191	70459880	GSE124336_Fernandez_2019_GSM3529865_P0PM_2_S1_P0_eHcn4_2_ATACseq_SRR8368606_peak_20534	205	.	8.08108	22.6125	20.5237	421
chr11	70465870	70466131	GSE124336_Fernandez_2019_GSM3529865_P0PM_2_S1_P0_eHcn4_2_ATACseq_SRR8368606_peak_20535	34	.	3.3275	5.14468	3.46197	206
chr11	70506524	70506852	GSE124336_Fernandez_2019_GSM3529865_P0PM_2_S1_P0_eHcn4_2_ATACseq_SRR8368606_peak_20536	530	.	14.7361	55.487	53.0544	92
chr11	70510143	70510723	GSE124336_Fernandez_2019_GSM3529865_P0PM_2_S1_P0_eHcn4_2_ATACseq_SRR8368606_peak_20537	382	.	11.8839	40.5405	38.242	139
chr11	70516362	70516755	GSE124336_Fernandez_2019_GSM3529865_P0PM_2_S1_P0_eHcn4_2_ATACseq_SRR8368606_peak_20538	102	.	5.46661	12.1021	10.2001	158
chr11	70519980	70520946	GSE124336_Fernandez_2019_GSM3529865_P0PM_2_S1_P0_eHcn4_2_ATACseq_SRR8368606_peak_20539	635	.	16.6375	66.021	63.5056	440
chr11	70525112	70525588	GSE124336_Fernandez_2019_GSM3529865_P0PM_2_S1_P0_eHcn4_2_ATACseq_SRR8368606_peak_20540	2463	.	44.2083	250.127	246.346	172
chr11	70539746	70540875	GSE124336_Fernandez_2019_GSM3529865_P0PM_2_S1_P0_eHcn4_2_ATACseq_SRR8368606_peak_20541	2203	.	40.6431	223.927	220.362	299
chr11	70544127	70545090	GSE124336_Fernandez_2019_GSM3529865_P0PM_2_S1_P0_eHcn4_2_ATACseq_SRR8368606_peak_20542	635	.	16.6375	66.021	63.5056	548
chr11	70562081	70563690	GSE124336_Fernandez_2019_GSM3529865_P0PM_2_S1_P0_eHcn4_2_ATACseq_SRR8368606_peak_20543	927	.	21.6288	95.4491	92.7295	897
chr11	70563833	70564244	GSE124336_Fernandez_2019_GSM3529865_P0PM_2_S1_P0_eHcn4_2_ATACseq_SRR8368606_peak_20544	34	.	3.3275	5.14468	3.46197	166
chr11	70566614	70567152	GSE124336_Fernandez_2019_GSM3529865_P0PM_2_S1_P0_eHcn4_2_ATACseq_SRR8368606_peak_20545	77	.	4.75358	9.58475	7.74564	133
chr11	70583243	70583439	GSE124336_Fernandez_2019_GSM3529865_P0PM_2_S1_P0_eHcn4_2_ATACseq_SRR8368606_peak_20546	34	.	3.3275	5.14468	3.46197	140
chr11	70585397	70585796	GSE124336_Fernandez_2019_GSM3529865_P0PM_2_S1_P0_eHcn4_2_ATACseq_SRR8368606_peak_20547	582	.	15.6868	60.7018	58.2272	251
chr11	70605126	70605622	GSE124336_Fernandez_2019_GSM3529865_P0PM_2_S1_P0_eHcn4_2_ATACseq_SRR8368606_peak_20548	1000	.	22.8172	102.785	100.018	277
chr11	70615052	70615569	GSE124336_Fernandez_2019_GSM3529865_P0PM_2_S1_P0_eHcn4_2_ATACseq_SRR8368606_peak_20549	324	.	10.6955	34.6628	32.425	127
chr11	70625578	70625713	GSE124336_Fernandez_2019_GSM3529865_P0PM_2_S1_P0_eHcn4_2_ATACseq_SRR8368606_peak_20550	137	.	6.41733	15.7114	13.7351	63
chr11	70645951	70648099	GSE124336_Fernandez_2019_GSM3529865_P0PM_2_S1_P0_eHcn4_2_ATACseq_SRR8368606_peak_20551	3216	.	54.1908	326.153	321.66	1047
chr11	70653308	70658030	GSE124336_Fernandez_2019_GSM3529865_P0PM_2_S1_P0_eHcn4_2_ATACseq_SRR8368606_peak_20552	2533	.	45.159	257.203	253.36	3272
chr11	70658229	70658474	GSE124336_Fernandez_2019_GSM3529865_P0PM_2_S1_P0_eHcn4_2_ATACseq_SRR8368606_peak_20553	62	.	4.27822	8.00919	6.21666	158
chr11	70659597	70659774	GSE124336_Fernandez_2019_GSM3529865_P0PM_2_S1_P0_eHcn4_2_ATACseq_SRR8368606_peak_20554	22	.	2.85215	3.87949	2.26414	14
chr11	70663202	70663429	GSE124336_Fernandez_2019_GSM3529865_P0PM_2_S1_P0_eHcn4_2_ATACseq_SRR8368606_peak_20555	41	.	3.56518	5.82158	4.10883	120
chr11	70663978	70664291	GSE124336_Fernandez_2019_GSM3529865_P0PM_2_S1_P0_eHcn4_2_ATACseq_SRR8368606_peak_20556	382	.	11.8839	40.5405	38.242	131
chr11	70664867	70664999	GSE124336_Fernandez_2019_GSM3529865_P0PM_2_S1_P0_eHcn4_2_ATACseq_SRR8368606_peak_20557	41	.	3.56518	5.82158	4.10883	54
chr11	70668315	70670799	GSE124336_Fernandez_2019_GSM3529865_P0PM_2_S1_P0_eHcn4_2_ATACseq_SRR8368606_peak_20558	2961	.	50.8633	300.405	296.154	669
chr11	70675976	70676306	GSE124336_Fernandez_2019_GSM3529865_P0PM_2_S1_P0_eHcn4_2_ATACseq_SRR8368606_peak_20559	85	.	4.99126	10.4043	8.54336	184
chr11	70682006	70682380	GSE124336_Fernandez_2019_GSM3529865_P0PM_2_S1_P0_eHcn4_2_ATACseq_SRR8368606_peak_20560	394	.	12.1216	41.7425	39.4322	131
chr11	70687136	70688703	GSE124336_Fernandez_2019_GSM3529865_P0PM_2_S1_P0_eHcn4_2_ATACseq_SRR8368606_peak_20561	1700	.	33.5127	173.295	170.085	789
chr11	70699905	70703329	GSE124336_Fernandez_2019_GSM3529865_P0PM_2_S1_P0_eHcn4_2_ATACseq_SRR8368606_peak_20562	2463	.	44.2083	250.127	246.346	352
chr11	70711551	70711727	GSE124336_Fernandez_2019_GSM3529865_P0PM_2_S1_P0_eHcn4_2_ATACseq_SRR8368606_peak_20563	22	.	2.85215	3.87949	2.26414	17
chr11	70730529	70730750	GSE124336_Fernandez_2019_GSM3529865_P0PM_2_S1_P0_eHcn4_2_ATACseq_SRR8368606_peak_20564	41	.	3.56518	5.82158	4.10883	112
chr11	70734300	70734468	GSE124336_Fernandez_2019_GSM3529865_P0PM_2_S1_P0_eHcn4_2_ATACseq_SRR8368606_peak_20565	102	.	5.46661	12.1021	10.2001	88
chr11	70755552	70756064	GSE124336_Fernandez_2019_GSM3529865_P0PM_2_S1_P0_eHcn4_2_ATACseq_SRR8368606_peak_20566	556	.	15.2114	58.081	55.6272	246
chr11	70763822	70765246	GSE124336_Fernandez_2019_GSM3529865_P0PM_2_S1_P0_eHcn4_2_ATACseq_SRR8368606_peak_20567	1619	.	32.3243	165.11	161.953	610
chr11	70765383	70765600	GSE124336_Fernandez_2019_GSM3529865_P0PM_2_S1_P0_eHcn4_2_ATACseq_SRR8368606_peak_20568	62	.	4.27822	8.00919	6.21666	59
chr11	70765921	70766082	GSE124336_Fernandez_2019_GSM3529865_P0PM_2_S1_P0_eHcn4_2_ATACseq_SRR8368606_peak_20569	34	.	3.3275	5.14468	3.46197	44
chr11	70777162	70777540	GSE124336_Fernandez_2019_GSM3529865_P0PM_2_S1_P0_eHcn4_2_ATACseq_SRR8368606_peak_20570	813	.	19.7273	83.9619	81.3186	210
chr11	70778194	70778518	GSE124336_Fernandez_2019_GSM3529865_P0PM_2_S1_P0_eHcn4_2_ATACseq_SRR8368606_peak_20571	347	.	11.1709	36.9867	34.7243	72
chr11	70785494	70785869	GSE124336_Fernandez_2019_GSM3529865_P0PM_2_S1_P0_eHcn4_2_ATACseq_SRR8368606_peak_20572	301	.	10.2202	32.3769	30.1644	286
chr11	70815661	70816218	GSE124336_Fernandez_2019_GSM3529865_P0PM_2_S1_P0_eHcn4_2_ATACseq_SRR8368606_peak_20573	595	.	15.9245	62.022	59.5372	327
chr11	70822475	70822797	GSE124336_Fernandez_2019_GSM3529865_P0PM_2_S1_P0_eHcn4_2_ATACseq_SRR8368606_peak_20574	492	.	14.0231	51.6484	49.248	45
chr11	70843745	70845580	GSE124336_Fernandez_2019_GSM3529865_P0PM_2_S1_P0_eHcn4_2_ATACseq_SRR8368606_peak_20575	2101	.	39.217	213.604	210.118	1033
chr11	70855722	70856190	GSE124336_Fernandez_2019_GSM3529865_P0PM_2_S1_P0_eHcn4_2_ATACseq_SRR8368606_peak_20576	93	.	5.22893	11.2437	9.36183	259
chr11	70870462	70870871	GSE124336_Fernandez_2019_GSM3529865_P0PM_2_S1_P0_eHcn4_2_ATACseq_SRR8368606_peak_20577	2289	.	41.8315	232.599	228.966	127
chr11	70871831	70872027	GSE124336_Fernandez_2019_GSM3529865_P0PM_2_S1_P0_eHcn4_2_ATACseq_SRR8368606_peak_20578	47	.	3.80286	6.52563	4.78483	57
chr11	70917869	70918126	GSE124336_Fernandez_2019_GSM3529865_P0PM_2_S1_P0_eHcn4_2_ATACseq_SRR8368606_peak_20579	119	.	5.94197	13.873	11.9327	206
chr11	70969244	70971017	GSE124336_Fernandez_2019_GSM3529865_P0PM_2_S1_P0_eHcn4_2_ATACseq_SRR8368606_peak_20580	2376	.	43.0199	241.333	237.627	759
chr11	70982731	70983343	GSE124336_Fernandez_2019_GSM3529865_P0PM_2_S1_P0_eHcn4_2_ATACseq_SRR8368606_peak_20581	1635	.	32.562	166.741	163.573	329
chr11	71001797	71001959	GSE124336_Fernandez_2019_GSM3529865_P0PM_2_S1_P0_eHcn4_2_ATACseq_SRR8368606_peak_20582	137	.	6.41733	15.7114	13.7351	78
chr11	71003540	71004821	GSE124336_Fernandez_2019_GSM3529865_P0PM_2_S1_P0_eHcn4_2_ATACseq_SRR8368606_peak_20583	2551	.	45.3967	258.978	255.119	1015
chr11	71005213	71005381	GSE124336_Fernandez_2019_GSM3529865_P0PM_2_S1_P0_eHcn4_2_ATACseq_SRR8368606_peak_20584	41	.	3.56518	5.82158	4.10883	132
chr11	71018665	71020117	GSE124336_Fernandez_2019_GSM3529865_P0PM_2_S1_P0_eHcn4_2_ATACseq_SRR8368606_peak_20585	3456	.	57.2806	350.397	345.699	941
chr11	71032518	71033972	GSE124336_Fernandez_2019_GSM3529865_P0PM_2_S1_P0_eHcn4_2_ATACseq_SRR8368606_peak_20586	855	.	20.4404	88.2322	85.5603	1062
chr11	71052540	71052825	GSE124336_Fernandez_2019_GSM3529865_P0PM_2_S1_P0_eHcn4_2_ATACseq_SRR8368606_peak_20587	301	.	10.2202	32.3769	30.1644	204
chr11	71346114	71346313	GSE124336_Fernandez_2019_GSM3529865_P0PM_2_S1_P0_eHcn4_2_ATACseq_SRR8368606_peak_20588	165	.	7.13036	18.5849	16.5581	100
chr11	71353307	71353602	GSE124336_Fernandez_2019_GSM3529865_P0PM_2_S1_P0_eHcn4_2_ATACseq_SRR8368606_peak_20589	34	.	3.3275	5.14468	3.46197	23
chr11	71389682	71389842	GSE124336_Fernandez_2019_GSM3529865_P0PM_2_S1_P0_eHcn4_2_ATACseq_SRR8368606_peak_20590	119	.	5.94197	13.873	11.9327	96
chr11	71407040	71407397	GSE124336_Fernandez_2019_GSM3529865_P0PM_2_S1_P0_eHcn4_2_ATACseq_SRR8368606_peak_20591	290	.	9.98251	31.2488	29.0492	138
chr11	71412110	71412270	GSE124336_Fernandez_2019_GSM3529865_P0PM_2_S1_P0_eHcn4_2_ATACseq_SRR8368606_peak_20592	69	.	4.5159	8.78605	6.9696	60
chr11	71435746	71435967	GSE124336_Fernandez_2019_GSM3529865_P0PM_2_S1_P0_eHcn4_2_ATACseq_SRR8368606_peak_20593	54	.	4.04054	7.2553	5.488	141
chr11	71446624	71447032	GSE124336_Fernandez_2019_GSM3529865_P0PM_2_S1_P0_eHcn4_2_ATACseq_SRR8368606_peak_20594	165	.	7.13036	18.5849	16.5581	199
chr11	71512371	71512532	GSE124336_Fernandez_2019_GSM3529865_P0PM_2_S1_P0_eHcn4_2_ATACseq_SRR8368606_peak_20595	41	.	3.56518	5.82158	4.10883	21
chr11	71515379	71515567	GSE124336_Fernandez_2019_GSM3529865_P0PM_2_S1_P0_eHcn4_2_ATACseq_SRR8368606_peak_20596	34	.	3.3275	5.14468	3.46197	143
chr11	71528715	71528897	GSE124336_Fernandez_2019_GSM3529865_P0PM_2_S1_P0_eHcn4_2_ATACseq_SRR8368606_peak_20597	165	.	7.13036	18.5849	16.5581	80
chr11	71573104	71573454	GSE124336_Fernandez_2019_GSM3529865_P0PM_2_S1_P0_eHcn4_2_ATACseq_SRR8368606_peak_20598	205	.	8.08108	22.6125	20.5237	256
chr11	71711192	71711386	GSE124336_Fernandez_2019_GSM3529865_P0PM_2_S1_P0_eHcn4_2_ATACseq_SRR8368606_peak_20599	268	.	9.50715	29.0234	26.85	55
chr11	71750568	71751365	GSE124336_Fernandez_2019_GSM3529865_P0PM_2_S1_P0_eHcn4_2_ATACseq_SRR8368606_peak_20600	370	.	11.6463	39.3471	37.0605	395
chr11	71771918	71772511	GSE124336_Fernandez_2019_GSM3529865_P0PM_2_S1_P0_eHcn4_2_ATACseq_SRR8368606_peak_20601	195	.	7.8434	21.5859	19.512	360
chr11	71774079	71774484	GSE124336_Fernandez_2019_GSM3529865_P0PM_2_S1_P0_eHcn4_2_ATACseq_SRR8368606_peak_20602	54	.	4.04054	7.2553	5.488	238
chr11	71902505	71902941	GSE124336_Fernandez_2019_GSM3529865_P0PM_2_S1_P0_eHcn4_2_ATACseq_SRR8368606_peak_20603	370	.	11.6463	39.3471	37.0605	369
chr11	71903160	71903481	GSE124336_Fernandez_2019_GSM3529865_P0PM_2_S1_P0_eHcn4_2_ATACseq_SRR8368606_peak_20604	146	.	6.65501	16.6543	14.6607	227
chr11	71991623	71991784	GSE124336_Fernandez_2019_GSM3529865_P0PM_2_S1_P0_eHcn4_2_ATACseq_SRR8368606_peak_20605	301	.	10.2202	32.3769	30.1644	110
chr11	71995854	71996427	GSE124336_Fernandez_2019_GSM3529865_P0PM_2_S1_P0_eHcn4_2_ATACseq_SRR8368606_peak_20606	799	.	19.4897	82.5488	79.9151	267
chr11	72008220	72008518	GSE124336_Fernandez_2019_GSM3529865_P0PM_2_S1_P0_eHcn4_2_ATACseq_SRR8368606_peak_20607	205	.	8.08108	22.6125	20.5237	196
chr11	72022816	72023012	GSE124336_Fernandez_2019_GSM3529865_P0PM_2_S1_P0_eHcn4_2_ATACseq_SRR8368606_peak_20608	85	.	4.99126	10.4043	8.54336	131
chr11	72024386	72024829	GSE124336_Fernandez_2019_GSM3529865_P0PM_2_S1_P0_eHcn4_2_ATACseq_SRR8368606_peak_20609	595	.	15.9245	62.022	59.5372	193
chr11	72029121	72029395	GSE124336_Fernandez_2019_GSM3529865_P0PM_2_S1_P0_eHcn4_2_ATACseq_SRR8368606_peak_20610	195	.	7.8434	21.5859	19.512	211
chr11	72034547	72035193	GSE124336_Fernandez_2019_GSM3529865_P0PM_2_S1_P0_eHcn4_2_ATACseq_SRR8368606_peak_20611	119	.	5.94197	13.873	11.9327	268
chr11	72038125	72038285	GSE124336_Fernandez_2019_GSM3529865_P0PM_2_S1_P0_eHcn4_2_ATACseq_SRR8368606_peak_20612	257	.	9.26947	27.9265	25.7666	48
chr11	72038586	72038747	GSE124336_Fernandez_2019_GSM3529865_P0PM_2_S1_P0_eHcn4_2_ATACseq_SRR8368606_peak_20613	22	.	2.85215	3.87949	2.26414	1
chr11	72039551	72040043	GSE124336_Fernandez_2019_GSM3529865_P0PM_2_S1_P0_eHcn4_2_ATACseq_SRR8368606_peak_20614	985	.	22.5795	101.308	98.5508	364
chr11	72041740	72042820	GSE124336_Fernandez_2019_GSM3529865_P0PM_2_S1_P0_eHcn4_2_ATACseq_SRR8368606_peak_20615	1286	.	27.3331	131.64	128.693	668
chr11	72044303	72044551	GSE124336_Fernandez_2019_GSM3529865_P0PM_2_S1_P0_eHcn4_2_ATACseq_SRR8368606_peak_20616	110	.	5.70429	12.9788	11.0573	88
chr11	72050483	72051758	GSE124336_Fernandez_2019_GSM3529865_P0PM_2_S1_P0_eHcn4_2_ATACseq_SRR8368606_peak_20617	661	.	17.1129	68.7178	66.1823	719
chr11	72052604	72053205	GSE124336_Fernandez_2019_GSM3529865_P0PM_2_S1_P0_eHcn4_2_ATACseq_SRR8368606_peak_20618	621	.	16.3998	64.6817	62.1764	270
chr11	72064991	72065768	GSE124336_Fernandez_2019_GSM3529865_P0PM_2_S1_P0_eHcn4_2_ATACseq_SRR8368606_peak_20619	716	.	18.0636	74.1827	71.6075	363
chr11	72066455	72066691	GSE124336_Fernandez_2019_GSM3529865_P0PM_2_S1_P0_eHcn4_2_ATACseq_SRR8368606_peak_20620	165	.	7.13036	18.5849	16.5581	55
chr11	72078419	72079277	GSE124336_Fernandez_2019_GSM3529865_P0PM_2_S1_P0_eHcn4_2_ATACseq_SRR8368606_peak_20621	675	.	17.3506	70.0753	67.5297	461
chr11	72086440	72087648	GSE124336_Fernandez_2019_GSM3529865_P0PM_2_S1_P0_eHcn4_2_ATACseq_SRR8368606_peak_20622	1491	.	30.4229	152.181	149.106	482
chr11	72092425	72093316	GSE124336_Fernandez_2019_GSM3529865_P0PM_2_S1_P0_eHcn4_2_ATACseq_SRR8368606_peak_20623	505	.	14.2607	52.9208	50.5096	432
chr11	72094105	72094894	GSE124336_Fernandez_2019_GSM3529865_P0PM_2_S1_P0_eHcn4_2_ATACseq_SRR8368606_peak_20624	236	.	8.79412	25.766	23.6337	240
chr11	72095340	72095578	GSE124336_Fernandez_2019_GSM3529865_P0PM_2_S1_P0_eHcn4_2_ATACseq_SRR8368606_peak_20625	34	.	3.3275	5.14468	3.46197	166
chr11	72098114	72098319	GSE124336_Fernandez_2019_GSM3529865_P0PM_2_S1_P0_eHcn4_2_ATACseq_SRR8368606_peak_20626	128	.	6.17965	14.7841	12.8255	143
chr11	72129263	72130963	GSE124336_Fernandez_2019_GSM3529865_P0PM_2_S1_P0_eHcn4_2_ATACseq_SRR8368606_peak_20627	3106	.	52.7647	315.071	310.681	966
chr11	72131926	72133485	GSE124336_Fernandez_2019_GSM3529865_P0PM_2_S1_P0_eHcn4_2_ATACseq_SRR8368606_peak_20628	1832	.	35.4141	186.548	183.252	673
chr11	72134659	72135493	GSE124336_Fernandez_2019_GSM3529865_P0PM_2_S1_P0_eHcn4_2_ATACseq_SRR8368606_peak_20629	185	.	7.60572	20.5721	18.5136	587
chr11	72135692	72136404	GSE124336_Fernandez_2019_GSM3529865_P0PM_2_S1_P0_eHcn4_2_ATACseq_SRR8368606_peak_20630	225	.	8.55644	24.7029	22.5849	398
chr11	72145298	72145465	GSE124336_Fernandez_2019_GSM3529865_P0PM_2_S1_P0_eHcn4_2_ATACseq_SRR8368606_peak_20631	225	.	8.55644	24.7029	22.5849	103
chr11	72184267	72184753	GSE124336_Fernandez_2019_GSM3529865_P0PM_2_S1_P0_eHcn4_2_ATACseq_SRR8368606_peak_20632	467	.	13.5477	49.1256	46.7471	252
chr11	72206336	72207922	GSE124336_Fernandez_2019_GSM3529865_P0PM_2_S1_P0_eHcn4_2_ATACseq_SRR8368606_peak_20633	1932	.	36.8402	196.611	193.246	1213
chr11	72214497	72216100	GSE124336_Fernandez_2019_GSM3529865_P0PM_2_S1_P0_eHcn4_2_ATACseq_SRR8368606_peak_20634	2324	.	42.3068	236.086	232.423	646
chr11	72221383	72221710	GSE124336_Fernandez_2019_GSM3529865_P0PM_2_S1_P0_eHcn4_2_ATACseq_SRR8368606_peak_20635	370	.	11.6463	39.3471	37.0605	107
chr11	72224961	72225167	GSE124336_Fernandez_2019_GSM3529865_P0PM_2_S1_P0_eHcn4_2_ATACseq_SRR8368606_peak_20636	467	.	13.5477	49.1256	46.7471	114
chr11	72266080	72267545	GSE124336_Fernandez_2019_GSM3529865_P0PM_2_S1_P0_eHcn4_2_ATACseq_SRR8368606_peak_20637	1225	.	26.3823	125.444	122.535	679
chr11	72301359	72301659	GSE124336_Fernandez_2019_GSM3529865_P0PM_2_S1_P0_eHcn4_2_ATACseq_SRR8368606_peak_20638	156	.	6.89269	17.6123	15.6019	232
chr11	72314207	72314620	GSE124336_Fernandez_2019_GSM3529865_P0PM_2_S1_P0_eHcn4_2_ATACseq_SRR8368606_peak_20639	34	.	3.3275	5.14468	3.46197	200
chr11	72342520	72342986	GSE124336_Fernandez_2019_GSM3529865_P0PM_2_S1_P0_eHcn4_2_ATACseq_SRR8368606_peak_20640	813	.	19.7273	83.9619	81.3186	240
chr11	72343964	72344285	GSE124336_Fernandez_2019_GSM3529865_P0PM_2_S1_P0_eHcn4_2_ATACseq_SRR8368606_peak_20641	268	.	9.50715	29.0234	26.85	117
chr11	72348921	72349379	GSE124336_Fernandez_2019_GSM3529865_P0PM_2_S1_P0_eHcn4_2_ATACseq_SRR8368606_peak_20642	246	.	9.0318	26.8407	24.6944	384
chr11	72354914	72355555	GSE124336_Fernandez_2019_GSM3529865_P0PM_2_S1_P0_eHcn4_2_ATACseq_SRR8368606_peak_20643	595	.	15.9245	62.022	59.5372	274
chr11	72361755	72362323	GSE124336_Fernandez_2019_GSM3529865_P0PM_2_S1_P0_eHcn4_2_ATACseq_SRR8368606_peak_20644	257	.	9.26947	27.9265	25.7666	207
chr11	72363798	72364078	GSE124336_Fernandez_2019_GSM3529865_P0PM_2_S1_P0_eHcn4_2_ATACseq_SRR8368606_peak_20645	102	.	5.46661	12.1021	10.2001	226
chr11	72369901	72370547	GSE124336_Fernandez_2019_GSM3529865_P0PM_2_S1_P0_eHcn4_2_ATACseq_SRR8368606_peak_20646	455	.	13.31	47.8754	45.508	209
chr11	72389338	72389835	GSE124336_Fernandez_2019_GSM3529865_P0PM_2_S1_P0_eHcn4_2_ATACseq_SRR8368606_peak_20647	77	.	4.75358	9.58475	7.74564	271
chr11	72393465	72394160	GSE124336_Fernandez_2019_GSM3529865_P0PM_2_S1_P0_eHcn4_2_ATACseq_SRR8368606_peak_20648	771	.	19.0143	79.7383	77.124	410
chr11	72394620	72395158	GSE124336_Fernandez_2019_GSM3529865_P0PM_2_S1_P0_eHcn4_2_ATACseq_SRR8368606_peak_20649	69	.	4.5159	8.78605	6.9696	357
chr11	72395291	72398417	GSE124336_Fernandez_2019_GSM3529865_P0PM_2_S1_P0_eHcn4_2_ATACseq_SRR8368606_peak_20650	1849	.	35.6518	188.218	184.911	2014
chr11	72402183	72402545	GSE124336_Fernandez_2019_GSM3529865_P0PM_2_S1_P0_eHcn4_2_ATACseq_SRR8368606_peak_20651	225	.	8.55644	24.7029	22.5849	116
chr11	72403779	72404056	GSE124336_Fernandez_2019_GSM3529865_P0PM_2_S1_P0_eHcn4_2_ATACseq_SRR8368606_peak_20652	28	.	3.08982	4.49666	2.84628	103
chr11	72404362	72404493	GSE124336_Fernandez_2019_GSM3529865_P0PM_2_S1_P0_eHcn4_2_ATACseq_SRR8368606_peak_20653	34	.	3.3275	5.14468	3.46197	59
chr11	72404866	72405311	GSE124336_Fernandez_2019_GSM3529865_P0PM_2_S1_P0_eHcn4_2_ATACseq_SRR8368606_peak_20654	110	.	5.70429	12.9788	11.0573	74
chr11	72405714	72408399	GSE124336_Fernandez_2019_GSM3529865_P0PM_2_S1_P0_eHcn4_2_ATACseq_SRR8368606_peak_20655	3070	.	52.2893	311.393	307.036	2092
chr11	72408597	72410354	GSE124336_Fernandez_2019_GSM3529865_P0PM_2_S1_P0_eHcn4_2_ATACseq_SRR8368606_peak_20656	246	.	9.0318	26.8407	24.6944	1325
chr11	72410489	72412138	GSE124336_Fernandez_2019_GSM3529865_P0PM_2_S1_P0_eHcn4_2_ATACseq_SRR8368606_peak_20657	2376	.	43.0199	241.333	237.627	1302
chr11	72412974	72413485	GSE124336_Fernandez_2019_GSM3529865_P0PM_2_S1_P0_eHcn4_2_ATACseq_SRR8368606_peak_20658	257	.	9.26947	27.9265	25.7666	266
chr11	72415014	72415445	GSE124336_Fernandez_2019_GSM3529865_P0PM_2_S1_P0_eHcn4_2_ATACseq_SRR8368606_peak_20659	93	.	5.22893	11.2437	9.36183	272
chr11	72416495	72416716	GSE124336_Fernandez_2019_GSM3529865_P0PM_2_S1_P0_eHcn4_2_ATACseq_SRR8368606_peak_20660	47	.	3.80286	6.52563	4.78483	136
chr11	72416867	72417178	GSE124336_Fernandez_2019_GSM3529865_P0PM_2_S1_P0_eHcn4_2_ATACseq_SRR8368606_peak_20661	110	.	5.70429	12.9788	11.0573	35
chr11	72426649	72426891	GSE124336_Fernandez_2019_GSM3529865_P0PM_2_S1_P0_eHcn4_2_ATACseq_SRR8368606_peak_20662	41	.	3.56518	5.82158	4.10883	78
chr11	72428558	72428964	GSE124336_Fernandez_2019_GSM3529865_P0PM_2_S1_P0_eHcn4_2_ATACseq_SRR8368606_peak_20663	1104	.	24.4809	113.242	110.409	201
chr11	72429345	72429842	GSE124336_Fernandez_2019_GSM3529865_P0PM_2_S1_P0_eHcn4_2_ATACseq_SRR8368606_peak_20664	956	.	22.1041	98.3694	95.6308	239
chr11	72435736	72436174	GSE124336_Fernandez_2019_GSM3529865_P0PM_2_S1_P0_eHcn4_2_ATACseq_SRR8368606_peak_20665	128	.	6.17965	14.7841	12.8255	178
chr11	72436410	72436709	GSE124336_Fernandez_2019_GSM3529865_P0PM_2_S1_P0_eHcn4_2_ATACseq_SRR8368606_peak_20666	185	.	7.60572	20.5721	18.5136	96
chr11	72440673	72441764	GSE124336_Fernandez_2019_GSM3529865_P0PM_2_S1_P0_eHcn4_2_ATACseq_SRR8368606_peak_20667	2358	.	42.7822	239.582	235.89	621
chr11	72446560	72446695	GSE124336_Fernandez_2019_GSM3529865_P0PM_2_S1_P0_eHcn4_2_ATACseq_SRR8368606_peak_20668	34	.	3.3275	5.14468	3.46197	49
chr11	72458093	72458693	GSE124336_Fernandez_2019_GSM3529865_P0PM_2_S1_P0_eHcn4_2_ATACseq_SRR8368606_peak_20669	69	.	4.5159	8.78605	6.9696	133
chr11	72461483	72461696	GSE124336_Fernandez_2019_GSM3529865_P0PM_2_S1_P0_eHcn4_2_ATACseq_SRR8368606_peak_20670	93	.	5.22893	11.2437	9.36183	34
chr11	72466825	72467558	GSE124336_Fernandez_2019_GSM3529865_P0PM_2_S1_P0_eHcn4_2_ATACseq_SRR8368606_peak_20671	757	.	18.7766	78.3412	75.7364	367
chr11	72469140	72469691	GSE124336_Fernandez_2019_GSM3529865_P0PM_2_S1_P0_eHcn4_2_ATACseq_SRR8368606_peak_20672	279	.	9.74483	30.1309	27.9443	317
chr11	72478254	72478542	GSE124336_Fernandez_2019_GSM3529865_P0PM_2_S1_P0_eHcn4_2_ATACseq_SRR8368606_peak_20673	93	.	5.22893	11.2437	9.36183	200
chr11	72481800	72482530	GSE124336_Fernandez_2019_GSM3529865_P0PM_2_S1_P0_eHcn4_2_ATACseq_SRR8368606_peak_20674	128	.	6.17965	14.7841	12.8255	451
chr11	72488891	72489567	GSE124336_Fernandez_2019_GSM3529865_P0PM_2_S1_P0_eHcn4_2_ATACseq_SRR8368606_peak_20675	77	.	4.75358	9.58475	7.74564	226
chr11	72489780	72490516	GSE124336_Fernandez_2019_GSM3529865_P0PM_2_S1_P0_eHcn4_2_ATACseq_SRR8368606_peak_20676	841	.	20.2027	86.8037	84.1414	204
chr11	72522420	72523039	GSE124336_Fernandez_2019_GSM3529865_P0PM_2_S1_P0_eHcn4_2_ATACseq_SRR8368606_peak_20677	1164	.	25.4316	119.311	116.44	319
chr11	72540432	72540932	GSE124336_Fernandez_2019_GSM3529865_P0PM_2_S1_P0_eHcn4_2_ATACseq_SRR8368606_peak_20678	257	.	9.26947	27.9265	25.7666	280
chr11	72544790	72545138	GSE124336_Fernandez_2019_GSM3529865_P0PM_2_S1_P0_eHcn4_2_ATACseq_SRR8368606_peak_20679	146	.	6.65501	16.6543	14.6607	161
chr11	72564361	72564693	GSE124336_Fernandez_2019_GSM3529865_P0PM_2_S1_P0_eHcn4_2_ATACseq_SRR8368606_peak_20680	608	.	16.1622	63.3487	60.8536	63
chr11	72570604	72571017	GSE124336_Fernandez_2019_GSM3529865_P0PM_2_S1_P0_eHcn4_2_ATACseq_SRR8368606_peak_20681	582	.	15.6868	60.7018	58.2272	208
chr11	72576523	72576985	GSE124336_Fernandez_2019_GSM3529865_P0PM_2_S1_P0_eHcn4_2_ATACseq_SRR8368606_peak_20682	41	.	3.56518	5.82158	4.10883	83
chr11	72606520	72609066	GSE124336_Fernandez_2019_GSM3529865_P0PM_2_S1_P0_eHcn4_2_ATACseq_SRR8368606_peak_20683	3550	.	58.469	359.803	355.041	692
chr11	72610058	72610677	GSE124336_Fernandez_2019_GSM3529865_P0PM_2_S1_P0_eHcn4_2_ATACseq_SRR8368606_peak_20684	205	.	8.08108	22.6125	20.5237	291
chr11	72634571	72634818	GSE124336_Fernandez_2019_GSM3529865_P0PM_2_S1_P0_eHcn4_2_ATACseq_SRR8368606_peak_20685	47	.	3.80286	6.52563	4.78483	97
chr11	72660018	72660181	GSE124336_Fernandez_2019_GSM3529865_P0PM_2_S1_P0_eHcn4_2_ATACseq_SRR8368606_peak_20686	54	.	4.04054	7.2553	5.488	123
chr11	72689665	72690777	GSE124336_Fernandez_2019_GSM3529865_P0PM_2_S1_P0_eHcn4_2_ATACseq_SRR8368606_peak_20687	1271	.	27.0954	130.085	127.148	341
chr11	72724028	72724164	GSE124336_Fernandez_2019_GSM3529865_P0PM_2_S1_P0_eHcn4_2_ATACseq_SRR8368606_peak_20688	492	.	14.0231	51.6484	49.248	54
chr11	72726007	72726322	GSE124336_Fernandez_2019_GSM3529865_P0PM_2_S1_P0_eHcn4_2_ATACseq_SRR8368606_peak_20689	257	.	9.26947	27.9265	25.7666	215
chr11	72734907	72735654	GSE124336_Fernandez_2019_GSM3529865_P0PM_2_S1_P0_eHcn4_2_ATACseq_SRR8368606_peak_20690	205	.	8.08108	22.6125	20.5237	266
chr11	72736336	72736791	GSE124336_Fernandez_2019_GSM3529865_P0PM_2_S1_P0_eHcn4_2_ATACseq_SRR8368606_peak_20691	347	.	11.1709	36.9867	34.7243	210
chr11	72752001	72752419	GSE124336_Fernandez_2019_GSM3529865_P0PM_2_S1_P0_eHcn4_2_ATACseq_SRR8368606_peak_20692	119	.	5.94197	13.873	11.9327	136
chr11	72767827	72768031	GSE124336_Fernandez_2019_GSM3529865_P0PM_2_S1_P0_eHcn4_2_ATACseq_SRR8368606_peak_20693	28	.	3.08982	4.49666	2.84628	41
chr11	72768254	72768684	GSE124336_Fernandez_2019_GSM3529865_P0PM_2_S1_P0_eHcn4_2_ATACseq_SRR8368606_peak_20694	54	.	4.04054	7.2553	5.488	59
chr11	72771442	72771919	GSE124336_Fernandez_2019_GSM3529865_P0PM_2_S1_P0_eHcn4_2_ATACseq_SRR8368606_peak_20695	648	.	16.8752	67.3663	64.8409	296
chr11	72795217	72797115	GSE124336_Fernandez_2019_GSM3529865_P0PM_2_S1_P0_eHcn4_2_ATACseq_SRR8368606_peak_20696	2135	.	39.6924	217.035	213.523	927
chr11	72802341	72803748	GSE124336_Fernandez_2019_GSM3529865_P0PM_2_S1_P0_eHcn4_2_ATACseq_SRR8368606_peak_20697	1717	.	33.7504	174.941	171.721	893
chr11	72804353	72804988	GSE124336_Fernandez_2019_GSM3529865_P0PM_2_S1_P0_eHcn4_2_ATACseq_SRR8368606_peak_20698	543	.	14.9738	56.7806	54.3374	429
chr11	72806372	72807045	GSE124336_Fernandez_2019_GSM3529865_P0PM_2_S1_P0_eHcn4_2_ATACseq_SRR8368606_peak_20699	195	.	7.8434	21.5859	19.512	401
chr11	72807826	72807971	GSE124336_Fernandez_2019_GSM3529865_P0PM_2_S1_P0_eHcn4_2_ATACseq_SRR8368606_peak_20700	28	.	3.08982	4.49666	2.84628	23
chr11	72852238	72852503	GSE124336_Fernandez_2019_GSM3529865_P0PM_2_S1_P0_eHcn4_2_ATACseq_SRR8368606_peak_20701	268	.	9.50715	29.0234	26.85	88
chr11	72853077	72853443	GSE124336_Fernandez_2019_GSM3529865_P0PM_2_S1_P0_eHcn4_2_ATACseq_SRR8368606_peak_20702	54	.	4.04054	7.2553	5.488	190
chr11	72856805	72857135	GSE124336_Fernandez_2019_GSM3529865_P0PM_2_S1_P0_eHcn4_2_ATACseq_SRR8368606_peak_20703	442	.	13.0723	46.6329	44.2768	136
chr11	72867666	72868489	GSE124336_Fernandez_2019_GSM3529865_P0PM_2_S1_P0_eHcn4_2_ATACseq_SRR8368606_peak_20704	455	.	13.31	47.8754	45.508	564
chr11	72883052	72883337	GSE124336_Fernandez_2019_GSM3529865_P0PM_2_S1_P0_eHcn4_2_ATACseq_SRR8368606_peak_20705	69	.	4.5159	8.78605	6.9696	163
chr11	72912219	72912367	GSE124336_Fernandez_2019_GSM3529865_P0PM_2_S1_P0_eHcn4_2_ATACseq_SRR8368606_peak_20706	54	.	4.04054	7.2553	5.488	99
chr11	72926453	72926909	GSE124336_Fernandez_2019_GSM3529865_P0PM_2_S1_P0_eHcn4_2_ATACseq_SRR8368606_peak_20707	455	.	13.31	47.8754	45.508	214
chr11	72940609	72941246	GSE124336_Fernandez_2019_GSM3529865_P0PM_2_S1_P0_eHcn4_2_ATACseq_SRR8368606_peak_20708	301	.	10.2202	32.3769	30.1644	395
chr11	72945119	72945263	GSE124336_Fernandez_2019_GSM3529865_P0PM_2_S1_P0_eHcn4_2_ATACseq_SRR8368606_peak_20709	41	.	3.56518	5.82158	4.10883	70
chr11	72945681	72946852	GSE124336_Fernandez_2019_GSM3529865_P0PM_2_S1_P0_eHcn4_2_ATACseq_SRR8368606_peak_20710	1119	.	24.7186	114.753	111.911	431
chr11	72952275	72952475	GSE124336_Fernandez_2019_GSM3529865_P0PM_2_S1_P0_eHcn4_2_ATACseq_SRR8368606_peak_20711	41	.	3.56518	5.82158	4.10883	191
chr11	72953411	72954007	GSE124336_Fernandez_2019_GSM3529865_P0PM_2_S1_P0_eHcn4_2_ATACseq_SRR8368606_peak_20712	543	.	14.9738	56.7806	54.3374	450
chr11	72960357	72960718	GSE124336_Fernandez_2019_GSM3529865_P0PM_2_S1_P0_eHcn4_2_ATACseq_SRR8368606_peak_20713	34	.	3.3275	5.14468	3.46197	99
chr11	72961008	72961750	GSE124336_Fernandez_2019_GSM3529865_P0PM_2_S1_P0_eHcn4_2_ATACseq_SRR8368606_peak_20714	119	.	5.94197	13.873	11.9327	163
chr11	72963448	72963674	GSE124336_Fernandez_2019_GSM3529865_P0PM_2_S1_P0_eHcn4_2_ATACseq_SRR8368606_peak_20715	69	.	4.5159	8.78605	6.9696	177
chr11	72965216	72965457	GSE124336_Fernandez_2019_GSM3529865_P0PM_2_S1_P0_eHcn4_2_ATACseq_SRR8368606_peak_20716	146	.	6.65501	16.6543	14.6607	43
chr11	72989457	72990106	GSE124336_Fernandez_2019_GSM3529865_P0PM_2_S1_P0_eHcn4_2_ATACseq_SRR8368606_peak_20717	246	.	9.0318	26.8407	24.6944	239
chr11	72990854	72991162	GSE124336_Fernandez_2019_GSM3529865_P0PM_2_S1_P0_eHcn4_2_ATACseq_SRR8368606_peak_20718	41	.	3.56518	5.82158	4.10883	64
chr11	72992086	72992215	GSE124336_Fernandez_2019_GSM3529865_P0PM_2_S1_P0_eHcn4_2_ATACseq_SRR8368606_peak_20719	28	.	3.08982	4.49666	2.84628	116
chr11	72996230	72996484	GSE124336_Fernandez_2019_GSM3529865_P0PM_2_S1_P0_eHcn4_2_ATACseq_SRR8368606_peak_20720	54	.	4.04054	7.2553	5.488	90
chr11	73000989	73001485	GSE124336_Fernandez_2019_GSM3529865_P0PM_2_S1_P0_eHcn4_2_ATACseq_SRR8368606_peak_20721	1149	.	25.194	117.787	114.926	262
chr11	73006286	73006852	GSE124336_Fernandez_2019_GSM3529865_P0PM_2_S1_P0_eHcn4_2_ATACseq_SRR8368606_peak_20722	912	.	21.3911	93.996	91.2859	315
chr11	73007698	73008227	GSE124336_Fernandez_2019_GSM3529865_P0PM_2_S1_P0_eHcn4_2_ATACseq_SRR8368606_peak_20723	312	.	10.4579	33.515	31.2897	231
chr11	73014617	73015153	GSE124336_Fernandez_2019_GSM3529865_P0PM_2_S1_P0_eHcn4_2_ATACseq_SRR8368606_peak_20724	119	.	5.94197	13.873	11.9327	455
chr11	73015428	73015622	GSE124336_Fernandez_2019_GSM3529865_P0PM_2_S1_P0_eHcn4_2_ATACseq_SRR8368606_peak_20725	28	.	3.08982	4.49666	2.84628	82
chr11	73018593	73019660	GSE124336_Fernandez_2019_GSM3529865_P0PM_2_S1_P0_eHcn4_2_ATACseq_SRR8368606_peak_20726	2463	.	44.2083	250.127	246.346	370
chr11	73025557	73025686	GSE124336_Fernandez_2019_GSM3529865_P0PM_2_S1_P0_eHcn4_2_ATACseq_SRR8368606_peak_20727	47	.	3.80286	6.52563	4.78483	29
chr11	73026559	73026925	GSE124336_Fernandez_2019_GSM3529865_P0PM_2_S1_P0_eHcn4_2_ATACseq_SRR8368606_peak_20728	156	.	6.89269	17.6123	15.6019	126
chr11	73030734	73031471	GSE124336_Fernandez_2019_GSM3529865_P0PM_2_S1_P0_eHcn4_2_ATACseq_SRR8368606_peak_20729	1491	.	30.4229	152.181	149.106	359
chr11	73036098	73036580	GSE124336_Fernandez_2019_GSM3529865_P0PM_2_S1_P0_eHcn4_2_ATACseq_SRR8368606_peak_20730	175	.	7.36804	19.5717	17.5288	131
chr11	73036866	73037265	GSE124336_Fernandez_2019_GSM3529865_P0PM_2_S1_P0_eHcn4_2_ATACseq_SRR8368606_peak_20731	85	.	4.99126	10.4043	8.54336	111
chr11	73039342	73039692	GSE124336_Fernandez_2019_GSM3529865_P0PM_2_S1_P0_eHcn4_2_ATACseq_SRR8368606_peak_20732	621	.	16.3998	64.6817	62.1764	237
chr11	73044189	73044601	GSE124336_Fernandez_2019_GSM3529865_P0PM_2_S1_P0_eHcn4_2_ATACseq_SRR8368606_peak_20733	34	.	3.3275	5.14468	3.46197	256
chr11	73047343	73048997	GSE124336_Fernandez_2019_GSM3529865_P0PM_2_S1_P0_eHcn4_2_ATACseq_SRR8368606_peak_20734	2568	.	45.6343	260.756	256.879	463
chr11	73049247	73049745	GSE124336_Fernandez_2019_GSM3529865_P0PM_2_S1_P0_eHcn4_2_ATACseq_SRR8368606_peak_20735	635	.	16.6375	66.021	63.5056	254
chr11	73061526	73061700	GSE124336_Fernandez_2019_GSM3529865_P0PM_2_S1_P0_eHcn4_2_ATACseq_SRR8368606_peak_20736	69	.	4.5159	8.78605	6.9696	19
chr11	73071839	73072077	GSE124336_Fernandez_2019_GSM3529865_P0PM_2_S1_P0_eHcn4_2_ATACseq_SRR8368606_peak_20737	128	.	6.17965	14.7841	12.8255	156
chr11	73076856	73077061	GSE124336_Fernandez_2019_GSM3529865_P0PM_2_S1_P0_eHcn4_2_ATACseq_SRR8368606_peak_20738	54	.	4.04054	7.2553	5.488	57
chr11	73084818	73085803	GSE124336_Fernandez_2019_GSM3529865_P0PM_2_S1_P0_eHcn4_2_ATACseq_SRR8368606_peak_20739	165	.	7.13036	18.5849	16.5581	798
chr11	73088208	73088439	GSE124336_Fernandez_2019_GSM3529865_P0PM_2_S1_P0_eHcn4_2_ATACseq_SRR8368606_peak_20740	34	.	3.3275	5.14468	3.46197	202
chr11	73107514	73107642	GSE124336_Fernandez_2019_GSM3529865_P0PM_2_S1_P0_eHcn4_2_ATACseq_SRR8368606_peak_20741	110	.	5.70429	12.9788	11.0573	84
chr11	73131087	73131330	GSE124336_Fernandez_2019_GSM3529865_P0PM_2_S1_P0_eHcn4_2_ATACseq_SRR8368606_peak_20742	236	.	8.79412	25.766	23.6337	84
chr11	73131619	73131810	GSE124336_Fernandez_2019_GSM3529865_P0PM_2_S1_P0_eHcn4_2_ATACseq_SRR8368606_peak_20743	28	.	3.08982	4.49666	2.84628	58
chr11	73132347	73132523	GSE124336_Fernandez_2019_GSM3529865_P0PM_2_S1_P0_eHcn4_2_ATACseq_SRR8368606_peak_20744	41	.	3.56518	5.82158	4.10883	139
chr11	73137534	73138620	GSE124336_Fernandez_2019_GSM3529865_P0PM_2_S1_P0_eHcn4_2_ATACseq_SRR8368606_peak_20745	1733	.	33.9881	176.59	173.359	835
chr11	73159993	73161224	GSE124336_Fernandez_2019_GSM3529865_P0PM_2_S1_P0_eHcn4_2_ATACseq_SRR8368606_peak_20746	1104	.	24.4809	113.242	110.409	1031
chr11	73169320	73169628	GSE124336_Fernandez_2019_GSM3529865_P0PM_2_S1_P0_eHcn4_2_ATACseq_SRR8368606_peak_20747	382	.	11.8839	40.5405	38.242	71
chr11	73172227	73172555	GSE124336_Fernandez_2019_GSM3529865_P0PM_2_S1_P0_eHcn4_2_ATACseq_SRR8368606_peak_20748	175	.	7.36804	19.5717	17.5288	107
chr11	73176296	73178194	GSE124336_Fernandez_2019_GSM3529865_P0PM_2_S1_P0_eHcn4_2_ATACseq_SRR8368606_peak_20749	2907	.	50.1502	294.938	290.739	846
chr11	73193179	73193346	GSE124336_Fernandez_2019_GSM3529865_P0PM_2_S1_P0_eHcn4_2_ATACseq_SRR8368606_peak_20750	28	.	3.08982	4.49666	2.84628	142
chr11	73198501	73199893	GSE124336_Fernandez_2019_GSM3529865_P0PM_2_S1_P0_eHcn4_2_ATACseq_SRR8368606_peak_20751	2203	.	40.6431	223.927	220.362	961
chr11	73236148	73236624	GSE124336_Fernandez_2019_GSM3529865_P0PM_2_S1_P0_eHcn4_2_ATACseq_SRR8368606_peak_20752	137	.	6.41733	15.7114	13.7351	249
chr11	73281550	73281981	GSE124336_Fernandez_2019_GSM3529865_P0PM_2_S1_P0_eHcn4_2_ATACseq_SRR8368606_peak_20753	225	.	8.55644	24.7029	22.5849	320
chr11	74371628	74372074	GSE124336_Fernandez_2019_GSM3529865_P0PM_2_S1_P0_eHcn4_2_ATACseq_SRR8368606_peak_20754	799	.	19.4897	82.5488	79.9151	220
chr11	74376750	74377212	GSE124336_Fernandez_2019_GSM3529865_P0PM_2_S1_P0_eHcn4_2_ATACseq_SRR8368606_peak_20755	771	.	19.0143	79.7383	77.124	272
chr11	74381219	74381449	GSE124336_Fernandez_2019_GSM3529865_P0PM_2_S1_P0_eHcn4_2_ATACseq_SRR8368606_peak_20756	128	.	6.17965	14.7841	12.8255	117
chr11	74385380	74386826	GSE124336_Fernandez_2019_GSM3529865_P0PM_2_S1_P0_eHcn4_2_ATACseq_SRR8368606_peak_20757	406	.	12.3593	42.9528	40.6309	398
chr11	74387127	74387933	GSE124336_Fernandez_2019_GSM3529865_P0PM_2_S1_P0_eHcn4_2_ATACseq_SRR8368606_peak_20758	358	.	11.4086	38.1624	35.8878	474
chr11	74393539	74393796	GSE124336_Fernandez_2019_GSM3529865_P0PM_2_S1_P0_eHcn4_2_ATACseq_SRR8368606_peak_20759	347	.	11.1709	36.9867	34.7243	156
chr11	74394282	74394582	GSE124336_Fernandez_2019_GSM3529865_P0PM_2_S1_P0_eHcn4_2_ATACseq_SRR8368606_peak_20760	54	.	4.04054	7.2553	5.488	50
chr11	74395473	74395951	GSE124336_Fernandez_2019_GSM3529865_P0PM_2_S1_P0_eHcn4_2_ATACseq_SRR8368606_peak_20761	771	.	19.0143	79.7383	77.124	307
chr11	74402265	74402443	GSE124336_Fernandez_2019_GSM3529865_P0PM_2_S1_P0_eHcn4_2_ATACseq_SRR8368606_peak_20762	347	.	11.1709	36.9867	34.7243	92
chr11	74404377	74404956	GSE124336_Fernandez_2019_GSM3529865_P0PM_2_S1_P0_eHcn4_2_ATACseq_SRR8368606_peak_20763	93	.	5.22893	11.2437	9.36183	437
chr11	74408607	74410207	GSE124336_Fernandez_2019_GSM3529865_P0PM_2_S1_P0_eHcn4_2_ATACseq_SRR8368606_peak_20764	2657	.	46.8227	269.675	265.717	459
chr11	74415137	74415324	GSE124336_Fernandez_2019_GSM3529865_P0PM_2_S1_P0_eHcn4_2_ATACseq_SRR8368606_peak_20765	41	.	3.56518	5.82158	4.10883	149
chr11	74432878	74433382	GSE124336_Fernandez_2019_GSM3529865_P0PM_2_S1_P0_eHcn4_2_ATACseq_SRR8368606_peak_20766	757	.	18.7766	78.3412	75.7364	261
chr11	74435273	74435863	GSE124336_Fernandez_2019_GSM3529865_P0PM_2_S1_P0_eHcn4_2_ATACseq_SRR8368606_peak_20767	236	.	8.79412	25.766	23.6337	216
chr11	74437982	74438963	GSE124336_Fernandez_2019_GSM3529865_P0PM_2_S1_P0_eHcn4_2_ATACseq_SRR8368606_peak_20768	1882	.	36.1272	191.567	188.237	435
chr11	74439153	74439469	GSE124336_Fernandez_2019_GSM3529865_P0PM_2_S1_P0_eHcn4_2_ATACseq_SRR8368606_peak_20769	156	.	6.89269	17.6123	15.6019	139
chr11	74446325	74446629	GSE124336_Fernandez_2019_GSM3529865_P0PM_2_S1_P0_eHcn4_2_ATACseq_SRR8368606_peak_20770	77	.	4.75358	9.58475	7.74564	224
chr11	74447818	74449098	GSE124336_Fernandez_2019_GSM3529865_P0PM_2_S1_P0_eHcn4_2_ATACseq_SRR8368606_peak_20771	608	.	16.1622	63.3487	60.8536	871
chr11	74458373	74458965	GSE124336_Fernandez_2019_GSM3529865_P0PM_2_S1_P0_eHcn4_2_ATACseq_SRR8368606_peak_20772	137	.	6.41733	15.7114	13.7351	285
chr11	74460538	74460757	GSE124336_Fernandez_2019_GSM3529865_P0PM_2_S1_P0_eHcn4_2_ATACseq_SRR8368606_peak_20773	215	.	8.31876	23.6516	21.5481	112
chr11	74465827	74466038	GSE124336_Fernandez_2019_GSM3529865_P0PM_2_S1_P0_eHcn4_2_ATACseq_SRR8368606_peak_20774	34	.	3.3275	5.14468	3.46197	91
chr11	74467406	74468867	GSE124336_Fernandez_2019_GSM3529865_P0PM_2_S1_P0_eHcn4_2_ATACseq_SRR8368606_peak_20775	530	.	14.7361	55.487	53.0544	1010
chr11	74481918	74482192	GSE124336_Fernandez_2019_GSM3529865_P0PM_2_S1_P0_eHcn4_2_ATACseq_SRR8368606_peak_20776	279	.	9.74483	30.1309	27.9443	80
chr11	74483521	74483699	GSE124336_Fernandez_2019_GSM3529865_P0PM_2_S1_P0_eHcn4_2_ATACseq_SRR8368606_peak_20777	54	.	4.04054	7.2553	5.488	127
chr11	74493243	74494592	GSE124336_Fernandez_2019_GSM3529865_P0PM_2_S1_P0_eHcn4_2_ATACseq_SRR8368606_peak_20778	442	.	13.0723	46.6329	44.2768	143
chr11	74499563	74499926	GSE124336_Fernandez_2019_GSM3529865_P0PM_2_S1_P0_eHcn4_2_ATACseq_SRR8368606_peak_20779	77	.	4.75358	9.58475	7.74564	288
chr11	74507674	74507957	GSE124336_Fernandez_2019_GSM3529865_P0PM_2_S1_P0_eHcn4_2_ATACseq_SRR8368606_peak_20780	128	.	6.17965	14.7841	12.8255	138
chr11	74514526	74515683	GSE124336_Fernandez_2019_GSM3529865_P0PM_2_S1_P0_eHcn4_2_ATACseq_SRR8368606_peak_20781	1684	.	33.275	171.651	168.453	638
chr11	74521923	74524640	GSE124336_Fernandez_2019_GSM3529865_P0PM_2_S1_P0_eHcn4_2_ATACseq_SRR8368606_peak_20782	927	.	21.6288	95.4491	92.7295	1090
chr11	74526616	74527954	GSE124336_Fernandez_2019_GSM3529865_P0PM_2_S1_P0_eHcn4_2_ATACseq_SRR8368606_peak_20783	1149	.	25.194	117.787	114.926	242
chr11	74534348	74534732	GSE124336_Fernandez_2019_GSM3529865_P0PM_2_S1_P0_eHcn4_2_ATACseq_SRR8368606_peak_20784	257	.	9.26947	27.9265	25.7666	284
chr11	74548833	74549305	GSE124336_Fernandez_2019_GSM3529865_P0PM_2_S1_P0_eHcn4_2_ATACseq_SRR8368606_peak_20787	156	.	6.89269	17.6123	15.6019	216
chr11	74550588	74550975	GSE124336_Fernandez_2019_GSM3529865_P0PM_2_S1_P0_eHcn4_2_ATACseq_SRR8368606_peak_20788	406	.	12.3593	42.9528	40.6309	200
chr11	74556051	74556342	GSE124336_Fernandez_2019_GSM3529865_P0PM_2_S1_P0_eHcn4_2_ATACseq_SRR8368606_peak_20789	128	.	6.17965	14.7841	12.8255	157
chr11	74557493	74557891	GSE124336_Fernandez_2019_GSM3529865_P0PM_2_S1_P0_eHcn4_2_ATACseq_SRR8368606_peak_20790	268	.	9.50715	29.0234	26.85	108
chr11	74568374	74568841	GSE124336_Fernandez_2019_GSM3529865_P0PM_2_S1_P0_eHcn4_2_ATACseq_SRR8368606_peak_20791	517	.	14.4984	54.2004	51.7784	287
chr11	74585051	74585183	GSE124336_Fernandez_2019_GSM3529865_P0PM_2_S1_P0_eHcn4_2_ATACseq_SRR8368606_peak_20792	93	.	5.22893	11.2437	9.36183	91
chr11	74592242	74592710	GSE124336_Fernandez_2019_GSM3529865_P0PM_2_S1_P0_eHcn4_2_ATACseq_SRR8368606_peak_20793	382	.	11.8839	40.5405	38.242	238
chr11	74610840	74611176	GSE124336_Fernandez_2019_GSM3529865_P0PM_2_S1_P0_eHcn4_2_ATACseq_SRR8368606_peak_20794	69	.	4.5159	8.78605	6.9696	79
chr11	74619132	74619548	GSE124336_Fernandez_2019_GSM3529865_P0PM_2_S1_P0_eHcn4_2_ATACseq_SRR8368606_peak_20795	841	.	20.2027	86.8037	84.1414	232
chr11	74623843	74623995	GSE124336_Fernandez_2019_GSM3529865_P0PM_2_S1_P0_eHcn4_2_ATACseq_SRR8368606_peak_20796	110	.	5.70429	12.9788	11.0573	32
chr11	74634472	74634886	GSE124336_Fernandez_2019_GSM3529865_P0PM_2_S1_P0_eHcn4_2_ATACseq_SRR8368606_peak_20797	543	.	14.9738	56.7806	54.3374	223
chr11	74637607	74639667	GSE124336_Fernandez_2019_GSM3529865_P0PM_2_S1_P0_eHcn4_2_ATACseq_SRR8368606_peak_20798	1915	.	36.6025	194.927	191.574	958
chr11	74640495	74640875	GSE124336_Fernandez_2019_GSM3529865_P0PM_2_S1_P0_eHcn4_2_ATACseq_SRR8368606_peak_20799	47	.	3.80286	6.52563	4.78483	312
chr11	74648837	74650686	GSE124336_Fernandez_2019_GSM3529865_P0PM_2_S1_P0_eHcn4_2_ATACseq_SRR8368606_peak_20800	2324	.	42.3068	236.086	232.423	512
chr11	74652531	74653926	GSE124336_Fernandez_2019_GSM3529865_P0PM_2_S1_P0_eHcn4_2_ATACseq_SRR8368606_peak_20801	370	.	11.6463	39.3471	37.0605	994
chr11	74709217	74709487	GSE124336_Fernandez_2019_GSM3529865_P0PM_2_S1_P0_eHcn4_2_ATACseq_SRR8368606_peak_20802	62	.	4.27822	8.00919	6.21666	221
chr11	74720774	74720911	GSE124336_Fernandez_2019_GSM3529865_P0PM_2_S1_P0_eHcn4_2_ATACseq_SRR8368606_peak_20803	102	.	5.46661	12.1021	10.2001	62
chr11	74723049	74725744	GSE124336_Fernandez_2019_GSM3529865_P0PM_2_S1_P0_eHcn4_2_ATACseq_SRR8368606_peak_20804	2710	.	47.5358	275.053	271.044	799
chr11	74747799	74748692	GSE124336_Fernandez_2019_GSM3529865_P0PM_2_S1_P0_eHcn4_2_ATACseq_SRR8368606_peak_20805	1999	.	37.7909	203.376	199.963	362
chr11	74748980	74749230	GSE124336_Fernandez_2019_GSM3529865_P0PM_2_S1_P0_eHcn4_2_ATACseq_SRR8368606_peak_20806	69	.	4.5159	8.78605	6.9696	117
chr11	74756287	74757115	GSE124336_Fernandez_2019_GSM3529865_P0PM_2_S1_P0_eHcn4_2_ATACseq_SRR8368606_peak_20807	621	.	16.3998	64.6817	62.1764	523
chr11	74770442	74771457	GSE124336_Fernandez_2019_GSM3529865_P0PM_2_S1_P0_eHcn4_2_ATACseq_SRR8368606_peak_20808	2411	.	43.4952	244.843	241.108	356
chr11	74780469	74781221	GSE124336_Fernandez_2019_GSM3529865_P0PM_2_S1_P0_eHcn4_2_ATACseq_SRR8368606_peak_20809	110	.	5.70429	12.9788	11.0573	553
chr11	74786574	74786741	GSE124336_Fernandez_2019_GSM3529865_P0PM_2_S1_P0_eHcn4_2_ATACseq_SRR8368606_peak_20810	28	.	3.08982	4.49666	2.84628	124
chr11	74787342	74787467	GSE124336_Fernandez_2019_GSM3529865_P0PM_2_S1_P0_eHcn4_2_ATACseq_SRR8368606_peak_20811	175	.	7.36804	19.5717	17.5288	46
chr11	74808630	74808848	GSE124336_Fernandez_2019_GSM3529865_P0PM_2_S1_P0_eHcn4_2_ATACseq_SRR8368606_peak_20812	41	.	3.56518	5.82158	4.10883	65
chr11	74811216	74811650	GSE124336_Fernandez_2019_GSM3529865_P0PM_2_S1_P0_eHcn4_2_ATACseq_SRR8368606_peak_20813	268	.	9.50715	29.0234	26.85	160
chr11	74821547	74821903	GSE124336_Fernandez_2019_GSM3529865_P0PM_2_S1_P0_eHcn4_2_ATACseq_SRR8368606_peak_20814	268	.	9.50715	29.0234	26.85	154
chr11	74823262	74823424	GSE124336_Fernandez_2019_GSM3529865_P0PM_2_S1_P0_eHcn4_2_ATACseq_SRR8368606_peak_20815	62	.	4.27822	8.00919	6.21666	50
chr11	74829676	74833252	GSE124336_Fernandez_2019_GSM3529865_P0PM_2_S1_P0_eHcn4_2_ATACseq_SRR8368606_peak_20816	3776	.	61.3211	382.556	377.687	723
chr11	74833671	74834014	GSE124336_Fernandez_2019_GSM3529865_P0PM_2_S1_P0_eHcn4_2_ATACseq_SRR8368606_peak_20817	62	.	4.27822	8.00919	6.21666	240
chr11	74834194	74834987	GSE124336_Fernandez_2019_GSM3529865_P0PM_2_S1_P0_eHcn4_2_ATACseq_SRR8368606_peak_20818	110	.	5.70429	12.9788	11.0573	657
chr11	74835737	74835978	GSE124336_Fernandez_2019_GSM3529865_P0PM_2_S1_P0_eHcn4_2_ATACseq_SRR8368606_peak_20819	34	.	3.3275	5.14468	3.46197	103
chr11	74837417	74839270	GSE124336_Fernandez_2019_GSM3529865_P0PM_2_S1_P0_eHcn4_2_ATACseq_SRR8368606_peak_20820	2871	.	49.6749	291.304	287.14	443
chr11	74840842	74841903	GSE124336_Fernandez_2019_GSM3529865_P0PM_2_S1_P0_eHcn4_2_ATACseq_SRR8368606_peak_20821	492	.	14.0231	51.6484	49.248	734
chr11	74843140	74843749	GSE124336_Fernandez_2019_GSM3529865_P0PM_2_S1_P0_eHcn4_2_ATACseq_SRR8368606_peak_20822	128	.	6.17965	14.7841	12.8255	401
chr11	74847774	74849018	GSE124336_Fernandez_2019_GSM3529865_P0PM_2_S1_P0_eHcn4_2_ATACseq_SRR8368606_peak_20823	743	.	18.5389	76.9494	74.3545	290
chr11	74862154	74862437	GSE124336_Fernandez_2019_GSM3529865_P0PM_2_S1_P0_eHcn4_2_ATACseq_SRR8368606_peak_20824	102	.	5.46661	12.1021	10.2001	53
chr11	74863269	74863817	GSE124336_Fernandez_2019_GSM3529865_P0PM_2_S1_P0_eHcn4_2_ATACseq_SRR8368606_peak_20825	418	.	12.597	44.1715	41.8381	414
chr11	74863952	74865090	GSE124336_Fernandez_2019_GSM3529865_P0PM_2_S1_P0_eHcn4_2_ATACseq_SRR8368606_peak_20826	1089	.	24.2432	111.735	108.911	286
chr11	74866515	74867732	GSE124336_Fernandez_2019_GSM3529865_P0PM_2_S1_P0_eHcn4_2_ATACseq_SRR8368606_peak_20827	985	.	22.5795	101.308	98.5508	285
chr11	74870710	74871848	GSE124336_Fernandez_2019_GSM3529865_P0PM_2_S1_P0_eHcn4_2_ATACseq_SRR8368606_peak_20828	661	.	17.1129	68.7178	66.1823	480
chr11	74872312	74873793	GSE124336_Fernandez_2019_GSM3529865_P0PM_2_S1_P0_eHcn4_2_ATACseq_SRR8368606_peak_20829	1364	.	28.5215	139.469	136.473	727
chr11	74874627	74875282	GSE124336_Fernandez_2019_GSM3529865_P0PM_2_S1_P0_eHcn4_2_ATACseq_SRR8368606_peak_20830	175	.	7.36804	19.5717	17.5288	323
chr11	74875414	74875725	GSE124336_Fernandez_2019_GSM3529865_P0PM_2_S1_P0_eHcn4_2_ATACseq_SRR8368606_peak_20831	85	.	4.99126	10.4043	8.54336	64
chr11	74876713	74877224	GSE124336_Fernandez_2019_GSM3529865_P0PM_2_S1_P0_eHcn4_2_ATACseq_SRR8368606_peak_20832	406	.	12.3593	42.9528	40.6309	282
chr11	74881781	74882241	GSE124336_Fernandez_2019_GSM3529865_P0PM_2_S1_P0_eHcn4_2_ATACseq_SRR8368606_peak_20833	110	.	5.70429	12.9788	11.0573	359
chr11	74916047	74916558	GSE124336_Fernandez_2019_GSM3529865_P0PM_2_S1_P0_eHcn4_2_ATACseq_SRR8368606_peak_20836	146	.	6.65501	16.6543	14.6607	384
chr11	74925129	74926987	GSE124336_Fernandez_2019_GSM3529865_P0PM_2_S1_P0_eHcn4_2_ATACseq_SRR8368606_peak_20837	2568	.	45.6343	260.756	256.879	899
chr11	74946352	74946629	GSE124336_Fernandez_2019_GSM3529865_P0PM_2_S1_P0_eHcn4_2_ATACseq_SRR8368606_peak_20838	215	.	8.31876	23.6516	21.5481	169
chr11	74962823	74963265	GSE124336_Fernandez_2019_GSM3529865_P0PM_2_S1_P0_eHcn4_2_ATACseq_SRR8368606_peak_20839	729	.	18.3013	75.5633	72.9782	256
chr11	74981389	74981882	GSE124336_Fernandez_2019_GSM3529865_P0PM_2_S1_P0_eHcn4_2_ATACseq_SRR8368606_peak_20840	1014	.	23.0548	104.265	101.489	207
chr11	74988199	74988522	GSE124336_Fernandez_2019_GSM3529865_P0PM_2_S1_P0_eHcn4_2_ATACseq_SRR8368606_peak_20841	370	.	11.6463	39.3471	37.0605	87
chr11	74990522	74990855	GSE124336_Fernandez_2019_GSM3529865_P0PM_2_S1_P0_eHcn4_2_ATACseq_SRR8368606_peak_20842	175	.	7.36804	19.5717	17.5288	101
chr11	74994231	74994419	GSE124336_Fernandez_2019_GSM3529865_P0PM_2_S1_P0_eHcn4_2_ATACseq_SRR8368606_peak_20843	582	.	15.6868	60.7018	58.2272	128
chr11	75000748	75001819	GSE124336_Fernandez_2019_GSM3529865_P0PM_2_S1_P0_eHcn4_2_ATACseq_SRR8368606_peak_20844	813	.	19.7273	83.9619	81.3186	790
chr11	75008420	75008765	GSE124336_Fernandez_2019_GSM3529865_P0PM_2_S1_P0_eHcn4_2_ATACseq_SRR8368606_peak_20845	156	.	6.89269	17.6123	15.6019	117
chr11	75009485	75010046	GSE124336_Fernandez_2019_GSM3529865_P0PM_2_S1_P0_eHcn4_2_ATACseq_SRR8368606_peak_20846	1286	.	27.3331	131.64	128.693	264
chr11	75012500	75014481	GSE124336_Fernandez_2019_GSM3529865_P0PM_2_S1_P0_eHcn4_2_ATACseq_SRR8368606_peak_20847	1587	.	31.849	161.858	158.722	1363
chr11	75014658	75016199	GSE124336_Fernandez_2019_GSM3529865_P0PM_2_S1_P0_eHcn4_2_ATACseq_SRR8368606_peak_20848	2306	.	42.0692	234.341	230.693	1008
chr11	75016363	75016718	GSE124336_Fernandez_2019_GSM3529865_P0PM_2_S1_P0_eHcn4_2_ATACseq_SRR8368606_peak_20849	77	.	4.75358	9.58475	7.74564	270
chr11	75017355	75018088	GSE124336_Fernandez_2019_GSM3529865_P0PM_2_S1_P0_eHcn4_2_ATACseq_SRR8368606_peak_20850	62	.	4.27822	8.00919	6.21666	286
chr11	75033410	75033593	GSE124336_Fernandez_2019_GSM3529865_P0PM_2_S1_P0_eHcn4_2_ATACseq_SRR8368606_peak_20851	28	.	3.08982	4.49666	2.84628	80
chr11	75044438	75044576	GSE124336_Fernandez_2019_GSM3529865_P0PM_2_S1_P0_eHcn4_2_ATACseq_SRR8368606_peak_20852	28	.	3.08982	4.49666	2.84628	12
chr11	75046584	75048315	GSE124336_Fernandez_2019_GSM3529865_P0PM_2_S1_P0_eHcn4_2_ATACseq_SRR8368606_peak_20853	1766	.	34.4634	179.898	176.645	708
chr11	75051466	75052096	GSE124336_Fernandez_2019_GSM3529865_P0PM_2_S1_P0_eHcn4_2_ATACseq_SRR8368606_peak_20854	128	.	6.17965	14.7841	12.8255	300
chr11	75053002	75054937	GSE124336_Fernandez_2019_GSM3529865_P0PM_2_S1_P0_eHcn4_2_ATACseq_SRR8368606_peak_20855	941	.	21.8665	96.9069	94.1777	1455
chr11	75091975	75092978	GSE124336_Fernandez_2019_GSM3529865_P0PM_2_S1_P0_eHcn4_2_ATACseq_SRR8368606_peak_20856	479	.	13.7854	50.3833	47.9937	411
chr11	75102777	75103178	GSE124336_Fernandez_2019_GSM3529865_P0PM_2_S1_P0_eHcn4_2_ATACseq_SRR8368606_peak_20857	110	.	5.70429	12.9788	11.0573	320
chr11	75132266	75132723	GSE124336_Fernandez_2019_GSM3529865_P0PM_2_S1_P0_eHcn4_2_ATACseq_SRR8368606_peak_20858	1349	.	28.2838	137.896	134.909	195
chr11	75133595	75134338	GSE124336_Fernandez_2019_GSM3529865_P0PM_2_S1_P0_eHcn4_2_ATACseq_SRR8368606_peak_20859	290	.	9.98251	31.2488	29.0492	498
chr11	75137162	75137293	GSE124336_Fernandez_2019_GSM3529865_P0PM_2_S1_P0_eHcn4_2_ATACseq_SRR8368606_peak_20860	28	.	3.08982	4.49666	2.84628	100
chr11	75138530	75139882	GSE124336_Fernandez_2019_GSM3529865_P0PM_2_S1_P0_eHcn4_2_ATACseq_SRR8368606_peak_20861	985	.	22.5795	101.308	98.5508	745
chr11	75140087	75140386	GSE124336_Fernandez_2019_GSM3529865_P0PM_2_S1_P0_eHcn4_2_ATACseq_SRR8368606_peak_20862	62	.	4.27822	8.00919	6.21666	137
chr11	75147075	75147672	GSE124336_Fernandez_2019_GSM3529865_P0PM_2_S1_P0_eHcn4_2_ATACseq_SRR8368606_peak_20863	156	.	6.89269	17.6123	15.6019	141
chr11	75147914	75148245	GSE124336_Fernandez_2019_GSM3529865_P0PM_2_S1_P0_eHcn4_2_ATACseq_SRR8368606_peak_20864	110	.	5.70429	12.9788	11.0573	67
chr11	75148415	75148775	GSE124336_Fernandez_2019_GSM3529865_P0PM_2_S1_P0_eHcn4_2_ATACseq_SRR8368606_peak_20865	165	.	7.13036	18.5849	16.5581	212
chr11	75152754	75153484	GSE124336_Fernandez_2019_GSM3529865_P0PM_2_S1_P0_eHcn4_2_ATACseq_SRR8368606_peak_20866	195	.	7.8434	21.5859	19.512	216
chr11	75154246	75154693	GSE124336_Fernandez_2019_GSM3529865_P0PM_2_S1_P0_eHcn4_2_ATACseq_SRR8368606_peak_20867	225	.	8.55644	24.7029	22.5849	229
chr11	75157111	75157278	GSE124336_Fernandez_2019_GSM3529865_P0PM_2_S1_P0_eHcn4_2_ATACseq_SRR8368606_peak_20868	28	.	3.08982	4.49666	2.84628	59
chr11	75161623	75161845	GSE124336_Fernandez_2019_GSM3529865_P0PM_2_S1_P0_eHcn4_2_ATACseq_SRR8368606_peak_20869	77	.	4.75358	9.58475	7.74564	112
chr11	75165250	75167751	GSE124336_Fernandez_2019_GSM3529865_P0PM_2_S1_P0_eHcn4_2_ATACseq_SRR8368606_peak_20870	985	.	22.5795	101.308	98.5508	301
chr11	75168124	75169424	GSE124336_Fernandez_2019_GSM3529865_P0PM_2_S1_P0_eHcn4_2_ATACseq_SRR8368606_peak_20871	1029	.	23.2925	105.751	102.965	1050
chr11	75170199	75171058	GSE124336_Fernandez_2019_GSM3529865_P0PM_2_S1_P0_eHcn4_2_ATACseq_SRR8368606_peak_20872	1733	.	33.9881	176.59	173.359	425
chr11	75172087	75173997	GSE124336_Fernandez_2019_GSM3529865_P0PM_2_S1_P0_eHcn4_2_ATACseq_SRR8368606_peak_20873	1427	.	29.4722	145.797	142.762	1136
chr11	75178361	75179347	GSE124336_Fernandez_2019_GSM3529865_P0PM_2_S1_P0_eHcn4_2_ATACseq_SRR8368606_peak_20874	2639	.	46.585	267.887	263.945	511
chr11	75189706	75189899	GSE124336_Fernandez_2019_GSM3529865_P0PM_2_S1_P0_eHcn4_2_ATACseq_SRR8368606_peak_20875	28	.	3.08982	4.49666	2.84628	165
chr11	75190027	75191023	GSE124336_Fernandez_2019_GSM3529865_P0PM_2_S1_P0_eHcn4_2_ATACseq_SRR8368606_peak_20876	2657	.	46.8227	269.675	265.717	537
chr11	75191532	75195394	GSE124336_Fernandez_2019_GSM3529865_P0PM_2_S1_P0_eHcn4_2_ATACseq_SRR8368606_peak_20877	1849	.	35.6518	188.218	184.911	2333
chr11	75200519	75200761	GSE124336_Fernandez_2019_GSM3529865_P0PM_2_S1_P0_eHcn4_2_ATACseq_SRR8368606_peak_20878	47	.	3.80286	6.52563	4.78483	73
chr11	75201340	75201996	GSE124336_Fernandez_2019_GSM3529865_P0PM_2_S1_P0_eHcn4_2_ATACseq_SRR8368606_peak_20879	62	.	4.27822	8.00919	6.21666	443
chr11	75202294	75202458	GSE124336_Fernandez_2019_GSM3529865_P0PM_2_S1_P0_eHcn4_2_ATACseq_SRR8368606_peak_20880	17	.	2.61447	3.29538	1.71834	77
chr11	75203951	75204472	GSE124336_Fernandez_2019_GSM3529865_P0PM_2_S1_P0_eHcn4_2_ATACseq_SRR8368606_peak_20881	93	.	5.22893	11.2437	9.36183	49
chr11	75204632	75205140	GSE124336_Fernandez_2019_GSM3529865_P0PM_2_S1_P0_eHcn4_2_ATACseq_SRR8368606_peak_20882	69	.	4.5159	8.78605	6.9696	413
chr11	75211527	75213201	GSE124336_Fernandez_2019_GSM3529865_P0PM_2_S1_P0_eHcn4_2_ATACseq_SRR8368606_peak_20883	2272	.	41.5938	230.86	227.24	918
chr11	75213386	75214232	GSE124336_Fernandez_2019_GSM3529865_P0PM_2_S1_P0_eHcn4_2_ATACseq_SRR8368606_peak_20884	729	.	18.3013	75.5633	72.9782	372
chr11	75219753	75219921	GSE124336_Fernandez_2019_GSM3529865_P0PM_2_S1_P0_eHcn4_2_ATACseq_SRR8368606_peak_20885	34	.	3.3275	5.14468	3.46197	15
chr11	75220059	75220448	GSE124336_Fernandez_2019_GSM3529865_P0PM_2_S1_P0_eHcn4_2_ATACseq_SRR8368606_peak_20886	530	.	14.7361	55.487	53.0544	236
chr11	75220678	75220847	GSE124336_Fernandez_2019_GSM3529865_P0PM_2_S1_P0_eHcn4_2_ATACseq_SRR8368606_peak_20887	34	.	3.3275	5.14468	3.46197	42
chr11	75231809	75232095	GSE124336_Fernandez_2019_GSM3529865_P0PM_2_S1_P0_eHcn4_2_ATACseq_SRR8368606_peak_20888	442	.	13.0723	46.6329	44.2768	136
chr11	75234707	75235232	GSE124336_Fernandez_2019_GSM3529865_P0PM_2_S1_P0_eHcn4_2_ATACseq_SRR8368606_peak_20889	137	.	6.41733	15.7114	13.7351	341
chr11	75240179	75240973	GSE124336_Fernandez_2019_GSM3529865_P0PM_2_S1_P0_eHcn4_2_ATACseq_SRR8368606_peak_20890	1782	.	34.7011	181.556	178.292	530
chr11	75242858	75243887	GSE124336_Fernandez_2019_GSM3529865_P0PM_2_S1_P0_eHcn4_2_ATACseq_SRR8368606_peak_20891	370	.	11.6463	39.3471	37.0605	804
chr11	75244491	75247242	GSE124336_Fernandez_2019_GSM3529865_P0PM_2_S1_P0_eHcn4_2_ATACseq_SRR8368606_peak_20892	1587	.	31.849	161.858	158.722	2310
chr11	75248777	75251483	GSE124336_Fernandez_2019_GSM3529865_P0PM_2_S1_P0_eHcn4_2_ATACseq_SRR8368606_peak_20893	608	.	16.1622	63.3487	60.8536	1110
chr11	75254397	75255177	GSE124336_Fernandez_2019_GSM3529865_P0PM_2_S1_P0_eHcn4_2_ATACseq_SRR8368606_peak_20894	442	.	13.0723	46.6329	44.2768	385
chr11	75257619	75257897	GSE124336_Fernandez_2019_GSM3529865_P0PM_2_S1_P0_eHcn4_2_ATACseq_SRR8368606_peak_20895	54	.	4.04054	7.2553	5.488	205
chr11	75259400	75259721	GSE124336_Fernandez_2019_GSM3529865_P0PM_2_S1_P0_eHcn4_2_ATACseq_SRR8368606_peak_20896	165	.	7.13036	18.5849	16.5581	186
chr11	75260269	75260789	GSE124336_Fernandez_2019_GSM3529865_P0PM_2_S1_P0_eHcn4_2_ATACseq_SRR8368606_peak_20897	175	.	7.36804	19.5717	17.5288	175
chr11	75261900	75262072	GSE124336_Fernandez_2019_GSM3529865_P0PM_2_S1_P0_eHcn4_2_ATACseq_SRR8368606_peak_20898	54	.	4.04054	7.2553	5.488	74
chr11	75262866	75263850	GSE124336_Fernandez_2019_GSM3529865_P0PM_2_S1_P0_eHcn4_2_ATACseq_SRR8368606_peak_20899	54	.	4.04054	7.2553	5.488	792
chr11	75264202	75265517	GSE124336_Fernandez_2019_GSM3529865_P0PM_2_S1_P0_eHcn4_2_ATACseq_SRR8368606_peak_20900	205	.	8.08108	22.6125	20.5237	594
chr11	75267284	75267914	GSE124336_Fernandez_2019_GSM3529865_P0PM_2_S1_P0_eHcn4_2_ATACseq_SRR8368606_peak_20901	85	.	4.99126	10.4043	8.54336	574
chr11	75268049	75268949	GSE124336_Fernandez_2019_GSM3529865_P0PM_2_S1_P0_eHcn4_2_ATACseq_SRR8368606_peak_20902	1364	.	28.5215	139.469	136.473	652
chr11	75270310	75271742	GSE124336_Fernandez_2019_GSM3529865_P0PM_2_S1_P0_eHcn4_2_ATACseq_SRR8368606_peak_20903	1555	.	31.3736	158.619	155.504	794
chr11	75273387	75276185	GSE124336_Fernandez_2019_GSM3529865_P0PM_2_S1_P0_eHcn4_2_ATACseq_SRR8368606_peak_20904	2411	.	43.4952	244.843	241.108	1719
chr11	75278053	75278300	GSE124336_Fernandez_2019_GSM3529865_P0PM_2_S1_P0_eHcn4_2_ATACseq_SRR8368606_peak_20905	47	.	3.80286	6.52563	4.78483	231
chr11	75279078	75280908	GSE124336_Fernandez_2019_GSM3529865_P0PM_2_S1_P0_eHcn4_2_ATACseq_SRR8368606_peak_20906	492	.	14.0231	51.6484	49.248	248
chr11	75281515	75283103	GSE124336_Fernandez_2019_GSM3529865_P0PM_2_S1_P0_eHcn4_2_ATACseq_SRR8368606_peak_20907	394	.	12.1216	41.7425	39.4322	1342
chr11	75285823	75286403	GSE124336_Fernandez_2019_GSM3529865_P0PM_2_S1_P0_eHcn4_2_ATACseq_SRR8368606_peak_20908	279	.	9.74483	30.1309	27.9443	348
chr11	75287834	75288816	GSE124336_Fernandez_2019_GSM3529865_P0PM_2_S1_P0_eHcn4_2_ATACseq_SRR8368606_peak_20909	799	.	19.4897	82.5488	79.9151	293
chr11	75289096	75289318	GSE124336_Fernandez_2019_GSM3529865_P0PM_2_S1_P0_eHcn4_2_ATACseq_SRR8368606_peak_20910	62	.	4.27822	8.00919	6.21666	108
chr11	75290761	75292230	GSE124336_Fernandez_2019_GSM3529865_P0PM_2_S1_P0_eHcn4_2_ATACseq_SRR8368606_peak_20911	1380	.	28.7591	141.046	138.04	1018
chr11	75292481	75295644	GSE124336_Fernandez_2019_GSM3529865_P0PM_2_S1_P0_eHcn4_2_ATACseq_SRR8368606_peak_20912	1999	.	37.7909	203.376	199.963	2674
chr11	75296155	75296333	GSE124336_Fernandez_2019_GSM3529865_P0PM_2_S1_P0_eHcn4_2_ATACseq_SRR8368606_peak_20913	22	.	2.85215	3.87949	2.26414	66
chr11	75296677	75296848	GSE124336_Fernandez_2019_GSM3529865_P0PM_2_S1_P0_eHcn4_2_ATACseq_SRR8368606_peak_20914	22	.	2.85215	3.87949	2.26414	164
chr11	75297035	75297414	GSE124336_Fernandez_2019_GSM3529865_P0PM_2_S1_P0_eHcn4_2_ATACseq_SRR8368606_peak_20915	110	.	5.70429	12.9788	11.0573	163
chr11	75297614	75298171	GSE124336_Fernandez_2019_GSM3529865_P0PM_2_S1_P0_eHcn4_2_ATACseq_SRR8368606_peak_20916	956	.	22.1041	98.3694	95.6308	274
chr11	75298333	75299161	GSE124336_Fernandez_2019_GSM3529865_P0PM_2_S1_P0_eHcn4_2_ATACseq_SRR8368606_peak_20917	236	.	8.79412	25.766	23.6337	325
chr11	75299525	75299726	GSE124336_Fernandez_2019_GSM3529865_P0PM_2_S1_P0_eHcn4_2_ATACseq_SRR8368606_peak_20918	34	.	3.3275	5.14468	3.46197	25
chr11	75301082	75301358	GSE124336_Fernandez_2019_GSM3529865_P0PM_2_S1_P0_eHcn4_2_ATACseq_SRR8368606_peak_20919	77	.	4.75358	9.58475	7.74564	45
chr11	75311994	75312486	GSE124336_Fernandez_2019_GSM3529865_P0PM_2_S1_P0_eHcn4_2_ATACseq_SRR8368606_peak_20920	382	.	11.8839	40.5405	38.242	198
chr11	75313752	75314106	GSE124336_Fernandez_2019_GSM3529865_P0PM_2_S1_P0_eHcn4_2_ATACseq_SRR8368606_peak_20921	279	.	9.74483	30.1309	27.9443	192
chr11	75336300	75337246	GSE124336_Fernandez_2019_GSM3529865_P0PM_2_S1_P0_eHcn4_2_ATACseq_SRR8368606_peak_20922	156	.	6.89269	17.6123	15.6019	74
chr11	75337992	75338280	GSE124336_Fernandez_2019_GSM3529865_P0PM_2_S1_P0_eHcn4_2_ATACseq_SRR8368606_peak_20923	69	.	4.5159	8.78605	6.9696	186
chr11	75347299	75347444	GSE124336_Fernandez_2019_GSM3529865_P0PM_2_S1_P0_eHcn4_2_ATACseq_SRR8368606_peak_20924	22	.	2.85215	3.87949	2.26414	90
chr11	75347614	75349095	GSE124336_Fernandez_2019_GSM3529865_P0PM_2_S1_P0_eHcn4_2_ATACseq_SRR8368606_peak_20925	3419	.	56.8052	346.647	341.979	810
chr11	75397440	75397786	GSE124336_Fernandez_2019_GSM3529865_P0PM_2_S1_P0_eHcn4_2_ATACseq_SRR8368606_peak_20926	430	.	12.8347	45.3982	43.0534	99
chr11	75399619	75399842	GSE124336_Fernandez_2019_GSM3529865_P0PM_2_S1_P0_eHcn4_2_ATACseq_SRR8368606_peak_20927	85	.	4.99126	10.4043	8.54336	129
chr11	75402161	75403206	GSE124336_Fernandez_2019_GSM3529865_P0PM_2_S1_P0_eHcn4_2_ATACseq_SRR8368606_peak_20928	1555	.	31.3736	158.619	155.504	262
chr11	75403580	75404098	GSE124336_Fernandez_2019_GSM3529865_P0PM_2_S1_P0_eHcn4_2_ATACseq_SRR8368606_peak_20929	358	.	11.4086	38.1624	35.8878	220
chr11	75421854	75422010	GSE124336_Fernandez_2019_GSM3529865_P0PM_2_S1_P0_eHcn4_2_ATACseq_SRR8368606_peak_20930	34	.	3.3275	5.14468	3.46197	120
chr11	75453956	75455280	GSE124336_Fernandez_2019_GSM3529865_P0PM_2_S1_P0_eHcn4_2_ATACseq_SRR8368606_peak_20931	2152	.	39.93	218.754	215.229	740
chr11	75458147	75458453	GSE124336_Fernandez_2019_GSM3529865_P0PM_2_S1_P0_eHcn4_2_ATACseq_SRR8368606_peak_20932	312	.	10.4579	33.515	31.2897	228
chr11	75459442	75459673	GSE124336_Fernandez_2019_GSM3529865_P0PM_2_S1_P0_eHcn4_2_ATACseq_SRR8368606_peak_20933	119	.	5.94197	13.873	11.9327	172
chr11	75459950	75463622	GSE124336_Fernandez_2019_GSM3529865_P0PM_2_S1_P0_eHcn4_2_ATACseq_SRR8368606_peak_20934	4121	.	65.5994	417.136	412.187	1522
chr11	75467595	75468403	GSE124336_Fernandez_2019_GSM3529865_P0PM_2_S1_P0_eHcn4_2_ATACseq_SRR8368606_peak_20935	869	.	20.6781	89.6658	86.9843	420
chr11	75486315	75487532	GSE124336_Fernandez_2019_GSM3529865_P0PM_2_S1_P0_eHcn4_2_ATACseq_SRR8368606_peak_20936	3401	.	56.5676	344.775	340.121	435
chr11	75498059	75498664	GSE124336_Fernandez_2019_GSM3529865_P0PM_2_S1_P0_eHcn4_2_ATACseq_SRR8368606_peak_20937	1149	.	25.194	117.787	114.926	299
chr11	75509519	75511464	GSE124336_Fernandez_2019_GSM3529865_P0PM_2_S1_P0_eHcn4_2_ATACseq_SRR8368606_peak_20938	2943	.	50.6256	298.581	294.347	1245
chr11	75530335	75532684	GSE124336_Fernandez_2019_GSM3529865_P0PM_2_S1_P0_eHcn4_2_ATACseq_SRR8368606_peak_20939	1750	.	34.2257	178.242	175.001	1699
chr11	75538273	75538468	GSE124336_Fernandez_2019_GSM3529865_P0PM_2_S1_P0_eHcn4_2_ATACseq_SRR8368606_peak_20940	28	.	3.08982	4.49666	2.84628	123
chr11	75545697	75545944	GSE124336_Fernandez_2019_GSM3529865_P0PM_2_S1_P0_eHcn4_2_ATACseq_SRR8368606_peak_20941	110	.	5.70429	12.9788	11.0573	64
chr11	75551672	75552590	GSE124336_Fernandez_2019_GSM3529865_P0PM_2_S1_P0_eHcn4_2_ATACseq_SRR8368606_peak_20942	898	.	21.1534	92.5478	89.8472	623
chr11	75553027	75553448	GSE124336_Fernandez_2019_GSM3529865_P0PM_2_S1_P0_eHcn4_2_ATACseq_SRR8368606_peak_20943	41	.	3.56518	5.82158	4.10883	15
chr11	75563309	75563633	GSE124336_Fernandez_2019_GSM3529865_P0PM_2_S1_P0_eHcn4_2_ATACseq_SRR8368606_peak_20944	34	.	3.3275	5.14468	3.46197	154
chr11	75563794	75564697	GSE124336_Fernandez_2019_GSM3529865_P0PM_2_S1_P0_eHcn4_2_ATACseq_SRR8368606_peak_20945	743	.	18.5389	76.9494	74.3545	207
chr11	75565935	75567490	GSE124336_Fernandez_2019_GSM3529865_P0PM_2_S1_P0_eHcn4_2_ATACseq_SRR8368606_peak_20946	1044	.	23.5302	107.24	104.445	1080
chr11	75573219	75573777	GSE124336_Fernandez_2019_GSM3529865_P0PM_2_S1_P0_eHcn4_2_ATACseq_SRR8368606_peak_20947	1571	.	31.6113	160.237	157.111	306
chr11	75587622	75589213	GSE124336_Fernandez_2019_GSM3529865_P0PM_2_S1_P0_eHcn4_2_ATACseq_SRR8368606_peak_20948	2033	.	38.2663	206.775	203.338	436
chr11	75595485	75595712	GSE124336_Fernandez_2019_GSM3529865_P0PM_2_S1_P0_eHcn4_2_ATACseq_SRR8368606_peak_20949	41	.	3.56518	5.82158	4.10883	81
chr11	75605590	75606544	GSE124336_Fernandez_2019_GSM3529865_P0PM_2_S1_P0_eHcn4_2_ATACseq_SRR8368606_peak_20950	335	.	10.9332	35.8201	33.5699	556
chr11	75619316	75619452	GSE124336_Fernandez_2019_GSM3529865_P0PM_2_S1_P0_eHcn4_2_ATACseq_SRR8368606_peak_20951	41	.	3.56518	5.82158	4.10883	55
chr11	75619695	75619879	GSE124336_Fernandez_2019_GSM3529865_P0PM_2_S1_P0_eHcn4_2_ATACseq_SRR8368606_peak_20952	34	.	3.3275	5.14468	3.46197	142
chr11	75620199	75621663	GSE124336_Fernandez_2019_GSM3529865_P0PM_2_S1_P0_eHcn4_2_ATACseq_SRR8368606_peak_20953	1475	.	30.1852	150.58	147.515	397
chr11	75622264	75624824	GSE124336_Fernandez_2019_GSM3529865_P0PM_2_S1_P0_eHcn4_2_ATACseq_SRR8368606_peak_20954	2306	.	42.0692	234.341	230.693	2119
chr11	75625348	75625630	GSE124336_Fernandez_2019_GSM3529865_P0PM_2_S1_P0_eHcn4_2_ATACseq_SRR8368606_peak_20955	137	.	6.41733	15.7114	13.7351	174
chr11	75630399	75631892	GSE124336_Fernandez_2019_GSM3529865_P0PM_2_S1_P0_eHcn4_2_ATACseq_SRR8368606_peak_20956	2853	.	49.4372	289.49	285.343	480
chr11	75647437	75648717	GSE124336_Fernandez_2019_GSM3529865_P0PM_2_S1_P0_eHcn4_2_ATACseq_SRR8368606_peak_20957	1302	.	27.5707	133.198	130.241	654
chr11	75649255	75649575	GSE124336_Fernandez_2019_GSM3529865_P0PM_2_S1_P0_eHcn4_2_ATACseq_SRR8368606_peak_20958	93	.	5.22893	11.2437	9.36183	85
chr11	75650519	75650683	GSE124336_Fernandez_2019_GSM3529865_P0PM_2_S1_P0_eHcn4_2_ATACseq_SRR8368606_peak_20959	47	.	3.80286	6.52563	4.78483	72
chr11	75651414	75652764	GSE124336_Fernandez_2019_GSM3529865_P0PM_2_S1_P0_eHcn4_2_ATACseq_SRR8368606_peak_20960	2016	.	38.0286	205.074	201.649	152
chr11	75653267	75657256	GSE124336_Fernandez_2019_GSM3529865_P0PM_2_S1_P0_eHcn4_2_ATACseq_SRR8368606_peak_20961	2728	.	47.7734	276.85	272.824	889
chr11	75678838	75680323	GSE124336_Fernandez_2019_GSM3529865_P0PM_2_S1_P0_eHcn4_2_ATACseq_SRR8368606_peak_20962	2817	.	48.9618	285.868	281.756	308
chr11	75694361	75694514	GSE124336_Fernandez_2019_GSM3529865_P0PM_2_S1_P0_eHcn4_2_ATACseq_SRR8368606_peak_20963	41	.	3.56518	5.82158	4.10883	81
chr11	75722452	75722816	GSE124336_Fernandez_2019_GSM3529865_P0PM_2_S1_P0_eHcn4_2_ATACseq_SRR8368606_peak_20964	479	.	13.7854	50.3833	47.9937	118
chr11	75732463	75734343	GSE124336_Fernandez_2019_GSM3529865_P0PM_2_S1_P0_eHcn4_2_ATACseq_SRR8368606_peak_20965	2376	.	43.0199	241.333	237.627	490
chr11	75734735	75735011	GSE124336_Fernandez_2019_GSM3529865_P0PM_2_S1_P0_eHcn4_2_ATACseq_SRR8368606_peak_20966	62	.	4.27822	8.00919	6.21666	42
chr11	75737883	75738014	GSE124336_Fernandez_2019_GSM3529865_P0PM_2_S1_P0_eHcn4_2_ATACseq_SRR8368606_peak_20967	34	.	3.3275	5.14468	3.46197	110
chr11	75738167	75738398	GSE124336_Fernandez_2019_GSM3529865_P0PM_2_S1_P0_eHcn4_2_ATACseq_SRR8368606_peak_20968	28	.	3.08982	4.49666	2.84628	82
chr11	75741962	75742225	GSE124336_Fernandez_2019_GSM3529865_P0PM_2_S1_P0_eHcn4_2_ATACseq_SRR8368606_peak_20969	28	.	3.08982	4.49666	2.84628	215
chr11	75745351	75745599	GSE124336_Fernandez_2019_GSM3529865_P0PM_2_S1_P0_eHcn4_2_ATACseq_SRR8368606_peak_20970	85	.	4.99126	10.4043	8.54336	165
chr11	75746122	75746388	GSE124336_Fernandez_2019_GSM3529865_P0PM_2_S1_P0_eHcn4_2_ATACseq_SRR8368606_peak_20971	47	.	3.80286	6.52563	4.78483	45
chr11	75747490	75747759	GSE124336_Fernandez_2019_GSM3529865_P0PM_2_S1_P0_eHcn4_2_ATACseq_SRR8368606_peak_20972	41	.	3.56518	5.82158	4.10883	63
chr11	75748737	75748956	GSE124336_Fernandez_2019_GSM3529865_P0PM_2_S1_P0_eHcn4_2_ATACseq_SRR8368606_peak_20973	102	.	5.46661	12.1021	10.2001	79
chr11	75751261	75751537	GSE124336_Fernandez_2019_GSM3529865_P0PM_2_S1_P0_eHcn4_2_ATACseq_SRR8368606_peak_20974	34	.	3.3275	5.14468	3.46197	49
chr11	75758547	75758885	GSE124336_Fernandez_2019_GSM3529865_P0PM_2_S1_P0_eHcn4_2_ATACseq_SRR8368606_peak_20975	62	.	4.27822	8.00919	6.21666	191
chr11	75768933	75769710	GSE124336_Fernandez_2019_GSM3529865_P0PM_2_S1_P0_eHcn4_2_ATACseq_SRR8368606_peak_20976	1317	.	27.8084	134.76	131.793	511
chr11	75781883	75782365	GSE124336_Fernandez_2019_GSM3529865_P0PM_2_S1_P0_eHcn4_2_ATACseq_SRR8368606_peak_20977	757	.	18.7766	78.3412	75.7364	260
chr11	75785210	75785459	GSE124336_Fernandez_2019_GSM3529865_P0PM_2_S1_P0_eHcn4_2_ATACseq_SRR8368606_peak_20978	62	.	4.27822	8.00919	6.21666	145
chr11	75795284	75795516	GSE124336_Fernandez_2019_GSM3529865_P0PM_2_S1_P0_eHcn4_2_ATACseq_SRR8368606_peak_20979	34	.	3.3275	5.14468	3.46197	10
chr11	75796030	75796506	GSE124336_Fernandez_2019_GSM3529865_P0PM_2_S1_P0_eHcn4_2_ATACseq_SRR8368606_peak_20980	175	.	7.36804	19.5717	17.5288	133
chr11	75811811	75812357	GSE124336_Fernandez_2019_GSM3529865_P0PM_2_S1_P0_eHcn4_2_ATACseq_SRR8368606_peak_20981	1014	.	23.0548	104.265	101.489	279
chr11	75813077	75813563	GSE124336_Fernandez_2019_GSM3529865_P0PM_2_S1_P0_eHcn4_2_ATACseq_SRR8368606_peak_20982	156	.	6.89269	17.6123	15.6019	276
chr11	75823656	75823823	GSE124336_Fernandez_2019_GSM3529865_P0PM_2_S1_P0_eHcn4_2_ATACseq_SRR8368606_peak_20983	41	.	3.56518	5.82158	4.10883	69
chr11	75852162	75853493	GSE124336_Fernandez_2019_GSM3529865_P0PM_2_S1_P0_eHcn4_2_ATACseq_SRR8368606_peak_20984	2428	.	43.7329	246.602	242.852	540
chr11	75861765	75861930	GSE124336_Fernandez_2019_GSM3529865_P0PM_2_S1_P0_eHcn4_2_ATACseq_SRR8368606_peak_20985	47	.	3.80286	6.52563	4.78483	139
chr11	75862328	75862909	GSE124336_Fernandez_2019_GSM3529865_P0PM_2_S1_P0_eHcn4_2_ATACseq_SRR8368606_peak_20986	394	.	12.1216	41.7425	39.4322	329
chr11	75864713	75865828	GSE124336_Fernandez_2019_GSM3529865_P0PM_2_S1_P0_eHcn4_2_ATACseq_SRR8368606_peak_20987	225	.	8.55644	24.7029	22.5849	705
chr11	75876112	75876807	GSE124336_Fernandez_2019_GSM3529865_P0PM_2_S1_P0_eHcn4_2_ATACseq_SRR8368606_peak_20988	257	.	9.26947	27.9265	25.7666	444
chr11	75895096	75895384	GSE124336_Fernandez_2019_GSM3529865_P0PM_2_S1_P0_eHcn4_2_ATACseq_SRR8368606_peak_20989	128	.	6.17965	14.7841	12.8255	98
chr11	75899705	75899942	GSE124336_Fernandez_2019_GSM3529865_P0PM_2_S1_P0_eHcn4_2_ATACseq_SRR8368606_peak_20990	128	.	6.17965	14.7841	12.8255	215
chr11	75913230	75913644	GSE124336_Fernandez_2019_GSM3529865_P0PM_2_S1_P0_eHcn4_2_ATACseq_SRR8368606_peak_20991	406	.	12.3593	42.9528	40.6309	183
chr11	75913989	75914366	GSE124336_Fernandez_2019_GSM3529865_P0PM_2_S1_P0_eHcn4_2_ATACseq_SRR8368606_peak_20992	185	.	7.60572	20.5721	18.5136	165
chr11	75915378	75915511	GSE124336_Fernandez_2019_GSM3529865_P0PM_2_S1_P0_eHcn4_2_ATACseq_SRR8368606_peak_20993	54	.	4.04054	7.2553	5.488	54
chr11	75916033	75916834	GSE124336_Fernandez_2019_GSM3529865_P0PM_2_S1_P0_eHcn4_2_ATACseq_SRR8368606_peak_20994	347	.	11.1709	36.9867	34.7243	453
chr11	75925787	75927299	GSE124336_Fernandez_2019_GSM3529865_P0PM_2_S1_P0_eHcn4_2_ATACseq_SRR8368606_peak_20995	869	.	20.6781	89.6658	86.9843	1109
chr11	75927570	75927987	GSE124336_Fernandez_2019_GSM3529865_P0PM_2_S1_P0_eHcn4_2_ATACseq_SRR8368606_peak_20996	54	.	4.04054	7.2553	5.488	280
chr11	75934354	75934694	GSE124336_Fernandez_2019_GSM3529865_P0PM_2_S1_P0_eHcn4_2_ATACseq_SRR8368606_peak_20997	137	.	6.41733	15.7114	13.7351	202
chr11	75935678	75936578	GSE124336_Fernandez_2019_GSM3529865_P0PM_2_S1_P0_eHcn4_2_ATACseq_SRR8368606_peak_20998	236	.	8.79412	25.766	23.6337	222
chr11	75937008	75938151	GSE124336_Fernandez_2019_GSM3529865_P0PM_2_S1_P0_eHcn4_2_ATACseq_SRR8368606_peak_20999	1507	.	30.6606	153.786	150.701	736
chr11	75938513	75938754	GSE124336_Fernandez_2019_GSM3529865_P0PM_2_S1_P0_eHcn4_2_ATACseq_SRR8368606_peak_21000	34	.	3.3275	5.14468	3.46197	37
chr11	75945789	75946431	GSE124336_Fernandez_2019_GSM3529865_P0PM_2_S1_P0_eHcn4_2_ATACseq_SRR8368606_peak_21001	165	.	7.13036	18.5849	16.5581	169
chr11	75947171	75947756	GSE124336_Fernandez_2019_GSM3529865_P0PM_2_S1_P0_eHcn4_2_ATACseq_SRR8368606_peak_21002	556	.	15.2114	58.081	55.6272	240
chr11	75966036	75967841	GSE124336_Fernandez_2019_GSM3529865_P0PM_2_S1_P0_eHcn4_2_ATACseq_SRR8368606_peak_21003	2289	.	41.8315	232.599	228.966	1122
chr11	75999732	76000285	GSE124336_Fernandez_2019_GSM3529865_P0PM_2_S1_P0_eHcn4_2_ATACseq_SRR8368606_peak_21004	556	.	15.2114	58.081	55.6272	203
chr11	76026900	76028435	GSE124336_Fernandez_2019_GSM3529865_P0PM_2_S1_P0_eHcn4_2_ATACseq_SRR8368606_peak_21005	1302	.	27.5707	133.198	130.241	532
chr11	76039308	76039570	GSE124336_Fernandez_2019_GSM3529865_P0PM_2_S1_P0_eHcn4_2_ATACseq_SRR8368606_peak_21006	69	.	4.5159	8.78605	6.9696	82
chr11	76042338	76042542	GSE124336_Fernandez_2019_GSM3529865_P0PM_2_S1_P0_eHcn4_2_ATACseq_SRR8368606_peak_21007	62	.	4.27822	8.00919	6.21666	162
chr11	76042839	76043375	GSE124336_Fernandez_2019_GSM3529865_P0PM_2_S1_P0_eHcn4_2_ATACseq_SRR8368606_peak_21008	290	.	9.98251	31.2488	29.0492	275
chr11	76059723	76060280	GSE124336_Fernandez_2019_GSM3529865_P0PM_2_S1_P0_eHcn4_2_ATACseq_SRR8368606_peak_21009	62	.	4.27822	8.00919	6.21666	348
chr11	76064534	76064795	GSE124336_Fernandez_2019_GSM3529865_P0PM_2_S1_P0_eHcn4_2_ATACseq_SRR8368606_peak_21010	62	.	4.27822	8.00919	6.21666	173
chr11	76064999	76066343	GSE124336_Fernandez_2019_GSM3529865_P0PM_2_S1_P0_eHcn4_2_ATACseq_SRR8368606_peak_21011	927	.	21.6288	95.4491	92.7295	939
chr11	76066752	76067629	GSE124336_Fernandez_2019_GSM3529865_P0PM_2_S1_P0_eHcn4_2_ATACseq_SRR8368606_peak_21012	569	.	15.4491	59.3881	56.9239	577
chr11	76069894	76070082	GSE124336_Fernandez_2019_GSM3529865_P0PM_2_S1_P0_eHcn4_2_ATACseq_SRR8368606_peak_21013	47	.	3.80286	6.52563	4.78483	100
chr11	76072315	76072593	GSE124336_Fernandez_2019_GSM3529865_P0PM_2_S1_P0_eHcn4_2_ATACseq_SRR8368606_peak_21014	312	.	10.4579	33.515	31.2897	110
chr11	76077432	76077630	GSE124336_Fernandez_2019_GSM3529865_P0PM_2_S1_P0_eHcn4_2_ATACseq_SRR8368606_peak_21015	93	.	5.22893	11.2437	9.36183	91
chr11	76106387	76107034	GSE124336_Fernandez_2019_GSM3529865_P0PM_2_S1_P0_eHcn4_2_ATACseq_SRR8368606_peak_21016	382	.	11.8839	40.5405	38.242	332
chr11	76120462	76120747	GSE124336_Fernandez_2019_GSM3529865_P0PM_2_S1_P0_eHcn4_2_ATACseq_SRR8368606_peak_21017	34	.	3.3275	5.14468	3.46197	114
chr11	76124842	76125032	GSE124336_Fernandez_2019_GSM3529865_P0PM_2_S1_P0_eHcn4_2_ATACseq_SRR8368606_peak_21018	47	.	3.80286	6.52563	4.78483	76
chr11	76125372	76126001	GSE124336_Fernandez_2019_GSM3529865_P0PM_2_S1_P0_eHcn4_2_ATACseq_SRR8368606_peak_21019	757	.	18.7766	78.3412	75.7364	320
chr11	76148083	76148453	GSE124336_Fernandez_2019_GSM3529865_P0PM_2_S1_P0_eHcn4_2_ATACseq_SRR8368606_peak_21020	702	.	17.8259	72.8078	70.2424	96
chr11	76166737	76166873	GSE124336_Fernandez_2019_GSM3529865_P0PM_2_S1_P0_eHcn4_2_ATACseq_SRR8368606_peak_21021	137	.	6.41733	15.7114	13.7351	78
chr11	76167332	76167656	GSE124336_Fernandez_2019_GSM3529865_P0PM_2_S1_P0_eHcn4_2_ATACseq_SRR8368606_peak_21022	205	.	8.08108	22.6125	20.5237	228
chr11	76178811	76180092	GSE124336_Fernandez_2019_GSM3529865_P0PM_2_S1_P0_eHcn4_2_ATACseq_SRR8368606_peak_21023	1104	.	24.4809	113.242	110.409	856
chr11	76201396	76202783	GSE124336_Fernandez_2019_GSM3529865_P0PM_2_S1_P0_eHcn4_2_ATACseq_SRR8368606_peak_21024	1427	.	29.4722	145.797	142.762	747
chr11	76216511	76217947	GSE124336_Fernandez_2019_GSM3529865_P0PM_2_S1_P0_eHcn4_2_ATACseq_SRR8368606_peak_21025	3070	.	52.2893	311.393	307.036	1112
chr11	76221864	76222065	GSE124336_Fernandez_2019_GSM3529865_P0PM_2_S1_P0_eHcn4_2_ATACseq_SRR8368606_peak_21026	47	.	3.80286	6.52563	4.78483	23
chr11	76242849	76244115	GSE124336_Fernandez_2019_GSM3529865_P0PM_2_S1_P0_eHcn4_2_ATACseq_SRR8368606_peak_21027	1999	.	37.7909	203.376	199.963	900
chr11	76252941	76253588	GSE124336_Fernandez_2019_GSM3529865_P0PM_2_S1_P0_eHcn4_2_ATACseq_SRR8368606_peak_21028	505	.	14.2607	52.9208	50.5096	373
chr11	76265240	76265430	GSE124336_Fernandez_2019_GSM3529865_P0PM_2_S1_P0_eHcn4_2_ATACseq_SRR8368606_peak_21029	41	.	3.56518	5.82158	4.10883	65
chr11	76292527	76293038	GSE124336_Fernandez_2019_GSM3529865_P0PM_2_S1_P0_eHcn4_2_ATACseq_SRR8368606_peak_21030	62	.	4.27822	8.00919	6.21666	410
chr11	76298632	76298832	GSE124336_Fernandez_2019_GSM3529865_P0PM_2_S1_P0_eHcn4_2_ATACseq_SRR8368606_peak_21031	34	.	3.3275	5.14468	3.46197	121
chr11	76320525	76320733	GSE124336_Fernandez_2019_GSM3529865_P0PM_2_S1_P0_eHcn4_2_ATACseq_SRR8368606_peak_21032	77	.	4.75358	9.58475	7.74564	135
chr11	76322030	76322420	GSE124336_Fernandez_2019_GSM3529865_P0PM_2_S1_P0_eHcn4_2_ATACseq_SRR8368606_peak_21033	257	.	9.26947	27.9265	25.7666	265
chr11	76328201	76328435	GSE124336_Fernandez_2019_GSM3529865_P0PM_2_S1_P0_eHcn4_2_ATACseq_SRR8368606_peak_21034	34	.	3.3275	5.14468	3.46197	169
chr11	76337867	76338177	GSE124336_Fernandez_2019_GSM3529865_P0PM_2_S1_P0_eHcn4_2_ATACseq_SRR8368606_peak_21035	137	.	6.41733	15.7114	13.7351	94
chr11	76343401	76343643	GSE124336_Fernandez_2019_GSM3529865_P0PM_2_S1_P0_eHcn4_2_ATACseq_SRR8368606_peak_21036	22	.	2.85215	3.87949	2.26414	197
chr11	76349664	76349833	GSE124336_Fernandez_2019_GSM3529865_P0PM_2_S1_P0_eHcn4_2_ATACseq_SRR8368606_peak_21037	77	.	4.75358	9.58475	7.74564	78
chr11	76359064	76359222	GSE124336_Fernandez_2019_GSM3529865_P0PM_2_S1_P0_eHcn4_2_ATACseq_SRR8368606_peak_21038	54	.	4.04054	7.2553	5.488	104
chr11	76372136	76372385	GSE124336_Fernandez_2019_GSM3529865_P0PM_2_S1_P0_eHcn4_2_ATACseq_SRR8368606_peak_21039	62	.	4.27822	8.00919	6.21666	138
chr11	76374239	76375345	GSE124336_Fernandez_2019_GSM3529865_P0PM_2_S1_P0_eHcn4_2_ATACseq_SRR8368606_peak_21040	661	.	17.1129	68.7178	66.1823	420
chr11	76380046	76380493	GSE124336_Fernandez_2019_GSM3529865_P0PM_2_S1_P0_eHcn4_2_ATACseq_SRR8368606_peak_21041	102	.	5.46661	12.1021	10.2001	246
chr11	76389324	76389646	GSE124336_Fernandez_2019_GSM3529865_P0PM_2_S1_P0_eHcn4_2_ATACseq_SRR8368606_peak_21042	165	.	7.13036	18.5849	16.5581	151
chr11	76397795	76400239	GSE124336_Fernandez_2019_GSM3529865_P0PM_2_S1_P0_eHcn4_2_ATACseq_SRR8368606_peak_21043	1210	.	26.1447	123.905	121.006	1160
chr11	76406539	76407605	GSE124336_Fernandez_2019_GSM3529865_P0PM_2_S1_P0_eHcn4_2_ATACseq_SRR8368606_peak_21044	3512	.	57.9936	356.035	351.298	410
chr11	76410873	76411192	GSE124336_Fernandez_2019_GSM3529865_P0PM_2_S1_P0_eHcn4_2_ATACseq_SRR8368606_peak_21045	93	.	5.22893	11.2437	9.36183	59
chr11	76418447	76419137	GSE124336_Fernandez_2019_GSM3529865_P0PM_2_S1_P0_eHcn4_2_ATACseq_SRR8368606_peak_21046	743	.	18.5389	76.9494	74.3545	205
chr11	76420139	76420576	GSE124336_Fernandez_2019_GSM3529865_P0PM_2_S1_P0_eHcn4_2_ATACseq_SRR8368606_peak_21047	77	.	4.75358	9.58475	7.74564	216
chr11	76421049	76421230	GSE124336_Fernandez_2019_GSM3529865_P0PM_2_S1_P0_eHcn4_2_ATACseq_SRR8368606_peak_21048	47	.	3.80286	6.52563	4.78483	141
chr11	76424533	76424948	GSE124336_Fernandez_2019_GSM3529865_P0PM_2_S1_P0_eHcn4_2_ATACseq_SRR8368606_peak_21049	279	.	9.74483	30.1309	27.9443	274
chr11	76425091	76425240	GSE124336_Fernandez_2019_GSM3529865_P0PM_2_S1_P0_eHcn4_2_ATACseq_SRR8368606_peak_21050	93	.	5.22893	11.2437	9.36183	62
chr11	76427305	76428879	GSE124336_Fernandez_2019_GSM3529865_P0PM_2_S1_P0_eHcn4_2_ATACseq_SRR8368606_peak_21051	1815	.	35.1765	184.881	181.596	705
chr11	76429052	76430424	GSE124336_Fernandez_2019_GSM3529865_P0PM_2_S1_P0_eHcn4_2_ATACseq_SRR8368606_peak_21052	257	.	9.26947	27.9265	25.7666	209
chr11	76432288	76432914	GSE124336_Fernandez_2019_GSM3529865_P0PM_2_S1_P0_eHcn4_2_ATACseq_SRR8368606_peak_21053	185	.	7.60572	20.5721	18.5136	241
chr11	76435129	76437855	GSE124336_Fernandez_2019_GSM3529865_P0PM_2_S1_P0_eHcn4_2_ATACseq_SRR8368606_peak_21054	1899	.	36.3649	193.246	189.904	2046
chr11	76438537	76439368	GSE124336_Fernandez_2019_GSM3529865_P0PM_2_S1_P0_eHcn4_2_ATACseq_SRR8368606_peak_21055	165	.	7.13036	18.5849	16.5581	364
chr11	76442671	76442832	GSE124336_Fernandez_2019_GSM3529865_P0PM_2_S1_P0_eHcn4_2_ATACseq_SRR8368606_peak_21056	22	.	2.85215	3.87949	2.26414	128
chr11	76449726	76450227	GSE124336_Fernandez_2019_GSM3529865_P0PM_2_S1_P0_eHcn4_2_ATACseq_SRR8368606_peak_21057	110	.	5.70429	12.9788	11.0573	292
chr11	76454440	76454943	GSE124336_Fernandez_2019_GSM3529865_P0PM_2_S1_P0_eHcn4_2_ATACseq_SRR8368606_peak_21058	1119	.	24.7186	114.753	111.911	282
chr11	76456199	76456830	GSE124336_Fernandez_2019_GSM3529865_P0PM_2_S1_P0_eHcn4_2_ATACseq_SRR8368606_peak_21059	595	.	15.9245	62.022	59.5372	261
chr11	76468247	76468785	GSE124336_Fernandez_2019_GSM3529865_P0PM_2_S1_P0_eHcn4_2_ATACseq_SRR8368606_peak_21060	93	.	5.22893	11.2437	9.36183	122
chr11	76469492	76470179	GSE124336_Fernandez_2019_GSM3529865_P0PM_2_S1_P0_eHcn4_2_ATACseq_SRR8368606_peak_21061	505	.	14.2607	52.9208	50.5096	312
chr11	76489439	76490956	GSE124336_Fernandez_2019_GSM3529865_P0PM_2_S1_P0_eHcn4_2_ATACseq_SRR8368606_peak_21062	1459	.	29.9475	148.982	145.927	1266
chr11	76492627	76495806	GSE124336_Fernandez_2019_GSM3529865_P0PM_2_S1_P0_eHcn4_2_ATACseq_SRR8368606_peak_21063	1982	.	37.5533	201.681	198.28	2028
chr11	76496196	76496396	GSE124336_Fernandez_2019_GSM3529865_P0PM_2_S1_P0_eHcn4_2_ATACseq_SRR8368606_peak_21064	505	.	14.2607	52.9208	50.5096	104
chr11	76497093	76498300	GSE124336_Fernandez_2019_GSM3529865_P0PM_2_S1_P0_eHcn4_2_ATACseq_SRR8368606_peak_21065	1059	.	23.7679	108.734	105.93	468
chr11	76499554	76500004	GSE124336_Fernandez_2019_GSM3529865_P0PM_2_S1_P0_eHcn4_2_ATACseq_SRR8368606_peak_21066	54	.	4.04054	7.2553	5.488	12
chr11	76503244	76503625	GSE124336_Fernandez_2019_GSM3529865_P0PM_2_S1_P0_eHcn4_2_ATACseq_SRR8368606_peak_21067	156	.	6.89269	17.6123	15.6019	154
chr11	76504139	76504334	GSE124336_Fernandez_2019_GSM3529865_P0PM_2_S1_P0_eHcn4_2_ATACseq_SRR8368606_peak_21068	41	.	3.56518	5.82158	4.10883	136
chr11	76506961	76507257	GSE124336_Fernandez_2019_GSM3529865_P0PM_2_S1_P0_eHcn4_2_ATACseq_SRR8368606_peak_21069	455	.	13.31	47.8754	45.508	85
chr11	76510442	76510607	GSE124336_Fernandez_2019_GSM3529865_P0PM_2_S1_P0_eHcn4_2_ATACseq_SRR8368606_peak_21070	77	.	4.75358	9.58475	7.74564	106
chr11	76514810	76515633	GSE124336_Fernandez_2019_GSM3529865_P0PM_2_S1_P0_eHcn4_2_ATACseq_SRR8368606_peak_21071	1349	.	28.2838	137.896	134.909	544
chr11	76524918	76525388	GSE124336_Fernandez_2019_GSM3529865_P0PM_2_S1_P0_eHcn4_2_ATACseq_SRR8368606_peak_21072	841	.	20.2027	86.8037	84.1414	236
chr11	76529728	76531290	GSE124336_Fernandez_2019_GSM3529865_P0PM_2_S1_P0_eHcn4_2_ATACseq_SRR8368606_peak_21073	556	.	15.2114	58.081	55.6272	1433
chr11	76536525	76536827	GSE124336_Fernandez_2019_GSM3529865_P0PM_2_S1_P0_eHcn4_2_ATACseq_SRR8368606_peak_21074	34	.	3.3275	5.14468	3.46197	181
chr11	76537135	76537336	GSE124336_Fernandez_2019_GSM3529865_P0PM_2_S1_P0_eHcn4_2_ATACseq_SRR8368606_peak_21075	62	.	4.27822	8.00919	6.21666	69
chr11	76540926	76541439	GSE124336_Fernandez_2019_GSM3529865_P0PM_2_S1_P0_eHcn4_2_ATACseq_SRR8368606_peak_21076	827	.	19.965	85.3802	82.7275	268
chr11	76570859	76571764	GSE124336_Fernandez_2019_GSM3529865_P0PM_2_S1_P0_eHcn4_2_ATACseq_SRR8368606_peak_21077	257	.	9.26947	27.9265	25.7666	537
chr11	76577748	76578125	GSE124336_Fernandez_2019_GSM3529865_P0PM_2_S1_P0_eHcn4_2_ATACseq_SRR8368606_peak_21078	543	.	14.9738	56.7806	54.3374	284
chr11	76593662	76594380	GSE124336_Fernandez_2019_GSM3529865_P0PM_2_S1_P0_eHcn4_2_ATACseq_SRR8368606_peak_21079	569	.	15.4491	59.3881	56.9239	364
chr11	76612704	76613085	GSE124336_Fernandez_2019_GSM3529865_P0PM_2_S1_P0_eHcn4_2_ATACseq_SRR8368606_peak_21080	119	.	5.94197	13.873	11.9327	102
chr11	76622087	76623975	GSE124336_Fernandez_2019_GSM3529865_P0PM_2_S1_P0_eHcn4_2_ATACseq_SRR8368606_peak_21081	595	.	15.9245	62.022	59.5372	1216
chr11	76628498	76629258	GSE124336_Fernandez_2019_GSM3529865_P0PM_2_S1_P0_eHcn4_2_ATACseq_SRR8368606_peak_21082	1240	.	26.62	126.987	124.069	273
chr11	76645862	76646439	GSE124336_Fernandez_2019_GSM3529865_P0PM_2_S1_P0_eHcn4_2_ATACseq_SRR8368606_peak_21083	1349	.	28.2838	137.896	134.909	272
chr11	76647128	76647865	GSE124336_Fernandez_2019_GSM3529865_P0PM_2_S1_P0_eHcn4_2_ATACseq_SRR8368606_peak_21084	1179	.	25.6693	120.838	117.958	486
chr11	76655164	76655493	GSE124336_Fernandez_2019_GSM3529865_P0PM_2_S1_P0_eHcn4_2_ATACseq_SRR8368606_peak_21085	195	.	7.8434	21.5859	19.512	113
chr11	76666284	76666501	GSE124336_Fernandez_2019_GSM3529865_P0PM_2_S1_P0_eHcn4_2_ATACseq_SRR8368606_peak_21086	34	.	3.3275	5.14468	3.46197	134
chr11	76672721	76672965	GSE124336_Fernandez_2019_GSM3529865_P0PM_2_S1_P0_eHcn4_2_ATACseq_SRR8368606_peak_21087	28	.	3.08982	4.49666	2.84628	138
chr11	76677175	76677364	GSE124336_Fernandez_2019_GSM3529865_P0PM_2_S1_P0_eHcn4_2_ATACseq_SRR8368606_peak_21088	771	.	19.0143	79.7383	77.124	62
chr11	76739179	76739370	GSE124336_Fernandez_2019_GSM3529865_P0PM_2_S1_P0_eHcn4_2_ATACseq_SRR8368606_peak_21089	77	.	4.75358	9.58475	7.74564	120
chr11	76744550	76744879	GSE124336_Fernandez_2019_GSM3529865_P0PM_2_S1_P0_eHcn4_2_ATACseq_SRR8368606_peak_21090	1443	.	29.7099	147.388	144.343	218
chr11	76763064	76763862	GSE124336_Fernandez_2019_GSM3529865_P0PM_2_S1_P0_eHcn4_2_ATACseq_SRR8368606_peak_21091	1555	.	31.3736	158.619	155.504	585
chr11	76773698	76774303	GSE124336_Fernandez_2019_GSM3529865_P0PM_2_S1_P0_eHcn4_2_ATACseq_SRR8368606_peak_21092	505	.	14.2607	52.9208	50.5096	347
chr11	76774439	76774647	GSE124336_Fernandez_2019_GSM3529865_P0PM_2_S1_P0_eHcn4_2_ATACseq_SRR8368606_peak_21093	102	.	5.46661	12.1021	10.2001	165
chr11	76789398	76789572	GSE124336_Fernandez_2019_GSM3529865_P0PM_2_S1_P0_eHcn4_2_ATACseq_SRR8368606_peak_21094	175	.	7.36804	19.5717	17.5288	36
chr11	76809337	76810016	GSE124336_Fernandez_2019_GSM3529865_P0PM_2_S1_P0_eHcn4_2_ATACseq_SRR8368606_peak_21095	1256	.	26.8577	128.534	125.606	362
chr11	76811121	76811381	GSE124336_Fernandez_2019_GSM3529865_P0PM_2_S1_P0_eHcn4_2_ATACseq_SRR8368606_peak_21096	137	.	6.41733	15.7114	13.7351	178
chr11	76821353	76821645	GSE124336_Fernandez_2019_GSM3529865_P0PM_2_S1_P0_eHcn4_2_ATACseq_SRR8368606_peak_21097	146	.	6.65501	16.6543	14.6607	98
chr11	76826667	76826855	GSE124336_Fernandez_2019_GSM3529865_P0PM_2_S1_P0_eHcn4_2_ATACseq_SRR8368606_peak_21098	41	.	3.56518	5.82158	4.10883	27
chr11	76889686	76890309	GSE124336_Fernandez_2019_GSM3529865_P0PM_2_S1_P0_eHcn4_2_ATACseq_SRR8368606_peak_21106	225	.	8.55644	24.7029	22.5849	387
chr11	76893568	76894732	GSE124336_Fernandez_2019_GSM3529865_P0PM_2_S1_P0_eHcn4_2_ATACseq_SRR8368606_peak_21107	1411	.	29.2345	144.21	141.184	869
```
